## Supplementary_Data.zip: inputs/outputs, PyMOL sessions, and pocket-aligned RMSD workflow for "Single-sequence deep learning delivers crystal-quality models of covalent K-Ras G12 hotspot complexes": krasg12c_gdp_mg2_with_jdq443_covalent_restraint_seed-42_sample-4_confidences.json

```
{
  "atom_chain_ids": ["A","A","A","A","A","A","A","A","A","A","A","A","A","A","A","A","A","A","A","A","A","A","A","A","A","A","A","A","A","A","A","A","A","A","A","A","A","A","A","A","A","A","A","A","A","A","A","A","A","A","A","A","A","A","A","A","A","A","A","A","A","A","A","A","A","A","A","A","A","A","A","A","A","A","A","A","A","A","A","A","A","A","A","A","A","A","A","A","A","A","A","A","A","A","A","A","A","A","A","A","A","A","A","A","A","A","A","A","A","A","A","A","A","A","A","A","A","A","A","A","A","A","A","A","A","A","A","A","A","A","A","A","A","A","A","A","A","A","A","A","A","A","A","A","A","A","A","A","A","A","A","A","A","A","A","A","A","A","A","A","A","A","A","A","A","A","A","A","A","A","A","A","A","A","A","A","A","A","A","A","A","A","A","A","A","A","A","A","A","A","A","A","A","A","A","A","A","A","A","A","A","A","A","A","A","A","A","A","A","A","A","A","A","A","A","A","A","A","A","A","A","A","A","A","A","A","A","A","A","A","A","A","A","A","A","A","A","A","A","A","A","A","A","A","A","A","A","A","A","A","A","A","A","A","A","A","A","A","A","A","A","A","A","A","A","A","A","A","A","A","A","A","A","A","A","A","A","A","A","A","A","A","A","A","A","A","A","A","A","A","A","A","A","A","A","A","A","A","A","A","A","A","A","A","A","A","A","A","A","A","A","A","A","A","A","A","A","A","A","A","A","A","A","A","A","A","A","A","A","A","A","A","A","A","A","A","A","A","A","A","A","A","A","A","A","A","A","A","A","A","A","A","A","A","A","A","A","A","A","A","A","A","A","A","A","A","A","A","A","A","A","A","A","A","A","A","A","A","A","A","A","A","A","A","A","A","A","A","A","A","A","A","A","A","A","A","A","A","A","A","A","A","A","A","A","A","A","A","A","A","A","A","A","A","A","A","A","A","A","A","A","A","A","A","A","A","A","A","A","A","A","A","A","A","A","A","A","A","A","A","A","A","A","A","A","A","A","A","A","A","A","A","A","A","A","A","A","A","A","A","A","A","A","A","A","A","A","A","A","A","A","A","A","A","A","A","A","A","A","A","A","A","A","A","A","A","A","A","A","A","A","A","A","A","A","A","A","A","A","A","A","A","A","A","A","A","A","A","A","A","A","A","A","A","A","A","A","A","A","A","A","A","A","A","A","A","A","A","A","A","A","A","A","A","A","A","A","A","A","A","A","A","A","A","A","A","A","A","A","A","A","A","A","A","A","A","A","A","A","A","A","A","A","A","A","A","A","A","A","A","A","A","A","A","A","A","A","A","A","A","A","A","A","A","A","A","A","A","A","A","A","A","A","A","A","A","A","A","A","A","A","A","A","A","A","A","A","A","A","A","A","A","A","A","A","A","A","A","A","A","A","A","A","A","A","A","A","A","A","A","A","A","A","A","A","A","A","A","A","A","A","A","A","A","A","A","A","A","A","A","A","A","A","A","A","A","A","A","A","A","A","A","A","A","A","A","A","A","A","A","A","A","A","A","A","A","A","A","A","A","A","A","A","A","A","A","A","A","A","A","A","A","A","A","A","A","A","A","A","A","A","A","A","A","A","A","A","A","A","A","A","A","A","A","A","A","A","A","A","A","A","A","A","A","A","A","A","A","A","A","A","A","A","A","A","A","A","A","A","A","A","A","A","A","A","A","A","A","A","A","A","A","A","A","A","A","A","A","A","A","A","A","A","A","A","A","A","A","A","A","A","A","A","A","A","A","A","A","A","A","A","A","A","A","A","A","A","A","A","A","A","A","A","A","A","A","A","A","A","A","A","A","A","A","A","A","A","A","A","A","A","A","A","A","A","A","A","A","A","A","A","A","A","A","A","A","A","A","A","A","A","A","A","A","A","A","A","A","A","A","A","A","A","A","A","A","A","A","A","A","A","A","A","A","A","A","A","A","A","A","A","A","A","A","A","A","A","A","A","A","A","A","A","A","A","A","A","A","A","A","A","A","A","A","A","A","A","A","A","A","A","A","A","A","A","A","A","A","A","A","A","A","A","A","A","A","A","A","A","A","A","A","A","A","A","A","A","A","A","A","A","A","A","A","A","A","A","A","A","A","A","A","A","A","A","A","A","A","A","A","A","A","A","A","A","A","A","A","A","A","A","A","A","A","A","A","A","A","A","A","A","A","A","A","A","A","A","A","A","A","A","A","A","A","A","A","A","A","A","A","A","A","A","A","A","A","A","A","A","A","A","A","A","A","A","A","A","A","A","A","A","A","A","A","A","A","A","A","A","A","A","A","A","A","A","A","A","A","A","A","A","A","A","A","A","A","A","A","A","A","A","A","A","A","A","A","A","A","A","A","A","A","A","A","A","A","A","A","A","A","A","A","A","A","A","A","A","A","A","A","A","A","A","A","A","A","A","A","A","A","A","A","A","A","A","A","A","A","A","A","A","A","A","A","A","A","A","A","A","A","A","A","A","A","A","A","A","A","A","A","A","A","A","A","A","A","A","A","A","A","A","A","A","A","A","A","A","A","A","A","A","A","A","A","A","A","A","A","A","A","A","A","A","A","A","A","A","A","A","A","A","A","A","A","A","A","A","A","A","A","A","A","A","A","A","A","A","A","A","A","A","A","A","A","A","A","A","A","A","A","A","A","A","A","A","A","A","A","A","A","A","A","A","A","A","A","A","A","A","A","A","A","A","A","A","A","A","A","A","A","A","A","A","A","A","A","A","A","A","A","A","A","A","A","A","A","A","A","A","A","A","A","A","A","A","A","A","A","A","A","A","A","A","A","A","A","A","A","A","A","A","A","A","A","A","A","A","A","A","A","A","A","A","A","A","A","A","A","A","A","A","A","A","A","A","A","A","A","A","A","A","A","A","A","A","A","A","A","A","A","A","A","A","A","A","A","A","A","A","A","A","A","A","A","A","A","A","A","A","A","A","A","A","A","A","A","A","A","A","A","A","A","A","A","A","A","A","A","A","A","A","A","A","A","A","A","A","A","A","A","A","A","A","A","A","A","A","A","A","A","A","A","A","A","A","A","A","A","A","A","A","A","A","A","A","A","A","B","B","B","B","B","B","B","B","B","B","B","B","B","B","B","B","B","B","B","B","B","B","B","B","B","B","B","B","B","B","B","B","B","B","B","B","B","B","C","C","C","C","C","C","C","C","C","C","C","C","C","C","C","C","C","C","C","C","C","C","C","C","C","C","C","C","D"],
  "atom_plddts": [71.69,79.5,83.31,77.61,80.19,88.75,90.47,88.11,82.11,80.83,80.72,73.46,92.28,94.21,95.94,95.47,91.07,82.95,82.92,96.8,97.01,97.27,96.85,95.74,83.88,83.11,78.14,77.19,98.14,98.22,98.33,98.17,98.07,97.96,97.2,97.21,96.57,96.57,96.87,95.57,98.25,98.34,98.5,98.45,98.01,91.55,83.66,76.08,66.22,98.67,98.76,98.73,98.59,98.76,98.38,97.95,97.77,98.82,98.82,98.88,98.85,98.68,98.3,98.36,98.84,98.86,98.78,98.65,98.88,98.77,98.8,98.77,98.78,98.86,98.84,98.57,97.72,97.78,98.74,98.73,98.68,98.55,98.58,98.59,98.62,98.54,98.44,98.14,98.18,98.51,98.26,96.97,93.28,98.52,98.51,98.7,98.56,98.68,98.85,98.9,98.89,98.84,98.71,98.69,98.84,98.87,98.88,98.84,98.86,98.88,98.87,98.87,98.88,98.79,98.69,98.41,98.34,98.8,98.76,98.78,98.72,98.66,98.47,98.78,98.82,98.81,98.78,98.84,98.88,98.89,98.83,98.75,98.91,98.88,98.83,98.83,98.81,98.74,98.66,98.45,98.64,98.25,98.34,98.57,98.39,98.36,98.12,98.05,96.78,97.05,88.2,98.51,98.54,98.43,98.1,98.43,97.52,98.32,95.94,96.05,98.48,98.29,98.0,97.35,98.23,97.88,96.91,96.88,97.58,96.72,96.28,94.79,95.6,91.41,90.25,83.53,97.06,96.59,96.85,95.75,95.43,92.11,88.87,83.88,80.91,97.26,97.34,97.43,95.65,96.3,90.77,80.0,77.61,97.13,97.2,98.08,97.67,94.22,89.63,75.79,76.74,76.34,79.28,97.9,98.16,97.83,96.57,97.99,98.3,98.09,97.95,97.75,97.72,98.02,97.11,96.76,97.0,96.3,94.31,86.05,88.26,95.66,95.3,95.19,91.5,92.35,85.45,77.39,77.65,94.74,94.83,94.56,90.98,91.71,81.54,77.62,71.5,70.76,94.25,94.91,95.11,94.3,93.68,92.01,91.31,90.65,87.49,88.06,88.53,84.7,96.14,96.57,96.76,96.04,95.98,95.07,92.75,91.94,96.27,96.41,96.32,94.97,95.57,93.7,96.25,96.75,96.39,96.59,95.43,95.46,93.36,91.87,96.99,97.14,97.2,96.78,96.55,94.17,94.05,87.96,96.57,96.42,96.26,95.42,95.77,94.79,94.56,91.79,91.27,96.24,96.24,96.98,96.92,94.54,88.9,86.41,84.38,96.88,96.92,97.27,96.54,95.54,80.83,97.68,97.61,97.86,97.58,97.1,96.43,94.02,93.97,92.12,92.38,92.5,89.73,97.33,97.28,97.26,96.51,96.18,91.17,87.62,79.76,74.35,68.64,65.2,96.82,96.58,97.17,97.03,94.88,92.0,88.6,85.14,77.75,97.19,97.1,97.04,96.05,96.07,88.57,86.5,79.71,75.68,96.61,96.17,96.42,95.97,94.91,90.38,90.01,96.36,96.22,96.39,95.84,95.56,93.65,93.92,95.83,96.02,95.84,95.07,95.89,94.3,94.11,92.59,95.43,95.45,95.62,93.8,94.76,93.99,91.56,91.57,95.35,95.17,95.38,93.79,95.16,94.71,95.12,94.29,92.26,79.04,75.99,69.99,69.62,95.87,96.02,96.16,95.19,94.92,89.37,88.64,96.13,95.8,96.72,96.08,93.18,82.54,97.55,97.8,98.01,97.71,97.22,93.31,90.46,90.15,98.14,98.24,98.24,97.91,98.17,97.63,96.98,96.76,98.39,98.28,98.44,98.27,97.6,89.47,83.02,81.58,98.57,98.64,98.48,98.16,98.65,97.96,97.89,95.47,98.37,98.15,98.29,98.18,97.53,95.81,94.08,93.63,98.44,98.49,98.3,97.99,98.57,98.63,98.39,98.37,98.29,98.24,98.18,97.91,98.09,97.43,97.66,97.56,97.39,96.64,91.45,96.81,93.86,92.41,92.41,88.76,93.24,93.06,94.01,92.41,90.39,80.98,74.61,66.67,63.19,93.39,93.19,93.5,92.3,91.03,83.19,78.18,73.26,70.78,94.96,95.38,96.21,95.61,92.77,80.69,78.47,71.44,70.69,95.92,96.53,96.54,96.04,96.23,94.99,93.01,93.19,91.53,91.56,90.82,88.49,96.17,95.99,96.67,96.27,93.71,86.87,96.5,96.57,96.59,95.73,96.04,95.23,94.77,95.41,94.35,92.61,81.27,74.56,65.68,95.91,96.11,96.51,96.34,94.77,88.17,86.42,85.25,84.59,77.36,79.1,97.09,97.29,97.12,96.48,97.06,97.09,95.51,95.73,96.46,95.99,96.0,94.78,94.98,83.27,75.78,69.38,64.96,94.35,92.92,94.33,94.21,89.79,80.78,74.67,73.71,67.21,66.63,63.71,56.56,95.94,96.52,97.19,96.75,95.41,92.98,91.22,82.86,97.63,97.73,97.8,97.48,96.91,91.25,89.29,82.18,76.94,68.63,67.86,97.51,97.27,97.75,97.4,96.13,90.6,89.04,98.29,98.39,98.5,98.32,98.43,98.41,98.52,98.32,98.12,97.23,96.85,93.93,93.77,98.74,98.77,98.82,98.71,98.88,98.9,98.92,98.86,98.84,98.78,98.58,98.57,98.39,98.36,98.37,98.83,98.82,98.86,98.65,98.38,93.16,92.18,92.65,98.94,98.93,98.96,98.91,98.74,91.33,98.94,98.96,98.95,98.92,98.96,98.87,98.87,98.96,98.97,98.97,98.96,98.96,98.96,98.94,98.93,98.89,98.89,98.91,98.96,98.96,98.94,98.87,98.93,98.91,98.87,98.84,98.53,98.73,97.48,97.07,95.64,98.81,98.77,98.76,98.54,98.56,98.35,96.1,95.46,98.84,98.83,98.86,98.81,98.69,98.4,96.36,95.18,98.78,98.76,98.8,98.66,98.54,96.42,96.35,98.76,98.71,98.78,98.68,98.45,93.16,86.55,80.11,72.22,98.84,98.87,98.89,98.87,98.86,98.78,98.89,98.9,98.88,98.78,98.89,98.89,98.78,98.77,98.68,98.68,98.75,98.72,98.55,98.4,97.9,98.32,96.47,94.79,92.14,91.87,98.57,98.47,98.57,98.36,98.05,96.44,93.47,92.82,98.7,98.77,98.66,98.45,98.77,98.41,98.55,97.99,98.21,97.76,97.68,97.33,96.87,91.2,80.43,77.53,77.15,77.4,97.51,97.16,97.49,97.38,96.12,92.9,83.77,83.3,84.77,85.41,98.23,98.24,98.32,98.16,98.0,97.57,95.91,95.96,94.77,94.88,95.0,92.9,98.23,98.17,98.25,98.07,97.56,95.34,93.58,92.4,92.13,85.17,87.58,98.35,98.28,98.31,98.08,98.0,95.16,91.67,85.73,86.58,98.18,98.04,98.13,97.87,97.65,95.89,94.89,88.21,86.34,98.46,98.55,98.52,98.4,98.55,98.28,98.23,97.57,98.46,98.38,98.22,97.86,98.21,96.81,94.26,87.72,82.7,98.49,98.3,98.27,97.91,98.01,96.35,95.77,95.24,95.62,91.4,92.72,98.17,97.95,97.96,97.22,96.9,90.3,90.95,97.97,97.96,97.78,96.92,97.8,97.07,96.52,96.07,95.33,97.62,97.4,97.36,96.16,96.72,93.71,90.99,89.06,97.34,97.31,97.62,97.23,96.52,93.99,96.5,95.87,95.85,92.78,94.25,87.84,83.36,76.91,77.25,96.25,95.74,96.13,93.59,92.83,85.78,79.93,79.45,97.61,98.13,98.41,98.29,97.86,96.17,96.45,98.63,98.72,98.8,98.71,98.61,98.15,98.54,98.78,98.8,98.89,98.8,98.28,91.93,91.12,81.06,98.92,98.94,98.95,98.89,98.91,98.65,98.68,98.96,98.96,98.96,98.94,98.95,98.88,98.8,98.8,98.98,98.98,98.98,98.95,98.96,98.75,98.81,98.97,98.96,98.96,98.88,98.96,98.96,98.95,98.91,98.95,98.95,96.97,96.77,98.94,98.93,98.88,98.71,98.91,98.85,98.79,98.68,98.51,98.77,98.64,98.59,97.99,98.27,94.63,98.74,98.66,98.6,98.07,98.53,98.63,98.18,98.31,98.52,98.33,98.12,97.2,98.06,97.66,96.84,96.53,96.67,95.94,95.36,91.3,94.82,93.26,96.13,95.07,95.28,96.23,93.97,91.73,83.3,97.73,97.82,98.03,97.36,96.77,96.24,95.36,95.58,96.81,92.67,93.81,98.6,98.53,98.52,97.77,98.13,95.81,95.41,98.64,98.63,98.47,98.01,98.54,98.01,98.13,97.94,97.76,98.31,97.92,95.78,86.97,80.54,79.52,98.06,98.24,98.51,98.36,97.65,93.96,93.58,98.39,98.33,98.43,98.17,97.96,90.55,85.2,76.9,68.99,98.0,97.65,98.31,98.12,95.31,85.03,85.78,78.46,75.11,98.57,98.77,98.82,98.77,98.73,98.81,98.77,98.77,98.64,98.55,94.02,93.1,88.83,85.39,98.79,98.74,98.75,98.51,98.56,97.43,95.7,95.54,98.64,98.65,98.66,98.54,98.6,98.33,97.87,97.82,98.78,98.77,98.67,98.47,98.74,98.75,98.65,98.55,98.23,98.42,88.92,88.46,80.76,74.36,67.41,67.63,98.41,98.18,98.11,97.66,97.92,95.35,98.19,98.14,98.08,97.56,98.08,98.15,97.35,97.46,97.0,97.11,97.45,96.38,98.35,98.23,98.37,97.97,98.52,98.68,98.8,98.78,98.62,98.44,98.21,98.12,98.85,98.89,98.93,98.9,98.81,98.26,98.78,98.92,98.91,98.9,98.81,98.86,98.82,98.61,98.55,98.36,98.34,98.46,98.91,98.9,98.93,98.84,98.67,95.88,96.26,86.64,98.81,98.76,98.81,98.63,98.24,93.68,94.84,91.38,92.03,98.91,98.95,98.95,98.91,98.93,98.77,98.58,98.92,98.93,98.94,98.89,98.9,98.8,98.92,98.92,98.89,98.76,98.9,98.86,98.8,98.75,98.47,98.7,98.21,97.28,95.22,90.2,98.79,98.73,98.68,98.36,98.64,97.94,97.64,98.62,98.57,98.64,98.3,97.89,94.32,93.66,90.67,89.86,81.4,82.63,98.66,98.67,98.81,98.67,98.18,91.61,84.8,76.3,71.4,98.85,98.87,98.92,98.85,98.86,98.88,98.84,98.73,98.85,98.64,98.66,98.51,98.32,98.49,98.4,97.68,96.27,93.69,92.4,98.52,98.59,98.74,98.65,98.3,89.03,85.78,85.54,98.84,98.9,98.89,98.84,98.91,98.82,98.78,98.67,98.56,98.78,98.82,98.67,98.67,98.56,98.54,98.68,98.53,98.39,98.35,98.14,98.04,97.41,95.27,94.6,93.45,93.44,93.66,90.83,98.58,98.67,98.7,98.65,98.7,98.15,98.08,98.81,98.81,98.68,98.54,98.84,98.76,98.7,98.71,98.48,98.25,98.08,97.84,98.04,97.55,97.58,98.31,98.14,98.05,97.84,97.98,97.31,96.48,95.72,95.34,92.59,93.54,98.39,98.43,98.25,97.87,98.53,98.23,98.21,96.46,96.55,98.4,98.15,97.65,96.95,98.26,98.07,97.9,97.91,97.83,97.2,96.71,95.81,96.57,93.78,92.12,90.49,89.53,85.95,84.13,97.17,96.65,96.41,94.83,95.27,84.51,85.2,77.1,72.52,95.58,94.43,93.43,89.63,93.1,91.86,80.43,79.79,81.78,84.13,94.1,91.88,90.19,86.46,88.6,84.17,81.57,75.25,69.13,91.17,90.42,88.21,81.41,86.36,77.88,72.59,66.43,68.52,89.66,89.0,83.98,79.45,84.18,79.28,74.79,70.87,63.61,75.31,97.3,97.83,97.69,97.59,97.59,97.81,97.62,97.26,96.77,96.99,93.93,86.02,94.99,87.24,95.96,97.07,95.53,94.15,96.41,88.99,86.78,97.05,97.04,96.21,90.3,89.43,92.22,91.56,85.41,84.41,81.59,84.82,87.18,97.85,97.7,97.24,97.04,97.27,90.82,98.38,90.58,98.51,98.33,90.94,93.71,92.87,98.23,98.19,98.46,98.58,98.24,97.65,98.34,97.65,98.56,98.76,98.8,98.68,98.71,98.5,98.8,98.84,98.81,98.85,98.85,98.82,97.9],
  "contact_probs": [[1.0,1.0,0.81,0.06,0.0,0.0,0.0,0.0,0.0,0.0,0.0,0.0,0.0,0.0,0.0,0.0,0.0,0.0,0.0,0.0,0.0,0.0,0.0,0.0,0.0,0.0,0.0,0.0,0.0,0.0,0.0,0.0,0.0,0.0,0.0,0.0,0.0,0.0,0.0,0.0,0.0,0.0,0.0,0.02,0.0,0.0,0.0,0.0,0.01,0.18,0.38,0.07,0.06,0.0,0.0,0.0,0.0,0.0,0.0,0.0,0.0,0.0,0.0,0.0,0.0,0.0,0.0,0.0,0.0,0.0,0.0,0.0,0.0,0.0,0.0,0.0,0.0,0.0,0.0,0.0,0.0,0.0,0.0,0.0,0.0,0.0,0.0,0.0,0.0,0.0,0.0,0.0,0.0,0.0,0.0,0.0,0.0,0.0,0.0,0.0,0.0,0.0,0.0,0.0,0.0,0.0,0.0,0.0,0.0,0.0,0.0,0.0,0.0,0.0,0.0,0.0,0.0,0.0,0.0,0.0,0.0,0.0,0.0,0.0,0.0,0.0,0.0,0.0,0.0,0.0,0.0,0.0,0.0,0.0,0.0,0.0,0.0,0.0,0.0,0.0,0.0,0.0,0.0,0.0,0.0,0.0,0.0,0.0,0.0,0.0,0.0,0.0,0.0,0.0,0.0,0.0,0.0,0.0,0.0,0.0,0.0,0.0,0.0,0.0,0.0,0.0,0.0,0.0,0.0,0.0,0.0,0.0,0.0,0.0,0.0,0.0,0.0,0.0,0.0,0.0,0.0,0.0,0.0,0.0,0.0,0.0,0.0,0.0,0.0,0.0,0.0,0.0,0.0,0.0,0.0,0.0,0.0,0.0,0.0,0.0,0.0,0.0,0.0,0.0,0.0,0.0,0.0,0.0,0.0,0.0,0.0,0.0,0.0,0.0,0.0,0.0,0.0,0.0,0.0,0.0,0.0,0.0,0.0,0.0,0.0,0.0,0.0,0.0,0.0,0.0,0.0,0.0,0.0,0.0,0.0,0.0,0.0],[1.0,1.0,1.0,0.97,0.0,0.0,0.0,0.0,0.0,0.0,0.0,0.0,0.0,0.0,0.0,0.0,0.0,0.0,0.0,0.0,0.0,0.0,0.0,0.0,0.0,0.0,0.0,0.0,0.0,0.0,0.0,0.0,0.0,0.0,0.0,0.0,0.0,0.0,0.0,0.0,0.0,0.0,0.0,0.56,0.0,0.0,0.0,0.0,0.0,0.13,0.96,0.95,0.98,0.0,0.0,0.0,0.0,0.0,0.0,0.0,0.0,0.0,0.0,0.0,0.0,0.0,0.0,0.0,0.0,0.0,0.0,0.0,0.0,0.0,0.0,0.0,0.0,0.0,0.0,0.0,0.0,0.0,0.0,0.0,0.0,0.0,0.0,0.0,0.0,0.0,0.0,0.0,0.0,0.0,0.0,0.0,0.0,0.0,0.0,0.0,0.0,0.0,0.0,0.0,0.0,0.0,0.0,0.0,0.0,0.0,0.0,0.0,0.0,0.0,0.0,0.0,0.0,0.0,0.0,0.0,0.0,0.0,0.0,0.0,0.0,0.0,0.0,0.0,0.0,0.0,0.0,0.0,0.0,0.0,0.0,0.0,0.0,0.0,0.0,0.0,0.0,0.0,0.0,0.0,0.0,0.0,0.0,0.0,0.0,0.0,0.0,0.0,0.0,0.0,0.0,0.0,0.0,0.0,0.0,0.0,0.0,0.0,0.0,0.0,0.0,0.0,0.0,0.0,0.0,0.0,0.0,0.0,0.0,0.0,0.0,0.0,0.0,0.0,0.0,0.0,0.0,0.0,0.0,0.0,0.0,0.0,0.0,0.0,0.0,0.0,0.0,0.0,0.0,0.0,0.0,0.0,0.0,0.0,0.0,0.0,0.0,0.0,0.0,0.0,0.0,0.0,0.0,0.0,0.0,0.0,0.0,0.0,0.0,0.0,0.0,0.0,0.0,0.0,0.0,0.0,0.0,0.0,0.0,0.0,0.0,0.0,0.0,0.0,0.0,0.0,0.0,0.0,0.0,0.0,0.0,0.0,0.0],[0.81,1.0,1.0,1.0,0.99,0.0,0.0,0.0,0.0,0.0,0.0,0.0,0.0,0.0,0.0,0.0,0.0,0.0,0.0,0.0,0.0,0.0,0.0,0.0,0.0,0.0,0.0,0.0,0.0,0.0,0.0,0.0,0.0,0.0,0.0,0.0,0.0,0.0,0.0,0.0,0.0,0.0,0.0,0.0,0.0,0.0,0.0,0.0,0.0,0.83,0.42,1.0,0.99,0.0,0.0,0.0,0.0,0.0,0.0,0.0,0.0,0.0,0.0,0.0,0.0,0.0,0.0,0.0,0.0,0.0,0.0,0.0,0.0,0.0,0.0,0.0,0.0,0.0,0.0,0.0,0.0,0.0,0.0,0.0,0.0,0.0,0.0,0.0,0.0,0.0,0.0,0.0,0.0,0.0,0.0,0.0,0.0,0.0,0.0,0.0,0.0,0.0,0.0,0.0,0.0,0.0,0.0,0.0,0.0,0.0,0.0,0.0,0.0,0.0,0.0,0.0,0.0,0.0,0.0,0.0,0.0,0.0,0.0,0.0,0.0,0.0,0.0,0.0,0.0,0.0,0.0,0.0,0.0,0.0,0.0,0.0,0.0,0.0,0.0,0.0,0.0,0.0,0.0,0.0,0.0,0.0,0.0,0.0,0.0,0.0,0.0,0.0,0.0,0.0,0.0,0.0,0.0,0.0,0.0,0.0,0.0,0.0,0.0,0.0,0.03,0.0,0.0,0.01,0.0,0.01,0.0,0.0,0.0,0.0,0.0,0.0,0.0,0.0,0.0,0.0,0.0,0.0,0.0,0.0,0.0,0.0,0.0,0.0,0.0,0.0,0.0,0.0,0.0,0.0,0.0,0.0,0.0,0.0,0.0,0.0,0.0,0.0,0.0,0.0,0.0,0.0,0.0,0.0,0.0,0.0,0.0,0.0,0.0,0.0,0.0,0.0,0.0,0.0,0.0,0.0,0.0,0.0,0.0,0.0,0.0,0.0,0.0,0.0,0.0,0.0,0.0,0.0,0.0,0.0,0.0,0.0,0.0],[0.06,0.97,1.0,1.0,1.0,1.0,0.0,0.0,0.0,0.0,0.0,0.0,0.0,0.0,0.0,0.0,0.0,0.0,0.0,0.0,0.0,0.0,0.0,0.0,0.0,0.0,0.0,0.0,0.0,0.0,0.0,0.0,0.0,0.0,0.0,0.0,0.0,0.0,0.0,0.0,0.0,0.01,0.0,0.0,0.0,0.0,0.0,0.0,0.0,0.0,0.0,0.95,1.0,0.66,1.0,0.0,0.0,0.0,0.0,0.0,0.0,0.0,0.0,0.0,0.0,0.0,0.0,0.0,0.0,0.0,0.0,0.0,0.0,0.0,0.0,0.0,0.0,0.0,0.0,0.0,0.0,0.0,0.0,0.0,0.0,0.0,0.0,0.0,0.0,0.0,0.0,0.0,0.0,0.0,0.0,0.0,0.0,0.0,0.0,0.0,0.0,0.0,0.0,0.0,0.0,0.0,0.0,0.0,0.0,0.0,0.0,0.0,0.0,0.0,0.0,0.0,0.0,0.0,0.0,0.0,0.0,0.0,0.0,0.0,0.0,0.0,0.0,0.0,0.0,0.0,0.0,0.0,0.0,0.0,0.0,0.0,0.0,0.0,0.0,0.0,0.0,0.0,0.0,0.0,0.0,0.0,0.0,0.0,0.0,0.0,0.0,0.0,0.0,0.0,0.0,0.0,0.0,0.0,0.0,0.0,0.0,0.0,0.0,0.0,0.0,0.0,0.0,0.0,0.0,0.0,0.0,0.0,0.0,0.0,0.0,0.0,0.0,0.0,0.0,0.0,0.0,0.0,0.0,0.0,0.0,0.0,0.0,0.0,0.0,0.0,0.0,0.0,0.0,0.0,0.0,0.0,0.0,0.0,0.0,0.0,0.0,0.0,0.0,0.0,0.0,0.0,0.0,0.0,0.0,0.0,0.0,0.0,0.0,0.0,0.0,0.0,0.0,0.0,0.0,0.0,0.0,0.0,0.0,0.0,0.0,0.0,0.0,0.0,0.0,0.0,0.0,0.0,0.0,0.0,0.0,0.0,0.0],[0.0,0.0,0.99,1.0,1.0,1.0,1.0,0.0,0.0,0.0,0.0,0.0,0.0,0.0,0.0,0.0,0.0,0.0,0.0,0.0,0.0,0.0,0.0,0.0,0.0,0.0,0.0,0.0,0.0,0.0,0.0,0.0,0.0,0.0,0.0,0.0,0.0,0.0,0.0,0.0,0.0,0.0,0.0,0.0,0.01,0.0,0.0,0.0,0.0,0.0,0.0,1.0,1.0,1.0,1.0,0.0,0.0,0.0,0.0,0.0,0.0,0.0,0.0,0.0,0.0,0.0,0.0,0.0,0.0,0.0,0.0,0.0,0.0,0.0,0.0,0.0,1.0,0.98,0.0,0.0,0.0,0.0,0.0,0.0,0.0,0.0,0.0,0.0,0.0,0.0,0.0,0.0,0.0,0.0,0.0,0.0,0.0,0.0,0.0,0.0,0.0,0.0,0.0,0.0,0.0,0.0,0.0,0.0,0.0,0.0,0.0,0.0,0.0,0.0,0.0,0.0,0.0,0.0,0.0,0.0,0.0,0.0,0.0,0.0,0.0,0.0,0.0,0.0,0.0,0.0,0.0,0.0,0.0,0.0,0.0,0.0,0.0,0.0,0.0,0.0,0.0,0.0,0.0,0.0,0.0,0.0,0.0,0.0,0.0,0.0,0.0,0.0,0.0,0.0,0.0,0.0,0.0,0.0,0.0,0.09,1.0,0.0,0.0,1.0,0.01,0.0,0.0,0.0,0.0,0.0,0.0,0.0,0.0,0.0,0.0,0.0,0.0,0.0,0.0,0.0,0.0,0.0,0.0,0.0,0.0,0.0,0.0,0.0,0.0,0.0,0.0,0.0,0.0,0.0,0.0,0.0,0.0,0.0,0.0,0.0,0.0,0.0,0.0,0.0,0.0,0.0,0.0,0.0,0.0,0.0,0.0,0.0,0.0,0.0,0.0,0.0,0.0,0.0,0.0,0.0,0.0,0.0,0.0,0.0,0.0,0.0,0.0,0.0,0.0,0.0,0.0,0.0,0.0,0.0,0.0,0.0,0.0],[0.0,0.0,0.0,1.0,1.0,1.0,1.0,1.0,0.0,0.0,0.0,0.0,0.0,0.0,0.0,0.0,0.0,0.0,0.0,0.0,0.0,0.0,0.0,0.0,0.0,0.0,0.0,0.0,0.0,0.0,0.0,0.0,0.0,0.0,0.0,0.0,0.0,0.0,0.0,0.01,0.0,0.0,0.0,0.0,0.0,0.0,0.0,0.0,0.0,0.0,0.0,0.0,0.0,0.01,1.0,0.03,0.99,0.0,0.0,0.0,0.0,0.0,0.0,0.0,0.0,0.0,0.0,0.0,0.0,0.0,0.0,0.03,0.0,0.0,1.0,1.0,1.0,1.0,0.0,0.0,0.0,0.0,0.0,0.0,0.0,0.0,0.0,0.0,0.0,0.0,0.0,0.0,0.0,0.0,0.0,0.0,0.0,0.0,0.0,0.0,0.0,0.0,0.0,0.0,0.0,0.0,0.0,0.0,0.0,0.0,0.0,0.0,0.0,0.0,0.0,0.0,0.0,0.0,0.0,0.0,0.0,0.0,0.0,0.0,0.0,0.0,0.0,0.0,0.0,0.0,0.0,0.0,0.0,0.0,0.0,0.0,0.0,0.0,0.0,0.0,0.0,0.0,0.0,0.0,0.0,0.0,0.0,0.0,0.0,0.0,0.0,0.0,0.0,0.0,0.0,0.0,0.0,0.0,0.0,0.0,0.0,0.0,0.0,0.0,0.0,0.0,0.0,0.0,0.0,0.0,0.0,0.0,0.0,0.0,0.0,0.0,0.0,0.0,0.0,0.0,0.0,0.0,0.0,0.0,0.0,0.0,0.0,0.0,0.0,0.0,0.0,0.0,0.0,0.0,0.0,0.0,0.0,0.0,0.0,0.0,0.0,0.0,0.0,0.0,0.0,0.0,0.0,0.0,0.0,0.0,0.0,0.0,0.0,0.0,0.0,0.0,0.0,0.0,0.0,0.0,0.0,0.0,0.0,0.0,0.0,0.0,0.0,0.0,0.0,0.0,0.0,0.0,0.0,0.0,0.0,0.0,0.0],[0.0,0.0,0.0,0.0,1.0,1.0,1.0,1.0,1.0,0.0,0.0,0.0,0.0,0.0,0.0,0.0,0.0,0.0,0.0,0.0,0.0,0.0,0.0,0.0,0.0,0.0,0.0,0.0,0.0,0.0,0.0,0.0,0.0,0.0,0.0,0.0,0.0,0.0,0.0,0.0,0.0,0.0,0.0,0.0,0.0,0.0,0.0,0.0,0.0,0.0,0.0,0.0,0.0,1.0,1.0,1.0,1.0,0.0,0.0,0.0,0.0,0.0,0.0,0.0,0.0,0.0,0.0,0.0,0.0,0.0,0.0,0.0,0.0,0.0,0.0,1.0,1.0,1.0,1.0,1.0,0.0,0.0,0.0,0.0,0.0,0.0,0.0,0.0,0.0,0.0,0.0,0.0,0.0,0.0,0.0,0.0,0.0,0.0,0.0,0.0,0.0,0.0,0.0,0.0,0.0,0.0,0.0,0.0,0.0,0.0,0.0,0.0,0.0,0.0,0.0,0.0,0.0,0.0,0.0,0.0,0.0,0.0,0.0,0.0,0.0,0.0,0.0,0.0,0.0,0.0,0.0,0.0,0.0,0.0,0.0,0.0,0.0,0.0,0.0,0.0,0.0,0.0,0.0,0.0,0.0,0.0,0.0,0.0,0.0,0.0,0.0,0.0,0.0,0.0,0.0,0.0,1.0,0.0,0.0,1.0,0.97,0.0,0.0,0.09,0.0,0.0,0.0,0.0,0.0,0.0,0.0,0.0,0.0,0.0,0.0,0.0,0.0,0.0,0.0,0.0,0.0,0.0,0.0,0.0,0.0,0.0,0.0,0.0,0.0,0.0,0.0,0.0,0.0,0.0,0.0,0.0,0.0,0.0,0.0,0.0,0.0,0.0,0.0,0.0,0.0,0.0,0.0,0.0,0.0,0.0,0.0,0.0,0.0,0.0,0.0,0.0,0.0,0.0,0.0,0.0,0.0,0.0,0.0,0.0,0.0,0.0,0.0,0.0,0.0,0.0,0.0,0.0,0.0,0.0,0.0,0.0,0.0],[0.0,0.0,0.0,0.0,0.0,1.0,1.0,1.0,1.0,1.0,0.0,0.0,0.0,0.0,0.0,0.0,0.0,0.0,0.0,0.0,0.0,0.0,0.0,0.0,0.0,0.0,0.0,0.0,0.0,0.0,0.0,0.0,0.0,0.0,0.0,0.0,0.0,0.0,0.0,0.0,0.0,0.0,0.0,0.0,0.0,0.0,0.0,0.0,0.0,0.0,0.0,0.0,0.0,0.0,0.0,0.95,1.0,0.0,1.0,0.0,0.0,0.0,0.0,0.0,0.0,0.0,0.0,0.0,0.0,0.0,0.0,0.17,1.0,0.0,0.04,1.0,0.0,1.0,1.0,1.0,0.0,0.0,0.0,0.0,0.0,0.0,0.0,0.0,0.0,0.0,0.0,0.0,0.0,0.0,0.0,0.0,0.0,0.0,0.0,0.0,0.04,0.0,0.0,0.0,0.0,0.0,0.0,0.0,0.0,0.0,0.0,0.0,0.0,0.0,0.0,0.0,0.0,0.0,0.0,0.0,0.0,0.0,0.0,0.0,0.0,0.0,0.0,0.0,0.0,0.0,0.0,0.0,0.0,0.0,0.0,0.0,0.0,0.0,0.0,0.0,0.0,0.0,0.0,0.0,0.0,0.0,0.0,0.0,0.0,0.0,0.0,0.0,0.0,0.0,0.0,0.0,0.0,0.0,0.0,0.0,0.0,0.0,0.0,0.0,0.0,0.0,0.0,0.0,0.0,0.0,0.78,0.0,0.0,0.0,0.0,0.0,0.0,0.0,0.15,0.0,0.0,0.0,0.0,0.0,0.0,0.0,0.0,0.0,0.0,0.0,0.0,0.0,0.0,0.0,0.0,0.0,0.0,0.0,0.0,0.0,0.0,0.0,0.0,0.0,0.47,0.0,0.0,0.0,0.0,0.0,0.0,0.0,0.0,0.0,0.0,0.0,0.0,0.0,0.0,0.0,0.0,0.0,0.0,0.0,0.0,0.0,0.0,0.0,0.0,0.0,0.0,0.0,0.0,0.0,0.0,0.0,0.0],[0.0,0.0,0.0,0.0,0.0,0.0,1.0,1.0,1.0,1.0,1.0,0.0,0.0,0.0,0.0,0.0,1.0,0.0,0.0,1.0,1.0,0.0,0.0,0.0,0.0,0.0,0.0,0.0,0.0,0.0,0.0,0.0,0.0,0.0,0.0,0.0,0.0,0.0,0.0,0.0,0.0,0.0,0.0,0.0,0.0,0.0,0.0,0.0,0.0,0.0,0.0,0.0,0.0,0.0,0.0,1.0,1.0,1.0,1.0,0.0,0.0,0.0,0.0,0.0,0.0,0.0,0.0,0.0,0.0,0.0,0.0,0.0,0.0,0.0,0.0,0.0,0.0,0.0,0.93,1.0,0.0,1.0,0.0,0.0,0.0,0.0,0.0,0.0,0.0,0.0,0.0,0.0,0.0,0.0,0.0,0.0,0.0,0.0,0.0,0.0,0.0,0.0,0.0,0.0,0.0,0.0,0.0,0.0,0.0,0.0,0.0,0.0,0.0,0.0,0.0,0.0,0.0,0.0,0.0,0.0,0.0,0.0,0.0,0.0,0.0,0.0,0.0,0.0,0.0,0.0,0.0,0.0,0.0,0.0,0.0,0.0,0.0,0.0,0.0,0.0,0.0,0.0,0.0,0.0,0.0,0.0,0.0,0.0,0.0,0.0,0.0,0.0,0.0,0.0,0.0,0.0,0.0,0.0,0.0,0.0,0.0,0.0,0.0,0.0,0.0,0.0,0.0,0.0,0.0,0.0,0.0,0.0,0.0,0.0,0.0,0.0,0.0,0.0,0.0,0.0,0.0,0.0,0.0,0.0,0.0,0.0,0.0,0.0,0.0,0.0,0.0,0.0,0.0,0.0,0.0,0.0,0.0,0.0,0.0,0.0,0.0,0.0,0.0,0.0,0.0,0.0,0.0,0.0,0.0,0.0,0.0,0.0,0.0,0.32,0.2,0.26,0.0,0.0,0.0,0.0,0.0,0.0,0.0,0.0,0.0,0.0,0.0,0.0,0.0,0.0,0.0,0.0,0.0,0.0,0.0,0.0,0.0],[0.0,0.0,0.0,0.0,0.0,0.0,0.0,1.0,1.0,1.0,1.0,0.0,0.0,0.0,0.0,0.0,1.0,0.0,0.0,0.0,0.0,0.0,0.0,0.0,0.0,0.0,0.0,0.0,0.0,0.0,0.0,0.0,0.0,0.0,0.0,0.0,0.0,0.0,0.0,0.0,0.0,0.0,0.0,0.0,0.0,0.0,0.0,0.0,0.0,0.0,0.0,0.0,0.0,0.0,0.0,0.0,0.0,0.0,1.0,0.0,0.0,0.0,0.0,0.0,0.0,0.0,0.0,0.0,0.0,0.0,0.0,0.0,0.06,0.0,0.0,0.0,0.0,0.0,1.0,1.0,1.0,1.0,0.0,0.0,0.0,0.0,0.0,0.0,0.0,0.0,0.0,0.0,0.0,0.0,0.0,0.0,1.0,0.0,0.0,0.23,1.0,0.0,0.0,0.0,0.0,0.0,0.0,0.0,0.0,0.0,0.0,0.0,0.0,0.0,0.0,0.0,0.0,0.0,0.0,0.0,0.0,0.0,0.0,0.0,0.0,0.0,0.0,0.0,0.0,0.0,0.0,0.0,0.0,0.0,0.0,0.0,0.0,0.0,0.0,0.0,0.0,0.0,0.0,0.0,0.0,0.0,0.0,0.0,0.0,0.0,0.0,0.0,0.0,0.0,0.0,0.0,0.0,0.0,0.0,0.0,0.0,0.0,0.0,0.0,0.0,0.0,0.0,0.0,0.0,0.0,1.0,1.0,0.05,0.0,0.01,0.99,1.0,1.0,1.0,1.0,0.98,0.88,0.88,0.69,0.02,0.0,0.0,0.0,0.0,0.36,0.87,0.81,0.75,0.0,0.01,0.0,0.0,0.0,0.0,0.0,0.0,0.0,0.0,1.0,1.0,0.0,0.0,0.0,0.0,0.0,0.0,0.0,0.0,0.0,0.0,0.0,0.0,0.0,0.0,0.0,0.0,0.0,0.0,0.0,0.0,0.0,0.0,0.0,0.0,0.0,0.0,0.0,0.0,0.0,0.0,0.0,0.0],[0.0,0.0,0.0,0.0,0.0,0.0,0.0,0.0,1.0,1.0,1.0,1.0,0.75,0.0,1.0,0.0,1.0,0.0,0.0,0.0,0.0,0.0,0.0,0.0,0.0,0.0,0.0,0.0,0.0,0.0,0.0,0.0,0.0,0.0,0.0,0.0,0.0,0.0,0.0,0.0,0.0,0.0,0.0,0.0,0.0,0.0,0.0,0.0,0.0,0.0,0.0,0.0,0.0,0.0,0.0,0.0,0.0,0.0,1.0,0.0,0.0,0.0,0.0,0.0,0.0,0.0,0.0,0.0,0.0,0.0,0.0,0.0,0.0,0.0,0.0,0.0,0.0,0.0,0.0,0.0,1.0,1.0,1.0,0.0,0.0,0.0,0.0,0.0,0.0,1.0,0.0,0.0,1.0,0.99,0.0,0.0,1.0,0.0,0.0,0.0,0.0,0.0,0.0,0.0,0.0,0.0,0.0,0.0,0.0,0.0,0.0,0.0,0.0,0.0,0.0,0.0,0.0,0.0,0.0,0.0,0.0,0.0,0.0,0.0,0.0,0.0,0.0,0.0,0.0,0.0,0.0,0.0,0.0,0.0,0.0,0.0,0.0,0.0,0.0,0.0,0.0,0.0,0.0,0.0,0.0,0.0,0.0,0.0,0.0,0.0,0.0,0.0,0.0,0.0,0.0,0.0,0.0,0.0,0.0,0.0,0.0,0.0,0.0,0.0,0.0,0.0,0.0,0.0,0.0,0.0,0.0,0.0,0.0,0.0,0.0,0.0,0.0,0.63,0.81,0.91,0.97,0.97,1.0,0.91,1.0,1.0,0.05,0.0,0.99,0.93,0.98,0.13,0.0,0.0,0.0,0.0,0.0,0.0,0.0,0.0,0.0,0.0,0.0,0.0,0.98,0.0,0.0,0.0,0.0,0.0,0.0,0.0,0.9,0.56,0.57,0.51,0.0,0.0,0.0,0.0,0.0,0.0,0.0,0.0,0.0,0.0,0.0,0.0,0.0,0.0,0.0,0.0,0.0,0.0,0.0,0.0,0.0],[0.0,0.0,0.0,0.0,0.0,0.0,0.0,0.0,0.0,0.0,1.0,1.0,1.0,1.0,1.0,0.0,0.0,0.0,0.0,0.0,0.0,0.0,0.0,0.0,0.0,0.0,0.0,0.0,0.0,0.0,0.0,0.0,0.0,0.0,0.0,0.0,0.0,0.0,0.0,0.0,0.0,0.0,0.0,0.0,0.0,0.0,0.0,0.0,0.0,0.0,0.0,0.0,0.0,0.0,0.0,0.0,0.0,0.0,0.0,0.0,0.0,0.0,0.04,0.0,0.0,0.0,0.0,0.0,0.0,0.0,0.0,0.0,0.0,0.0,0.0,0.0,0.0,0.0,0.0,0.0,0.0,0.08,1.0,0.69,0.0,0.0,0.99,0.0,1.0,1.0,0.0,0.0,1.0,0.0,0.0,0.0,0.04,0.0,0.0,0.0,0.0,0.0,0.0,0.0,0.0,0.0,0.0,0.0,0.0,0.0,0.0,0.0,0.0,0.0,0.0,0.0,0.0,0.0,0.0,0.0,0.0,0.0,0.0,0.0,0.0,0.0,0.0,0.0,0.0,0.0,0.0,0.0,0.0,0.0,0.0,0.0,0.0,0.0,0.0,0.0,0.0,0.0,0.0,0.0,0.0,0.0,0.0,0.0,0.0,0.0,0.0,0.0,0.0,0.0,0.0,0.0,0.0,0.0,0.0,0.0,0.0,0.0,0.0,0.0,0.0,0.0,0.0,0.0,0.0,0.0,0.0,0.0,0.0,0.0,0.0,0.0,0.0,0.0,0.0,0.0,0.18,0.74,0.99,0.96,1.0,1.0,0.65,0.46,0.99,0.99,0.68,0.0,0.0,0.0,0.0,0.0,0.0,0.0,0.0,0.0,0.0,0.0,0.0,0.0,0.0,0.0,0.0,0.0,0.0,0.0,0.0,0.0,0.09,0.42,0.66,0.71,0.0,0.0,0.0,0.0,0.0,0.0,0.0,0.0,0.0,0.0,0.0,0.0,0.0,0.0,0.0,0.0,0.0,0.0,0.0,0.0,0.0],[0.0,0.0,0.0,0.0,0.0,0.0,0.0,0.0,0.0,0.0,0.75,1.0,1.0,1.0,1.0,0.0,0.0,0.0,0.0,0.0,0.0,0.0,0.0,0.0,0.0,0.0,0.0,0.0,0.0,0.0,0.0,0.0,0.0,0.0,1.0,0.0,0.0,0.0,0.0,0.0,0.0,0.0,0.0,0.0,0.0,0.0,0.0,0.0,0.0,0.0,0.0,0.0,0.0,0.0,0.0,0.0,0.0,0.0,0.0,0.52,0.2,0.01,0.71,0.0,0.0,0.0,0.0,0.0,0.0,0.0,0.0,0.0,0.0,0.0,0.0,0.0,0.0,0.0,0.0,0.0,0.0,0.0,0.0,0.0,0.0,0.0,0.0,0.0,0.0,0.0,0.0,0.0,0.0,0.0,0.0,0.0,0.0,0.0,0.0,0.0,0.0,0.0,0.0,0.0,0.0,0.0,0.0,0.0,0.0,0.0,0.0,0.0,0.0,0.0,0.0,0.0,0.0,0.0,0.0,0.0,0.0,0.0,0.0,0.0,0.0,0.0,0.0,0.0,0.0,0.0,0.0,0.0,0.0,0.0,0.0,0.0,0.0,0.0,0.0,0.0,0.0,0.0,0.0,0.0,0.0,0.0,0.0,0.0,0.0,0.0,0.0,0.0,0.0,0.0,0.0,0.0,0.0,0.0,0.0,0.0,0.0,0.0,0.0,0.0,0.0,0.0,0.0,0.0,0.0,0.0,0.0,0.0,0.0,0.0,0.0,0.0,0.0,0.0,0.0,0.0,0.82,0.99,1.0,1.0,1.0,1.0,1.0,1.0,1.0,1.0,1.0,0.0,0.0,0.0,0.0,0.0,0.0,0.0,0.0,0.0,0.0,0.0,0.0,0.0,0.0,0.0,0.0,0.0,0.26,0.33,0.2,1.0,1.0,0.98,0.99,0.99,0.01,0.49,0.0,0.0,0.0,0.0,0.0,0.0,0.0,0.0,0.0,0.0,0.0,0.0,0.0,0.0,0.0,0.0,0.0,0.0,0.96],[0.0,0.0,0.0,0.0,0.0,0.0,0.0,0.0,0.0,0.0,0.0,1.0,1.0,1.0,1.0,1.0,1.0,0.0,0.0,0.0,0.0,0.0,0.0,0.0,0.0,0.0,0.0,0.0,0.0,0.0,0.0,0.0,0.01,0.0,0.96,0.0,0.0,0.0,0.0,0.0,0.0,0.0,0.0,0.0,0.0,0.0,0.0,0.0,0.0,0.0,0.0,0.0,0.0,0.0,0.0,0.0,0.0,0.0,0.0,0.0,0.0,0.0,0.0,0.0,0.0,0.0,0.0,0.0,0.0,0.0,0.0,0.0,0.0,0.0,0.0,0.0,0.0,0.0,0.0,0.0,0.0,0.0,0.0,1.0,0.0,0.0,0.76,0.0,0.0,0.99,0.0,0.0,0.0,0.0,0.0,0.0,0.0,0.0,0.0,0.0,0.0,0.0,0.0,0.0,0.0,0.0,0.0,0.0,0.0,0.0,0.0,0.0,0.0,0.0,0.0,0.0,0.0,0.0,0.0,0.0,0.0,0.0,0.0,0.0,0.0,0.0,0.0,0.0,0.0,0.0,0.0,0.0,0.0,0.0,0.0,0.0,0.0,0.0,0.0,0.0,0.0,0.0,0.0,0.0,0.0,0.0,0.0,0.0,0.0,0.0,0.0,0.0,0.0,0.0,0.0,0.0,0.0,0.0,0.0,0.0,0.0,0.0,0.0,0.0,0.0,0.0,0.0,0.0,0.0,0.0,0.0,0.0,0.0,0.0,0.0,0.0,0.0,0.0,0.0,0.0,0.0,0.0,0.0,0.24,0.97,1.0,1.0,1.0,1.0,0.14,0.0,0.0,0.0,0.0,0.0,0.0,0.0,0.0,0.0,0.0,0.0,0.0,0.0,0.0,0.0,0.0,0.0,0.0,1.0,1.0,1.0,1.0,1.0,1.0,1.0,1.0,1.0,1.0,1.0,1.0,1.0,1.0,1.0,0.0,1.0,1.0,0.03,0.0,0.0,0.0,0.0,0.0,0.0,0.0,0.79,1.0,1.0],[0.0,0.0,0.0,0.0,0.0,0.0,0.0,0.0,0.0,0.0,1.0,1.0,1.0,1.0,1.0,1.0,1.0,0.0,0.0,0.0,0.0,0.0,0.0,0.0,0.0,0.0,0.0,0.0,0.0,0.0,0.0,0.0,0.0,0.0,0.0,0.0,0.0,0.0,0.0,0.0,0.0,0.0,0.0,0.0,0.0,0.0,0.0,0.0,0.0,0.0,0.0,0.0,0.0,0.0,0.0,0.0,0.0,0.0,0.0,0.0,0.0,0.0,0.0,0.0,0.0,0.0,0.0,0.0,0.0,0.0,0.0,0.0,0.0,0.0,0.0,0.0,0.0,0.0,0.0,0.0,0.0,1.0,1.0,1.0,0.0,0.0,1.0,0.0,0.0,1.0,0.0,0.0,0.0,0.0,0.0,0.0,0.0,0.0,0.0,0.0,0.0,0.0,0.0,0.0,0.0,0.0,0.0,0.0,0.0,0.0,0.0,0.0,0.0,0.0,0.0,0.25,1.0,0.98,0.0,0.0,0.0,0.0,0.0,0.0,0.0,0.0,0.0,0.0,0.0,0.0,0.0,0.0,0.0,0.0,0.0,0.0,0.0,0.0,0.0,0.0,0.0,0.0,0.0,0.0,0.0,0.0,0.0,0.0,0.0,0.0,0.0,0.0,0.0,0.0,0.0,0.0,0.0,0.0,0.0,0.0,0.0,0.0,0.0,0.0,0.0,0.0,0.0,0.0,0.0,0.0,0.0,0.0,0.0,0.0,0.0,0.0,0.0,0.0,0.0,0.0,0.0,0.0,0.0,0.02,0.0,0.0,0.04,0.0,0.8,0.01,0.0,0.0,0.0,0.0,0.0,0.0,0.0,0.0,0.0,0.0,0.0,0.0,0.0,0.0,0.0,0.0,0.0,0.0,0.43,1.0,0.72,1.0,1.0,0.98,0.99,0.99,1.0,1.0,0.3,1.0,0.0,0.0,0.0,0.0,0.0,0.08,0.0,0.0,0.0,0.0,0.0,0.0,0.0,0.01,1.0,1.0,0.0],[0.0,0.0,0.0,0.0,0.0,0.0,0.0,0.0,0.0,0.0,0.0,0.0,0.0,1.0,1.0,1.0,1.0,1.0,1.0,1.0,0.0,0.0,0.0,0.0,0.0,0.0,0.0,0.0,0.0,0.0,0.0,0.0,0.01,0.0,0.0,0.0,0.0,0.0,0.0,0.0,0.0,0.0,0.0,0.0,0.0,0.0,0.0,0.0,0.0,0.0,0.0,0.0,0.0,0.0,0.0,0.0,0.0,0.0,0.0,0.0,0.0,0.0,0.0,0.0,0.0,0.0,0.0,0.0,0.0,0.0,0.0,0.0,0.0,0.0,0.0,0.0,0.0,0.0,0.0,0.0,0.0,1.0,0.0,1.0,0.0,0.0,0.0,0.0,0.0,0.0,0.0,0.0,0.0,0.0,0.0,0.0,0.0,0.0,0.0,0.0,0.0,0.0,0.0,0.0,0.0,0.0,0.0,0.0,0.0,0.0,0.0,0.0,0.0,0.0,0.0,0.0,1.0,1.0,0.0,0.0,0.0,0.0,0.0,0.0,0.0,0.0,0.0,0.0,0.0,0.0,0.0,0.0,0.0,0.0,0.0,0.0,0.0,0.0,0.0,0.0,0.0,0.0,0.0,0.0,0.0,0.0,1.0,0.0,0.0,0.0,0.0,0.0,0.0,0.0,0.0,0.0,0.0,0.0,0.0,0.0,0.0,0.0,0.0,0.0,0.0,0.0,0.0,0.0,0.0,0.0,0.0,0.0,0.0,0.0,0.0,0.0,0.0,0.0,0.0,0.0,0.0,0.0,0.0,0.0,0.0,0.0,0.0,0.0,0.02,0.0,0.0,0.0,0.0,0.0,0.0,0.0,0.0,0.0,0.0,0.0,0.0,0.0,0.0,0.0,0.0,0.0,0.0,0.0,1.0,1.0,1.0,1.0,1.0,1.0,1.0,1.0,1.0,1.0,1.0,1.0,1.0,0.99,1.0,1.0,1.0,1.0,1.0,1.0,0.99,0.0,1.0,1.0,1.0,1.0,1.0,1.0,1.0],[0.0,0.0,0.0,0.0,0.0,0.0,0.0,0.0,1.0,1.0,1.0,0.0,0.0,1.0,1.0,1.0,1.0,1.0,1.0,1.0,1.0,0.0,0.0,0.0,0.0,0.0,0.0,0.0,0.0,0.0,0.0,0.0,0.0,0.0,0.0,0.0,0.0,0.0,0.0,0.0,0.0,0.0,0.0,0.0,0.0,0.0,0.0,0.0,0.0,0.0,0.0,0.0,0.0,0.0,0.0,0.0,0.0,1.0,1.0,0.98,0.0,0.0,0.0,0.0,0.0,0.0,0.0,0.0,0.0,0.0,0.0,0.0,0.0,0.0,0.0,0.0,0.0,0.0,0.0,0.43,0.0,1.0,0.0,0.0,0.0,0.0,0.0,0.0,0.0,0.0,0.0,0.0,0.0,0.0,0.0,0.0,0.0,0.0,0.0,0.0,0.0,0.0,0.0,0.0,0.0,0.0,0.0,0.0,0.0,0.0,0.0,0.0,0.0,0.0,0.0,0.0,0.0,0.0,0.0,0.0,0.0,0.0,0.0,0.0,0.0,0.0,0.0,0.0,0.0,0.0,0.0,0.0,0.0,0.0,0.0,0.0,0.0,0.0,0.0,0.0,0.0,0.0,0.0,0.0,0.0,0.0,0.0,0.0,0.0,0.0,0.0,0.0,0.0,0.0,0.0,0.0,0.0,0.0,0.0,0.0,0.0,0.0,0.0,0.0,0.0,0.0,0.0,0.0,0.0,0.0,0.0,0.0,0.0,0.0,0.0,0.0,0.0,0.0,0.0,0.0,0.0,0.02,0.01,0.65,0.98,1.0,0.12,0.07,0.99,0.2,0.0,0.0,0.0,0.0,0.0,0.0,0.0,0.0,0.0,0.0,0.0,0.0,0.0,0.0,0.0,0.0,0.0,0.0,1.0,1.0,0.99,1.0,1.0,1.0,1.0,1.0,1.0,0.43,0.0,0.0,0.0,0.0,0.0,0.0,0.0,0.0,0.0,0.0,0.0,0.0,0.0,0.0,0.0,0.0,0.0,0.0,1.0],[0.0,0.0,0.0,0.0,0.0,0.0,0.0,0.0,0.0,0.0,0.0,0.0,0.0,0.0,0.0,1.0,1.0,1.0,1.0,1.0,1.0,1.0,0.0,0.0,0.0,0.0,0.0,0.0,0.0,0.97,0.0,0.01,0.98,0.04,0.28,0.0,0.95,0.0,0.04,0.0,0.0,0.0,0.0,0.0,0.0,0.0,0.0,0.0,0.0,0.0,0.0,0.0,0.0,0.0,0.0,0.0,0.0,1.0,0.0,0.99,0.0,0.0,0.0,0.0,0.0,0.0,0.0,0.0,0.0,0.0,0.0,0.0,0.0,0.0,0.0,0.0,0.0,0.0,0.0,0.0,0.0,0.0,0.0,0.0,0.0,0.0,0.0,0.0,0.0,0.0,0.0,0.0,0.0,0.0,0.0,0.0,0.0,0.0,0.0,0.0,0.0,0.0,0.0,0.0,0.0,0.0,0.0,0.0,0.0,0.0,0.0,0.0,0.0,0.0,0.0,0.0,0.0,0.0,0.0,0.0,0.0,0.0,0.0,0.0,0.0,0.0,0.0,0.0,0.0,0.0,0.0,0.0,0.0,0.0,0.0,0.0,0.0,0.0,0.0,0.0,0.0,0.0,0.0,0.0,0.0,0.0,0.0,0.0,0.0,0.0,0.0,0.0,0.0,0.0,0.0,0.0,0.0,0.0,0.0,0.0,0.0,0.0,0.0,0.0,0.0,0.0,0.0,0.0,0.0,0.0,0.0,0.0,0.0,0.0,0.0,0.0,0.0,0.0,0.0,0.0,0.0,0.0,0.0,0.0,0.0,0.0,0.01,0.01,0.89,0.0,0.0,0.0,0.0,0.0,0.0,0.0,0.0,0.0,0.0,0.0,0.0,0.0,0.0,0.0,0.0,0.0,0.0,0.0,1.0,1.0,1.0,1.0,1.0,1.0,1.0,1.0,1.0,1.0,0.3,0.0,0.87,0.0,0.95,0.01,0.0,0.0,0.0,0.0,0.0,0.0,0.0,0.0,0.0,0.0,0.0,0.99,1.0],[0.0,0.0,0.0,0.0,0.0,0.0,0.0,0.0,0.0,0.0,0.0,0.0,0.0,0.0,0.0,1.0,1.0,1.0,1.0,1.0,1.0,1.0,1.0,0.0,0.0,0.0,0.0,0.0,1.0,0.99,0.06,0.01,0.97,0.0,0.0,0.0,0.0,0.0,0.0,0.0,0.0,0.0,0.0,0.0,0.0,0.0,0.0,0.0,0.0,0.0,0.0,0.0,0.0,0.0,0.0,0.0,0.0,0.0,0.0,0.0,0.0,0.0,0.0,0.0,0.0,0.0,0.0,0.0,0.0,0.0,0.0,0.0,0.0,0.0,0.0,0.0,0.0,0.0,0.0,0.0,0.0,0.0,0.0,0.0,0.0,0.0,0.0,0.0,0.0,0.0,0.0,0.0,0.0,0.0,0.0,0.0,0.0,0.0,0.0,0.0,0.0,0.0,0.0,0.0,0.0,0.0,0.0,0.0,0.0,0.0,0.0,0.0,0.0,0.0,0.0,0.0,0.9,0.0,0.0,0.0,0.0,0.0,0.0,0.0,0.0,0.0,0.0,0.0,0.0,0.0,0.0,0.0,0.0,0.0,0.0,0.0,0.0,0.0,0.0,0.0,0.0,0.0,0.0,0.0,0.0,0.0,1.0,1.0,0.0,0.0,0.0,0.0,0.0,0.0,0.0,0.0,0.0,0.0,0.0,0.0,0.0,0.0,0.0,0.0,0.0,0.0,0.0,0.0,0.0,0.0,0.0,0.0,0.0,0.0,0.0,0.0,0.0,0.0,0.0,0.0,0.0,0.0,0.0,0.0,0.0,0.0,0.0,0.0,0.0,0.0,0.0,0.0,0.0,0.0,0.0,0.0,0.0,0.0,0.0,0.0,0.0,0.0,0.0,0.0,0.0,0.0,0.0,0.0,1.0,1.0,1.0,1.0,1.0,0.95,0.75,0.79,1.0,1.0,1.0,1.0,1.0,1.0,1.0,1.0,1.0,1.0,1.0,1.0,1.0,0.0,1.0,1.0,1.0,1.0,1.0,1.0,0.96],[0.0,0.0,0.0,0.0,0.0,0.0,0.0,0.0,1.0,0.0,0.0,0.0,0.0,0.0,0.0,1.0,1.0,1.0,1.0,1.0,1.0,1.0,1.0,1.0,0.0,0.0,0.0,0.0,0.0,0.0,0.0,0.0,0.0,0.0,0.0,0.0,0.0,0.0,0.0,0.0,0.0,0.0,0.0,0.0,0.0,0.0,0.0,0.0,0.0,0.0,0.0,0.0,0.0,0.0,0.0,0.0,0.0,0.0,0.0,0.0,0.0,0.0,0.0,0.0,0.0,0.0,0.0,0.0,0.0,0.0,0.0,0.0,0.0,0.0,0.0,0.0,0.0,0.0,0.0,0.94,0.0,1.0,0.0,0.0,0.0,0.0,0.0,0.0,0.0,0.0,0.0,0.0,0.0,0.0,0.0,0.0,0.0,0.0,0.0,0.0,0.0,0.0,0.0,0.0,0.0,0.0,0.0,0.0,0.0,0.0,0.0,0.0,0.0,0.0,1.0,0.0,1.0,0.0,0.0,0.0,0.0,0.0,0.0,0.0,0.0,0.0,0.0,0.0,0.0,0.0,0.0,0.0,0.0,0.0,0.0,0.0,0.0,0.0,0.0,0.0,0.0,0.0,0.0,0.0,1.0,0.0,1.0,0.0,0.0,0.0,0.0,0.0,1.0,0.0,0.0,1.0,0.07,0.0,0.0,0.0,0.0,0.0,0.0,0.0,0.0,0.0,0.0,0.0,0.0,0.0,0.0,0.0,0.0,0.0,0.0,0.0,0.0,0.0,0.0,0.0,0.0,0.0,0.0,0.0,0.0,0.0,0.0,0.0,0.0,0.0,0.0,0.0,0.0,0.0,0.0,0.0,0.0,0.0,0.0,0.0,0.0,0.0,0.0,0.0,0.0,0.0,0.0,0.0,0.72,0.07,0.4,0.02,0.0,0.29,0.2,0.04,0.0,0.0,0.0,0.0,0.0,0.0,0.0,0.0,0.0,0.0,0.0,0.0,0.0,0.0,0.0,0.13,1.0,0.96,1.0,1.0,0.0],[0.0,0.0,0.0,0.0,0.0,0.0,0.0,0.0,1.0,0.0,0.0,0.0,0.0,0.0,0.0,0.0,1.0,1.0,1.0,1.0,1.0,1.0,1.0,1.0,1.0,0.0,0.0,0.0,0.0,0.0,0.0,0.0,0.0,0.0,0.0,0.0,0.0,0.0,0.05,0.0,1.0,0.0,0.0,0.0,0.0,0.0,0.0,0.0,0.0,0.0,0.0,0.0,0.0,0.0,0.0,1.0,0.0,1.0,0.0,0.0,0.0,0.0,0.0,0.0,0.0,0.0,0.0,0.0,0.0,0.0,0.0,0.0,0.0,0.0,0.0,0.0,0.0,0.0,0.0,0.0,0.0,0.0,0.0,0.0,0.0,0.0,0.0,0.0,0.0,0.0,0.0,0.0,0.0,0.0,0.0,0.0,0.0,0.0,0.0,0.0,0.0,0.0,0.0,0.0,0.0,0.0,0.0,0.0,0.0,0.0,0.0,0.0,0.0,0.0,0.0,0.0,0.0,0.0,0.0,0.0,0.0,0.0,0.0,0.0,0.0,0.0,0.0,0.0,0.0,0.0,0.0,0.0,0.0,0.0,0.0,0.0,0.0,0.0,0.0,0.0,0.0,0.0,0.0,0.0,0.0,0.0,0.0,0.0,0.0,0.0,0.0,0.0,0.0,0.0,0.0,0.0,0.0,0.0,0.0,0.0,0.0,0.0,0.0,0.0,0.0,0.0,0.0,0.0,0.0,0.0,0.0,0.0,0.0,0.0,0.0,0.0,0.0,0.0,0.0,0.0,0.0,0.0,0.0,0.0,0.0,0.0,0.0,0.0,0.0,0.0,0.0,0.0,0.0,0.0,0.0,0.0,0.0,0.0,0.0,0.0,0.0,0.0,0.0,0.0,0.0,0.0,0.0,0.0,0.31,0.0,0.3,0.0,0.0,0.09,0.11,0.06,0.0,0.0,0.0,0.0,0.0,0.0,0.0,0.0,0.0,0.0,0.0,0.0,0.0,0.0,0.0,0.0,0.0,0.0,0.0,0.0,0.29],[0.0,0.0,0.0,0.0,0.0,0.0,0.0,0.0,0.0,0.0,0.0,0.0,0.0,0.0,0.0,0.0,0.0,1.0,1.0,1.0,1.0,1.0,1.0,1.0,1.0,1.0,0.0,0.99,0.72,1.0,0.0,0.0,0.96,0.0,0.0,0.0,0.0,0.0,0.0,0.0,0.4,0.0,0.0,0.0,0.0,0.0,0.0,0.0,0.0,0.0,0.0,0.0,0.0,0.0,0.0,0.0,0.0,0.07,0.0,0.0,0.0,0.0,0.0,0.0,0.0,0.0,0.0,0.0,0.0,0.0,0.0,0.0,0.0,0.0,0.0,0.0,0.0,0.0,0.0,0.0,0.0,0.0,0.0,0.0,0.0,0.0,0.0,0.0,0.0,0.0,0.0,0.0,0.0,0.0,0.0,0.0,0.0,0.0,0.0,0.0,0.0,0.0,0.0,0.0,0.0,0.0,0.0,0.0,0.0,0.0,0.0,0.0,0.0,0.0,0.0,0.0,0.0,0.0,0.0,0.0,0.0,0.0,0.0,0.0,0.0,0.0,0.0,0.0,0.0,0.0,0.0,0.0,0.0,0.0,0.0,0.0,0.0,0.0,0.0,0.0,0.0,0.0,0.0,0.0,0.0,0.0,0.79,0.0,0.0,0.0,0.0,0.0,0.0,0.0,0.0,0.0,0.0,0.0,0.0,0.0,0.0,0.0,0.0,0.0,0.0,0.0,0.0,0.0,0.0,0.0,0.0,0.0,0.0,0.0,0.0,0.0,0.0,0.0,0.0,0.0,0.0,0.0,0.0,0.0,0.0,0.0,0.0,0.0,0.0,0.0,0.0,0.0,0.0,0.0,0.0,0.0,0.0,0.0,0.0,0.0,0.0,0.0,0.0,0.0,0.0,0.0,0.0,0.0,0.37,0.0,0.44,0.0,0.0,0.0,0.0,0.0,0.0,0.0,0.0,0.0,0.0,0.0,0.0,0.0,0.0,0.0,0.0,0.0,0.0,0.0,0.0,0.0,0.0,0.0,0.0,0.0,0.0],[0.0,0.0,0.0,0.0,0.0,0.0,0.0,0.0,0.0,0.0,0.0,0.0,0.0,0.0,0.0,0.0,0.0,0.0,1.0,1.0,1.0,1.0,1.0,1.0,0.96,1.0,1.0,1.0,1.0,0.35,0.0,0.0,0.0,0.0,0.0,0.0,0.0,0.0,0.0,0.0,0.0,0.0,0.0,0.0,0.0,0.0,0.0,0.0,0.0,0.0,0.0,0.0,0.0,0.0,0.0,0.0,0.0,0.0,0.0,0.0,0.0,0.0,0.0,0.0,0.0,0.0,0.0,0.0,0.0,0.0,0.0,0.0,0.0,0.0,0.0,0.0,0.0,0.0,0.0,0.0,0.0,0.0,0.0,0.0,0.0,0.0,0.0,0.0,0.0,0.0,0.0,0.0,0.0,0.0,0.0,0.0,0.0,0.0,0.0,0.0,0.0,0.0,0.0,0.0,0.0,0.0,0.0,0.0,0.0,0.0,0.0,0.0,0.0,0.0,0.0,0.0,0.0,0.0,0.0,0.0,0.0,0.0,0.0,0.0,0.0,0.0,0.0,0.0,0.0,0.0,0.0,0.0,0.0,0.0,0.0,0.0,0.0,0.0,0.0,0.0,0.0,0.0,0.0,0.0,0.0,0.0,1.0,0.01,0.0,1.0,0.0,0.0,1.0,0.01,0.0,0.0,0.0,0.0,0.0,0.0,0.0,0.0,0.0,0.0,0.0,0.0,0.0,0.0,0.0,0.0,0.0,0.0,0.0,0.0,0.0,0.0,0.0,0.0,0.0,0.0,0.0,0.0,0.0,0.0,0.0,0.0,0.0,0.0,0.0,0.0,0.0,0.0,0.0,0.0,0.0,0.0,0.0,0.0,0.0,0.0,0.0,0.0,0.0,0.0,0.0,0.0,0.0,0.0,0.0,0.0,0.0,0.0,0.0,0.0,0.0,0.0,0.0,0.0,0.0,0.0,0.0,0.0,0.0,0.0,0.0,0.0,0.0,0.0,0.0,0.0,0.0,0.0,0.01,0.0,0.06,0.0,0.0],[0.0,0.0,0.0,0.0,0.0,0.0,0.0,0.0,0.0,0.0,0.0,0.0,0.0,0.0,0.0,0.0,0.0,0.0,0.0,1.0,1.0,1.0,1.0,1.0,1.0,0.39,0.29,0.0,0.0,0.0,0.0,0.0,0.0,0.0,0.0,0.0,0.0,0.0,0.0,0.0,0.3,0.0,0.97,0.0,0.01,0.0,0.0,0.0,0.0,0.0,0.0,0.0,0.0,0.19,0.0,0.99,0.0,0.0,0.0,0.0,0.0,0.0,0.0,0.0,0.0,0.0,0.0,0.0,0.0,0.0,0.0,0.0,0.0,0.0,0.0,0.0,0.0,0.0,0.0,0.0,0.0,0.0,0.0,0.0,0.0,0.0,0.0,0.0,0.0,0.0,0.0,0.0,0.0,0.0,0.0,0.0,0.0,0.0,0.0,0.0,0.0,0.0,0.0,0.0,0.0,0.0,0.0,0.0,0.0,0.0,0.0,0.0,0.0,0.0,0.0,0.0,0.0,0.0,0.0,0.0,0.0,0.0,0.0,0.0,0.0,0.0,0.0,0.0,0.0,0.0,0.0,0.0,0.0,0.0,0.0,0.0,0.0,0.0,0.0,0.0,0.0,0.0,0.0,0.0,0.0,0.0,0.0,0.0,0.0,0.0,0.0,0.0,1.0,1.0,0.0,0.01,1.0,0.0,0.0,0.0,0.0,0.0,0.0,0.0,0.0,0.0,0.0,0.0,0.0,0.0,0.0,0.0,0.0,0.0,0.0,0.0,0.0,0.0,0.0,0.0,0.0,0.0,0.0,0.0,0.0,0.0,0.0,0.0,0.0,0.0,0.0,0.0,0.0,0.0,0.0,0.0,0.0,0.0,0.0,0.0,0.0,0.0,0.0,0.0,0.0,0.0,0.0,0.0,0.0,0.0,0.0,0.0,0.0,0.0,0.0,0.0,0.0,0.0,0.0,0.0,0.0,0.0,0.0,0.0,0.0,0.0,0.0,0.0,0.0,0.0,0.0,0.0,0.0,0.0,0.0,0.0,0.0],[0.0,0.0,0.0,0.0,0.0,0.0,0.0,0.0,0.0,0.0,0.0,0.0,0.0,0.0,0.0,0.0,0.0,0.0,0.0,0.0,1.0,1.0,0.96,1.0,1.0,1.0,0.68,0.01,0.0,0.0,0.0,0.0,0.0,0.0,0.0,0.0,0.0,0.0,0.0,0.0,1.0,0.39,1.0,0.0,0.01,0.0,0.0,0.0,0.0,0.0,0.0,0.0,0.0,0.09,0.0,0.95,0.0,0.0,0.0,0.0,0.0,0.0,0.0,0.0,0.0,0.0,0.0,0.0,0.0,0.0,0.0,0.0,0.0,0.0,0.0,0.0,0.0,0.0,0.0,0.0,0.0,0.0,0.0,0.0,0.0,0.0,0.0,0.0,0.0,0.0,0.0,0.0,0.0,0.0,0.0,0.0,0.0,0.0,0.0,0.0,0.0,0.0,0.0,0.0,0.0,0.0,0.0,0.0,0.0,0.0,0.0,0.0,0.0,0.0,0.0,0.0,0.0,0.0,0.0,0.0,0.0,0.0,0.0,0.0,0.0,0.0,0.0,0.0,0.0,0.0,0.0,0.0,0.0,0.0,0.0,0.0,0.0,0.0,0.0,0.0,0.0,0.0,0.0,0.0,0.0,0.0,0.0,0.0,0.0,0.0,0.0,0.0,0.0,0.0,0.0,0.0,0.0,0.0,0.0,0.0,0.0,0.0,0.0,0.0,0.0,0.0,0.0,0.0,0.0,0.0,0.0,0.0,0.0,0.0,0.0,0.0,0.0,0.0,0.0,0.0,0.0,0.0,0.0,0.0,0.0,0.0,0.0,0.0,0.0,0.0,0.0,0.0,0.0,0.0,0.0,0.0,0.0,0.0,0.0,0.0,0.0,0.0,0.0,0.0,0.0,0.0,0.0,0.0,0.0,0.0,0.0,0.0,0.0,0.0,0.0,0.0,0.0,0.0,0.0,0.0,0.0,0.0,0.0,0.0,0.0,0.0,0.0,0.0,0.0,0.0,0.0,0.0,0.0,0.0,0.0,0.0,0.0],[0.0,0.0,0.0,0.0,0.0,0.0,0.0,0.0,0.0,0.0,0.0,0.0,0.0,0.0,0.0,0.0,0.0,0.0,0.0,0.0,0.0,1.0,1.0,0.39,1.0,1.0,1.0,1.0,0.0,0.11,0.0,0.0,0.0,0.0,0.0,0.0,0.0,0.0,0.0,0.0,0.03,0.0,0.01,0.0,0.0,0.0,0.0,0.0,0.0,0.0,0.0,0.0,0.0,0.0,0.0,0.0,0.0,0.0,0.0,0.0,0.0,0.0,0.0,0.0,0.0,0.0,0.0,0.0,0.0,0.0,0.0,0.0,0.0,0.0,0.0,0.0,0.0,0.0,0.0,0.0,0.0,0.0,0.0,0.0,0.0,0.0,0.0,0.0,0.0,0.0,0.0,0.0,0.0,0.0,0.0,0.0,0.0,0.0,0.0,0.0,0.0,0.0,0.0,0.0,0.0,0.0,0.0,0.0,0.0,0.0,0.0,0.0,0.0,0.0,0.0,0.0,0.0,0.0,0.0,0.0,0.0,0.0,0.0,0.0,0.0,0.0,0.0,0.0,0.0,0.0,0.0,0.0,0.0,0.0,0.0,0.0,0.0,0.0,0.0,0.0,0.0,0.0,0.0,0.0,0.0,0.0,0.0,0.0,0.0,0.0,0.0,0.0,0.0,0.0,0.0,0.0,0.0,0.0,0.0,0.0,0.0,0.0,0.0,0.0,0.0,0.0,0.0,0.0,0.0,0.0,0.0,0.0,0.0,0.0,0.0,0.0,0.0,0.0,0.0,0.0,0.0,0.0,0.0,0.0,0.0,0.0,0.0,0.0,0.0,0.0,0.0,0.0,0.0,0.0,0.0,0.0,0.0,0.0,0.0,0.0,0.0,0.0,0.0,0.0,0.0,0.0,0.0,0.0,0.0,0.0,0.0,0.0,0.0,0.0,0.0,0.0,0.0,0.0,0.0,0.0,0.0,0.0,0.0,0.0,0.0,0.0,0.0,0.0,0.0,0.0,0.0,0.0,0.0,0.0,0.0,0.0,0.0],[0.0,0.0,0.0,0.0,0.0,0.0,0.0,0.0,0.0,0.0,0.0,0.0,0.0,0.0,0.0,0.0,0.0,0.0,0.0,0.0,0.0,0.0,1.0,0.29,0.68,1.0,1.0,1.0,0.0,0.0,0.0,0.0,0.0,0.0,0.0,0.0,0.0,0.0,0.0,0.0,0.0,0.0,0.0,0.0,0.0,0.0,0.0,0.0,0.0,0.0,0.0,0.0,0.0,0.0,0.0,0.0,0.0,0.0,0.0,0.0,0.0,0.0,0.0,0.0,0.0,0.0,0.0,0.0,0.0,0.0,0.0,0.0,0.0,0.0,0.0,0.0,0.0,0.0,0.0,0.0,0.0,0.0,0.0,0.0,0.0,0.0,0.0,0.0,0.0,0.0,0.0,0.0,0.0,0.0,0.0,0.0,0.0,0.0,0.0,0.0,0.0,0.0,0.0,0.0,0.0,0.0,0.0,0.0,0.0,0.0,0.0,0.0,0.0,0.0,0.0,0.0,0.0,0.0,0.0,0.0,0.0,0.0,0.0,0.0,0.0,0.0,0.0,0.0,0.0,0.0,0.0,0.0,0.0,0.0,0.0,0.0,0.0,0.0,0.0,0.0,0.0,0.0,0.0,0.0,0.0,0.0,0.0,0.0,0.0,0.88,0.0,0.0,0.0,0.0,0.0,0.0,0.0,0.0,0.0,0.0,0.0,0.0,0.0,0.0,0.0,0.0,0.0,0.0,0.0,0.0,0.0,0.0,0.0,0.0,0.0,0.0,0.0,0.0,0.0,0.0,0.0,0.0,0.0,0.0,0.0,0.0,0.0,0.0,0.0,0.0,0.0,0.0,0.0,0.0,0.0,0.0,0.0,0.0,0.0,0.0,0.0,0.0,0.0,0.0,0.0,0.0,0.0,0.0,0.0,0.0,0.0,0.0,0.0,0.0,0.0,0.0,0.0,0.0,0.0,0.0,0.0,0.0,0.0,0.0,0.0,0.0,0.0,0.0,0.0,0.0,0.0,0.0,0.0,0.0,0.0,0.0,0.0],[0.0,0.0,0.0,0.0,0.0,0.0,0.0,0.0,0.0,0.0,0.0,0.0,0.0,0.0,0.0,0.0,0.0,0.0,0.0,0.0,0.0,0.99,1.0,0.0,0.01,1.0,1.0,1.0,1.0,1.0,0.0,0.0,0.0,0.0,0.0,0.0,0.0,0.0,0.0,0.0,0.0,0.0,0.0,0.0,0.0,0.0,0.0,0.0,0.0,0.0,0.0,0.0,0.0,0.0,0.0,0.0,0.0,0.0,0.0,0.0,0.0,0.0,0.0,0.0,0.0,0.0,0.0,0.0,0.0,0.0,0.0,0.0,0.0,0.0,0.0,0.0,0.0,0.0,0.0,0.0,0.0,0.0,0.0,0.0,0.0,0.0,0.0,0.0,0.0,0.0,0.0,0.0,0.0,0.0,0.0,0.0,0.0,0.0,0.0,0.0,0.0,0.0,0.0,0.0,0.0,0.0,0.0,0.0,0.0,0.0,0.0,0.0,0.0,0.0,0.0,0.0,0.0,0.0,0.0,0.0,0.0,0.0,0.0,0.0,0.0,0.0,0.0,0.0,0.0,0.0,0.0,0.0,0.0,0.0,0.0,0.0,0.0,0.0,0.0,0.0,0.0,0.0,0.0,0.0,0.0,0.0,0.0,0.0,0.0,0.0,0.0,0.0,0.0,0.0,0.0,0.0,0.0,0.0,0.0,0.0,0.0,0.0,0.0,0.0,0.0,0.0,0.0,0.0,0.0,0.0,0.0,0.0,0.0,0.0,0.0,0.0,0.0,0.0,0.0,0.0,0.0,0.0,0.0,0.0,0.0,0.0,0.0,0.0,0.0,0.0,0.0,0.0,0.0,0.0,0.0,0.0,0.0,0.0,0.0,0.0,0.0,0.0,0.0,0.0,0.0,0.0,0.0,0.0,0.0,0.0,0.0,0.0,0.0,0.0,0.0,0.0,0.0,0.0,0.0,0.0,0.0,0.0,0.0,0.0,0.0,0.0,0.0,0.0,0.0,0.0,0.0,0.0,0.0,0.0,0.0,0.0,0.0],[0.0,0.0,0.0,0.0,0.0,0.0,0.0,0.0,0.0,0.0,0.0,0.0,0.0,0.0,0.0,0.0,0.0,0.0,1.0,0.0,0.0,0.72,1.0,0.0,0.0,0.0,0.0,1.0,1.0,1.0,0.98,0.0,0.0,0.0,0.0,0.0,0.0,0.0,0.0,0.0,0.0,0.0,0.0,0.0,0.0,0.0,0.0,0.0,0.0,0.0,0.0,0.0,0.0,0.0,0.0,0.0,0.0,0.0,0.0,0.0,0.0,0.0,0.0,0.0,0.0,0.0,0.0,0.0,0.0,0.0,0.0,0.0,0.0,0.0,0.0,0.0,0.0,0.0,0.0,0.0,0.0,0.0,0.0,0.0,0.0,0.0,0.0,0.0,0.0,0.0,0.0,0.0,0.0,0.0,0.0,0.0,0.0,0.0,0.0,0.0,0.0,0.0,0.0,0.0,0.0,0.0,0.0,0.0,0.0,0.0,0.0,0.0,0.0,0.0,0.0,0.0,0.0,0.0,0.0,0.0,0.0,0.0,0.0,0.0,0.0,0.0,0.0,0.0,0.0,0.0,0.0,0.0,0.0,0.0,0.0,0.0,0.0,0.0,0.0,0.0,0.0,0.0,0.0,0.0,0.0,0.0,1.0,1.0,0.16,0.86,0.0,0.0,0.0,0.0,0.0,0.0,0.0,0.0,0.0,0.0,0.0,0.0,0.0,0.0,0.0,0.0,0.0,0.0,0.0,0.0,0.0,0.0,0.0,0.0,0.0,0.0,0.0,0.0,0.0,0.0,0.0,0.0,0.0,0.0,0.0,0.0,0.0,0.0,0.0,0.0,0.0,0.0,0.0,0.0,0.0,0.0,0.0,0.0,0.0,0.0,0.0,0.0,0.0,0.0,0.0,0.0,0.0,0.0,0.01,0.0,0.0,0.0,0.0,0.0,0.0,0.0,0.0,0.0,0.0,0.0,0.0,0.0,0.88,0.98,0.03,0.96,0.99,0.77,0.68,0.02,0.89,0.99,0.88,1.0,0.99,0.95,0.0],[0.0,0.0,0.0,0.0,0.0,0.0,0.0,0.0,0.0,0.0,0.0,0.0,0.0,0.0,0.0,0.0,0.0,0.97,0.99,0.0,0.0,1.0,0.35,0.0,0.0,0.11,0.0,1.0,1.0,1.0,1.0,0.99,0.98,0.0,0.0,0.0,0.0,0.0,0.0,0.0,0.0,0.0,0.0,0.0,0.0,0.0,0.0,0.0,0.0,0.0,0.0,0.0,0.0,0.0,0.0,0.0,0.0,0.0,0.0,0.0,0.0,0.0,0.0,0.0,0.0,0.0,0.0,0.0,0.0,0.0,0.0,0.0,0.0,0.0,0.0,0.0,0.0,0.0,0.0,0.0,0.0,0.0,0.0,0.0,0.0,0.0,0.0,0.0,0.0,0.0,0.0,0.0,0.0,0.0,0.0,0.0,0.0,0.0,0.0,0.0,0.0,0.0,0.0,0.0,0.0,0.0,0.0,0.0,0.0,0.0,0.0,0.0,0.0,0.0,0.0,0.0,0.0,0.0,0.0,0.0,0.0,0.0,0.0,0.0,0.0,0.0,0.0,0.0,0.0,0.0,0.0,0.0,0.0,0.0,0.0,0.0,0.0,0.0,0.0,0.0,0.0,0.0,0.0,0.0,0.0,0.0,0.15,0.0,0.0,0.0,0.0,0.0,0.0,0.0,0.0,0.0,0.0,0.0,0.0,0.0,0.0,0.0,0.0,0.0,0.0,0.0,0.0,0.0,0.0,0.0,0.0,0.0,0.0,0.0,0.0,0.0,0.0,0.0,0.0,0.0,0.0,0.0,0.0,0.0,0.0,0.0,0.0,0.0,0.0,0.0,0.0,0.0,0.0,0.0,0.0,0.0,0.0,0.0,0.0,0.0,0.0,0.0,0.0,0.0,0.0,0.0,0.0,0.0,0.93,0.84,0.86,0.0,0.0,0.0,0.0,0.0,0.75,0.04,0.05,0.01,0.9,0.65,0.94,0.97,0.48,0.33,0.0,0.0,0.0,0.0,0.0,0.0,0.0,0.0,0.03,0.56,0.0],[0.0,0.0,0.0,0.0,0.0,0.0,0.0,0.0,0.0,0.0,0.0,0.0,0.0,0.0,0.0,0.0,0.0,0.0,0.06,0.0,0.0,0.0,0.0,0.0,0.0,0.0,0.0,0.0,0.98,1.0,1.0,1.0,0.1,0.0,0.0,0.0,0.0,0.0,0.0,0.0,0.0,0.0,0.0,0.0,0.0,0.0,0.0,0.0,0.0,0.0,0.0,0.0,0.0,0.0,0.0,0.0,0.0,0.0,0.0,0.0,0.0,0.0,0.0,0.0,0.0,0.0,0.0,0.0,0.0,0.0,0.0,0.0,0.0,0.0,0.0,0.0,0.0,0.0,0.0,0.0,0.0,0.0,0.0,0.0,0.0,0.0,0.0,0.0,0.0,0.0,0.0,0.0,0.0,0.0,0.0,0.0,0.0,0.0,0.0,0.0,0.0,0.0,0.0,0.0,0.0,0.0,0.0,0.0,0.0,0.0,0.0,0.0,0.0,0.0,0.0,0.0,0.0,0.0,0.0,0.0,0.0,0.0,0.0,0.0,0.0,0.0,0.0,0.0,0.0,0.0,0.0,0.0,0.0,0.0,0.0,0.0,0.0,0.0,0.0,0.0,0.0,0.0,0.0,0.0,0.0,0.0,0.0,0.03,0.0,0.0,0.0,0.0,0.0,0.0,0.0,0.0,0.0,0.0,0.0,0.0,0.0,0.0,0.0,0.0,0.0,0.0,0.0,0.0,0.0,0.0,0.0,0.0,0.0,0.0,0.0,0.0,0.0,0.0,0.0,0.0,0.0,0.0,0.0,0.0,0.0,0.0,0.0,0.0,0.0,0.0,0.0,0.0,0.0,0.0,0.0,0.0,0.0,0.0,0.0,0.0,0.0,0.0,0.0,0.0,0.0,0.0,0.0,0.0,0.02,0.01,0.03,0.0,0.0,0.0,0.0,0.0,0.06,0.05,0.8,0.5,0.99,0.98,0.99,0.99,0.96,0.81,0.41,0.51,0.05,0.02,0.0,0.0,0.0,0.02,0.01,0.13,0.0],[0.0,0.0,0.0,0.0,0.0,0.0,0.0,0.0,0.0,0.0,0.0,0.0,0.0,0.0,0.0,0.0,0.0,0.01,0.01,0.0,0.0,0.0,0.0,0.0,0.0,0.0,0.0,0.0,0.0,0.99,1.0,1.0,1.0,0.3,0.01,0.0,0.0,0.0,0.0,0.0,0.0,0.0,0.0,0.0,0.0,0.0,0.0,0.0,0.0,0.0,0.0,0.0,0.0,0.0,0.0,0.0,0.0,0.0,0.0,0.0,0.0,0.0,0.0,0.0,0.0,0.0,0.0,0.0,0.0,0.0,0.0,0.0,0.0,0.0,0.0,0.0,0.0,0.0,0.0,0.0,0.0,0.0,0.0,0.0,0.0,0.0,0.0,0.0,0.0,0.0,0.0,0.0,0.0,0.0,0.0,0.0,0.0,0.0,0.0,0.0,0.0,0.0,0.0,0.0,0.0,0.0,0.0,0.0,0.0,0.0,0.0,0.0,0.0,0.0,0.0,0.0,0.0,0.0,0.0,0.0,0.0,0.0,0.0,0.0,0.0,0.0,0.0,0.0,0.0,0.0,0.0,0.0,0.0,0.0,0.0,0.0,0.0,0.0,0.0,0.0,0.0,0.0,0.0,0.0,0.0,0.0,0.0,0.0,0.0,0.0,0.0,0.0,0.0,0.0,0.0,0.0,0.0,0.0,0.0,0.0,0.0,0.0,0.0,0.0,0.0,0.0,0.0,0.0,0.0,0.0,0.0,0.0,0.0,0.0,0.0,0.0,0.0,0.0,0.0,0.0,0.0,0.0,0.0,0.0,0.0,0.0,0.0,0.0,0.0,0.0,0.0,0.0,0.0,0.0,0.0,0.0,0.0,0.0,0.0,0.0,0.0,0.0,0.0,0.0,0.0,0.0,0.0,0.0,0.54,0.43,0.42,0.01,0.0,0.0,0.0,0.0,0.66,0.74,0.86,0.27,0.97,0.96,0.95,0.96,0.5,0.01,0.0,0.0,0.0,0.0,0.0,0.0,0.0,0.0,0.0,0.0,0.0],[0.0,0.0,0.0,0.0,0.0,0.0,0.0,0.0,0.0,0.0,0.0,0.0,0.0,0.01,0.0,0.01,0.0,0.98,0.97,0.0,0.0,0.96,0.0,0.0,0.0,0.0,0.0,0.0,0.0,0.98,0.1,1.0,1.0,1.0,0.99,0.0,0.96,0.0,0.0,0.0,0.0,0.0,0.0,0.0,0.0,0.0,0.0,0.0,0.0,0.0,0.0,0.0,0.0,0.0,0.0,0.0,0.0,0.0,0.0,0.01,0.0,0.0,0.0,0.0,0.0,0.0,0.0,0.0,0.0,0.0,0.0,0.0,0.0,0.0,0.0,0.0,0.0,0.0,0.0,0.0,0.0,0.0,0.0,0.0,0.0,0.0,0.0,0.0,0.0,0.0,0.0,0.0,0.0,0.0,0.0,0.0,0.0,0.0,0.0,0.0,0.0,0.0,0.0,0.0,0.0,0.0,0.0,0.0,0.0,0.0,0.0,0.0,0.0,0.0,0.0,0.0,0.0,0.0,0.0,0.0,0.0,0.0,0.0,0.0,0.0,0.0,0.0,0.0,0.0,0.0,0.0,0.0,0.0,0.0,0.0,0.0,0.0,0.0,0.0,0.0,0.0,0.0,0.0,0.0,0.0,0.0,0.0,0.0,0.0,0.0,0.0,0.0,0.0,0.0,0.0,0.0,0.0,0.0,0.0,0.0,0.0,0.0,0.0,0.0,0.0,0.0,0.0,0.0,0.0,0.0,0.0,0.0,0.0,0.0,0.0,0.0,0.0,0.0,0.0,0.0,0.0,0.0,0.0,0.0,0.0,0.0,0.0,0.01,0.0,0.0,0.0,0.0,0.0,0.0,0.0,0.0,0.0,0.0,0.0,0.0,0.0,0.0,0.0,0.0,0.0,0.0,0.0,0.0,0.99,0.98,0.98,0.98,0.96,0.6,0.55,0.76,0.99,0.97,0.86,0.05,0.98,0.87,0.97,0.94,0.07,0.01,0.0,0.0,0.0,0.0,0.0,0.0,0.0,0.0,0.0,0.01,0.98],[0.0,0.0,0.0,0.0,0.0,0.0,0.0,0.0,0.0,0.0,0.0,0.0,0.0,0.0,0.0,0.0,0.0,0.04,0.0,0.0,0.0,0.0,0.0,0.0,0.0,0.0,0.0,0.0,0.0,0.0,0.0,0.3,1.0,1.0,1.0,1.0,1.0,0.0,0.0,0.0,0.0,0.0,0.0,0.0,0.0,0.0,0.0,0.0,0.0,0.0,0.0,0.0,0.0,0.0,0.0,0.0,0.0,0.0,0.0,0.18,0.0,0.0,0.0,0.0,0.0,0.0,0.0,0.0,0.0,0.0,0.0,0.0,0.0,0.0,0.0,0.0,0.0,0.0,0.0,0.0,0.0,0.0,0.0,0.0,0.0,0.0,0.0,0.0,0.0,0.0,0.0,0.0,0.0,0.0,0.0,0.0,0.0,0.0,0.0,0.0,0.0,0.0,0.0,0.0,0.0,0.0,0.0,0.0,0.0,0.0,0.0,0.0,0.0,0.0,0.0,0.0,0.0,0.0,0.0,0.0,0.0,0.0,0.0,0.0,0.0,0.0,0.0,0.0,0.0,0.0,0.0,0.0,0.0,0.0,0.0,0.0,0.0,0.0,0.0,0.0,0.0,0.0,0.0,0.0,0.0,0.0,0.0,0.0,0.0,0.0,0.0,0.0,0.0,0.0,0.0,0.0,0.0,0.0,0.0,0.0,0.0,0.0,0.0,0.0,0.0,0.0,0.0,0.0,0.0,0.0,0.0,0.0,0.0,0.0,0.0,0.0,0.0,0.0,0.0,0.0,0.0,0.0,0.0,0.0,0.0,0.0,0.0,0.0,0.0,0.0,0.0,0.0,0.0,0.0,0.0,0.0,0.0,0.0,0.0,0.0,0.0,0.0,0.0,0.0,0.0,0.0,0.0,0.0,0.16,0.0,0.49,0.0,0.0,0.01,0.01,0.03,0.0,0.0,0.0,0.0,0.0,0.0,0.0,0.0,0.0,0.0,0.0,0.0,0.0,0.0,0.0,0.0,0.0,0.0,0.0,0.0,0.95],[0.0,0.0,0.0,0.0,0.0,0.0,0.0,0.0,0.0,0.0,0.0,0.0,1.0,0.96,0.0,0.0,0.0,0.28,0.0,0.0,0.0,0.0,0.0,0.0,0.0,0.0,0.0,0.0,0.0,0.0,0.0,0.01,0.99,1.0,1.0,1.0,0.96,0.0,0.0,0.0,0.0,0.0,0.0,0.0,0.0,0.0,0.0,0.0,0.0,0.0,0.0,0.0,0.0,0.0,0.0,0.0,0.0,0.0,0.0,0.99,0.74,0.01,0.0,0.0,0.0,0.0,0.0,0.0,0.0,0.0,0.0,0.0,0.0,0.0,0.0,0.0,0.0,0.0,0.0,0.0,0.0,0.0,0.0,0.0,0.0,0.0,0.0,0.0,0.0,0.0,0.0,0.0,0.0,0.0,0.0,0.0,0.0,0.0,0.0,0.0,0.0,0.0,0.0,0.0,0.0,0.0,0.0,0.0,0.0,0.0,0.0,0.0,0.0,0.0,0.0,0.0,0.0,0.0,0.0,0.0,0.0,0.0,0.0,0.0,0.0,0.0,0.0,0.0,0.0,0.0,0.0,0.0,0.0,0.0,0.0,0.0,0.0,0.0,0.0,0.0,0.0,0.0,0.0,0.0,0.0,0.0,0.0,0.0,0.0,0.0,0.0,0.0,0.0,0.0,0.0,0.0,0.0,0.0,0.0,0.0,0.0,0.0,0.0,0.0,0.0,0.0,0.0,0.0,0.0,0.0,0.0,0.0,0.0,0.0,0.0,0.0,0.0,0.0,0.0,0.0,0.0,0.0,0.01,0.32,0.97,0.99,0.99,1.0,0.99,0.68,0.0,0.0,0.0,0.0,0.0,0.0,0.0,0.0,0.0,0.0,0.0,0.0,0.0,0.0,0.0,0.0,0.0,0.0,0.79,0.99,0.75,0.99,0.99,0.89,0.94,0.93,0.51,0.86,0.03,0.0,0.01,0.01,0.0,0.0,0.0,0.0,0.0,0.0,0.0,0.0,0.0,0.0,0.0,0.0,0.0,0.0,1.0],[0.0,0.0,0.0,0.0,0.0,0.0,0.0,0.0,0.0,0.0,0.0,0.0,0.0,0.0,0.0,0.0,0.0,0.0,0.0,0.0,0.0,0.0,0.0,0.0,0.0,0.0,0.0,0.0,0.0,0.0,0.0,0.0,0.0,1.0,1.0,1.0,1.0,0.94,0.0,0.0,0.0,0.0,0.0,0.0,0.0,0.0,0.0,0.0,0.0,0.0,0.0,0.0,0.0,0.0,0.0,0.0,0.0,0.0,0.0,1.0,0.99,0.3,0.0,0.0,0.0,0.0,0.0,0.0,0.0,0.0,0.0,0.0,0.0,0.0,0.0,0.0,0.0,0.0,0.0,0.0,0.0,0.0,0.0,0.0,0.0,0.0,0.0,0.0,0.0,0.0,0.0,0.0,0.0,0.0,0.0,0.0,0.0,0.0,0.0,0.0,0.0,0.0,0.0,0.0,0.0,0.0,0.0,0.0,0.0,0.0,0.0,0.0,0.0,0.0,0.0,0.0,0.0,0.0,0.0,0.0,0.0,0.0,0.0,0.0,0.0,0.0,0.0,0.0,0.0,0.0,0.0,0.0,0.0,0.0,0.0,0.0,0.0,0.0,0.0,0.0,0.0,0.0,0.0,0.0,0.0,0.0,0.0,0.0,0.0,0.0,0.0,0.0,0.0,0.0,0.0,0.0,0.0,0.0,0.0,0.0,0.0,0.0,0.0,0.0,0.0,0.0,0.0,0.0,0.0,0.0,0.0,0.0,0.0,0.0,0.0,0.0,0.0,0.0,0.0,0.0,0.0,0.0,0.0,0.05,0.04,0.35,0.96,0.94,0.12,0.02,0.0,0.0,0.0,0.0,0.0,0.0,0.0,0.0,0.0,0.0,0.0,0.0,0.0,0.0,0.0,0.0,0.0,0.0,0.0,0.0,0.0,0.0,0.0,0.0,0.0,0.0,0.0,0.0,0.0,0.0,0.0,0.0,0.0,0.0,0.0,0.0,0.0,0.0,0.0,0.0,0.0,0.0,0.0,0.0,0.0,0.0,0.07],[0.0,0.0,0.0,0.0,0.0,0.0,0.0,0.0,0.0,0.0,0.0,0.0,0.0,0.0,0.0,0.0,0.0,0.95,0.0,0.0,0.0,0.0,0.0,0.0,0.0,0.0,0.0,0.0,0.0,0.0,0.0,0.0,0.96,1.0,0.96,1.0,1.0,1.0,1.0,0.0,0.0,0.0,0.0,0.0,0.0,0.0,0.0,0.0,0.0,0.0,0.0,0.0,0.0,0.0,0.0,0.0,0.0,0.72,0.0,1.0,0.32,0.0,0.0,0.0,0.0,0.0,0.0,0.0,0.0,0.0,0.0,0.0,0.0,0.0,0.0,0.0,0.0,0.0,0.0,0.0,0.0,0.0,0.0,0.0,0.0,0.0,0.0,0.0,0.0,0.0,0.0,0.0,0.0,0.0,0.0,0.0,0.0,0.0,0.0,0.0,0.0,0.0,0.0,0.0,0.0,0.0,0.0,0.0,0.0,0.0,0.0,0.0,0.0,0.0,0.0,0.0,0.0,0.0,0.0,0.0,0.0,0.0,0.0,0.0,0.0,0.0,0.0,0.0,0.0,0.0,0.0,0.0,0.0,0.0,0.0,0.0,0.0,0.0,0.0,0.0,0.0,0.0,0.0,0.0,0.0,0.0,0.0,0.0,0.0,0.0,0.0,0.0,0.0,0.0,0.0,0.0,0.0,0.0,0.0,0.0,0.0,0.0,0.0,0.0,0.0,0.0,0.0,0.0,0.0,0.0,0.0,0.0,0.0,0.0,0.0,0.0,0.0,0.0,0.0,0.0,0.0,0.0,0.0,0.0,0.0,0.0,0.0,0.0,0.0,0.0,0.0,0.0,0.0,0.0,0.0,0.0,0.0,0.0,0.0,0.0,0.0,0.0,0.0,0.0,0.0,0.0,0.0,0.0,0.0,0.0,0.01,0.0,0.0,0.05,0.01,0.06,0.0,0.0,0.0,0.0,0.0,0.0,0.0,0.0,0.0,0.0,0.0,0.0,0.0,0.0,0.0,0.0,0.0,0.0,0.0,0.0,0.99],[0.0,0.0,0.0,0.0,0.0,0.0,0.0,0.0,0.0,0.0,0.0,0.0,0.0,0.0,0.0,0.0,0.0,0.0,0.0,0.0,0.0,0.0,0.0,0.0,0.0,0.0,0.0,0.0,0.0,0.0,0.0,0.0,0.0,0.0,0.0,0.94,1.0,1.0,1.0,0.04,0.0,0.0,0.0,0.0,0.0,0.0,0.0,0.0,0.0,0.0,0.0,0.0,0.0,0.0,0.0,0.0,0.98,1.0,1.0,1.0,0.99,0.01,0.0,0.0,0.0,0.0,0.0,0.0,0.02,0.0,0.0,0.02,0.0,0.0,0.0,0.0,0.0,0.0,0.0,0.0,0.0,0.0,0.0,0.0,0.0,0.0,0.0,0.0,0.0,0.0,0.0,0.0,0.0,0.0,0.0,0.0,0.0,0.0,0.0,0.0,0.0,0.0,0.0,0.0,0.0,0.0,0.0,0.0,0.0,0.0,0.0,0.0,0.0,0.0,0.0,0.0,0.0,0.0,0.0,0.0,0.0,0.0,0.0,0.0,0.0,0.0,0.0,0.0,0.0,0.0,0.0,0.0,0.0,0.0,0.0,0.0,0.0,0.0,0.0,0.0,0.0,0.0,0.0,0.0,0.0,0.0,0.0,0.0,0.0,0.0,0.0,0.0,0.0,0.0,0.0,0.0,0.0,0.0,0.0,0.0,0.0,0.0,0.0,0.0,0.0,0.0,0.0,0.0,0.0,0.0,0.0,0.0,0.0,0.0,0.0,0.0,0.0,0.0,0.27,0.0,0.09,0.19,0.02,0.08,0.04,0.05,0.01,0.0,0.12,0.05,0.21,0.0,0.0,0.0,0.0,0.0,0.0,0.0,0.0,0.0,0.0,0.0,0.0,0.0,0.0,0.0,0.0,0.0,0.0,0.0,0.0,0.0,0.0,0.0,0.0,0.0,0.0,0.0,0.0,0.0,0.0,0.0,0.0,0.0,0.0,0.0,0.0,0.0,0.0,0.0,0.0,0.0,0.0,0.0,0.0,0.0,0.82],[0.0,0.0,0.0,0.0,0.0,0.0,0.0,0.0,0.0,0.0,0.0,0.0,0.0,0.0,0.0,0.0,0.0,0.04,0.0,0.0,0.05,0.0,0.0,0.0,0.0,0.0,0.0,0.0,0.0,0.0,0.0,0.0,0.0,0.0,0.0,0.0,1.0,1.0,1.0,1.0,1.0,0.0,0.0,0.0,0.0,0.0,0.0,0.0,0.0,0.0,0.0,0.0,0.0,0.0,0.0,0.0,0.8,1.0,0.0,0.25,0.0,0.0,0.0,0.0,0.0,0.0,0.0,0.0,0.0,0.0,0.0,0.0,0.0,0.0,0.0,0.0,0.0,0.0,0.0,0.0,0.0,0.0,0.0,0.0,0.0,0.0,0.0,0.0,0.0,0.0,0.0,0.0,0.0,0.0,0.0,0.0,0.0,0.0,0.0,0.0,0.0,0.0,0.0,0.0,0.0,0.0,0.0,0.0,0.0,0.0,0.0,0.0,0.0,0.0,0.0,0.0,0.0,0.0,0.0,0.0,0.0,0.0,0.0,0.0,0.0,0.0,0.0,0.0,0.0,0.0,0.0,0.0,0.0,0.0,0.0,0.0,0.0,0.0,0.0,0.0,0.0,0.0,0.0,0.0,0.0,0.0,0.0,0.0,0.0,0.0,0.0,0.0,0.0,0.0,0.0,0.0,0.0,0.0,0.0,0.0,0.0,0.0,0.0,0.0,0.0,0.0,0.0,0.0,0.0,0.0,0.0,0.0,0.0,0.0,0.0,0.0,0.0,0.0,0.0,0.0,0.0,0.0,0.0,0.0,0.0,0.0,0.0,0.0,0.0,0.0,0.0,0.0,0.0,0.0,0.0,0.0,0.0,0.0,0.0,0.0,0.0,0.0,0.0,0.0,0.0,0.0,0.0,0.0,0.0,0.0,0.0,0.0,0.0,0.0,0.0,0.0,0.0,0.0,0.0,0.0,0.0,0.0,0.0,0.0,0.0,0.0,0.0,0.0,0.0,0.0,0.0,0.0,0.0,0.0,0.0,0.0,0.03],[0.0,0.0,0.0,0.0,0.0,0.01,0.0,0.0,0.0,0.0,0.0,0.0,0.0,0.0,0.0,0.0,0.0,0.0,0.0,0.0,0.0,0.0,0.0,0.0,0.0,0.0,0.0,0.0,0.0,0.0,0.0,0.0,0.0,0.0,0.0,0.0,0.0,0.04,1.0,1.0,1.0,0.99,0.0,0.0,0.0,0.0,0.0,0.0,0.0,0.0,0.0,0.0,0.0,0.0,1.0,1.0,1.0,0.99,0.0,0.0,0.0,0.0,0.0,0.0,0.0,0.0,0.0,0.0,0.0,0.0,0.0,0.03,0.0,0.0,0.0,0.0,0.0,0.0,0.0,0.0,0.0,0.0,0.0,0.0,0.0,0.0,0.0,0.0,0.0,0.0,0.0,0.0,0.0,0.0,0.0,0.0,0.0,0.0,0.0,0.0,0.0,0.0,0.0,0.0,0.0,0.0,0.0,0.0,0.0,0.0,0.0,0.0,0.0,0.0,0.0,0.0,0.0,0.0,0.0,0.0,0.0,0.0,0.0,0.0,0.0,0.0,0.0,0.0,0.0,0.0,0.0,0.0,0.0,0.0,0.0,0.0,0.0,0.0,0.0,0.0,0.0,0.0,0.0,0.0,0.0,0.0,0.0,0.0,0.0,0.0,0.0,0.0,0.0,0.0,0.0,0.0,0.0,0.0,0.0,0.0,0.0,0.0,0.0,0.0,0.0,0.0,0.0,0.0,0.0,0.0,0.0,0.0,0.0,0.0,0.0,0.0,0.0,0.0,0.0,0.0,0.0,0.0,0.0,0.0,0.0,0.0,0.0,0.0,0.0,0.0,0.0,0.0,0.0,0.0,0.0,0.0,0.0,0.0,0.0,0.0,0.0,0.0,0.0,0.0,0.0,0.0,0.0,0.0,0.0,0.0,0.0,0.0,0.0,0.0,0.0,0.0,0.0,0.0,0.0,0.0,0.0,0.0,0.0,0.0,0.0,0.0,0.0,0.0,0.0,0.0,0.0,0.0,0.0,0.0,0.0,0.0,0.0],[0.0,0.0,0.0,0.0,0.0,0.0,0.0,0.0,0.0,0.0,0.0,0.0,0.0,0.0,0.0,0.0,0.0,0.0,0.0,0.0,1.0,0.4,0.0,0.3,1.0,0.03,0.0,0.0,0.0,0.0,0.0,0.0,0.0,0.0,0.0,0.0,0.0,0.0,1.0,1.0,1.0,1.0,1.0,0.0,0.0,0.0,0.0,0.0,0.0,0.0,0.0,0.0,0.0,0.4,0.93,1.0,0.08,1.0,0.0,0.0,0.0,0.0,0.0,0.0,0.0,0.0,0.0,0.0,0.0,0.0,0.0,0.0,0.0,0.0,0.0,0.0,0.0,0.0,0.0,0.0,0.0,0.0,0.0,0.0,0.0,0.0,0.0,0.0,0.0,0.0,0.0,0.0,0.0,0.0,0.0,0.0,0.0,0.0,0.0,0.0,0.0,0.0,0.0,0.0,0.0,0.0,0.0,0.0,0.0,0.0,0.0,0.0,0.0,0.0,0.0,0.0,0.0,0.0,0.0,0.0,0.0,0.0,0.0,0.0,0.0,0.0,0.0,0.0,0.0,0.0,0.0,0.0,0.0,0.0,0.0,0.0,0.0,0.0,0.0,0.0,0.0,0.0,0.0,0.0,0.0,0.0,0.0,0.0,0.0,0.0,0.0,0.0,0.0,0.0,0.0,0.0,0.0,0.0,0.0,0.0,0.0,0.0,0.0,0.0,0.0,0.0,0.0,0.0,0.0,0.0,0.0,0.0,0.0,0.0,0.0,0.0,0.0,0.0,0.0,0.0,0.0,0.0,0.0,0.0,0.0,0.0,0.0,0.0,0.0,0.0,0.0,0.0,0.0,0.0,0.0,0.0,0.0,0.0,0.0,0.0,0.0,0.0,0.0,0.0,0.0,0.0,0.0,0.0,0.0,0.0,0.0,0.0,0.0,0.0,0.0,0.0,0.0,0.0,0.0,0.0,0.0,0.0,0.0,0.0,0.0,0.0,0.0,0.0,0.0,0.0,0.0,0.0,0.0,0.0,0.0,0.0,0.0],[0.0,0.0,0.0,0.01,0.0,0.0,0.0,0.0,0.0,0.0,0.0,0.0,0.0,0.0,0.0,0.0,0.0,0.0,0.0,0.0,0.0,0.0,0.0,0.0,0.39,0.0,0.0,0.0,0.0,0.0,0.0,0.0,0.0,0.0,0.0,0.0,0.0,0.0,0.0,0.99,1.0,1.0,1.0,0.87,0.0,0.0,0.0,0.0,0.0,0.0,0.0,0.0,1.0,1.0,1.0,0.96,0.0,0.0,0.0,0.0,0.0,0.0,0.0,0.0,0.0,0.0,0.0,0.0,0.0,0.0,0.0,0.0,0.0,0.0,0.0,0.0,0.0,0.0,0.0,0.0,0.0,0.0,0.0,0.0,0.0,0.0,0.0,0.0,0.0,0.0,0.0,0.0,0.0,0.0,0.0,0.0,0.0,0.0,0.0,0.0,0.0,0.0,0.0,0.0,0.0,0.0,0.0,0.0,0.0,0.0,0.0,0.0,0.0,0.0,0.0,0.0,0.0,0.0,0.0,0.0,0.0,0.0,0.0,0.0,0.0,0.0,0.0,0.0,0.0,0.0,0.0,0.0,0.0,0.0,0.0,0.0,0.0,0.0,0.0,0.0,0.0,0.0,0.0,0.0,0.0,0.0,0.0,0.0,0.0,0.0,0.0,0.0,0.0,0.0,0.0,0.0,0.0,0.0,0.0,0.0,0.0,0.0,0.0,0.0,0.0,0.0,0.0,0.0,0.0,0.0,0.0,0.0,0.0,0.0,0.0,0.0,0.0,0.0,0.0,0.0,0.0,0.0,0.0,0.0,0.0,0.0,0.0,0.0,0.0,0.0,0.0,0.0,0.0,0.0,0.0,0.0,0.0,0.0,0.0,0.0,0.0,0.0,0.0,0.0,0.0,0.0,0.0,0.0,0.0,0.0,0.0,0.0,0.0,0.0,0.0,0.0,0.0,0.0,0.0,0.0,0.0,0.0,0.0,0.0,0.0,0.0,0.0,0.0,0.0,0.0,0.0,0.0,0.0,0.0,0.0,0.0,0.0],[0.0,0.0,0.0,0.0,0.0,0.0,0.0,0.0,0.0,0.0,0.0,0.0,0.0,0.0,0.0,0.0,0.0,0.0,0.0,0.0,0.0,0.0,0.0,0.97,1.0,0.01,0.0,0.0,0.0,0.0,0.0,0.0,0.0,0.0,0.0,0.0,0.0,0.0,0.0,0.0,1.0,1.0,1.0,1.0,1.0,0.0,0.0,0.0,0.0,0.0,0.0,0.0,0.98,1.0,0.02,0.97,0.0,0.0,0.0,0.0,0.0,0.0,0.0,0.0,0.0,0.0,0.0,0.0,0.0,0.0,0.0,0.0,0.0,0.0,0.0,0.0,0.0,0.0,0.0,0.0,0.0,0.0,0.0,0.0,0.0,0.0,0.0,0.0,0.0,0.0,0.0,0.0,0.0,0.0,0.0,0.0,0.0,0.0,0.0,0.0,0.0,0.0,0.0,0.0,0.0,0.0,0.0,0.0,0.0,0.0,0.0,0.0,0.0,0.0,0.0,0.0,0.0,0.0,0.0,0.0,0.0,0.0,0.0,0.0,0.0,0.0,0.0,0.0,0.0,0.0,0.0,0.0,0.0,0.0,0.0,0.0,0.0,0.0,0.0,0.0,0.0,0.0,0.0,0.0,0.0,0.0,0.0,0.0,0.0,0.0,0.0,0.0,0.0,0.0,0.0,0.0,0.04,0.0,0.0,0.0,0.0,0.0,0.0,0.0,0.0,0.0,0.0,0.0,0.0,0.0,0.0,0.0,0.0,0.0,0.0,0.0,0.0,0.0,0.0,0.0,0.0,0.0,0.0,0.0,0.0,0.0,0.0,0.0,0.0,0.0,0.0,0.0,0.0,0.0,0.0,0.0,0.0,0.0,0.0,0.0,0.0,0.0,0.0,0.0,0.0,0.0,0.0,0.0,0.0,0.0,0.0,0.0,0.0,0.0,0.0,0.0,0.0,0.0,0.0,0.0,0.0,0.0,0.0,0.0,0.0,0.0,0.0,0.0,0.0,0.0,0.0,0.0,0.0,0.0,0.0,0.0,0.0],[0.02,0.56,0.0,0.0,0.0,0.0,0.0,0.0,0.0,0.0,0.0,0.0,0.0,0.0,0.0,0.0,0.0,0.0,0.0,0.0,0.0,0.0,0.0,0.0,0.0,0.0,0.0,0.0,0.0,0.0,0.0,0.0,0.0,0.0,0.0,0.0,0.0,0.0,0.0,0.0,0.0,0.87,1.0,1.0,1.0,0.28,0.0,0.0,0.0,0.0,1.0,0.99,1.0,0.95,0.0,0.0,0.0,0.0,0.0,0.0,0.0,0.0,0.0,0.0,0.0,0.0,0.0,0.0,0.0,0.0,0.0,0.0,0.0,0.0,0.0,0.0,0.0,0.0,0.0,0.0,0.0,0.0,0.0,0.0,0.0,0.0,0.0,0.0,0.0,0.0,0.0,0.0,0.0,0.0,0.0,0.0,0.0,0.0,0.0,0.0,0.0,0.0,0.0,0.0,0.0,0.0,0.0,0.0,0.0,0.0,0.0,0.0,0.0,0.0,0.0,0.0,0.0,0.0,0.0,0.0,0.0,0.0,0.0,0.0,0.0,0.0,0.0,0.0,0.0,0.0,0.0,0.0,0.0,0.0,0.0,0.0,0.0,0.0,0.0,0.0,0.0,0.0,0.0,0.0,0.0,0.0,0.0,0.0,0.0,0.0,0.0,0.0,0.0,0.0,0.0,0.0,0.0,0.0,0.0,0.0,0.0,0.0,0.0,0.0,0.0,0.0,0.0,0.0,0.0,0.0,0.0,0.0,0.0,0.0,0.0,0.0,0.0,0.0,0.0,0.0,0.0,0.0,0.0,0.0,0.0,0.0,0.0,0.0,0.0,0.0,0.0,0.0,0.0,0.0,0.0,0.0,0.0,0.0,0.0,0.0,0.0,0.0,0.0,0.0,0.0,0.0,0.0,0.0,0.0,0.0,0.0,0.0,0.0,0.0,0.0,0.0,0.0,0.0,0.0,0.0,0.0,0.0,0.0,0.0,0.0,0.0,0.0,0.0,0.0,0.0,0.0,0.0,0.0,0.0,0.0,0.0,0.0],[0.0,0.0,0.0,0.0,0.01,0.0,0.0,0.0,0.0,0.0,0.0,0.0,0.0,0.0,0.0,0.0,0.0,0.0,0.0,0.0,0.0,0.0,0.0,0.01,0.01,0.0,0.0,0.0,0.0,0.0,0.0,0.0,0.0,0.0,0.0,0.0,0.0,0.0,0.0,0.0,0.0,0.0,1.0,1.0,1.0,1.0,1.0,0.0,0.0,0.0,0.97,1.0,0.35,1.0,0.0,0.0,0.0,0.0,0.0,0.0,0.0,0.0,0.0,0.0,0.0,0.0,0.0,0.0,0.0,0.0,0.0,0.0,0.0,0.0,0.0,0.0,0.0,0.0,0.0,0.0,0.0,0.0,0.0,0.0,0.0,0.0,0.0,0.0,0.0,0.0,0.0,0.0,0.0,0.0,0.0,0.0,0.0,0.0,0.0,0.0,0.0,0.0,0.0,0.0,0.0,0.0,0.0,0.0,0.0,0.0,0.0,0.0,0.0,0.0,0.0,0.0,0.0,0.0,0.0,0.0,0.0,0.0,0.0,0.0,0.0,0.0,0.0,0.0,0.0,0.0,0.0,0.0,0.0,0.0,0.0,0.0,0.0,0.0,0.0,0.0,0.0,0.0,0.0,0.0,0.0,0.0,0.0,0.0,0.0,0.0,0.0,0.0,0.0,0.11,0.0,0.0,0.38,0.9,0.0,0.0,0.54,0.0,0.0,0.0,0.0,0.0,0.0,0.0,0.0,0.0,0.0,0.0,0.0,0.0,0.0,0.0,0.0,0.0,0.0,0.0,0.0,0.0,0.0,0.0,0.0,0.0,0.0,0.0,0.0,0.0,0.0,0.0,0.0,0.0,0.0,0.0,0.0,0.0,0.0,0.0,0.0,0.0,0.0,0.0,0.0,0.0,0.0,0.0,0.0,0.0,0.0,0.0,0.0,0.0,0.0,0.0,0.0,0.0,0.0,0.0,0.0,0.0,0.0,0.0,0.0,0.0,0.0,0.0,0.0,0.0,0.0,0.0,0.0,0.0,0.0,0.0,0.0],[0.0,0.0,0.0,0.0,0.0,0.0,0.0,0.0,0.0,0.0,0.0,0.0,0.0,0.0,0.0,0.0,0.0,0.0,0.0,0.0,0.0,0.0,0.0,0.0,0.0,0.0,0.0,0.0,0.0,0.0,0.0,0.0,0.0,0.0,0.0,0.0,0.0,0.0,0.0,0.0,0.0,0.0,0.0,0.28,1.0,1.0,1.0,0.14,0.99,0.99,1.0,0.89,0.0,0.0,0.0,0.0,0.0,0.0,0.0,0.0,0.0,0.0,0.0,0.0,0.0,0.0,0.0,0.0,0.0,0.0,0.0,0.0,0.0,0.0,0.0,0.0,0.0,0.0,0.0,0.0,0.0,0.0,0.0,0.0,0.0,0.0,0.0,0.0,0.0,0.0,0.0,0.0,0.0,0.0,0.0,0.0,0.0,0.0,0.0,0.0,0.0,0.0,0.0,0.0,0.0,0.0,0.0,0.0,0.0,0.0,0.0,0.0,0.0,0.0,0.0,0.0,0.0,0.0,0.0,0.0,0.0,0.0,0.0,0.0,0.0,0.0,0.0,0.0,0.0,0.0,0.0,0.0,0.0,0.0,0.0,0.0,0.0,0.0,0.0,0.0,0.0,0.0,0.0,0.0,0.0,0.0,0.0,0.0,0.0,0.0,0.0,0.0,0.0,0.0,0.0,0.0,0.0,0.0,0.0,0.0,0.0,0.0,0.0,0.0,0.0,0.0,0.0,0.0,0.0,0.0,0.0,0.0,0.0,0.0,0.0,0.0,0.0,0.0,0.0,0.0,0.0,0.0,0.0,0.0,0.0,0.0,0.0,0.0,0.0,0.0,0.0,0.0,0.0,0.0,0.0,0.0,0.0,0.0,0.0,0.0,0.0,0.0,0.0,0.0,0.0,0.0,0.0,0.0,0.0,0.0,0.0,0.0,0.0,0.0,0.0,0.0,0.0,0.0,0.0,0.0,0.0,0.0,0.0,0.0,0.0,0.0,0.0,0.0,0.0,0.0,0.0,0.0,0.0,0.0,0.0,0.0,0.0],[0.0,0.0,0.0,0.0,0.0,0.0,0.0,0.0,0.0,0.0,0.0,0.0,0.0,0.0,0.0,0.0,0.0,0.0,0.0,0.0,0.0,0.0,0.0,0.0,0.0,0.0,0.0,0.0,0.0,0.0,0.0,0.0,0.0,0.0,0.0,0.0,0.0,0.0,0.0,0.0,0.0,0.0,0.0,0.0,1.0,1.0,1.0,1.0,1.0,0.99,0.07,0.99,0.0,0.0,0.0,0.0,0.0,0.0,0.0,0.0,0.0,0.0,0.0,0.0,0.0,0.0,0.0,0.0,0.0,0.0,0.0,0.0,0.0,0.0,0.0,0.0,0.0,0.0,0.0,0.0,0.0,0.0,0.0,0.0,0.0,0.0,0.0,0.0,0.0,0.0,0.0,0.0,0.0,0.0,0.0,0.0,0.0,0.0,0.0,0.0,0.0,0.0,0.0,0.0,0.0,0.0,0.0,0.0,0.0,0.0,0.0,0.0,0.0,0.0,0.0,0.0,0.0,0.0,0.0,0.0,0.0,0.0,0.0,0.0,0.0,0.0,0.0,0.0,0.0,0.0,0.0,0.0,0.0,0.0,0.0,0.0,0.0,0.0,0.0,0.0,0.0,0.0,0.0,0.0,0.0,0.0,0.0,0.0,0.0,0.0,0.0,0.0,0.0,0.0,0.0,0.0,0.0,0.99,0.0,0.0,0.99,0.98,0.0,0.0,0.04,0.0,0.0,0.0,0.0,0.0,0.0,0.0,0.0,0.0,0.0,0.0,0.0,0.0,0.0,0.0,0.0,0.0,0.0,0.0,0.0,0.0,0.0,0.0,0.0,0.0,0.0,0.0,0.0,0.0,0.0,0.0,0.0,0.0,0.0,0.0,0.0,0.0,0.0,0.0,0.0,0.0,0.0,0.0,0.0,0.0,0.0,0.0,0.0,0.0,0.0,0.0,0.0,0.0,0.0,0.0,0.0,0.0,0.0,0.0,0.0,0.0,0.0,0.0,0.0,0.0,0.0,0.0,0.0,0.0,0.0,0.0,0.0],[0.0,0.0,0.0,0.0,0.0,0.0,0.0,0.0,0.0,0.0,0.0,0.0,0.0,0.0,0.0,0.0,0.0,0.0,0.0,0.0,0.0,0.0,0.0,0.0,0.0,0.0,0.0,0.0,0.0,0.0,0.0,0.0,0.0,0.0,0.0,0.0,0.0,0.0,0.0,0.0,0.0,0.0,0.0,0.0,0.0,0.14,1.0,1.0,1.0,1.0,0.0,0.01,0.0,0.0,0.0,0.0,0.0,0.0,0.0,0.0,0.0,0.0,0.0,0.0,0.0,0.0,0.0,0.0,0.0,0.0,0.0,0.0,0.0,0.0,0.0,0.0,0.0,0.0,0.0,0.0,0.0,0.0,0.0,0.0,0.0,0.0,0.0,0.0,0.0,0.0,0.0,0.0,0.0,0.0,0.0,0.0,0.0,0.0,0.0,0.0,0.0,0.0,0.0,0.0,0.0,0.0,0.0,0.0,0.0,0.0,0.0,0.0,0.0,0.0,0.0,0.0,0.0,0.0,0.0,0.0,0.0,0.0,0.0,0.0,0.0,0.0,0.0,0.0,0.0,0.0,0.0,0.0,0.0,0.0,0.0,0.0,0.0,0.0,0.0,0.0,0.0,0.0,0.0,0.0,0.0,0.0,0.0,0.0,0.0,0.0,0.0,0.0,0.0,0.0,0.0,0.0,0.0,0.13,0.0,0.0,0.0,0.94,0.0,0.0,0.03,0.0,0.0,0.0,0.0,0.0,0.0,0.0,0.0,0.0,0.0,0.0,0.0,0.0,0.0,0.0,0.0,0.0,0.0,0.0,0.0,0.0,0.0,0.0,0.0,0.0,0.0,0.0,0.0,0.0,0.0,0.0,0.0,0.0,0.0,0.0,0.0,0.0,0.0,0.0,0.0,0.0,0.0,0.0,0.0,0.0,0.0,0.0,0.0,0.0,0.0,0.0,0.0,0.0,0.0,0.0,0.0,0.0,0.0,0.0,0.0,0.0,0.0,0.0,0.0,0.0,0.0,0.0,0.0,0.0,0.0,0.0,0.0],[0.01,0.0,0.0,0.0,0.0,0.0,0.0,0.0,0.0,0.0,0.0,0.0,0.0,0.0,0.0,0.0,0.0,0.0,0.0,0.0,0.0,0.0,0.0,0.0,0.0,0.0,0.0,0.0,0.0,0.0,0.0,0.0,0.0,0.0,0.0,0.0,0.0,0.0,0.0,0.0,0.0,0.0,0.0,0.0,0.0,0.99,1.0,1.0,1.0,1.0,0.99,0.0,0.0,0.0,0.0,0.0,0.0,0.0,0.0,0.0,0.0,0.0,0.0,0.0,0.0,0.0,0.0,0.0,0.0,0.0,0.0,0.0,0.0,0.0,0.0,0.0,0.0,0.0,0.0,0.0,0.0,0.0,0.0,0.0,0.0,0.0,0.0,0.0,0.0,0.0,0.0,0.0,0.0,0.0,0.0,0.0,0.0,0.0,0.0,0.0,0.0,0.0,0.0,0.0,0.0,0.0,0.0,0.0,0.0,0.0,0.0,0.0,0.0,0.0,0.0,0.0,0.0,0.0,0.0,0.0,0.0,0.0,0.0,0.0,0.0,0.0,0.0,0.0,0.0,0.0,0.0,0.0,0.0,0.0,0.0,0.0,0.0,0.0,0.0,0.0,0.0,0.0,0.0,0.0,0.0,0.0,0.0,0.0,0.0,0.0,0.0,0.0,0.0,0.0,0.0,0.0,0.0,0.0,0.0,0.0,0.0,0.0,0.0,0.0,0.0,0.0,0.0,0.0,0.0,0.0,0.0,0.0,0.0,0.0,0.0,0.0,0.0,0.0,0.0,0.0,0.0,0.0,0.0,0.0,0.0,0.0,0.0,0.0,0.0,0.0,0.0,0.0,0.0,0.0,0.0,0.0,0.0,0.0,0.0,0.0,0.0,0.0,0.0,0.0,0.0,0.0,0.0,0.0,0.0,0.0,0.0,0.0,0.0,0.0,0.0,0.0,0.0,0.0,0.0,0.0,0.0,0.0,0.0,0.0,0.0,0.0,0.0,0.0,0.0,0.0,0.0,0.0,0.0,0.0,0.0,0.0,0.0],[0.18,0.13,0.83,0.0,0.0,0.0,0.0,0.0,0.0,0.0,0.0,0.0,0.0,0.0,0.0,0.0,0.0,0.0,0.0,0.0,0.0,0.0,0.0,0.0,0.0,0.0,0.0,0.0,0.0,0.0,0.0,0.0,0.0,0.0,0.0,0.0,0.0,0.0,0.0,0.0,0.0,0.0,0.0,0.0,0.0,0.99,0.99,1.0,1.0,1.0,1.0,1.0,0.0,0.0,0.0,0.0,0.0,0.0,0.0,0.0,0.0,0.0,0.0,0.0,0.0,0.0,0.0,0.0,0.0,0.0,0.0,0.0,0.0,0.0,0.0,0.0,0.0,0.0,0.0,0.0,0.0,0.0,0.0,0.0,0.0,0.0,0.0,0.0,0.0,0.0,0.0,0.0,0.0,0.0,0.0,0.0,0.0,0.0,0.0,0.0,0.0,0.0,0.0,0.0,0.0,0.0,0.0,0.0,0.0,0.0,0.0,0.0,0.0,0.0,0.0,0.0,0.0,0.0,0.0,0.0,0.0,0.0,0.0,0.0,0.0,0.0,0.0,0.0,0.0,0.0,0.0,0.0,0.0,0.0,0.0,0.0,0.0,0.0,0.0,0.0,0.0,0.0,0.0,0.0,0.0,0.0,0.0,0.0,0.0,0.0,0.0,0.0,0.0,0.0,0.0,0.0,0.0,0.0,0.0,0.0,0.0,0.0,0.0,0.0,0.18,0.0,0.0,0.0,0.0,0.0,0.0,0.0,0.0,0.0,0.0,0.0,0.0,0.0,0.0,0.0,0.0,0.0,0.0,0.0,0.0,0.0,0.0,0.0,0.0,0.0,0.0,0.0,0.0,0.0,0.0,0.0,0.0,0.0,0.0,0.0,0.0,0.0,0.0,0.0,0.0,0.0,0.0,0.0,0.0,0.0,0.0,0.0,0.0,0.0,0.0,0.0,0.0,0.0,0.0,0.0,0.0,0.0,0.0,0.0,0.0,0.0,0.0,0.0,0.0,0.0,0.0,0.0,0.0,0.0,0.0,0.0,0.0],[0.38,0.96,0.42,0.0,0.0,0.0,0.0,0.0,0.0,0.0,0.0,0.0,0.0,0.0,0.0,0.0,0.0,0.0,0.0,0.0,0.0,0.0,0.0,0.0,0.0,0.0,0.0,0.0,0.0,0.0,0.0,0.0,0.0,0.0,0.0,0.0,0.0,0.0,0.0,0.0,0.0,0.0,0.0,1.0,0.97,1.0,0.07,0.0,0.99,1.0,1.0,1.0,0.33,0.0,0.0,0.0,0.0,0.0,0.0,0.0,0.0,0.0,0.0,0.0,0.0,0.0,0.0,0.0,0.0,0.0,0.0,0.0,0.0,0.0,0.0,0.0,0.0,0.0,0.0,0.0,0.0,0.0,0.0,0.0,0.0,0.0,0.0,0.0,0.0,0.0,0.0,0.0,0.0,0.0,0.0,0.0,0.0,0.0,0.0,0.0,0.0,0.0,0.0,0.0,0.0,0.0,0.0,0.0,0.0,0.0,0.0,0.0,0.0,0.0,0.0,0.0,0.0,0.0,0.0,0.0,0.0,0.0,0.0,0.0,0.0,0.0,0.0,0.0,0.0,0.0,0.0,0.0,0.0,0.0,0.0,0.0,0.0,0.0,0.0,0.0,0.0,0.0,0.0,0.0,0.0,0.0,0.0,0.0,0.0,0.0,0.0,0.0,0.0,0.0,0.0,0.0,0.0,0.0,0.0,0.0,0.0,0.0,0.0,0.0,0.0,0.0,0.0,0.0,0.0,0.0,0.0,0.0,0.0,0.0,0.0,0.0,0.0,0.0,0.0,0.0,0.0,0.0,0.0,0.0,0.0,0.0,0.0,0.0,0.0,0.0,0.0,0.0,0.0,0.0,0.0,0.0,0.0,0.0,0.0,0.0,0.0,0.0,0.0,0.0,0.0,0.0,0.0,0.0,0.0,0.0,0.0,0.0,0.0,0.0,0.0,0.0,0.0,0.0,0.0,0.0,0.0,0.0,0.0,0.0,0.0,0.0,0.0,0.0,0.0,0.0,0.0,0.0,0.0,0.0,0.0,0.0,0.0],[0.07,0.95,1.0,0.95,1.0,0.0,0.0,0.0,0.0,0.0,0.0,0.0,0.0,0.0,0.0,0.0,0.0,0.0,0.0,0.0,0.0,0.0,0.0,0.0,0.0,0.0,0.0,0.0,0.0,0.0,0.0,0.0,0.0,0.0,0.0,0.0,0.0,0.0,0.0,0.0,0.0,0.0,0.0,0.99,1.0,0.89,0.99,0.01,0.0,1.0,1.0,1.0,1.0,1.0,0.0,0.0,0.0,0.0,0.0,0.0,0.0,0.0,0.0,0.0,0.0,0.0,0.0,0.0,0.0,0.0,0.0,0.0,0.0,0.0,0.0,0.0,0.0,0.0,0.0,0.0,0.0,0.0,0.0,0.0,0.0,0.0,0.0,0.0,0.0,0.0,0.0,0.0,0.0,0.0,0.0,0.0,0.0,0.0,0.0,0.0,0.0,0.0,0.0,0.0,0.0,0.0,0.0,0.0,0.0,0.0,0.0,0.0,0.0,0.0,0.0,0.0,0.0,0.0,0.0,0.0,0.0,0.0,0.0,0.0,0.0,0.0,0.0,0.0,0.0,0.0,0.0,0.0,0.0,0.0,0.0,0.0,0.0,0.0,0.0,0.0,0.0,0.0,0.0,0.0,0.0,0.0,0.0,0.0,0.0,0.0,0.0,0.0,0.0,0.0,0.0,0.0,0.0,0.01,0.0,0.0,0.99,0.0,0.0,0.0,0.01,0.0,0.0,0.0,0.0,0.0,0.0,0.0,0.0,0.0,0.0,0.0,0.0,0.0,0.0,0.0,0.0,0.0,0.0,0.0,0.0,0.0,0.0,0.0,0.0,0.0,0.0,0.0,0.0,0.0,0.0,0.0,0.0,0.0,0.0,0.0,0.0,0.0,0.0,0.0,0.0,0.0,0.0,0.0,0.0,0.0,0.0,0.0,0.0,0.0,0.0,0.0,0.0,0.0,0.0,0.0,0.0,0.0,0.0,0.0,0.0,0.0,0.0,0.0,0.0,0.0,0.0,0.0,0.0,0.0,0.0,0.0,0.0],[0.06,0.98,0.99,1.0,1.0,0.0,0.0,0.0,0.0,0.0,0.0,0.0,0.0,0.0,0.0,0.0,0.0,0.0,0.0,0.0,0.0,0.0,0.0,0.0,0.0,0.0,0.0,0.0,0.0,0.0,0.0,0.0,0.0,0.0,0.0,0.0,0.0,0.0,0.0,0.0,0.0,1.0,0.98,1.0,0.35,0.0,0.0,0.0,0.0,0.0,0.33,1.0,1.0,1.0,1.0,0.0,0.0,0.0,0.0,0.0,0.0,0.0,0.0,0.0,0.0,0.0,0.0,0.0,0.0,0.0,0.0,0.0,0.0,0.0,0.0,0.0,0.0,0.0,0.0,0.0,0.0,0.0,0.0,0.0,0.0,0.0,0.0,0.0,0.0,0.0,0.0,0.0,0.0,0.0,0.0,0.0,0.0,0.0,0.0,0.0,0.0,0.0,0.0,0.0,0.0,0.0,0.0,0.0,0.0,0.0,0.0,0.0,0.0,0.0,0.0,0.0,0.0,0.0,0.0,0.0,0.0,0.0,0.0,0.0,0.0,0.0,0.0,0.0,0.0,0.0,0.0,0.0,0.0,0.0,0.0,0.0,0.0,0.0,0.0,0.0,0.0,0.0,0.0,0.0,0.0,0.0,0.0,0.0,0.0,0.0,0.0,0.0,0.0,0.0,0.0,0.0,0.0,0.0,0.0,0.0,0.0,0.0,0.0,0.0,0.0,0.0,0.0,0.0,0.0,0.0,0.0,0.0,0.0,0.0,0.0,0.0,0.0,0.0,0.0,0.0,0.0,0.0,0.0,0.0,0.0,0.0,0.0,0.0,0.0,0.0,0.0,0.0,0.0,0.0,0.0,0.0,0.0,0.0,0.0,0.0,0.0,0.0,0.0,0.0,0.0,0.0,0.0,0.0,0.0,0.0,0.0,0.0,0.0,0.0,0.0,0.0,0.0,0.0,0.0,0.0,0.0,0.0,0.0,0.0,0.0,0.0,0.0,0.0,0.0,0.0,0.0,0.0,0.0,0.0,0.0,0.0,0.0],[0.0,0.0,0.0,0.66,1.0,0.01,1.0,0.0,0.0,0.0,0.0,0.0,0.0,0.0,0.0,0.0,0.0,0.0,0.0,0.0,0.0,0.0,0.0,0.19,0.09,0.0,0.0,0.0,0.0,0.0,0.0,0.0,0.0,0.0,0.0,0.0,0.0,0.0,0.0,0.0,0.4,1.0,1.0,0.95,1.0,0.0,0.0,0.0,0.0,0.0,0.0,1.0,1.0,1.0,1.0,1.0,0.0,0.0,0.0,0.0,0.0,0.0,0.0,0.0,0.0,0.0,0.0,0.0,0.0,0.0,0.0,0.0,0.0,0.0,0.0,0.0,0.0,0.0,0.0,0.0,0.0,0.0,0.0,0.0,0.0,0.0,0.0,0.0,0.0,0.0,0.0,0.0,0.0,0.0,0.0,0.0,0.0,0.0,0.0,0.0,0.0,0.0,0.0,0.0,0.0,0.0,0.0,0.0,0.0,0.0,0.0,0.0,0.0,0.0,0.0,0.0,0.0,0.0,0.0,0.0,0.0,0.0,0.0,0.0,0.0,0.0,0.0,0.0,0.0,0.0,0.0,0.0,0.0,0.0,0.0,0.0,0.0,0.0,0.0,0.0,0.0,0.0,0.0,0.0,0.0,0.0,0.0,0.0,0.0,0.0,0.0,0.0,0.0,0.0,0.0,0.0,0.99,0.0,0.0,0.0,1.0,0.0,0.0,0.0,0.0,0.0,0.0,0.0,0.0,0.0,0.0,0.0,0.0,0.0,0.0,0.0,0.0,0.0,0.0,0.0,0.0,0.0,0.0,0.0,0.0,0.0,0.0,0.0,0.0,0.0,0.0,0.0,0.0,0.0,0.0,0.0,0.0,0.0,0.0,0.0,0.0,0.0,0.0,0.0,0.0,0.0,0.0,0.0,0.0,0.0,0.0,0.0,0.0,0.0,0.0,0.0,0.0,0.0,0.0,0.0,0.0,0.0,0.0,0.0,0.0,0.0,0.0,0.0,0.0,0.0,0.0,0.0,0.0,0.0,0.0,0.0,0.0],[0.0,0.0,0.0,1.0,1.0,1.0,1.0,0.0,0.0,0.0,0.0,0.0,0.0,0.0,0.0,0.0,0.0,0.0,0.0,0.0,0.0,0.0,0.0,0.0,0.0,0.0,0.0,0.0,0.0,0.0,0.0,0.0,0.0,0.0,0.0,0.0,0.0,0.0,0.0,1.0,0.93,1.0,0.02,0.0,0.0,0.0,0.0,0.0,0.0,0.0,0.0,0.0,1.0,1.0,1.0,1.0,1.0,0.0,0.0,0.0,0.0,0.0,0.0,0.0,0.0,0.0,0.0,0.0,0.0,0.0,0.0,0.0,0.0,0.0,0.0,0.0,0.0,0.0,0.0,0.0,0.0,0.0,0.0,0.0,0.0,0.0,0.0,0.0,0.0,0.0,0.0,0.0,0.0,0.0,0.0,0.0,0.0,0.0,0.0,0.0,0.0,0.0,0.0,0.0,0.0,0.0,0.0,0.0,0.0,0.0,0.0,0.0,0.0,0.0,0.0,0.0,0.0,0.0,0.0,0.0,0.0,0.0,0.0,0.0,0.0,0.0,0.0,0.0,0.0,0.0,0.0,0.0,0.0,0.0,0.0,0.0,0.0,0.0,0.0,0.0,0.0,0.0,0.0,0.0,0.0,0.0,0.0,0.0,0.0,0.0,0.0,0.0,0.0,0.0,0.0,0.0,0.0,0.0,0.0,0.0,0.0,0.0,0.0,0.0,0.0,0.0,0.0,0.0,0.0,0.0,0.0,0.0,0.0,0.0,0.0,0.0,0.0,0.0,0.0,0.0,0.0,0.0,0.0,0.0,0.0,0.0,0.0,0.0,0.0,0.0,0.0,0.0,0.0,0.0,0.0,0.0,0.0,0.0,0.0,0.0,0.0,0.0,0.0,0.0,0.0,0.0,0.0,0.0,0.0,0.0,0.0,0.0,0.0,0.0,0.0,0.0,0.0,0.0,0.0,0.0,0.0,0.0,0.0,0.0,0.0,0.0,0.0,0.0,0.0,0.0,0.0,0.0,0.0,0.0,0.0,0.0,0.0],[0.0,0.0,0.0,0.0,0.0,0.03,1.0,0.95,1.0,0.0,0.0,0.0,0.0,0.0,0.0,0.0,0.0,0.0,0.0,0.0,1.0,0.0,0.0,0.99,0.95,0.0,0.0,0.0,0.0,0.0,0.0,0.0,0.0,0.0,0.0,0.0,0.0,0.0,0.0,1.0,1.0,0.96,0.97,0.0,0.0,0.0,0.0,0.0,0.0,0.0,0.0,0.0,0.0,1.0,1.0,1.0,1.0,1.0,0.0,0.0,0.0,0.0,0.0,0.0,0.0,0.0,0.0,0.0,0.0,0.0,0.0,0.0,0.0,0.0,0.0,0.0,0.0,0.0,0.0,0.0,0.0,0.0,0.0,0.0,0.0,0.0,0.0,0.0,0.0,0.0,0.0,0.0,0.0,0.0,0.0,0.0,0.0,0.0,0.0,0.0,0.0,0.0,0.0,0.0,0.0,0.0,0.0,0.0,0.0,0.0,0.0,0.0,0.0,0.0,0.0,0.0,0.0,0.0,0.0,0.0,0.0,0.0,0.0,0.0,0.0,0.0,0.0,0.0,0.0,0.0,0.0,0.0,0.0,0.0,0.0,0.0,0.0,0.0,0.0,0.0,0.0,0.0,0.0,0.0,0.0,0.0,0.0,0.0,0.0,0.0,0.0,0.0,0.0,0.0,0.0,0.0,0.96,0.0,0.0,0.0,0.0,0.0,0.0,0.0,0.0,0.0,0.0,0.0,0.0,0.0,0.0,0.0,0.0,0.0,0.0,0.0,0.0,0.0,0.0,0.0,0.0,0.0,0.0,0.0,0.0,0.0,0.0,0.0,0.0,0.0,0.0,0.0,0.0,0.0,0.0,0.0,0.0,0.0,0.0,0.0,0.0,0.0,0.0,0.0,0.0,0.0,0.0,0.0,0.0,0.0,0.0,0.0,0.0,0.0,0.0,0.0,0.0,0.0,0.0,0.0,0.0,0.0,0.0,0.0,0.0,0.0,0.0,0.0,0.0,0.0,0.0,0.0,0.0,0.0,0.0,0.0,0.0],[0.0,0.0,0.0,0.0,0.0,0.99,1.0,1.0,1.0,0.0,0.0,0.0,0.0,0.0,0.0,0.0,0.0,0.0,0.0,0.0,0.0,0.0,0.0,0.0,0.0,0.0,0.0,0.0,0.0,0.0,0.0,0.0,0.0,0.0,0.0,0.0,0.0,0.98,0.8,1.0,0.08,0.0,0.0,0.0,0.0,0.0,0.0,0.0,0.0,0.0,0.0,0.0,0.0,0.0,1.0,1.0,1.0,1.0,1.0,0.0,0.0,0.0,0.0,0.0,0.0,0.0,0.0,0.0,0.0,0.0,0.0,0.85,0.27,0.0,0.06,0.99,0.0,0.0,0.0,0.0,0.0,0.0,0.0,0.0,0.0,0.0,0.0,0.0,0.0,0.0,0.0,0.0,0.0,0.0,0.0,0.0,0.0,0.0,0.0,0.0,0.0,0.0,0.0,0.0,0.0,0.0,0.0,0.0,0.0,0.0,0.0,0.0,0.0,0.0,0.0,0.0,0.0,0.0,0.0,0.0,0.0,0.0,0.0,0.0,0.0,0.0,0.0,0.0,0.0,0.0,0.0,0.0,0.0,0.0,0.0,0.0,0.0,0.0,0.0,0.0,0.0,0.0,0.0,0.0,0.0,0.0,0.0,0.0,0.0,0.0,0.0,0.0,0.0,0.0,0.0,0.0,0.0,0.0,0.0,0.0,0.0,0.0,0.0,0.0,0.0,0.0,0.0,0.0,0.0,0.0,0.0,0.0,0.0,0.0,0.0,0.0,0.0,0.0,0.0,0.0,0.0,0.0,0.0,0.0,0.0,0.0,0.0,0.0,0.0,0.0,0.0,0.0,0.0,0.0,0.0,0.0,0.0,0.0,0.0,0.0,0.0,0.0,0.0,0.0,0.0,0.0,0.0,0.0,0.0,0.0,0.0,0.0,0.0,0.0,0.0,0.0,0.0,0.0,0.0,0.0,0.0,0.0,0.0,0.0,0.0,0.0,0.0,0.0,0.0,0.0,0.0,0.0,0.0,0.0,0.0,0.0,0.0],[0.0,0.0,0.0,0.0,0.0,0.0,0.0,0.0,1.0,0.0,0.0,0.0,0.0,0.0,0.0,0.0,1.0,1.0,0.0,0.0,1.0,0.07,0.0,0.0,0.0,0.0,0.0,0.0,0.0,0.0,0.0,0.0,0.0,0.0,0.0,0.0,0.72,1.0,1.0,0.99,1.0,0.0,0.0,0.0,0.0,0.0,0.0,0.0,0.0,0.0,0.0,0.0,0.0,0.0,0.0,1.0,1.0,1.0,1.0,1.0,0.0,0.0,0.0,0.0,0.0,0.0,0.0,0.0,0.0,0.0,0.0,0.0,0.0,0.0,0.0,0.0,0.0,0.0,0.0,0.0,0.0,0.0,0.0,0.0,0.0,0.0,0.0,0.0,0.0,0.0,0.0,0.0,0.0,0.0,0.0,0.0,0.0,0.0,0.0,0.0,0.0,0.0,0.0,0.0,0.0,0.0,0.0,0.0,0.0,0.0,0.0,0.0,0.0,0.0,0.0,0.0,0.0,0.0,0.0,0.0,0.0,0.0,0.0,0.0,0.0,0.0,0.0,0.0,0.0,0.0,0.0,0.0,0.0,0.0,0.0,0.0,0.0,0.0,0.0,0.0,0.0,0.0,0.0,0.0,0.0,0.0,0.0,0.0,0.0,0.0,0.0,0.0,0.0,0.0,0.0,0.0,0.0,0.0,0.0,0.0,0.0,0.0,0.0,0.0,0.0,0.0,0.0,0.0,0.0,0.0,0.0,0.0,0.0,0.0,0.0,0.0,0.0,0.0,0.0,0.0,0.0,0.0,0.0,0.0,0.0,0.0,0.0,0.0,0.0,0.0,0.0,0.0,0.0,0.0,0.0,0.0,0.0,0.0,0.0,0.0,0.0,0.0,0.0,0.0,0.0,0.0,0.0,0.0,0.17,0.0,0.01,0.0,0.09,0.47,0.46,0.35,0.0,0.0,0.0,0.0,0.0,0.0,0.0,0.0,0.0,0.0,0.0,0.0,0.0,0.0,0.0,0.0,0.0,0.0,0.0,0.0,1.0],[0.0,0.0,0.0,0.0,0.0,0.0,0.0,1.0,1.0,1.0,1.0,0.0,0.0,0.0,0.0,0.0,1.0,0.0,0.0,0.0,0.0,0.0,0.0,0.0,0.0,0.0,0.0,0.0,0.0,0.0,0.0,0.0,0.0,0.0,0.0,0.0,0.0,1.0,0.0,0.0,0.0,0.0,0.0,0.0,0.0,0.0,0.0,0.0,0.0,0.0,0.0,0.0,0.0,0.0,0.0,0.0,1.0,1.0,1.0,1.0,0.96,0.02,0.0,0.0,0.0,0.0,0.0,0.0,0.07,0.0,0.0,0.02,0.19,0.0,0.0,0.0,0.0,0.0,0.0,0.0,0.0,0.0,0.0,0.0,0.0,0.0,0.0,0.0,0.0,0.0,0.0,0.0,0.0,0.0,0.0,0.0,0.0,0.0,0.0,0.0,0.0,0.0,0.0,0.0,0.0,0.0,0.0,0.0,0.0,0.0,0.0,0.0,0.0,0.0,0.0,0.0,0.0,0.0,0.0,0.0,0.0,0.0,0.0,0.0,0.0,0.0,0.0,0.0,0.0,0.0,0.0,0.0,0.0,0.0,0.0,0.0,0.0,0.0,0.0,0.0,0.0,0.0,0.0,0.0,0.0,0.0,0.0,0.0,0.0,0.0,0.0,0.0,0.0,0.0,0.0,0.0,0.0,0.0,0.0,0.0,0.0,0.0,0.0,0.0,0.0,0.0,0.0,0.0,0.0,0.0,0.04,0.33,0.0,0.0,0.26,1.0,1.0,1.0,1.0,1.0,1.0,1.0,1.0,0.98,1.0,1.0,0.64,0.0,1.0,1.0,0.99,0.99,0.96,0.0,0.0,0.0,0.0,0.0,0.0,0.0,0.0,0.0,0.0,0.99,1.0,0.0,0.0,0.0,0.0,0.0,0.0,0.0,0.0,0.15,0.17,0.19,0.0,0.0,0.0,0.0,0.0,0.0,0.0,0.0,0.0,0.0,0.0,0.0,0.0,0.0,0.0,0.0,0.0,0.0,0.0,0.0,0.93],[0.0,0.0,0.0,0.0,0.0,0.0,0.0,0.0,0.0,0.0,0.0,0.0,0.52,0.0,0.0,0.0,0.98,0.99,0.0,0.0,0.0,0.0,0.0,0.0,0.0,0.0,0.0,0.0,0.0,0.0,0.0,0.0,0.01,0.18,0.99,1.0,1.0,1.0,0.25,0.0,0.0,0.0,0.0,0.0,0.0,0.0,0.0,0.0,0.0,0.0,0.0,0.0,0.0,0.0,0.0,0.0,0.0,1.0,1.0,1.0,1.0,0.02,0.0,0.0,0.0,0.0,0.0,0.0,0.0,0.0,0.0,0.0,0.0,0.0,0.0,0.0,0.0,0.0,0.0,0.0,0.0,0.0,0.0,0.0,0.0,0.0,0.0,0.0,0.0,0.0,0.0,0.0,0.0,0.0,0.0,0.0,0.0,0.0,0.0,0.0,0.0,0.0,0.0,0.0,0.0,0.0,0.0,0.0,0.0,0.0,0.0,0.0,0.0,0.0,0.0,0.0,0.0,0.0,0.0,0.0,0.0,0.0,0.0,0.0,0.0,0.0,0.0,0.0,0.0,0.0,0.0,0.0,0.0,0.0,0.0,0.0,0.0,0.0,0.0,0.0,0.0,0.0,0.0,0.0,0.0,0.0,0.0,0.0,0.0,0.0,0.0,0.0,0.0,0.0,0.0,0.0,0.0,0.0,0.0,0.0,0.0,0.0,0.0,0.0,0.0,0.0,0.0,0.0,0.0,0.0,0.0,0.0,0.0,0.0,0.0,0.0,0.0,0.02,0.69,0.29,0.99,0.99,1.0,1.0,1.0,1.0,1.0,1.0,1.0,1.0,0.98,0.0,0.0,0.0,0.0,0.0,0.0,0.0,0.0,0.0,0.0,0.0,0.0,0.0,0.0,0.0,0.0,0.0,0.06,0.0,0.1,0.04,0.99,0.95,0.93,0.98,0.0,0.0,0.0,0.0,0.0,0.0,0.0,0.0,0.0,0.0,0.0,0.0,0.0,0.0,0.0,0.0,0.0,0.0,0.0,0.0,1.0],[0.0,0.0,0.0,0.0,0.0,0.0,0.0,0.0,0.0,0.0,0.0,0.0,0.2,0.0,0.0,0.0,0.0,0.0,0.0,0.0,0.0,0.0,0.0,0.0,0.0,0.0,0.0,0.0,0.0,0.0,0.0,0.0,0.0,0.0,0.74,0.99,0.32,0.99,0.0,0.0,0.0,0.0,0.0,0.0,0.0,0.0,0.0,0.0,0.0,0.0,0.0,0.0,0.0,0.0,0.0,0.0,0.0,0.0,0.96,1.0,1.0,1.0,0.77,0.1,0.0,0.0,0.0,0.0,0.0,0.0,0.0,0.0,0.0,0.0,0.0,0.0,0.0,0.0,0.0,0.0,0.0,0.0,0.0,0.0,0.0,0.0,0.0,0.0,0.0,0.0,0.0,0.0,0.0,0.0,0.0,0.0,0.0,0.0,0.0,0.0,0.0,0.0,0.0,0.0,0.0,0.0,0.0,0.0,0.0,0.0,0.0,0.0,0.0,0.0,0.0,0.0,0.0,0.0,0.0,0.0,0.0,0.0,0.0,0.0,0.0,0.0,0.0,0.0,0.0,0.0,0.0,0.0,0.0,0.0,0.0,0.0,0.0,0.0,0.0,0.0,0.0,0.0,0.0,0.0,0.0,0.0,0.0,0.0,0.0,0.0,0.0,0.0,0.0,0.0,0.0,0.0,0.0,0.0,0.0,0.0,0.0,0.0,0.0,0.0,0.0,0.0,0.0,0.0,0.0,0.0,0.0,0.0,0.0,0.0,0.0,0.0,0.03,0.55,0.6,0.98,1.0,1.0,1.0,1.0,1.0,1.0,1.0,0.99,1.0,0.99,1.0,0.72,0.05,0.01,0.0,0.0,0.0,0.0,0.0,0.0,0.0,0.0,0.01,0.0,0.0,0.0,0.0,0.0,0.0,0.0,0.0,0.0,0.0,0.01,0.01,0.0,0.0,0.0,0.0,0.0,0.0,0.0,0.0,0.0,0.0,0.0,0.0,0.0,0.0,0.0,0.0,0.0,0.0,0.0,0.0,0.0,0.07],[0.0,0.0,0.0,0.0,0.0,0.0,0.0,0.0,0.0,0.0,0.0,0.0,0.01,0.0,0.0,0.0,0.0,0.0,0.0,0.0,0.0,0.0,0.0,0.0,0.0,0.0,0.0,0.0,0.0,0.0,0.0,0.0,0.0,0.0,0.01,0.3,0.0,0.01,0.0,0.0,0.0,0.0,0.0,0.0,0.0,0.0,0.0,0.0,0.0,0.0,0.0,0.0,0.0,0.0,0.0,0.0,0.0,0.0,0.02,0.02,1.0,1.0,1.0,1.0,0.01,0.06,0.0,0.0,0.01,0.0,0.0,0.0,0.0,0.0,0.0,0.0,0.0,0.0,0.0,0.0,0.0,0.0,0.0,0.0,0.0,0.0,0.0,0.0,0.0,0.0,0.0,0.0,0.0,0.0,0.0,0.0,0.0,0.0,0.0,0.0,0.0,0.0,0.0,0.0,0.0,0.0,0.0,0.0,0.0,0.0,0.0,0.0,0.0,0.0,0.0,0.0,0.0,0.0,0.0,0.0,0.0,0.0,0.0,0.0,0.0,0.0,0.0,0.0,0.0,0.0,0.0,0.0,0.0,0.0,0.0,0.0,0.0,0.0,0.0,0.0,0.0,0.0,0.0,0.0,0.0,0.0,0.0,0.0,0.0,0.0,0.0,0.0,0.0,0.0,0.0,0.0,0.0,0.0,0.0,0.0,0.0,0.0,0.0,0.0,0.0,0.0,0.0,0.0,0.0,0.0,0.0,0.0,0.0,0.0,0.0,0.0,0.01,0.03,0.02,0.7,0.95,0.93,0.99,0.54,0.82,0.29,0.75,0.1,0.04,0.83,0.95,0.92,0.07,0.02,0.27,0.02,0.01,0.0,0.0,0.0,0.02,0.05,0.18,0.0,0.0,0.01,0.0,0.0,0.0,0.0,0.0,0.0,0.0,0.0,0.0,0.0,0.0,0.0,0.0,0.0,0.0,0.0,0.0,0.0,0.0,0.0,0.0,0.0,0.0,0.0,0.0,0.0,0.0,0.0,0.0,0.0,0.0],[0.0,0.0,0.0,0.0,0.0,0.0,0.0,0.0,0.0,0.0,0.0,0.04,0.71,0.0,0.0,0.0,0.0,0.0,0.0,0.0,0.0,0.0,0.0,0.0,0.0,0.0,0.0,0.0,0.0,0.0,0.0,0.0,0.0,0.0,0.0,0.0,0.0,0.0,0.0,0.0,0.0,0.0,0.0,0.0,0.0,0.0,0.0,0.0,0.0,0.0,0.0,0.0,0.0,0.0,0.0,0.0,0.0,0.0,0.0,0.0,0.77,1.0,1.0,1.0,0.01,0.01,0.0,0.0,0.01,0.0,0.0,0.0,0.0,0.0,0.0,0.0,0.0,0.0,0.0,0.0,0.0,0.0,0.0,0.0,0.0,0.0,0.0,0.0,0.0,0.0,0.0,0.0,0.0,0.0,0.0,0.0,0.0,0.0,0.0,0.0,0.0,0.0,0.0,0.0,0.0,0.0,0.0,0.0,0.0,0.0,0.0,0.0,0.0,0.0,0.0,0.0,0.0,0.0,0.0,0.0,0.0,0.0,0.0,0.0,0.0,0.0,0.0,0.0,0.0,0.0,0.0,0.0,0.0,0.0,0.0,0.0,0.0,0.0,0.0,0.0,0.0,0.0,0.0,0.0,0.0,0.0,0.0,0.0,0.0,0.0,0.0,0.0,0.0,0.0,0.0,0.0,0.0,0.0,0.0,0.0,0.0,0.0,0.0,0.0,0.0,0.0,0.0,0.0,0.0,0.0,0.0,0.0,0.0,0.0,0.02,0.12,0.98,0.98,0.28,0.99,0.99,0.99,0.99,0.99,0.98,0.94,0.86,0.34,0.16,0.98,0.99,0.99,0.98,0.98,0.94,0.92,0.97,0.9,0.16,0.84,0.85,0.88,0.97,0.01,0.0,0.1,0.02,0.0,0.0,0.0,0.0,0.0,0.0,0.0,0.0,0.0,0.0,0.0,0.0,0.0,0.0,0.0,0.0,0.0,0.0,0.0,0.0,0.0,0.0,0.0,0.0,0.0,0.0,0.0,0.0,0.0,0.0],[0.0,0.0,0.0,0.0,0.0,0.0,0.0,0.0,0.0,0.0,0.0,0.0,0.0,0.0,0.0,0.0,0.0,0.0,0.0,0.0,0.0,0.0,0.0,0.0,0.0,0.0,0.0,0.0,0.0,0.0,0.0,0.0,0.0,0.0,0.0,0.0,0.0,0.0,0.0,0.0,0.0,0.0,0.0,0.0,0.0,0.0,0.0,0.0,0.0,0.0,0.0,0.0,0.0,0.0,0.0,0.0,0.0,0.0,0.0,0.0,0.1,1.0,1.0,1.0,1.0,1.0,0.0,0.0,0.14,0.0,0.0,0.0,0.0,0.0,0.0,0.0,0.0,0.0,0.0,0.0,0.0,0.0,0.0,0.0,0.0,0.0,0.0,0.0,0.0,0.0,0.0,0.0,0.0,0.0,0.0,0.0,0.0,0.0,0.0,0.0,0.0,0.0,0.0,0.0,0.0,0.0,0.0,0.0,0.0,0.0,0.0,0.0,0.0,0.0,0.0,0.0,0.0,0.0,0.0,0.0,0.0,0.0,0.0,0.0,0.0,0.0,0.0,0.0,0.0,0.0,0.0,0.0,0.0,0.0,0.0,0.0,0.0,0.0,0.0,0.0,0.0,0.0,0.0,0.0,0.0,0.0,0.0,0.0,0.0,0.0,0.0,0.0,0.0,0.0,0.0,0.0,0.0,0.0,0.0,0.0,0.0,0.0,0.0,0.0,0.0,0.0,0.0,0.0,0.0,0.0,0.0,0.0,0.0,0.01,0.72,0.06,0.83,0.34,0.01,0.95,0.65,0.47,0.03,0.04,0.0,0.0,0.0,0.0,0.0,0.03,0.44,0.99,0.99,0.99,0.96,0.97,0.99,0.98,0.47,0.93,0.92,0.97,0.99,0.0,0.0,0.99,0.99,0.09,0.0,0.0,0.0,0.0,0.0,0.0,0.0,0.0,0.0,0.0,0.0,0.0,0.0,0.0,0.0,0.0,0.0,0.0,0.0,0.0,0.0,0.0,0.0,0.0,0.0,0.0,0.0,0.0,0.0],[0.0,0.0,0.0,0.0,0.0,0.0,0.0,0.0,0.0,0.0,0.0,0.0,0.0,0.0,0.0,0.0,0.0,0.0,0.0,0.0,0.0,0.0,0.0,0.0,0.0,0.0,0.0,0.0,0.0,0.0,0.0,0.0,0.0,0.0,0.0,0.0,0.0,0.0,0.0,0.0,0.0,0.0,0.0,0.0,0.0,0.0,0.0,0.0,0.0,0.0,0.0,0.0,0.0,0.0,0.0,0.0,0.0,0.0,0.0,0.0,0.0,0.01,0.01,1.0,1.0,1.0,0.56,0.0,0.94,0.25,0.0,0.0,0.0,0.0,0.0,0.0,0.0,0.0,0.0,0.0,0.0,0.0,0.0,0.0,0.0,0.0,0.0,0.0,0.0,0.0,0.0,0.0,0.0,0.0,0.0,0.0,0.0,0.0,0.0,0.03,0.0,0.0,0.0,0.0,0.0,0.0,0.0,0.0,0.0,0.0,0.0,0.0,0.0,0.0,0.0,0.0,0.0,0.0,0.0,0.0,0.0,0.0,0.0,0.0,0.0,0.0,0.0,0.0,0.0,0.0,0.0,0.0,0.0,0.0,0.0,0.0,0.0,0.0,0.0,0.0,0.0,0.0,0.0,0.0,0.0,0.0,0.0,0.0,0.0,0.0,0.0,0.0,0.0,0.0,0.0,0.0,0.0,0.0,0.0,0.0,0.0,0.0,0.0,0.0,0.0,0.0,0.0,0.0,0.0,0.0,0.01,0.41,0.98,0.99,0.99,0.99,0.98,0.14,0.01,0.07,0.0,0.0,0.0,0.0,0.0,0.0,0.0,0.0,0.0,0.0,0.0,0.95,0.99,0.99,0.99,0.99,0.98,0.97,0.98,0.98,0.99,0.98,0.98,0.66,0.0,0.98,0.99,0.99,0.0,0.0,0.0,0.0,0.0,0.0,0.0,0.0,0.0,0.0,0.0,0.0,0.0,0.0,0.0,0.0,0.0,0.0,0.0,0.0,0.0,0.0,0.0,0.0,0.0,0.0,0.0,0.0,0.0],[0.0,0.0,0.0,0.0,0.0,0.0,0.0,0.0,0.0,0.0,0.0,0.0,0.0,0.0,0.0,0.0,0.0,0.0,0.0,0.0,0.0,0.0,0.0,0.0,0.0,0.0,0.0,0.0,0.0,0.0,0.0,0.0,0.0,0.0,0.0,0.0,0.0,0.0,0.0,0.0,0.0,0.0,0.0,0.0,0.0,0.0,0.0,0.0,0.0,0.0,0.0,0.0,0.0,0.0,0.0,0.0,0.0,0.0,0.0,0.0,0.0,0.06,0.01,1.0,1.0,1.0,1.0,1.0,1.0,0.98,0.0,0.01,0.0,0.0,0.0,0.0,0.0,0.0,0.0,0.0,0.0,0.0,0.0,0.0,0.0,0.0,0.0,0.0,0.0,0.0,0.0,0.0,0.0,0.0,0.0,0.0,0.0,0.0,0.0,0.0,0.0,0.0,0.0,0.0,0.0,0.0,0.0,0.0,0.0,0.0,0.0,0.0,0.0,0.0,0.0,0.0,0.0,0.0,0.0,0.0,0.0,0.0,0.0,0.0,0.0,0.0,0.0,0.0,0.0,0.0,0.0,0.0,0.0,0.0,0.0,0.0,0.0,0.0,0.0,0.0,0.0,0.0,0.0,0.0,0.0,0.0,0.0,0.0,0.0,0.0,0.0,0.0,0.0,0.0,0.0,0.0,0.0,0.0,0.0,0.0,0.0,0.0,0.0,0.0,0.0,0.0,0.0,0.0,0.0,0.0,0.0,0.02,0.56,0.99,0.99,0.76,0.46,0.1,0.04,0.03,0.0,0.0,0.0,0.0,0.0,0.0,0.0,0.0,0.0,0.0,0.0,0.04,0.35,0.43,0.38,0.12,0.02,0.01,0.01,0.01,0.03,0.06,0.21,0.02,0.0,1.0,1.0,1.0,0.0,0.0,0.0,0.0,0.0,0.0,0.0,0.0,0.0,0.0,0.0,0.0,0.0,0.0,0.0,0.0,0.0,0.0,0.0,0.0,0.0,0.0,0.0,0.0,0.0,0.0,0.0,0.0,0.0],[0.0,0.0,0.0,0.0,0.0,0.0,0.0,0.0,0.0,0.0,0.0,0.0,0.0,0.0,0.0,0.0,0.0,0.0,0.0,0.0,0.0,0.0,0.0,0.0,0.0,0.0,0.0,0.0,0.0,0.0,0.0,0.0,0.0,0.0,0.0,0.0,0.0,0.0,0.0,0.0,0.0,0.0,0.0,0.0,0.0,0.0,0.0,0.0,0.0,0.0,0.0,0.0,0.0,0.0,0.0,0.0,0.0,0.0,0.0,0.0,0.0,0.0,0.0,0.0,0.56,1.0,1.0,1.0,1.0,1.0,0.93,0.0,0.0,0.0,0.0,0.0,0.0,0.0,0.0,0.0,0.0,0.0,0.0,0.0,0.0,0.0,0.0,0.0,0.0,0.0,0.0,0.0,0.0,0.0,0.0,0.0,0.0,0.0,0.0,0.0,0.0,0.0,0.0,0.0,0.0,0.0,0.0,0.0,0.0,0.0,0.0,0.0,0.0,0.0,0.0,0.0,0.0,0.0,0.0,0.0,0.0,0.0,0.0,0.0,0.0,0.0,0.0,0.0,0.0,0.0,0.0,0.0,0.0,0.0,0.0,0.0,0.0,0.0,0.0,0.0,0.0,0.0,0.0,0.0,0.0,0.0,0.0,0.0,0.0,0.0,0.0,0.0,0.0,0.0,0.0,0.0,0.0,0.0,0.0,0.0,0.0,0.0,0.0,0.0,0.0,0.0,0.0,0.0,0.0,0.0,0.0,0.0,0.0,0.01,0.0,0.0,0.0,0.0,0.0,0.0,0.0,0.0,0.0,0.0,0.0,0.0,0.0,0.0,0.0,0.0,0.0,0.0,0.0,0.0,0.0,0.0,0.0,0.0,0.0,0.0,0.0,0.0,0.0,0.0,0.0,0.0,0.98,0.98,0.0,0.0,0.0,0.0,0.0,0.0,0.0,0.0,0.0,0.0,0.0,0.0,0.0,0.0,0.0,0.0,0.0,0.0,0.0,0.0,0.0,0.0,0.0,0.0,0.0,0.0,0.0,0.0,0.0],[0.0,0.0,0.0,0.0,0.0,0.0,0.0,0.0,0.0,0.0,0.0,0.0,0.0,0.0,0.0,0.0,0.0,0.0,0.0,0.0,0.0,0.0,0.0,0.0,0.0,0.0,0.0,0.0,0.0,0.0,0.0,0.0,0.0,0.0,0.0,0.0,0.0,0.0,0.0,0.0,0.0,0.0,0.0,0.0,0.0,0.0,0.0,0.0,0.0,0.0,0.0,0.0,0.0,0.0,0.0,0.0,0.0,0.0,0.0,0.0,0.0,0.0,0.0,0.0,0.0,1.0,1.0,1.0,1.0,1.0,0.99,0.87,0.0,0.0,0.0,0.0,0.0,0.0,0.0,0.0,0.0,0.0,0.0,0.0,0.0,0.0,0.0,0.0,0.0,0.0,0.0,0.0,0.0,0.0,0.0,0.0,0.0,0.0,0.0,0.0,0.0,0.0,0.0,0.0,0.0,0.0,0.0,0.0,0.0,0.0,0.0,0.0,0.0,0.0,0.0,0.0,0.0,0.0,0.0,0.0,0.0,0.0,0.0,0.0,0.0,0.0,0.0,0.0,0.0,0.0,0.0,0.0,0.0,0.0,0.0,0.0,0.0,0.0,0.0,0.0,0.0,0.0,0.0,0.0,0.0,0.0,0.0,0.0,0.0,0.0,0.0,0.0,0.0,0.0,0.0,0.0,0.0,0.0,0.0,0.0,0.0,0.0,0.0,0.0,0.0,0.0,0.0,0.0,0.0,0.0,0.0,0.0,0.0,0.0,0.0,0.0,0.0,0.0,0.0,0.0,0.0,0.0,0.0,0.0,0.0,0.0,0.0,0.0,0.0,0.0,0.0,0.0,0.0,0.0,0.0,0.0,0.0,0.0,0.0,0.0,0.0,0.0,0.0,0.0,0.0,0.01,0.57,0.17,0.0,0.0,0.0,0.0,0.0,0.0,0.0,0.0,0.0,0.0,0.0,0.0,0.0,0.0,0.0,0.0,0.0,0.0,0.0,0.0,0.0,0.0,0.0,0.0,0.0,0.0,0.0,0.0,0.0],[0.0,0.0,0.0,0.0,0.0,0.0,0.0,0.0,0.0,0.0,0.0,0.0,0.0,0.0,0.0,0.0,0.0,0.0,0.0,0.0,0.0,0.0,0.0,0.0,0.0,0.0,0.0,0.0,0.0,0.0,0.0,0.0,0.0,0.0,0.0,0.0,0.0,0.02,0.0,0.0,0.0,0.0,0.0,0.0,0.0,0.0,0.0,0.0,0.0,0.0,0.0,0.0,0.0,0.0,0.0,0.0,0.0,0.0,0.07,0.0,0.0,0.01,0.01,0.14,0.94,1.0,1.0,1.0,1.0,1.0,1.0,0.99,1.0,0.0,0.0,0.0,0.0,0.0,0.0,0.0,0.0,0.0,0.0,0.0,0.0,0.0,0.0,0.0,0.0,0.0,0.0,0.0,0.0,0.0,0.0,0.0,0.0,0.0,0.0,0.0,0.0,0.0,0.0,0.03,0.0,0.0,0.0,0.0,0.0,0.0,0.0,0.0,0.0,0.0,0.0,0.0,0.0,0.0,0.0,0.0,0.0,0.0,0.0,0.0,0.0,0.0,0.0,0.0,0.0,0.0,0.0,0.0,0.0,0.0,0.0,0.0,0.0,0.0,0.0,0.0,0.0,0.0,0.0,0.0,0.0,0.0,0.0,0.0,0.0,0.0,0.0,0.0,0.0,0.0,0.0,0.0,0.0,0.0,0.0,0.0,0.0,0.0,0.0,0.0,0.0,0.0,0.0,0.0,0.0,0.0,0.95,1.0,1.0,1.0,1.0,1.0,1.0,1.0,0.99,0.97,0.55,0.05,0.0,0.0,0.0,0.0,0.0,0.0,0.0,0.0,0.05,0.94,0.99,0.96,0.66,0.07,0.01,0.0,0.0,0.0,0.03,0.17,0.81,1.0,0.9,1.0,1.0,1.0,0.0,0.0,0.0,0.0,0.0,0.0,0.0,0.0,0.0,0.0,0.0,0.0,0.0,0.0,0.0,0.0,0.0,0.0,0.0,0.0,0.0,0.0,0.0,0.0,0.0,0.0,0.0,0.0,0.0],[0.0,0.0,0.0,0.0,0.0,0.0,0.0,0.0,0.0,0.0,0.0,0.0,0.0,0.0,0.0,0.0,0.0,0.0,0.0,0.0,0.0,0.0,0.0,0.0,0.0,0.0,0.0,0.0,0.0,0.0,0.0,0.0,0.0,0.0,0.0,0.0,0.0,0.0,0.0,0.0,0.0,0.0,0.0,0.0,0.0,0.0,0.0,0.0,0.0,0.0,0.0,0.0,0.0,0.0,0.0,0.0,0.0,0.0,0.0,0.0,0.0,0.0,0.0,0.0,0.25,0.98,1.0,1.0,1.0,1.0,1.0,0.91,1.0,1.0,0.0,0.0,0.0,0.0,0.0,0.0,0.0,0.0,0.0,0.0,0.0,0.0,0.0,0.0,0.0,0.0,0.0,0.0,0.0,0.0,0.0,0.0,0.0,0.0,0.0,0.0,0.0,0.0,0.01,1.0,0.0,0.0,0.0,0.0,0.0,0.0,0.0,0.0,0.0,0.0,0.0,0.0,0.0,0.0,0.0,0.0,0.0,0.0,0.0,0.0,0.0,0.0,0.0,0.0,0.0,0.0,0.0,0.0,0.0,0.0,0.0,0.0,0.0,0.0,0.0,0.0,0.0,0.0,0.0,0.0,0.0,0.0,0.0,0.0,0.0,0.0,0.0,0.0,0.0,0.0,0.0,0.0,0.0,0.0,0.0,0.0,0.0,0.0,0.0,0.0,0.0,0.0,0.0,0.0,0.0,0.0,0.99,1.0,1.0,1.0,1.0,0.94,0.0,0.0,0.0,0.0,0.0,0.0,0.0,0.0,0.0,0.0,0.0,0.0,0.0,0.0,0.0,0.0,0.0,0.0,0.02,0.01,0.0,0.0,0.0,0.0,0.02,0.01,0.01,0.9,0.0,1.0,1.0,1.0,0.0,0.0,0.0,0.0,0.0,0.0,0.0,0.0,0.0,0.0,0.0,0.0,0.0,0.0,0.0,0.0,0.0,0.0,0.0,0.0,0.0,0.0,0.0,0.0,0.0,0.0,0.0,0.0,0.0],[0.0,0.0,0.0,0.0,0.0,0.0,0.0,0.0,0.0,0.0,0.0,0.0,0.0,0.0,0.0,0.0,0.0,0.0,0.0,0.0,0.0,0.0,0.0,0.0,0.0,0.0,0.0,0.0,0.0,0.0,0.0,0.0,0.0,0.0,0.0,0.0,0.0,0.0,0.0,0.0,0.0,0.0,0.0,0.0,0.0,0.0,0.0,0.0,0.0,0.0,0.0,0.0,0.0,0.0,0.0,0.0,0.0,0.0,0.0,0.0,0.0,0.0,0.0,0.0,0.0,0.0,0.93,0.99,1.0,1.0,1.0,1.0,1.0,1.0,0.86,0.0,0.0,0.0,0.0,0.0,0.0,0.0,0.0,0.0,0.0,0.0,0.0,0.0,0.0,0.0,0.0,0.0,0.0,0.0,0.0,0.0,0.0,0.0,0.0,0.0,0.0,0.0,0.0,0.06,0.0,0.0,0.0,0.0,0.0,0.0,0.0,0.0,0.0,0.0,0.0,0.0,0.0,0.0,0.0,0.0,0.0,0.0,0.0,0.0,0.0,0.0,0.0,0.0,0.0,0.0,0.0,0.0,0.0,0.0,0.0,0.0,0.0,0.0,0.0,0.0,0.0,0.0,0.0,0.0,0.0,0.0,0.0,0.0,0.0,0.0,0.0,0.0,0.0,0.0,0.0,0.0,0.0,0.0,0.0,0.0,0.0,0.0,0.0,0.0,0.0,0.0,0.0,0.0,0.0,0.0,0.0,0.0,0.0,0.0,0.0,0.0,0.0,0.0,0.0,0.0,0.0,0.0,0.0,0.0,0.0,0.0,0.0,0.0,0.0,0.0,0.0,0.0,0.0,0.0,0.0,0.0,0.0,0.0,0.0,0.0,0.0,0.0,0.0,0.0,0.0,0.0,0.0,0.0,0.0,0.0,0.0,0.0,0.0,0.0,0.0,0.0,0.0,0.0,0.0,0.0,0.0,0.0,0.0,0.0,0.0,0.0,0.0,0.0,0.0,0.0,0.0,0.0,0.0,0.0,0.0,0.0,0.0],[0.0,0.0,0.0,0.0,0.0,0.03,0.0,0.17,0.0,0.0,0.0,0.0,0.0,0.0,0.0,0.0,0.0,0.0,0.0,0.0,0.0,0.0,0.0,0.0,0.0,0.0,0.0,0.0,0.0,0.0,0.0,0.0,0.0,0.0,0.0,0.0,0.0,0.02,0.0,0.03,0.0,0.0,0.0,0.0,0.0,0.0,0.0,0.0,0.0,0.0,0.0,0.0,0.0,0.0,0.0,0.0,0.85,0.0,0.02,0.0,0.0,0.0,0.0,0.0,0.0,0.01,0.0,0.87,0.99,0.91,1.0,1.0,1.0,1.0,1.0,0.36,0.0,0.0,0.0,0.0,0.0,0.0,0.0,0.0,0.0,0.0,0.0,0.0,0.0,0.0,0.0,0.0,0.0,0.0,0.0,0.0,0.0,0.0,0.0,0.0,0.0,0.0,0.0,0.0,0.0,0.0,0.0,0.0,0.0,0.0,0.0,0.0,0.0,0.0,0.0,0.0,0.0,0.0,0.0,0.0,0.0,0.0,0.0,0.0,0.0,0.0,0.0,0.0,0.0,0.0,0.0,0.0,0.0,0.0,0.0,0.0,0.0,0.0,0.0,0.0,0.0,0.0,0.0,0.0,0.0,0.0,0.0,0.0,0.0,0.0,0.0,0.0,0.0,0.0,0.0,0.0,0.0,0.0,0.0,0.0,0.0,0.0,0.0,0.0,0.0,0.0,0.0,0.0,0.0,0.0,0.01,0.03,0.13,0.1,0.03,0.01,0.0,0.0,0.02,0.0,0.0,0.0,0.0,0.0,0.0,0.0,0.0,0.0,0.0,0.0,0.0,0.0,0.0,0.0,0.0,0.0,0.0,0.0,0.0,0.0,0.0,0.0,0.0,0.01,0.0,0.01,0.03,0.11,0.0,0.0,0.0,0.0,0.0,0.0,0.0,0.0,0.0,0.0,0.0,0.0,0.0,0.0,0.0,0.0,0.0,0.0,0.0,0.0,0.0,0.0,0.0,0.0,0.0,0.0,0.0,0.0,0.0],[0.0,0.0,0.0,0.0,0.0,0.0,0.0,1.0,0.0,0.06,0.0,0.0,0.0,0.0,0.0,0.0,0.0,0.0,0.0,0.0,0.0,0.0,0.0,0.0,0.0,0.0,0.0,0.0,0.0,0.0,0.0,0.0,0.0,0.0,0.0,0.0,0.0,0.0,0.0,0.0,0.0,0.0,0.0,0.0,0.0,0.0,0.0,0.0,0.0,0.0,0.0,0.0,0.0,0.0,0.0,0.0,0.27,0.0,0.19,0.0,0.0,0.0,0.0,0.0,0.0,0.0,0.0,0.0,1.0,1.0,1.0,1.0,1.0,1.0,1.0,1.0,0.0,0.0,0.03,0.0,0.0,0.0,0.0,0.0,0.0,0.0,0.0,0.0,0.0,0.0,0.0,0.0,0.0,0.0,0.0,0.0,0.0,0.0,0.0,0.76,0.97,0.0,0.0,1.0,0.25,0.0,0.0,0.0,0.0,0.0,0.0,0.0,0.0,0.0,0.0,0.0,0.0,0.0,0.0,0.0,0.0,0.0,0.0,0.0,0.0,0.0,0.0,0.0,0.0,0.0,0.0,0.0,0.0,0.0,0.0,0.0,0.0,0.0,0.0,0.0,0.0,0.0,0.0,0.0,0.0,0.0,0.0,0.0,0.0,0.0,0.0,0.0,0.0,0.0,0.0,0.0,0.0,0.0,0.0,0.0,0.0,0.0,0.0,0.0,0.0,0.0,0.0,0.0,0.0,0.0,1.0,1.0,1.0,1.0,1.0,1.0,0.98,0.96,0.99,0.0,0.0,0.0,0.0,0.0,0.0,0.0,0.0,0.0,0.0,0.0,0.0,0.0,0.02,0.0,0.03,0.01,0.0,0.0,0.0,0.0,0.01,0.0,0.01,1.0,1.0,0.99,0.99,1.0,0.0,0.0,0.0,0.0,0.0,0.0,0.0,0.0,0.0,0.0,0.0,0.0,0.0,0.0,0.0,0.0,0.0,0.0,0.0,0.0,0.0,0.0,0.0,0.0,0.0,0.0,0.0,0.0,0.0],[0.0,0.0,0.0,0.0,0.0,0.0,0.0,0.0,0.0,0.0,0.0,0.0,0.0,0.0,0.0,0.0,0.0,0.0,0.0,0.0,0.0,0.0,0.0,0.0,0.0,0.0,0.0,0.0,0.0,0.0,0.0,0.0,0.0,0.0,0.0,0.0,0.0,0.0,0.0,0.0,0.0,0.0,0.0,0.0,0.0,0.0,0.0,0.0,0.0,0.0,0.0,0.0,0.0,0.0,0.0,0.0,0.0,0.0,0.0,0.0,0.0,0.0,0.0,0.0,0.0,0.0,0.0,0.0,0.0,1.0,1.0,1.0,1.0,1.0,1.0,1.0,0.0,0.0,0.0,0.0,0.0,0.0,0.0,0.0,0.0,0.0,0.0,0.0,0.0,0.0,0.0,0.0,0.0,0.0,0.0,0.0,0.0,0.0,0.0,0.0,0.0,0.0,0.0,1.0,1.0,0.07,0.0,0.0,0.0,0.0,0.0,0.0,0.0,0.0,0.0,0.0,0.0,0.0,0.0,0.0,0.0,0.0,0.0,0.0,0.0,0.0,0.0,0.0,0.0,0.0,0.0,0.0,0.0,0.0,0.0,0.0,0.0,0.0,0.0,0.0,0.0,0.0,0.0,0.0,0.0,0.0,0.0,0.0,0.0,0.0,0.0,0.0,0.0,0.0,0.0,0.0,0.0,0.0,0.0,0.0,0.0,0.0,0.0,0.0,0.0,0.0,0.0,0.0,0.0,0.0,0.14,0.01,0.13,0.0,0.0,0.0,0.0,0.0,0.0,0.0,0.0,0.0,0.0,0.0,0.0,0.0,0.0,0.0,0.0,0.0,0.0,0.0,0.0,0.0,0.0,0.0,0.0,0.0,0.0,0.0,0.0,0.0,0.0,0.0,0.0,0.0,0.0,0.0,0.0,0.0,0.0,0.0,0.0,0.0,0.0,0.0,0.0,0.0,0.0,0.0,0.0,0.0,0.0,0.0,0.0,0.0,0.0,0.0,0.0,0.0,0.0,0.0,0.0,0.0,0.0,0.0,0.0],[0.0,0.0,0.0,0.0,0.0,1.0,0.0,0.04,0.0,0.0,0.0,0.0,0.0,0.0,0.0,0.0,0.0,0.0,0.0,0.0,0.0,0.0,0.0,0.0,0.0,0.0,0.0,0.0,0.0,0.0,0.0,0.0,0.0,0.0,0.0,0.0,0.0,0.0,0.0,0.0,0.0,0.0,0.0,0.0,0.0,0.0,0.0,0.0,0.0,0.0,0.0,0.0,0.0,0.0,0.0,0.0,0.06,0.0,0.0,0.0,0.0,0.0,0.0,0.0,0.0,0.0,0.0,0.0,0.0,0.0,0.86,1.0,1.0,1.0,1.0,1.0,0.81,0.0,0.0,0.0,0.0,0.0,0.0,0.0,0.0,0.0,0.0,0.0,0.0,0.0,0.0,0.0,0.0,0.0,0.0,0.0,0.0,0.0,0.0,0.0,0.0,0.0,0.0,0.0,0.0,0.0,0.0,0.0,0.0,0.0,0.0,0.0,0.0,0.0,0.0,0.0,0.0,0.0,0.0,0.0,0.0,0.0,0.0,0.0,0.0,0.0,0.0,0.0,0.0,0.0,0.0,0.0,0.0,0.0,0.0,0.0,0.0,0.0,0.0,0.0,0.0,0.0,0.0,0.0,0.0,0.0,0.0,0.0,0.0,0.0,0.0,0.0,0.0,0.0,0.0,0.0,0.0,0.0,0.0,0.0,0.0,0.0,0.0,0.0,0.0,0.0,0.0,0.0,0.0,0.0,0.0,0.0,0.0,0.0,0.0,0.0,0.0,0.0,0.0,0.0,0.0,0.0,0.0,0.0,0.0,0.0,0.0,0.0,0.0,0.0,0.0,0.0,0.0,0.0,0.0,0.0,0.0,0.0,0.0,0.0,0.0,0.0,0.0,0.0,0.0,0.0,0.0,0.0,0.0,0.0,0.0,0.0,0.0,0.0,0.0,0.0,0.0,0.0,0.0,0.0,0.0,0.0,0.0,0.0,0.0,0.0,0.0,0.0,0.0,0.0,0.0,0.0,0.0,0.0,0.0,0.0,0.0],[0.0,0.0,0.0,0.0,0.0,1.0,1.0,1.0,0.0,0.0,0.0,0.0,0.0,0.0,0.0,0.0,0.0,0.0,0.0,0.0,0.0,0.0,0.0,0.0,0.0,0.0,0.0,0.0,0.0,0.0,0.0,0.0,0.0,0.0,0.0,0.0,0.0,0.0,0.0,0.0,0.0,0.0,0.0,0.0,0.0,0.0,0.0,0.0,0.0,0.0,0.0,0.0,0.0,0.0,0.0,0.0,0.99,0.0,0.0,0.0,0.0,0.0,0.0,0.0,0.0,0.0,0.0,0.0,0.0,0.0,0.0,0.36,1.0,1.0,1.0,1.0,1.0,1.0,1.0,0.0,0.0,0.0,0.0,0.0,0.0,0.0,0.0,0.0,0.0,0.0,0.0,0.0,0.0,0.0,0.0,0.0,0.0,0.0,0.0,0.0,0.0,0.0,0.0,0.0,0.42,0.0,0.0,0.0,0.0,0.0,0.0,0.0,0.0,0.0,0.0,0.0,0.0,0.0,0.0,0.0,0.0,0.0,0.0,0.0,0.0,0.0,0.0,0.0,0.0,0.0,0.0,0.0,0.0,0.0,0.0,0.0,0.0,0.0,0.0,0.0,0.0,0.0,0.0,0.0,0.0,0.0,0.0,0.0,0.0,0.0,0.0,0.0,0.0,0.0,0.0,0.0,0.0,0.0,0.0,0.0,0.0,0.0,0.0,0.0,0.0,0.0,0.0,0.0,0.0,0.0,0.0,0.0,0.0,0.0,0.0,0.0,0.0,0.0,0.0,0.0,0.0,0.0,0.0,0.0,0.0,0.0,0.0,0.0,0.0,0.0,0.0,0.0,0.0,0.0,0.0,0.0,0.0,0.0,0.0,0.0,0.0,0.0,0.0,0.0,0.0,0.0,0.0,0.0,0.0,0.0,0.0,0.0,0.0,0.0,0.0,0.0,0.0,0.0,0.0,0.0,0.0,0.0,0.0,0.0,0.0,0.0,0.0,0.0,0.0,0.0,0.0,0.0,0.0,0.0,0.0,0.0,0.0],[0.0,0.0,0.0,0.0,1.0,1.0,1.0,0.0,0.0,0.0,0.0,0.0,0.0,0.0,0.0,0.0,0.0,0.0,0.0,0.0,0.0,0.0,0.0,0.0,0.0,0.0,0.0,0.0,0.0,0.0,0.0,0.0,0.0,0.0,0.0,0.0,0.0,0.0,0.0,0.0,0.0,0.0,0.0,0.0,0.0,0.0,0.0,0.0,0.0,0.0,0.0,0.0,0.0,0.0,0.0,0.0,0.0,0.0,0.0,0.0,0.0,0.0,0.0,0.0,0.0,0.0,0.0,0.0,0.0,0.0,0.0,0.0,0.0,0.0,0.81,1.0,1.0,1.0,0.0,0.0,0.0,0.0,0.0,0.0,0.0,0.0,0.0,0.0,0.0,0.0,0.0,0.0,0.0,0.0,0.0,0.0,0.0,0.0,0.0,0.0,0.0,0.0,0.0,0.0,0.0,0.0,0.0,0.0,0.0,0.0,1.0,0.0,0.0,0.0,0.0,0.0,0.0,0.0,0.0,0.0,0.0,0.0,0.0,0.0,0.0,0.0,0.0,0.0,0.0,0.0,0.0,0.0,0.0,0.0,0.0,0.0,0.0,0.0,0.0,0.0,0.0,0.0,0.0,0.0,0.0,0.0,0.0,0.0,0.0,0.0,0.0,0.0,0.0,0.0,0.0,0.0,0.0,0.0,0.0,0.0,0.0,0.0,0.0,1.0,0.0,0.0,0.22,0.14,0.0,0.0,0.0,0.0,0.0,0.0,0.0,0.0,0.0,0.0,0.0,0.0,0.0,0.0,0.0,0.0,0.0,0.0,0.0,0.0,0.0,0.0,0.0,0.0,0.0,0.0,0.0,0.0,0.0,0.0,0.0,0.0,0.0,0.0,0.0,0.0,0.0,0.0,0.0,0.0,0.0,0.0,0.0,0.0,0.0,0.0,0.0,0.0,0.0,0.0,0.0,0.0,0.0,0.0,0.0,0.0,0.0,0.0,0.0,0.0,0.0,0.0,0.0,0.0,0.0,0.0,0.0,0.0,0.0],[0.0,0.0,0.0,0.0,0.98,1.0,1.0,1.0,0.0,0.0,0.0,0.0,0.0,0.0,0.0,0.0,0.0,0.0,0.0,0.0,0.0,0.0,0.0,0.0,0.0,0.0,0.0,0.0,0.0,0.0,0.0,0.0,0.0,0.0,0.0,0.0,0.0,0.0,0.0,0.0,0.0,0.0,0.0,0.0,0.0,0.0,0.0,0.0,0.0,0.0,0.0,0.0,0.0,0.0,0.0,0.0,0.0,0.0,0.0,0.0,0.0,0.0,0.0,0.0,0.0,0.0,0.0,0.0,0.0,0.0,0.0,0.0,0.0,0.0,0.0,1.0,1.0,1.0,1.0,0.99,0.0,0.0,0.0,0.0,0.0,0.0,0.0,0.0,0.0,0.0,0.0,0.0,0.0,0.0,0.0,0.0,0.0,0.0,0.0,0.0,0.0,0.0,0.0,0.0,0.0,0.0,0.0,0.0,0.0,1.0,1.0,1.0,0.01,0.0,0.0,0.0,0.0,0.0,0.0,0.0,0.0,0.0,0.0,0.0,0.0,0.0,0.0,0.0,0.0,0.0,0.0,0.0,0.0,0.0,0.0,0.0,0.0,0.0,0.0,0.0,0.0,0.0,0.0,0.0,0.0,0.0,0.0,0.0,0.0,0.0,0.0,0.0,0.0,0.0,0.0,0.0,0.0,0.0,0.0,1.0,0.0,0.0,1.0,1.0,0.0,0.0,0.01,0.0,0.0,0.0,0.0,0.0,0.0,0.0,0.0,0.0,0.0,0.0,0.0,0.0,0.0,0.0,0.0,0.0,0.0,0.0,0.0,0.0,0.0,0.0,0.0,0.0,0.0,0.0,0.0,0.0,0.0,0.0,0.0,0.0,0.0,0.0,0.0,0.0,0.0,0.0,0.0,0.0,0.0,0.0,0.0,0.0,0.0,0.0,0.0,0.0,0.0,0.0,0.0,0.0,0.0,0.0,0.0,0.0,0.0,0.0,0.0,0.0,0.0,0.0,0.0,0.0,0.0,0.0,0.0,0.0,0.0],[0.0,0.0,0.0,0.0,0.0,0.0,1.0,1.0,0.93,1.0,0.0,0.0,0.0,0.0,0.0,0.0,0.0,0.0,0.0,0.0,0.0,0.0,0.0,0.0,0.0,0.0,0.0,0.0,0.0,0.0,0.0,0.0,0.0,0.0,0.0,0.0,0.0,0.0,0.0,0.0,0.0,0.0,0.0,0.0,0.0,0.0,0.0,0.0,0.0,0.0,0.0,0.0,0.0,0.0,0.0,0.0,0.0,0.0,0.0,0.0,0.0,0.0,0.0,0.0,0.0,0.0,0.0,0.0,0.0,0.0,0.0,0.0,0.03,0.0,0.0,1.0,0.0,1.0,1.0,1.0,1.0,0.0,0.0,0.0,0.0,0.0,0.0,0.0,0.0,0.0,0.0,0.0,0.0,0.0,0.0,0.0,0.74,0.01,0.0,0.0,1.0,0.0,0.0,0.0,0.0,0.0,0.0,0.0,0.0,1.0,1.0,1.0,0.97,0.0,0.0,0.0,0.0,0.0,0.0,0.0,0.0,0.0,0.0,0.0,0.0,0.0,0.0,0.0,0.0,0.0,0.0,0.0,0.0,0.0,0.0,0.0,0.0,0.0,0.0,0.0,0.0,0.0,0.0,0.0,0.0,0.0,0.0,0.0,0.0,0.0,0.0,0.0,0.0,0.0,0.0,0.0,0.0,0.0,0.0,1.0,0.0,0.0,0.0,0.0,0.0,0.0,0.0,0.0,0.0,0.0,0.6,0.0,0.0,0.0,0.0,0.0,0.0,0.0,0.0,0.0,0.0,0.0,0.0,0.0,0.0,0.0,0.0,0.0,0.0,0.0,0.0,0.0,0.0,0.0,0.0,0.0,0.0,0.0,0.0,0.0,0.0,0.0,0.0,0.0,0.04,0.0,0.0,0.0,0.0,0.0,0.0,0.0,0.0,0.0,0.0,0.0,0.0,0.0,0.0,0.0,0.0,0.0,0.0,0.0,0.0,0.0,0.0,0.0,0.0,0.0,0.0,0.0,0.0,0.0,0.0,0.0,0.0],[0.0,0.0,0.0,0.0,0.0,0.0,1.0,1.0,1.0,1.0,0.0,0.0,0.0,0.0,0.0,0.0,0.43,0.0,0.0,0.94,0.0,0.0,0.0,0.0,0.0,0.0,0.0,0.0,0.0,0.0,0.0,0.0,0.0,0.0,0.0,0.0,0.0,0.0,0.0,0.0,0.0,0.0,0.0,0.0,0.0,0.0,0.0,0.0,0.0,0.0,0.0,0.0,0.0,0.0,0.0,0.0,0.0,0.0,0.0,0.0,0.0,0.0,0.0,0.0,0.0,0.0,0.0,0.0,0.0,0.0,0.0,0.0,0.0,0.0,0.0,0.0,0.0,0.99,1.0,1.0,1.0,1.0,0.0,0.0,0.0,0.0,0.0,0.0,0.0,0.0,0.0,0.0,0.0,0.0,0.0,0.0,0.0,0.0,0.0,0.0,0.0,0.0,0.0,0.0,0.0,0.0,0.0,0.0,0.0,0.0,0.0,0.97,1.0,0.0,1.0,0.0,0.0,0.0,0.0,0.0,0.0,0.0,0.0,0.0,0.0,0.0,0.0,0.0,0.0,0.0,0.0,0.0,0.0,0.0,0.0,0.0,0.0,0.0,0.0,0.0,0.0,0.0,0.0,0.0,0.0,0.0,0.0,0.0,0.0,0.0,0.0,0.0,0.0,0.0,0.0,1.0,1.0,0.0,0.0,1.0,0.0,0.0,0.0,0.0,0.0,0.0,0.0,0.0,0.0,0.0,0.0,0.0,0.0,0.0,0.0,0.0,0.0,0.0,0.0,0.0,0.0,0.0,0.0,0.0,0.0,0.0,0.0,0.0,0.0,0.0,0.0,0.0,0.0,0.0,0.0,0.0,0.0,0.0,0.0,0.0,0.0,0.0,0.0,0.0,0.0,0.0,0.0,0.0,0.0,0.0,0.0,0.0,0.0,0.0,0.0,0.0,0.0,0.0,0.0,0.0,0.0,0.0,0.0,0.0,0.0,0.0,0.0,0.0,0.0,0.0,0.0,0.0,0.0,0.0,0.0,0.0,0.0],[0.0,0.0,0.0,0.0,0.0,0.0,0.0,0.0,0.0,1.0,1.0,0.0,0.0,0.0,0.0,0.0,0.0,0.0,0.0,0.0,0.0,0.0,0.0,0.0,0.0,0.0,0.0,0.0,0.0,0.0,0.0,0.0,0.0,0.0,0.0,0.0,0.0,0.0,0.0,0.0,0.0,0.0,0.0,0.0,0.0,0.0,0.0,0.0,0.0,0.0,0.0,0.0,0.0,0.0,0.0,0.0,0.0,0.0,0.0,0.0,0.0,0.0,0.0,0.0,0.0,0.0,0.0,0.0,0.0,0.0,0.0,0.0,0.0,0.0,0.0,0.0,0.0,0.0,1.0,1.0,1.0,1.0,1.0,0.0,0.0,0.0,0.0,0.0,0.0,0.0,0.0,0.0,0.0,1.0,0.0,0.0,1.0,1.0,0.0,0.0,0.68,0.0,0.0,0.0,0.0,0.0,0.0,0.0,0.0,0.0,0.0,1.0,1.0,1.0,1.0,0.0,0.0,0.0,0.0,0.0,0.0,0.0,0.0,0.0,0.0,0.0,0.0,0.0,0.0,0.0,0.0,0.0,0.0,0.0,0.0,0.0,0.0,0.0,0.0,0.05,0.0,0.0,0.0,0.0,0.0,0.0,0.0,0.0,0.0,0.0,0.0,0.0,0.0,0.0,0.0,0.0,0.0,0.0,0.0,0.0,0.0,0.0,0.0,0.0,0.0,0.0,0.0,0.0,0.0,0.0,0.0,0.0,0.0,0.0,0.0,0.0,0.0,0.0,0.0,0.0,0.0,0.0,0.0,0.0,0.0,0.0,0.0,0.0,0.0,0.0,0.0,0.0,0.0,0.0,0.0,0.0,0.0,0.0,0.0,0.0,0.0,0.0,0.0,0.0,0.0,0.0,0.0,0.0,0.0,0.0,0.0,0.0,0.0,0.0,0.0,0.0,0.0,0.0,0.0,0.0,0.0,0.0,0.0,0.0,0.0,0.0,0.0,0.0,0.0,0.0,0.0,0.0,0.0,0.0,0.0,0.0,0.0],[0.0,0.0,0.0,0.0,0.0,0.0,0.0,0.0,1.0,1.0,1.0,0.08,0.0,0.0,1.0,1.0,1.0,0.0,0.0,1.0,0.0,0.0,0.0,0.0,0.0,0.0,0.0,0.0,0.0,0.0,0.0,0.0,0.0,0.0,0.0,0.0,0.0,0.0,0.0,0.0,0.0,0.0,0.0,0.0,0.0,0.0,0.0,0.0,0.0,0.0,0.0,0.0,0.0,0.0,0.0,0.0,0.0,0.0,0.0,0.0,0.0,0.0,0.0,0.0,0.0,0.0,0.0,0.0,0.0,0.0,0.0,0.0,0.0,0.0,0.0,0.0,0.0,0.0,0.0,1.0,1.0,1.0,1.0,1.0,0.0,0.0,0.0,0.0,0.0,0.8,0.0,0.0,0.0,0.0,0.0,0.0,0.0,0.0,0.0,0.0,0.0,0.0,0.0,0.0,0.0,0.0,0.0,0.0,0.0,0.0,0.0,0.0,0.0,0.0,1.0,1.0,1.0,0.0,0.0,0.0,0.0,0.0,0.0,0.0,0.0,0.0,0.0,0.0,0.0,0.0,0.0,0.0,0.0,0.0,0.0,0.0,0.0,0.0,0.0,0.0,0.0,0.0,0.0,0.0,0.07,0.0,0.0,0.0,0.0,0.0,0.0,0.0,0.0,0.0,0.0,0.0,0.0,0.0,0.0,0.0,0.0,0.0,0.0,0.0,0.0,0.0,0.0,0.0,0.0,0.0,0.0,0.0,0.0,0.0,0.0,0.0,0.0,0.0,0.0,0.0,0.0,0.0,0.0,0.0,0.0,0.0,0.0,0.0,0.0,0.0,0.0,0.0,0.0,0.0,0.0,0.0,0.0,0.0,0.0,0.0,0.0,0.0,0.0,0.0,0.0,0.0,0.0,0.0,0.0,0.0,0.0,0.0,0.27,0.36,0.38,0.26,0.0,0.0,0.0,0.0,0.0,0.0,0.0,0.0,0.0,0.0,0.0,0.0,0.0,0.0,0.0,0.0,0.0,0.0,0.0,0.0,0.0],[0.0,0.0,0.0,0.0,0.0,0.0,0.0,0.0,0.0,0.0,1.0,1.0,0.0,0.0,1.0,0.0,0.0,0.0,0.0,0.0,0.0,0.0,0.0,0.0,0.0,0.0,0.0,0.0,0.0,0.0,0.0,0.0,0.0,0.0,0.0,0.0,0.0,0.0,0.0,0.0,0.0,0.0,0.0,0.0,0.0,0.0,0.0,0.0,0.0,0.0,0.0,0.0,0.0,0.0,0.0,0.0,0.0,0.0,0.0,0.0,0.0,0.0,0.0,0.0,0.0,0.0,0.0,0.0,0.0,0.0,0.0,0.0,0.0,0.0,0.0,0.0,0.0,0.0,0.0,0.0,1.0,1.0,1.0,1.0,1.0,0.0,1.0,0.0,0.0,1.0,1.0,0.0,1.0,1.0,0.0,0.0,0.0,0.0,0.0,0.0,0.0,0.0,0.0,0.0,0.0,0.0,0.0,0.0,0.0,0.0,0.0,0.0,0.0,0.97,1.0,1.0,1.0,0.0,0.0,0.0,0.0,0.0,0.0,0.0,0.0,1.0,0.0,0.0,0.0,0.0,0.97,0.0,0.0,0.0,0.0,0.0,0.0,0.0,0.0,0.0,0.0,0.0,0.0,0.0,0.0,0.0,0.0,0.0,0.0,0.0,0.0,0.0,0.0,0.0,0.0,0.0,0.0,0.0,0.0,0.0,0.0,0.0,0.0,0.0,0.0,0.0,0.0,0.0,0.0,0.0,0.0,0.0,0.0,0.0,0.0,0.0,0.0,0.0,0.0,0.0,0.0,0.0,0.0,0.0,0.0,0.0,0.0,0.0,0.0,0.0,0.0,0.0,0.0,0.0,0.0,0.0,0.0,0.0,0.0,0.0,0.0,0.0,0.0,0.0,0.0,0.0,0.0,0.0,0.0,0.0,0.0,0.0,0.0,0.0,0.0,0.0,0.0,0.0,0.0,0.0,0.0,0.0,0.0,0.0,0.0,0.0,0.0,0.0,0.0,0.0,0.0,0.0,0.0,0.0,0.0,0.0,0.0],[0.0,0.0,0.0,0.0,0.0,0.0,0.0,0.0,0.0,0.0,0.0,0.69,0.0,1.0,1.0,1.0,0.0,0.0,0.0,0.0,0.0,0.0,0.0,0.0,0.0,0.0,0.0,0.0,0.0,0.0,0.0,0.0,0.0,0.0,0.0,0.0,0.0,0.0,0.0,0.0,0.0,0.0,0.0,0.0,0.0,0.0,0.0,0.0,0.0,0.0,0.0,0.0,0.0,0.0,0.0,0.0,0.0,0.0,0.0,0.0,0.0,0.0,0.0,0.0,0.0,0.0,0.0,0.0,0.0,0.0,0.0,0.0,0.0,0.0,0.0,0.0,0.0,0.0,0.0,0.0,0.0,1.0,1.0,1.0,1.0,1.0,1.0,0.0,0.0,1.0,0.53,0.0,0.0,0.0,0.0,0.0,0.0,0.0,0.0,0.0,0.0,0.0,0.0,0.0,0.0,0.0,0.0,0.0,0.0,0.0,0.0,0.0,0.0,0.0,0.0,1.0,1.0,1.0,0.0,0.0,0.21,0.0,0.0,0.0,0.0,0.33,0.0,0.0,0.0,0.0,0.0,0.0,0.0,0.0,0.0,0.0,0.0,0.0,0.0,0.0,0.0,0.0,0.0,0.0,0.0,0.0,0.0,0.0,0.0,0.0,0.0,0.0,0.0,0.0,0.0,0.0,0.0,0.0,0.0,0.0,0.0,0.0,0.0,0.0,0.0,0.0,0.0,0.0,0.0,0.0,0.0,0.0,0.0,0.0,0.0,0.0,0.0,0.0,0.0,0.0,0.0,0.0,0.0,0.0,0.0,0.0,0.0,0.0,0.0,0.0,0.0,0.0,0.0,0.0,0.0,0.0,0.0,0.0,0.0,0.0,0.0,0.0,0.0,0.0,0.0,0.0,0.0,0.0,0.0,0.0,0.0,0.0,0.0,0.02,0.04,0.06,0.0,0.06,0.0,1.0,0.0,0.0,0.0,0.0,0.01,0.89,0.98,0.27,0.05,0.0,0.34,0.99,0.94,1.0,1.0,0.99,0.0],[0.0,0.0,0.0,0.0,0.0,0.0,0.0,0.0,0.0,0.0,0.0,0.0,0.0,0.0,0.0,0.0,0.0,0.0,0.0,0.0,0.0,0.0,0.0,0.0,0.0,0.0,0.0,0.0,0.0,0.0,0.0,0.0,0.0,0.0,0.0,0.0,0.0,0.0,0.0,0.0,0.0,0.0,0.0,0.0,0.0,0.0,0.0,0.0,0.0,0.0,0.0,0.0,0.0,0.0,0.0,0.0,0.0,0.0,0.0,0.0,0.0,0.0,0.0,0.0,0.0,0.0,0.0,0.0,0.0,0.0,0.0,0.0,0.0,0.0,0.0,0.0,0.0,0.0,0.0,0.0,0.0,0.0,1.0,1.0,1.0,1.0,1.0,0.0,0.0,0.0,0.14,0.0,0.0,0.0,0.0,0.0,0.0,0.0,0.0,0.0,0.0,0.0,0.0,0.0,0.0,0.0,0.0,0.0,0.0,0.0,0.0,0.0,0.0,0.0,0.0,1.0,1.0,1.0,1.0,0.0,0.99,0.0,0.03,1.0,1.0,1.0,0.01,0.21,0.0,0.0,0.74,0.0,0.0,0.0,0.0,0.0,0.0,0.0,0.0,0.0,0.0,0.0,0.0,1.0,0.0,0.0,0.0,0.0,0.0,0.0,0.0,0.0,0.0,0.0,0.0,0.0,0.0,0.0,0.0,0.0,0.0,0.0,0.0,0.0,0.0,0.0,0.0,0.0,0.0,0.0,0.0,0.0,0.0,0.0,0.0,0.0,0.0,0.0,0.0,0.0,0.0,0.0,0.0,0.0,0.0,0.0,0.0,0.0,0.0,0.0,0.0,0.0,0.0,0.0,0.0,0.0,0.0,0.0,0.0,0.0,0.0,0.0,0.0,0.0,0.0,0.0,0.0,0.0,0.0,0.0,0.0,0.0,0.0,0.0,0.0,0.0,0.0,0.0,0.0,0.0,0.0,0.0,0.0,0.0,0.0,0.0,0.0,0.0,0.0,0.0,0.0,0.0,0.0,0.0,0.0,0.0,0.0],[0.0,0.0,0.0,0.0,0.0,0.0,0.0,0.0,0.0,0.0,0.0,0.0,0.0,0.0,0.0,0.0,0.0,0.0,0.0,0.0,0.0,0.0,0.0,0.0,0.0,0.0,0.0,0.0,0.0,0.0,0.0,0.0,0.0,0.0,0.0,0.0,0.0,0.0,0.0,0.0,0.0,0.0,0.0,0.0,0.0,0.0,0.0,0.0,0.0,0.0,0.0,0.0,0.0,0.0,0.0,0.0,0.0,0.0,0.0,0.0,0.0,0.0,0.0,0.0,0.0,0.0,0.0,0.0,0.0,0.0,0.0,0.0,0.0,0.0,0.0,0.0,0.0,0.0,0.0,0.0,0.0,0.0,0.0,1.0,1.0,1.0,1.0,0.0,0.0,0.0,0.0,0.0,0.0,0.0,0.0,0.0,0.0,0.0,0.0,0.0,0.0,0.0,0.0,0.0,0.0,0.0,0.0,0.0,0.0,0.0,0.0,0.0,0.0,0.0,0.0,0.0,0.0,1.0,0.0,0.0,1.0,0.06,0.99,1.0,1.0,0.93,0.0,0.0,0.0,0.0,0.0,0.0,0.0,0.0,0.0,0.0,0.0,0.0,0.0,0.0,0.0,0.0,0.0,0.0,0.0,0.0,0.0,0.0,0.0,0.0,0.0,0.0,0.0,0.0,0.0,0.0,0.0,0.0,0.0,0.0,0.0,0.0,0.0,0.0,0.0,0.0,0.0,0.0,0.0,0.0,0.0,0.0,0.0,0.0,0.0,0.0,0.0,0.0,0.0,0.0,0.0,0.0,0.0,0.0,0.0,0.0,0.0,0.0,0.0,0.0,0.0,0.0,0.0,0.0,0.0,0.0,0.0,0.0,0.0,0.0,0.0,0.0,0.0,0.0,0.0,0.0,0.0,0.0,0.0,0.0,0.0,0.0,0.0,0.0,0.0,0.0,0.0,0.0,0.0,0.0,0.0,0.0,0.0,0.0,0.0,0.0,0.0,0.0,0.0,0.01,0.0,0.0,0.0,0.0,0.0,0.0,0.0],[0.0,0.0,0.0,0.0,0.0,0.0,0.0,0.0,0.0,0.0,0.0,0.99,0.0,0.76,1.0,0.0,0.0,0.0,0.0,0.0,0.0,0.0,0.0,0.0,0.0,0.0,0.0,0.0,0.0,0.0,0.0,0.0,0.0,0.0,0.0,0.0,0.0,0.0,0.0,0.0,0.0,0.0,0.0,0.0,0.0,0.0,0.0,0.0,0.0,0.0,0.0,0.0,0.0,0.0,0.0,0.0,0.0,0.0,0.0,0.0,0.0,0.0,0.0,0.0,0.0,0.0,0.0,0.0,0.0,0.0,0.0,0.0,0.0,0.0,0.0,0.0,0.0,0.0,0.0,0.0,0.0,0.0,1.0,1.0,1.0,1.0,1.0,1.0,1.0,1.0,1.0,0.0,0.0,0.0,0.0,0.0,0.0,0.0,0.0,0.0,0.0,0.0,0.0,0.0,0.0,0.0,0.0,0.0,0.0,0.0,0.0,0.0,0.0,0.0,0.0,0.0,0.0,0.47,0.0,0.0,0.0,0.0,0.0,0.0,1.0,0.97,0.0,0.0,0.0,0.0,0.0,0.0,0.0,0.0,0.0,0.0,0.0,0.0,0.0,0.0,0.0,0.0,0.0,0.0,0.0,0.0,0.0,0.0,0.0,0.0,0.0,0.0,0.0,0.0,0.0,0.0,0.0,0.0,0.0,0.0,0.0,0.0,0.0,0.0,0.0,0.0,0.0,0.0,0.0,0.0,0.0,0.0,0.0,0.0,0.0,0.0,0.0,0.0,0.0,0.0,0.0,0.0,0.0,0.0,0.0,0.0,0.0,0.0,0.0,0.0,0.0,0.0,0.0,0.0,0.0,0.0,0.0,0.0,0.0,0.0,0.0,0.0,0.0,0.0,0.0,0.0,0.0,0.0,0.0,0.0,0.0,0.0,0.0,0.0,0.0,0.0,0.0,0.0,0.0,0.0,0.0,0.0,0.0,0.0,0.0,0.0,0.0,0.0,0.0,0.0,0.0,0.0,0.0,0.0,0.0,0.0,0.0],[0.0,0.0,0.0,0.0,0.0,0.0,0.0,0.0,0.0,0.0,0.0,0.0,0.0,0.0,0.0,0.0,0.0,0.0,0.0,0.0,0.0,0.0,0.0,0.0,0.0,0.0,0.0,0.0,0.0,0.0,0.0,0.0,0.0,0.0,0.0,0.0,0.0,0.0,0.0,0.0,0.0,0.0,0.0,0.0,0.0,0.0,0.0,0.0,0.0,0.0,0.0,0.0,0.0,0.0,0.0,0.0,0.0,0.0,0.0,0.0,0.0,0.0,0.0,0.0,0.0,0.0,0.0,0.0,0.0,0.0,0.0,0.0,0.0,0.0,0.0,0.0,0.0,0.0,0.0,0.0,0.0,0.0,0.0,0.0,0.0,0.0,1.0,1.0,1.0,1.0,1.0,1.0,0.0,0.0,0.0,0.0,0.0,0.0,0.0,0.0,0.0,0.0,0.0,0.0,0.0,0.0,0.0,0.0,0.0,0.0,0.0,0.0,0.0,0.0,0.0,0.0,0.0,0.0,0.0,0.0,0.0,0.0,0.0,0.0,1.0,1.0,0.0,0.0,0.0,0.0,0.0,0.0,0.0,0.0,0.0,0.0,0.0,0.0,0.0,0.0,0.0,0.0,0.0,0.0,0.0,0.0,0.0,0.0,0.0,0.0,0.0,0.0,0.0,0.0,0.0,0.0,0.0,0.0,0.0,0.0,0.0,0.0,0.0,0.0,0.0,0.0,0.0,0.0,0.0,0.0,0.0,0.0,0.0,0.0,0.0,0.0,0.0,0.0,0.0,0.0,0.0,0.0,0.0,0.0,0.0,0.0,0.0,0.0,0.0,0.0,0.0,0.0,0.0,0.0,0.0,0.0,0.0,0.0,0.0,0.0,0.0,0.0,0.0,0.0,0.0,0.0,0.0,0.0,0.0,0.0,0.0,0.0,0.0,0.0,0.0,0.0,0.0,0.0,0.0,0.0,0.0,0.0,0.0,0.0,0.0,0.0,0.0,0.0,0.0,0.0,0.0,0.0,0.0,0.0,0.0,0.0,0.0],[0.0,0.0,0.0,0.0,0.0,0.0,0.0,0.0,0.0,0.0,0.0,1.0,0.0,0.0,0.0,0.0,0.0,0.0,0.0,0.0,0.0,0.0,0.0,0.0,0.0,0.0,0.0,0.0,0.0,0.0,0.0,0.0,0.0,0.0,0.0,0.0,0.0,0.0,0.0,0.0,0.0,0.0,0.0,0.0,0.0,0.0,0.0,0.0,0.0,0.0,0.0,0.0,0.0,0.0,0.0,0.0,0.0,0.0,0.0,0.0,0.0,0.0,0.0,0.0,0.0,0.0,0.0,0.0,0.0,0.0,0.0,0.0,0.0,0.0,0.0,0.0,0.0,0.0,0.0,0.0,0.0,0.0,0.0,0.0,0.0,0.0,1.0,1.0,1.0,1.0,1.0,1.0,1.0,0.0,0.0,0.0,0.0,0.0,0.0,0.0,0.0,0.0,0.0,0.0,0.0,0.0,0.0,0.0,0.0,0.0,0.0,0.0,0.0,0.0,0.0,0.0,0.0,0.0,0.0,0.0,0.0,0.0,0.0,0.0,0.0,0.0,0.0,0.0,0.0,0.0,0.0,0.0,0.0,0.0,0.0,0.0,0.0,0.0,0.0,0.0,0.0,0.0,0.0,0.0,0.0,0.0,0.0,0.0,0.0,0.0,0.0,0.0,0.0,0.0,0.0,0.0,0.0,0.0,0.0,0.0,0.0,0.0,0.0,0.0,0.0,0.0,0.0,0.0,0.0,0.0,0.0,0.0,0.0,0.0,0.0,0.0,0.0,0.0,0.0,0.0,0.0,0.0,0.0,0.0,0.0,0.0,0.0,0.0,0.0,0.0,0.0,0.0,0.0,0.0,0.0,0.0,0.0,0.0,0.0,0.0,0.0,0.0,0.0,0.0,0.0,0.0,0.0,0.0,0.0,0.0,0.0,0.0,0.0,0.0,0.0,0.0,0.0,0.0,0.0,0.0,0.0,0.0,0.0,0.0,0.0,0.0,0.0,0.0,0.0,0.0,0.0,0.0,0.0,0.0,0.0,0.0,0.0],[0.0,0.0,0.0,0.0,0.0,0.0,0.0,0.0,0.0,0.0,1.0,1.0,0.0,0.99,1.0,0.0,0.0,0.0,0.0,0.0,0.0,0.0,0.0,0.0,0.0,0.0,0.0,0.0,0.0,0.0,0.0,0.0,0.0,0.0,0.0,0.0,0.0,0.0,0.0,0.0,0.0,0.0,0.0,0.0,0.0,0.0,0.0,0.0,0.0,0.0,0.0,0.0,0.0,0.0,0.0,0.0,0.0,0.0,0.0,0.0,0.0,0.0,0.0,0.0,0.0,0.0,0.0,0.0,0.0,0.0,0.0,0.0,0.0,0.0,0.0,0.0,0.0,0.0,0.0,0.0,0.0,0.8,1.0,1.0,0.0,0.0,1.0,1.0,1.0,1.0,1.0,1.0,1.0,0.98,0.0,0.0,0.0,0.0,0.0,0.0,0.0,0.0,0.0,0.0,0.0,0.0,0.0,0.0,0.0,0.0,0.0,0.0,0.0,0.0,0.0,0.0,0.0,0.0,0.0,0.0,0.0,0.0,0.0,0.0,0.0,0.01,0.0,0.0,0.0,0.0,0.0,0.0,0.0,0.0,0.0,0.0,0.0,0.0,0.0,0.0,0.0,0.0,0.0,0.0,0.0,0.0,0.0,0.0,0.0,0.0,0.0,0.0,0.0,0.0,0.0,0.0,0.0,0.0,0.0,0.0,0.0,0.0,0.0,0.0,0.0,0.0,0.0,0.0,0.0,0.0,0.0,0.0,0.0,0.0,0.0,0.0,0.0,0.0,0.0,0.0,0.0,0.0,0.0,0.0,0.0,0.0,0.0,0.0,0.0,0.0,0.0,0.0,0.0,0.0,0.0,0.0,0.0,0.0,0.0,0.0,0.0,0.0,0.0,0.0,0.0,0.0,0.0,0.0,0.0,0.0,0.0,0.0,0.0,0.0,0.01,0.01,0.0,0.0,0.0,0.0,0.0,0.0,0.0,0.0,0.0,0.0,0.0,0.0,0.0,0.0,0.0,0.0,0.0,0.0,0.0,0.0,0.0],[0.0,0.0,0.0,0.0,0.0,0.0,0.0,0.0,0.0,0.0,0.0,0.0,0.0,0.0,0.0,0.0,0.0,0.0,0.0,0.0,0.0,0.0,0.0,0.0,0.0,0.0,0.0,0.0,0.0,0.0,0.0,0.0,0.0,0.0,0.0,0.0,0.0,0.0,0.0,0.0,0.0,0.0,0.0,0.0,0.0,0.0,0.0,0.0,0.0,0.0,0.0,0.0,0.0,0.0,0.0,0.0,0.0,0.0,0.0,0.0,0.0,0.0,0.0,0.0,0.0,0.0,0.0,0.0,0.0,0.0,0.0,0.0,0.0,0.0,0.0,0.0,0.0,0.0,0.0,0.0,0.0,0.0,1.0,0.53,0.14,0.0,1.0,1.0,1.0,1.0,1.0,1.0,1.0,1.0,0.0,0.0,0.0,0.0,0.0,0.0,0.0,0.0,0.0,0.0,0.0,0.0,0.0,0.0,0.0,0.0,0.0,0.0,0.0,0.0,0.0,0.02,0.0,0.0,0.0,0.0,0.0,0.0,0.0,0.0,0.11,1.0,0.0,0.0,0.0,0.89,1.0,0.0,0.0,0.58,0.0,0.0,0.0,0.0,0.0,0.0,0.0,0.0,0.0,0.0,0.0,0.0,0.0,0.0,0.0,0.0,0.0,0.0,0.0,0.0,0.0,0.0,0.0,0.0,0.0,0.0,0.0,0.0,0.0,0.0,0.0,0.0,0.0,0.0,0.0,0.0,0.0,0.0,0.0,0.0,0.0,0.0,0.0,0.0,0.0,0.0,0.0,0.0,0.0,0.0,0.0,0.0,0.0,0.0,0.0,0.0,0.0,0.0,0.0,0.0,0.0,0.0,0.0,0.0,0.0,0.0,0.0,0.0,0.0,0.0,0.0,0.0,0.0,0.0,0.0,0.0,0.0,0.0,0.0,0.0,0.0,0.0,0.0,0.0,0.0,0.0,0.0,0.0,0.0,0.0,0.0,0.0,0.0,0.0,0.0,0.0,0.0,0.0,0.0,0.0,0.0,0.0,0.0],[0.0,0.0,0.0,0.0,0.0,0.0,0.0,0.0,0.0,0.0,0.0,0.0,0.0,0.0,0.0,0.0,0.0,0.0,0.0,0.0,0.0,0.0,0.0,0.0,0.0,0.0,0.0,0.0,0.0,0.0,0.0,0.0,0.0,0.0,0.0,0.0,0.0,0.0,0.0,0.0,0.0,0.0,0.0,0.0,0.0,0.0,0.0,0.0,0.0,0.0,0.0,0.0,0.0,0.0,0.0,0.0,0.0,0.0,0.0,0.0,0.0,0.0,0.0,0.0,0.0,0.0,0.0,0.0,0.0,0.0,0.0,0.0,0.0,0.0,0.0,0.0,0.0,0.0,0.0,0.0,0.0,0.0,0.0,0.0,0.0,0.0,0.0,1.0,1.0,1.0,1.0,1.0,1.0,1.0,0.96,0.11,0.0,0.0,0.0,0.0,0.0,0.0,0.0,0.0,0.0,0.0,0.0,0.0,0.0,0.0,0.0,0.0,0.0,0.0,0.0,0.0,0.0,0.0,0.0,0.0,0.0,0.0,0.0,0.0,0.0,0.0,0.0,0.0,0.0,0.0,0.0,0.0,0.0,0.0,0.0,0.0,0.0,0.0,0.0,0.0,0.0,0.0,0.0,0.0,0.0,0.0,0.0,0.0,0.0,0.0,0.0,0.0,0.0,0.0,0.0,0.0,0.0,0.0,0.0,0.0,0.0,0.0,0.0,0.0,0.0,0.0,0.0,0.0,0.0,0.0,0.0,0.0,0.0,0.0,0.0,0.0,0.0,0.0,0.0,0.0,0.0,0.0,0.0,0.0,0.0,0.0,0.0,0.0,0.0,0.0,0.0,0.0,0.0,0.0,0.0,0.0,0.0,0.0,0.0,0.0,0.0,0.0,0.0,0.0,0.0,0.0,0.0,0.0,0.0,0.0,0.0,0.0,0.0,0.0,0.0,0.0,0.0,0.0,0.0,0.0,0.0,0.0,0.0,0.0,0.0,0.0,0.0,0.0,0.0,0.0,0.0,0.0,0.0,0.0,0.0,0.0,0.0],[0.0,0.0,0.0,0.0,0.0,0.0,0.0,0.0,0.0,0.0,1.0,1.0,0.0,0.0,0.0,0.0,0.0,0.0,0.0,0.0,0.0,0.0,0.0,0.0,0.0,0.0,0.0,0.0,0.0,0.0,0.0,0.0,0.0,0.0,0.0,0.0,0.0,0.0,0.0,0.0,0.0,0.0,0.0,0.0,0.0,0.0,0.0,0.0,0.0,0.0,0.0,0.0,0.0,0.0,0.0,0.0,0.0,0.0,0.0,0.0,0.0,0.0,0.0,0.0,0.0,0.0,0.0,0.0,0.0,0.0,0.0,0.0,0.0,0.0,0.0,0.0,0.0,0.0,0.0,0.0,0.0,0.0,1.0,0.0,0.0,0.0,0.0,0.0,1.0,1.0,1.0,1.0,1.0,1.0,1.0,1.0,1.0,0.0,0.0,0.0,0.0,0.0,0.0,0.0,0.0,0.0,0.0,0.0,0.0,0.0,0.0,0.0,0.0,0.0,0.0,0.0,0.0,0.0,0.0,0.0,0.0,0.0,0.0,0.0,0.0,0.0,0.0,0.0,0.0,0.0,0.0,0.0,0.0,0.0,0.0,0.0,0.0,0.0,0.0,0.0,0.0,0.0,0.0,0.0,0.0,0.0,0.0,0.0,0.0,0.0,0.0,0.0,0.0,0.0,0.0,0.0,0.0,0.0,0.0,0.0,0.0,0.0,0.0,0.0,0.0,0.0,0.0,0.0,0.0,0.0,0.0,0.0,0.0,0.0,0.0,0.0,0.0,0.0,0.0,0.0,0.0,0.01,0.0,0.0,0.0,0.0,0.0,0.0,0.0,0.01,0.02,0.0,0.0,0.0,0.0,0.0,0.0,0.0,0.0,0.0,0.0,0.01,0.0,0.0,0.0,0.0,0.0,0.0,0.0,0.0,0.0,0.0,0.0,0.0,0.0,0.0,0.0,0.0,0.0,0.0,0.0,0.0,0.0,0.0,0.0,0.0,0.0,0.0,0.0,0.0,0.0,0.0,0.0,0.0,0.0,0.0,0.0],[0.0,0.0,0.0,0.0,0.0,0.0,0.0,0.0,0.0,0.0,0.99,0.0,0.0,0.0,0.0,0.0,0.0,0.0,0.0,0.0,0.0,0.0,0.0,0.0,0.0,0.0,0.0,0.0,0.0,0.0,0.0,0.0,0.0,0.0,0.0,0.0,0.0,0.0,0.0,0.0,0.0,0.0,0.0,0.0,0.0,0.0,0.0,0.0,0.0,0.0,0.0,0.0,0.0,0.0,0.0,0.0,0.0,0.0,0.0,0.0,0.0,0.0,0.0,0.0,0.0,0.0,0.0,0.0,0.0,0.0,0.0,0.0,0.0,0.0,0.0,0.0,0.0,0.0,0.0,0.0,1.0,0.0,1.0,0.0,0.0,0.0,0.0,0.0,0.0,0.98,1.0,1.0,1.0,1.0,1.0,1.0,1.0,1.0,0.0,0.0,0.0,0.0,0.0,0.0,0.0,0.0,0.0,0.0,0.0,0.0,0.0,0.0,0.0,1.0,0.0,0.0,0.0,0.0,0.0,0.0,0.0,0.0,0.0,0.0,0.0,0.0,0.0,0.0,0.0,0.0,0.0,0.0,0.0,1.0,0.0,0.0,0.0,0.0,0.0,0.0,0.0,0.0,0.0,0.0,0.0,0.0,0.0,0.0,0.0,0.0,0.0,0.0,0.0,0.0,0.0,0.0,0.0,0.0,0.0,0.0,0.0,0.0,0.0,0.0,0.0,0.0,0.0,0.0,0.0,0.0,0.0,0.0,0.0,0.0,0.0,0.0,0.0,0.0,0.0,0.0,0.0,0.0,0.0,0.0,0.0,0.0,0.0,0.0,0.0,0.0,0.0,0.0,0.0,0.0,0.0,0.0,0.0,0.0,0.0,0.0,0.0,0.0,0.0,0.0,0.0,0.0,0.0,0.0,0.0,0.0,0.0,0.0,0.0,0.0,0.0,0.0,0.0,0.0,0.0,0.0,0.0,0.0,0.0,0.0,0.0,0.0,0.0,0.0,0.0,0.0,0.0,0.0,0.0,0.0,0.0,0.0,0.0],[0.0,0.0,0.0,0.0,0.0,0.0,0.0,0.0,0.0,0.0,0.0,0.0,0.0,0.0,0.0,0.0,0.0,0.0,0.0,0.0,0.0,0.0,0.0,0.0,0.0,0.0,0.0,0.0,0.0,0.0,0.0,0.0,0.0,0.0,0.0,0.0,0.0,0.0,0.0,0.0,0.0,0.0,0.0,0.0,0.0,0.0,0.0,0.0,0.0,0.0,0.0,0.0,0.0,0.0,0.0,0.0,0.0,0.0,0.0,0.0,0.0,0.0,0.0,0.0,0.0,0.0,0.0,0.0,0.0,0.0,0.0,0.0,0.0,0.0,0.0,0.0,0.0,0.0,0.0,0.0,0.0,0.0,0.0,0.0,0.0,0.0,0.0,0.0,0.0,0.0,0.0,0.96,1.0,1.0,1.0,1.0,1.0,1.0,1.0,0.0,0.0,0.0,0.0,0.0,0.0,0.0,0.0,0.0,0.0,0.0,0.0,0.0,0.0,0.0,0.0,0.0,0.0,0.0,0.0,0.0,0.0,0.0,0.0,0.0,0.0,0.0,0.0,0.0,0.0,0.0,0.0,0.0,0.0,0.19,0.0,0.0,0.0,0.0,0.0,0.0,0.0,0.0,0.0,0.0,0.0,0.0,0.0,0.0,0.0,0.0,0.0,0.0,0.0,0.0,0.0,0.0,0.0,0.0,0.0,0.0,0.0,0.0,0.0,0.0,0.0,0.0,0.0,0.0,0.0,0.0,0.0,0.0,0.0,0.0,0.0,0.0,0.0,0.0,0.0,0.0,0.0,0.0,0.0,0.0,0.0,0.0,0.0,0.0,0.0,0.0,0.0,0.0,0.0,0.0,0.0,0.0,0.0,0.0,0.0,0.0,0.0,0.0,0.0,0.0,0.0,0.0,0.0,0.0,0.0,0.0,0.0,0.0,0.0,0.0,0.0,0.0,0.0,0.0,0.0,0.0,0.0,0.0,0.0,0.0,0.0,0.0,0.0,0.0,0.0,0.0,0.0,0.0,0.0,0.0,0.0,0.0,0.0],[0.0,0.0,0.0,0.0,0.0,0.0,0.0,0.0,0.0,0.0,0.0,0.0,0.0,0.0,0.0,0.0,0.0,0.0,0.0,0.0,0.0,0.0,0.0,0.0,0.0,0.0,0.0,0.0,0.0,0.0,0.0,0.0,0.0,0.0,0.0,0.0,0.0,0.0,0.0,0.0,0.0,0.0,0.0,0.0,0.0,0.0,0.0,0.0,0.0,0.0,0.0,0.0,0.0,0.0,0.0,0.0,0.0,0.0,0.0,0.0,0.0,0.0,0.0,0.0,0.0,0.0,0.0,0.0,0.0,0.0,0.0,0.0,0.0,0.0,0.0,0.0,0.0,0.0,0.0,0.0,0.0,0.0,0.0,0.0,0.0,0.0,0.0,0.0,0.0,0.0,0.0,0.11,1.0,1.0,1.0,1.0,1.0,1.0,1.0,1.0,0.0,0.0,0.0,0.0,0.0,0.0,0.0,0.0,0.0,0.0,0.0,0.0,0.0,0.0,0.0,0.0,0.0,0.0,0.0,0.0,0.0,0.0,0.0,0.0,0.0,0.0,0.0,0.0,0.0,0.0,0.0,0.0,0.0,0.0,0.0,0.0,0.0,0.0,0.0,0.0,0.0,0.0,0.0,0.0,0.0,0.0,0.0,0.0,0.0,0.0,0.0,0.0,0.0,0.0,0.0,0.0,0.0,0.0,0.0,0.0,0.0,0.0,0.0,0.0,0.0,0.0,0.0,0.0,0.0,0.0,0.0,0.0,0.0,0.0,0.0,0.0,0.01,0.0,0.0,0.0,0.0,0.01,0.0,0.0,0.0,0.0,0.0,0.0,0.0,0.0,0.01,0.04,0.19,0.77,0.45,0.53,0.88,0.58,0.35,0.21,0.22,0.88,0.81,0.01,0.45,0.0,0.0,0.0,0.0,0.0,0.0,0.0,0.0,0.0,0.0,0.0,0.0,0.0,0.0,0.0,0.0,0.0,0.0,0.0,0.0,0.0,0.0,0.0,0.0,0.0,0.0,0.0,0.0,0.0,0.0,0.0,0.0],[0.0,0.0,0.0,0.0,0.0,0.0,0.0,0.0,0.0,1.0,1.0,0.04,0.0,0.0,0.0,0.0,0.0,0.0,0.0,0.0,0.0,0.0,0.0,0.0,0.0,0.0,0.0,0.0,0.0,0.0,0.0,0.0,0.0,0.0,0.0,0.0,0.0,0.0,0.0,0.0,0.0,0.0,0.0,0.0,0.0,0.0,0.0,0.0,0.0,0.0,0.0,0.0,0.0,0.0,0.0,0.0,0.0,0.0,0.0,0.0,0.0,0.0,0.0,0.0,0.0,0.0,0.0,0.0,0.0,0.0,0.0,0.0,0.0,0.0,0.0,0.0,0.0,0.0,0.74,0.0,1.0,0.0,0.0,0.0,0.0,0.0,0.0,0.0,0.0,0.0,0.0,0.0,1.0,1.0,1.0,1.0,1.0,1.0,1.0,1.0,1.0,0.0,0.0,0.0,0.0,0.0,0.0,0.0,0.0,0.0,0.0,0.0,0.0,0.0,0.0,0.0,0.0,0.0,0.0,0.0,0.0,0.0,0.0,0.0,0.0,0.0,0.0,0.0,0.0,0.0,0.0,0.0,0.0,0.0,0.0,0.0,0.0,0.0,0.0,0.0,0.0,0.0,0.0,0.0,0.0,0.0,0.0,0.0,0.0,0.0,0.0,0.0,0.0,0.0,0.0,0.0,0.0,0.0,0.0,0.0,0.0,0.0,0.0,0.0,0.0,0.0,0.0,0.0,0.0,0.0,1.0,0.99,0.03,0.0,0.01,0.95,0.97,0.92,0.71,0.66,0.15,0.11,0.01,0.0,0.0,0.0,0.0,0.0,0.0,0.01,0.12,0.5,0.84,0.31,0.15,0.03,0.01,0.0,0.0,0.01,0.05,0.11,0.5,1.0,1.0,0.0,0.0,0.0,0.0,0.0,0.0,0.0,0.0,0.0,0.0,0.0,0.0,0.0,0.0,0.0,0.0,0.0,0.0,0.0,0.0,0.0,0.0,0.0,0.0,0.0,0.0,0.0,0.0,0.0,0.0,0.0,0.0],[0.0,0.0,0.0,0.0,0.0,0.0,0.0,0.0,0.0,0.0,0.0,0.0,0.0,0.0,0.0,0.0,0.0,0.0,0.0,0.0,0.0,0.0,0.0,0.0,0.0,0.0,0.0,0.0,0.0,0.0,0.0,0.0,0.0,0.0,0.0,0.0,0.0,0.0,0.0,0.0,0.0,0.0,0.0,0.0,0.0,0.0,0.0,0.0,0.0,0.0,0.0,0.0,0.0,0.0,0.0,0.0,0.0,0.0,0.0,0.0,0.0,0.0,0.0,0.0,0.0,0.0,0.0,0.0,0.0,0.0,0.0,0.0,0.0,0.0,0.0,0.0,0.0,0.0,0.01,0.0,1.0,0.0,0.0,0.0,0.0,0.0,0.0,0.0,0.0,0.0,0.0,0.0,0.0,1.0,1.0,1.0,1.0,1.0,1.0,1.0,1.0,1.0,0.0,0.0,0.0,0.0,0.0,0.0,0.0,0.02,0.0,0.99,0.0,0.0,0.0,0.0,0.0,0.0,0.0,0.0,0.0,0.0,0.0,0.0,0.0,0.0,0.0,0.0,0.0,0.0,0.0,0.0,0.0,0.0,0.0,0.0,0.0,1.0,0.0,0.0,0.0,0.0,0.0,0.0,0.0,0.0,0.0,0.0,0.0,0.0,0.0,0.0,0.0,0.0,0.0,0.0,0.0,0.0,0.0,0.0,0.0,0.0,0.0,0.0,0.0,0.0,0.0,0.0,0.0,0.0,0.0,0.0,0.0,0.0,0.0,0.0,0.0,0.0,0.0,0.0,0.0,0.0,0.0,0.0,0.0,0.0,0.0,0.0,0.0,0.0,0.0,0.0,0.0,0.0,0.0,0.0,0.0,0.0,0.0,0.0,0.0,0.0,0.0,0.0,0.0,0.0,0.0,0.0,0.0,0.0,0.0,0.0,0.0,0.0,0.0,0.0,0.0,0.0,0.0,0.0,0.0,0.0,0.0,0.0,0.0,0.0,0.0,0.0,0.0,0.0,0.0,0.0,0.0,0.0,0.0,0.0,0.0],[0.0,0.0,0.0,0.0,0.0,0.0,0.0,0.0,0.0,0.0,0.0,0.0,0.0,0.0,0.0,0.0,0.0,0.0,0.0,0.0,0.0,0.0,0.0,0.0,0.0,0.0,0.0,0.0,0.0,0.0,0.0,0.0,0.0,0.0,0.0,0.0,0.0,0.0,0.0,0.0,0.0,0.0,0.0,0.0,0.0,0.0,0.0,0.0,0.0,0.0,0.0,0.0,0.0,0.0,0.0,0.0,0.0,0.0,0.0,0.0,0.0,0.0,0.0,0.0,0.0,0.0,0.0,0.0,0.0,0.0,0.0,0.0,0.0,0.0,0.0,0.0,0.0,0.0,0.0,0.0,0.0,0.0,0.0,0.0,0.0,0.0,0.0,0.0,0.0,0.0,0.0,0.0,0.0,0.0,1.0,1.0,1.0,1.0,1.0,1.0,1.0,1.0,1.0,0.0,0.0,0.0,0.0,0.0,0.0,0.0,0.0,0.0,0.0,0.0,0.0,0.0,0.0,0.0,0.0,0.0,0.0,0.0,0.0,0.0,0.0,0.0,0.0,0.0,0.0,0.0,0.0,0.0,0.0,0.0,0.0,0.0,0.0,0.0,0.0,0.0,0.0,0.0,0.0,0.0,0.0,0.0,0.0,0.0,0.0,0.0,0.0,0.0,0.0,0.0,0.0,0.0,0.0,0.0,0.0,0.0,0.0,0.0,0.0,0.0,0.0,0.0,0.0,0.0,0.0,0.0,0.0,0.0,0.0,0.0,0.0,0.0,0.0,0.0,0.0,0.0,0.0,0.0,0.0,0.0,0.0,0.0,0.0,0.0,0.0,0.0,0.0,0.0,0.0,0.0,0.0,0.01,0.0,0.0,0.0,0.01,0.02,0.0,0.0,0.0,0.0,0.0,0.0,0.0,0.0,0.0,0.0,0.0,0.0,0.0,0.0,0.0,0.0,0.0,0.0,0.0,0.0,0.0,0.0,0.0,0.0,0.0,0.0,0.0,0.0,0.0,0.0,0.0,0.0,0.0,0.0,0.0,0.0],[0.0,0.0,0.0,0.0,0.0,0.0,0.0,0.0,0.0,0.23,0.0,0.0,0.0,0.0,0.0,0.0,0.0,0.0,0.0,0.0,0.0,0.0,0.0,0.0,0.0,0.0,0.0,0.0,0.0,0.0,0.0,0.0,0.0,0.0,0.0,0.0,0.0,0.0,0.0,0.0,0.0,0.0,0.0,0.0,0.0,0.0,0.0,0.0,0.0,0.0,0.0,0.0,0.0,0.0,0.0,0.0,0.0,0.0,0.0,0.0,0.0,0.0,0.0,0.0,0.03,0.0,0.0,0.0,0.0,0.0,0.0,0.0,0.76,0.0,0.0,0.0,0.0,0.0,0.0,0.0,0.0,0.0,0.0,0.0,0.0,0.0,0.0,0.0,0.0,0.0,0.0,0.0,0.0,0.0,0.0,1.0,1.0,1.0,1.0,1.0,1.0,1.0,1.0,1.0,0.0,0.0,0.0,0.0,0.0,0.0,0.0,0.0,0.0,0.0,0.0,0.0,0.0,0.0,0.0,0.0,0.0,0.0,0.0,0.0,0.0,0.0,0.0,0.0,0.0,0.0,0.0,0.0,0.0,0.0,0.0,0.0,0.0,0.0,0.0,0.0,0.0,0.0,0.0,0.0,0.0,0.0,0.0,0.0,0.0,0.0,0.0,0.0,0.0,0.0,0.0,0.0,0.0,0.0,0.0,0.0,0.0,0.0,0.0,0.0,0.0,0.0,0.0,0.0,0.0,0.0,1.0,1.0,1.0,1.0,1.0,1.0,1.0,0.99,0.84,0.69,0.0,0.0,0.0,0.0,0.0,0.0,0.0,0.0,0.0,0.0,0.0,0.96,1.0,1.0,0.99,0.99,0.99,0.98,0.89,0.43,0.44,0.92,0.96,1.0,1.0,1.0,1.0,1.0,0.0,0.0,0.0,0.0,0.0,0.0,0.0,0.0,0.0,0.0,0.0,0.0,0.0,0.0,0.0,0.0,0.0,0.0,0.0,0.0,0.0,0.0,0.0,0.0,0.0,0.0,0.0,0.0,0.0],[0.0,0.0,0.0,0.0,0.0,0.0,0.0,0.04,0.0,1.0,0.0,0.0,0.0,0.0,0.0,0.0,0.0,0.0,0.0,0.0,0.0,0.0,0.0,0.0,0.0,0.0,0.0,0.0,0.0,0.0,0.0,0.0,0.0,0.0,0.0,0.0,0.0,0.0,0.0,0.0,0.0,0.0,0.0,0.0,0.0,0.0,0.0,0.0,0.0,0.0,0.0,0.0,0.0,0.0,0.0,0.0,0.0,0.0,0.0,0.0,0.0,0.0,0.0,0.0,0.0,0.0,0.0,0.0,0.0,0.0,0.0,0.0,0.97,0.0,0.0,0.0,0.0,0.0,1.0,0.0,0.68,0.0,0.0,0.0,0.0,0.0,0.0,0.0,0.0,0.0,0.0,0.0,0.0,0.0,0.0,0.0,1.0,1.0,1.0,1.0,1.0,1.0,1.0,1.0,1.0,0.0,0.0,0.0,0.0,1.0,0.0,1.0,0.0,0.0,0.0,0.0,0.0,0.0,0.0,0.0,0.0,0.0,0.0,0.0,0.0,0.0,0.0,0.0,0.0,0.0,0.0,0.0,0.0,0.0,0.0,0.0,0.0,0.0,0.0,0.0,0.0,0.0,0.0,0.0,0.0,0.0,0.0,0.0,0.0,0.0,0.0,0.0,0.0,0.0,0.0,0.0,0.0,0.0,0.0,0.0,0.0,0.0,0.0,0.0,0.0,0.0,0.0,0.0,0.0,0.0,1.0,1.0,0.99,0.01,0.0,0.02,0.0,0.0,0.0,0.0,0.0,0.0,0.0,0.0,0.0,0.0,0.0,0.0,0.0,0.0,0.0,0.0,0.0,0.0,0.0,0.0,0.0,0.0,0.0,0.0,0.0,0.0,0.0,1.0,1.0,0.0,0.0,0.0,0.0,0.0,0.0,0.0,0.0,0.0,0.0,0.0,0.0,0.0,0.0,0.0,0.0,0.0,0.0,0.0,0.0,0.0,0.0,0.0,0.0,0.0,0.0,0.0,0.0,0.0,0.0,0.0,0.0],[0.0,0.0,0.0,0.0,0.0,0.0,0.0,0.0,0.0,0.0,0.0,0.0,0.0,0.0,0.0,0.0,0.0,0.0,0.0,0.0,0.0,0.0,0.0,0.0,0.0,0.0,0.0,0.0,0.0,0.0,0.0,0.0,0.0,0.0,0.0,0.0,0.0,0.0,0.0,0.0,0.0,0.0,0.0,0.0,0.0,0.0,0.0,0.0,0.0,0.0,0.0,0.0,0.0,0.0,0.0,0.0,0.0,0.0,0.0,0.0,0.0,0.0,0.0,0.0,0.0,0.0,0.0,0.0,0.0,0.0,0.0,0.0,0.0,0.0,0.0,0.0,0.0,0.0,0.0,0.0,0.0,0.0,0.0,0.0,0.0,0.0,0.0,0.0,0.0,0.0,0.0,0.0,0.0,0.0,0.0,0.0,0.0,1.0,1.0,1.0,1.0,1.0,1.0,0.87,1.0,0.75,1.0,1.0,0.01,1.0,0.0,0.0,0.0,0.0,0.0,0.0,0.0,0.0,0.0,0.0,0.0,0.0,0.0,0.0,0.0,0.0,0.0,0.0,0.0,0.0,0.0,0.0,0.0,0.0,0.0,0.0,0.0,0.0,0.0,0.0,0.0,0.0,0.0,0.0,0.0,0.0,0.0,0.0,0.0,0.0,0.0,0.0,0.0,0.0,0.0,0.0,0.0,0.0,0.0,0.0,0.0,0.0,0.0,0.0,0.0,0.0,0.0,0.0,0.0,0.0,0.0,0.0,0.0,0.0,0.0,0.0,0.0,0.0,0.0,0.0,0.0,0.0,0.0,0.0,0.0,0.0,0.0,0.0,0.0,0.0,0.0,0.0,0.0,0.0,0.0,0.0,0.0,0.0,0.0,0.0,0.0,0.0,0.0,0.0,0.0,0.0,0.0,0.0,0.0,0.0,0.0,0.0,0.0,0.0,0.0,0.0,0.0,0.0,0.0,0.0,0.0,0.0,0.0,0.0,0.0,0.0,0.0,0.0,0.0,0.0,0.0,0.0,0.0,0.0,0.0,0.0,0.0],[0.0,0.0,0.0,0.0,0.0,0.0,0.0,0.0,0.0,0.0,0.0,0.0,0.0,0.0,0.0,0.0,0.0,0.0,0.0,0.0,0.0,0.0,0.0,0.0,0.0,0.0,0.0,0.0,0.0,0.0,0.0,0.0,0.0,0.0,0.0,0.0,0.0,0.0,0.0,0.0,0.0,0.0,0.0,0.0,0.0,0.0,0.0,0.0,0.0,0.0,0.0,0.0,0.0,0.0,0.0,0.0,0.0,0.0,0.0,0.0,0.0,0.0,0.0,0.0,0.0,0.0,0.0,0.0,0.0,0.01,0.0,0.0,0.0,0.0,0.0,0.0,0.0,0.0,0.0,0.0,0.0,0.0,0.0,0.0,0.0,0.0,0.0,0.0,0.0,0.0,0.0,0.0,0.0,0.0,0.0,0.0,0.0,0.0,1.0,1.0,1.0,1.0,1.0,1.0,1.0,0.99,0.0,0.0,0.0,0.0,0.0,0.0,0.0,0.0,0.0,0.0,0.0,0.0,0.0,0.0,0.0,0.0,0.0,0.0,0.0,0.0,0.0,0.0,0.0,0.0,0.0,0.0,0.0,0.0,0.0,0.0,0.0,0.0,0.0,0.0,0.0,0.0,0.0,0.0,0.0,0.0,0.0,0.0,0.0,0.0,0.0,0.0,0.0,0.0,0.0,0.0,0.0,0.0,0.0,0.0,0.0,0.0,0.0,0.0,0.0,0.0,0.0,0.0,0.0,0.0,0.98,0.88,0.98,0.09,0.0,0.0,0.0,0.0,0.0,0.0,0.0,0.0,0.0,0.0,0.0,0.0,0.0,0.0,0.0,0.0,0.0,0.0,0.0,0.0,0.01,0.02,0.0,0.0,0.02,0.07,0.1,0.02,0.0,0.0,0.0,0.0,0.0,0.01,0.0,0.0,0.0,0.0,0.0,0.0,0.0,0.0,0.0,0.0,0.0,0.0,0.0,0.0,0.0,0.0,0.0,0.0,0.0,0.0,0.0,0.0,0.0,0.0,0.0,0.0,0.0,0.0,0.0],[0.0,0.0,0.0,0.0,0.0,0.0,0.0,0.0,0.0,0.0,0.0,0.0,0.0,0.0,0.0,0.0,0.0,0.0,0.0,0.0,0.0,0.0,0.0,0.0,0.0,0.0,0.0,0.0,0.0,0.0,0.0,0.0,0.0,0.0,0.0,0.0,0.0,0.0,0.0,0.0,0.0,0.0,0.0,0.0,0.0,0.0,0.0,0.0,0.0,0.0,0.0,0.0,0.0,0.0,0.0,0.0,0.0,0.0,0.0,0.0,0.0,0.0,0.0,0.0,0.0,0.0,0.0,0.0,0.03,1.0,0.06,0.0,1.0,1.0,0.0,0.0,0.0,0.0,0.0,0.0,0.0,0.0,0.0,0.0,0.0,0.0,0.0,0.0,0.0,0.0,0.0,0.0,0.0,0.0,0.0,0.0,0.0,0.0,0.0,1.0,1.0,0.87,1.0,1.0,1.0,0.99,0.0,0.0,0.0,0.0,0.0,0.0,0.0,0.0,0.0,0.0,0.0,0.0,0.0,0.0,0.0,0.0,0.0,0.0,0.0,0.0,0.0,0.0,0.0,0.0,0.0,0.0,0.0,0.0,0.0,0.0,0.0,0.0,0.0,0.0,0.0,0.0,0.0,0.0,0.0,0.0,0.0,0.0,0.0,0.0,0.0,0.0,0.0,0.0,0.0,0.0,0.0,0.0,0.0,0.0,0.0,0.0,0.0,0.0,0.0,0.0,0.0,0.0,0.0,0.0,1.0,1.0,1.0,1.0,0.99,0.83,0.0,0.0,0.0,0.0,0.0,0.0,0.0,0.0,0.0,0.0,0.0,0.0,0.0,0.0,0.0,0.0,0.0,0.0,0.01,0.0,0.0,0.0,0.0,0.0,0.01,0.0,0.0,1.0,0.75,0.07,0.83,1.0,0.0,0.0,0.0,0.0,0.0,0.0,0.0,0.0,0.0,0.0,0.0,0.0,0.0,0.0,0.0,0.0,0.0,0.0,0.0,0.0,0.0,0.0,0.0,0.0,0.0,0.0,0.0,0.0,0.0],[0.0,0.0,0.0,0.0,0.0,0.0,0.0,0.0,0.0,0.0,0.0,0.0,0.0,0.0,0.0,0.0,0.0,0.0,0.0,0.0,0.0,0.0,0.0,0.0,0.0,0.0,0.0,0.0,0.0,0.0,0.0,0.0,0.0,0.0,0.0,0.0,0.0,0.0,0.0,0.0,0.0,0.0,0.0,0.0,0.0,0.0,0.0,0.0,0.0,0.0,0.0,0.0,0.0,0.0,0.0,0.0,0.0,0.0,0.0,0.0,0.0,0.0,0.0,0.0,0.0,0.0,0.0,0.0,0.0,0.0,0.0,0.0,0.25,1.0,0.0,0.42,0.0,0.0,0.0,0.0,0.0,0.0,0.0,0.0,0.0,0.0,0.0,0.0,0.0,0.0,0.0,0.0,0.0,0.0,0.0,0.0,0.0,0.0,0.0,0.0,1.0,1.0,1.0,1.0,1.0,1.0,1.0,0.0,0.0,1.0,0.0,0.0,0.0,0.0,0.0,0.0,0.0,0.0,0.0,0.0,0.0,0.0,0.0,0.0,0.0,0.0,0.0,0.0,0.0,0.0,0.0,0.0,0.0,0.0,0.0,0.0,0.0,0.0,0.0,0.0,0.0,0.0,0.0,0.0,0.0,0.0,0.0,0.0,0.0,0.0,0.0,0.0,0.0,0.0,0.0,0.0,0.0,0.0,0.0,0.0,0.0,0.0,0.0,0.0,0.0,0.0,0.0,0.0,0.0,0.0,0.05,0.0,0.0,0.0,0.0,0.0,0.0,0.0,0.0,0.0,0.0,0.0,0.0,0.0,0.0,0.0,0.0,0.0,0.0,0.0,0.0,0.0,0.0,0.0,0.0,0.0,0.0,0.0,0.0,0.0,0.0,0.0,0.0,0.0,0.0,0.0,0.0,0.0,0.0,0.0,0.0,0.0,0.0,0.0,0.0,0.0,0.0,0.0,0.0,0.0,0.0,0.0,0.0,0.0,0.0,0.0,0.0,0.0,0.0,0.0,0.0,0.0,0.0,0.0,0.0,0.0,0.0],[0.0,0.0,0.0,0.0,0.0,0.0,0.0,0.0,0.0,0.0,0.0,0.0,0.0,0.0,0.0,0.0,0.0,0.0,0.0,0.0,0.0,0.0,0.0,0.0,0.0,0.0,0.0,0.0,0.0,0.0,0.0,0.0,0.0,0.0,0.0,0.0,0.0,0.0,0.0,0.0,0.0,0.0,0.0,0.0,0.0,0.0,0.0,0.0,0.0,0.0,0.0,0.0,0.0,0.0,0.0,0.0,0.0,0.0,0.0,0.0,0.0,0.0,0.0,0.0,0.0,0.0,0.0,0.0,0.0,0.0,0.0,0.0,0.0,0.07,0.0,0.0,0.0,0.0,0.0,0.0,0.0,0.0,0.0,0.0,0.0,0.0,0.0,0.0,0.0,0.0,0.0,0.0,0.0,0.0,0.0,0.0,0.0,0.0,0.0,0.0,0.0,0.75,0.99,0.99,1.0,1.0,1.0,0.0,0.0,0.0,0.0,0.0,0.0,0.0,0.0,0.0,0.0,0.0,0.0,0.0,0.0,0.0,0.0,0.0,0.0,0.0,0.0,0.0,0.0,0.0,0.0,0.0,0.0,0.0,0.0,0.0,0.0,0.0,0.0,0.0,0.0,0.0,0.0,0.0,0.0,0.0,0.0,0.0,0.0,0.0,0.0,0.0,0.0,0.0,0.0,0.0,0.0,0.0,0.0,0.0,0.0,0.0,0.0,0.0,0.0,0.0,0.0,0.0,0.0,0.0,0.0,0.0,0.0,0.0,0.0,0.0,0.0,0.0,0.0,0.0,0.0,0.0,0.0,0.0,0.0,0.0,0.0,0.0,0.0,0.0,0.0,0.0,0.0,0.0,0.0,0.0,0.0,0.0,0.0,0.0,0.0,0.0,0.0,0.0,0.0,0.0,0.0,0.0,0.0,0.0,0.0,0.0,0.0,0.0,0.0,0.0,0.0,0.0,0.0,0.0,0.0,0.0,0.0,0.0,0.0,0.0,0.0,0.0,0.0,0.0,0.0,0.0,0.0,0.0,0.0,0.0,0.0],[0.0,0.0,0.0,0.0,0.0,0.0,0.0,0.0,0.0,0.0,0.0,0.0,0.0,0.0,0.0,0.0,0.0,0.0,0.0,0.0,0.0,0.0,0.0,0.0,0.0,0.0,0.0,0.0,0.0,0.0,0.0,0.0,0.0,0.0,0.0,0.0,0.0,0.0,0.0,0.0,0.0,0.0,0.0,0.0,0.0,0.0,0.0,0.0,0.0,0.0,0.0,0.0,0.0,0.0,0.0,0.0,0.0,0.0,0.0,0.0,0.0,0.0,0.0,0.0,0.0,0.0,0.0,0.0,0.0,0.0,0.0,0.0,0.0,0.0,0.0,0.0,0.0,0.0,0.0,0.0,0.0,0.0,0.0,0.0,0.0,0.0,0.0,0.0,0.0,0.0,0.0,0.0,0.0,0.0,0.0,0.0,0.0,0.0,0.0,0.0,0.0,1.0,0.0,0.0,1.0,1.0,1.0,1.0,1.0,1.0,0.0,0.0,0.0,0.0,0.0,0.0,0.0,0.0,0.0,0.0,0.0,0.0,0.0,0.0,0.0,0.0,0.0,0.0,0.0,0.0,0.0,0.0,0.0,0.0,0.0,0.0,0.0,0.0,0.0,0.0,0.0,0.0,0.0,0.0,0.0,0.0,0.0,0.0,0.0,0.0,0.0,0.0,0.0,0.0,0.0,0.0,0.0,0.0,0.0,0.0,0.0,0.0,0.0,0.0,0.0,0.0,0.0,0.0,0.0,0.0,0.0,0.0,0.0,0.0,0.0,0.0,0.0,0.0,0.0,0.0,0.0,0.0,0.0,0.0,0.0,0.0,0.0,0.0,0.0,0.0,0.0,0.0,0.0,0.0,0.0,0.0,0.0,0.0,0.0,0.0,0.0,0.0,0.0,0.0,0.0,0.0,0.0,0.0,0.0,0.0,0.0,0.0,0.0,0.0,0.0,0.0,0.0,0.0,0.0,0.0,0.0,0.0,0.0,0.0,0.0,0.0,0.0,0.0,0.0,0.0,0.0,0.0,0.0,0.0,0.0,0.0,0.0],[0.0,0.0,0.0,0.0,0.0,0.0,0.0,0.0,0.0,0.0,0.0,0.0,0.0,0.0,0.0,0.0,0.0,0.0,0.0,0.0,0.0,0.0,0.0,0.0,0.0,0.0,0.0,0.0,0.0,0.0,0.0,0.0,0.0,0.0,0.0,0.0,0.0,0.0,0.0,0.0,0.0,0.0,0.0,0.0,0.0,0.0,0.0,0.0,0.0,0.0,0.0,0.0,0.0,0.0,0.0,0.0,0.0,0.0,0.0,0.0,0.0,0.0,0.0,0.0,0.0,0.0,0.0,0.0,0.0,0.0,0.0,0.0,0.0,0.0,0.0,0.0,0.0,0.0,0.0,0.0,0.0,0.0,0.0,0.0,0.0,0.0,0.0,0.0,0.0,0.0,0.0,0.0,0.0,0.0,0.0,0.0,0.0,0.0,0.0,0.0,0.0,1.0,0.0,0.0,0.0,0.0,1.0,1.0,1.0,0.83,0.0,0.0,0.0,0.0,0.0,0.0,0.0,0.0,0.0,0.0,0.0,0.0,0.0,0.0,0.0,0.0,0.0,0.0,0.0,0.0,0.0,0.0,0.0,0.0,0.0,0.0,0.0,0.0,0.0,0.0,0.0,0.0,0.0,0.0,0.0,0.0,0.0,0.0,0.0,0.0,0.0,0.0,0.0,0.0,0.0,0.0,0.0,0.0,0.0,0.0,0.0,0.0,0.0,0.0,0.0,0.0,0.0,0.0,0.0,0.0,0.0,0.0,0.0,0.0,0.0,0.0,0.0,0.0,0.0,0.0,0.0,0.0,0.0,0.0,0.0,0.0,0.0,0.0,0.0,0.0,0.0,0.0,0.0,0.0,0.0,0.0,0.0,0.0,0.0,0.0,0.0,0.0,0.0,0.0,0.0,0.0,0.0,0.0,0.0,0.0,0.0,0.0,0.0,0.0,0.0,0.0,0.0,0.0,0.0,0.0,0.0,0.0,0.0,0.0,0.0,0.0,0.0,0.0,0.0,0.0,0.0,0.0,0.0,0.0,0.0,0.0,0.0],[0.0,0.0,0.0,0.0,0.0,0.0,0.0,0.0,0.0,0.0,0.0,0.0,0.0,0.0,0.0,0.0,0.0,0.0,0.0,0.0,0.0,0.0,0.0,0.0,0.0,0.0,0.0,0.0,0.0,0.0,0.0,0.0,0.0,0.0,0.0,0.0,0.0,0.0,0.0,0.0,0.0,0.0,0.0,0.0,0.0,0.0,0.0,0.0,0.0,0.0,0.0,0.0,0.0,0.0,0.0,0.0,0.0,0.0,0.0,0.0,0.0,0.0,0.0,0.0,0.0,0.0,0.0,0.0,0.0,0.0,0.0,0.0,0.0,0.0,0.0,0.0,0.0,0.0,0.0,0.0,0.0,0.0,0.0,0.0,0.0,0.0,0.0,0.0,0.0,0.0,0.0,0.0,0.0,0.0,0.0,0.0,0.0,0.0,0.0,0.0,0.0,0.01,0.0,0.0,0.0,0.0,1.0,1.0,1.0,1.0,0.15,0.0,0.0,0.0,0.0,0.0,0.0,0.0,0.0,0.0,0.0,0.0,0.0,0.0,0.0,0.0,0.0,0.0,0.0,0.0,0.0,0.0,0.0,0.0,0.0,0.0,0.0,0.01,0.02,0.0,0.0,0.0,0.0,0.0,0.0,0.0,0.0,0.0,0.0,0.0,0.0,0.0,0.0,0.0,0.0,0.0,0.0,0.0,0.0,0.0,0.0,0.0,0.0,0.0,0.0,0.0,0.97,0.0,0.0,0.14,0.0,0.0,0.0,0.0,0.0,0.0,0.0,0.0,0.0,0.0,0.0,0.0,0.0,0.0,0.0,0.0,0.0,0.0,0.0,0.0,0.0,0.0,0.0,0.0,0.0,0.0,0.0,0.0,0.0,0.0,0.0,0.0,0.0,0.0,0.0,0.0,0.0,0.0,0.0,0.0,0.0,0.0,0.0,0.0,0.0,0.0,0.0,0.0,0.0,0.0,0.0,0.0,0.0,0.0,0.0,0.0,0.0,0.0,0.0,0.0,0.0,0.0,0.0,0.0,0.0,0.0,0.0],[0.0,0.0,0.0,0.0,0.0,0.0,0.0,0.0,0.0,0.0,0.0,0.0,0.0,0.0,0.0,0.0,0.0,0.0,0.0,0.0,0.0,0.0,0.0,0.0,0.0,0.0,0.0,0.0,0.0,0.0,0.0,0.0,0.0,0.0,0.0,0.0,0.0,0.0,0.0,0.0,0.0,0.0,0.0,0.0,0.0,0.0,0.0,0.0,0.0,0.0,0.0,0.0,0.0,0.0,0.0,0.0,0.0,0.0,0.0,0.0,0.0,0.0,0.0,0.0,0.0,0.0,0.0,0.0,0.0,0.0,0.0,0.0,0.0,0.0,0.0,0.0,0.0,1.0,1.0,0.0,0.0,0.0,0.0,0.0,0.0,0.0,0.0,0.0,0.0,0.0,0.0,0.0,0.0,0.0,0.0,0.0,0.0,0.02,0.0,0.0,1.0,1.0,0.0,0.0,1.0,0.0,1.0,0.83,1.0,1.0,1.0,1.0,0.0,0.0,0.0,0.0,0.0,0.0,0.0,0.0,0.0,0.0,0.0,0.0,0.0,0.0,0.0,0.0,0.0,0.0,0.0,0.0,0.0,0.0,0.0,0.0,0.0,0.0,0.0,0.0,0.0,0.0,0.0,0.0,0.0,0.0,0.0,0.0,0.0,0.0,0.0,0.0,0.0,0.0,0.0,0.0,0.0,0.0,0.0,0.0,0.0,0.0,0.0,0.0,0.0,0.0,0.38,0.0,0.0,0.0,0.0,0.0,0.0,0.0,0.0,0.0,0.0,0.0,0.0,0.0,0.0,0.0,0.0,0.0,0.0,0.0,0.0,0.0,0.0,0.0,0.0,0.0,0.0,0.0,0.0,0.0,0.0,0.0,0.0,0.0,0.0,0.0,0.0,0.0,0.0,0.0,0.0,0.0,0.0,0.0,0.0,0.0,0.0,0.0,0.0,0.0,0.0,0.0,0.0,0.0,0.0,0.0,0.0,0.0,0.0,0.0,0.0,0.0,0.0,0.0,0.0,0.0,0.0,0.0,0.0,0.0,0.0],[0.0,0.0,0.0,0.0,0.0,0.0,0.0,0.0,0.0,0.0,0.0,0.0,0.0,0.0,0.0,0.0,0.0,0.0,0.0,0.0,0.0,0.0,0.0,0.0,0.0,0.0,0.0,0.0,0.0,0.0,0.0,0.0,0.0,0.0,0.0,0.0,0.0,0.0,0.0,0.0,0.0,0.0,0.0,0.0,0.0,0.0,0.0,0.0,0.0,0.0,0.0,0.0,0.0,0.0,0.0,0.0,0.0,0.0,0.0,0.0,0.0,0.0,0.0,0.0,0.0,0.0,0.0,0.0,0.0,0.0,0.0,0.0,0.0,0.0,0.0,0.0,1.0,1.0,1.0,0.0,0.0,0.0,0.0,0.0,0.0,0.0,0.0,0.0,0.0,0.0,0.0,0.0,0.0,0.0,0.0,0.0,0.0,0.0,0.0,0.0,0.0,0.0,0.0,0.0,0.0,0.0,0.0,0.0,0.15,1.0,1.0,1.0,0.07,0.0,0.0,0.0,0.0,0.0,0.0,0.0,0.0,0.0,0.0,0.0,0.0,0.0,0.0,0.0,0.0,0.0,0.0,0.0,0.0,0.0,0.0,0.0,0.0,0.0,0.0,0.02,0.0,0.0,0.0,0.0,0.0,0.0,0.0,0.0,0.0,0.0,0.0,0.0,0.0,0.0,0.0,0.0,0.0,0.0,0.0,1.0,0.0,0.0,1.0,1.0,0.0,0.88,1.0,0.01,0.0,0.0,0.0,0.0,0.0,0.0,0.0,0.0,0.0,0.0,0.0,0.0,0.0,0.0,0.0,0.0,0.0,0.0,0.0,0.0,0.0,0.0,0.0,0.0,0.0,0.0,0.0,0.0,0.0,0.0,0.0,0.0,0.0,0.0,0.0,0.0,0.0,0.0,0.0,0.0,0.0,0.0,0.0,0.0,0.0,0.0,0.0,0.0,0.0,0.0,0.0,0.0,0.0,0.0,0.0,0.0,0.0,0.0,0.0,0.0,0.0,0.0,0.0,0.0,0.0,0.0,0.0,0.0,0.0],[0.0,0.0,0.0,0.0,0.0,0.0,0.0,0.0,0.0,0.0,0.0,0.0,0.0,0.0,0.0,0.0,0.0,0.0,0.0,0.0,0.0,0.0,0.0,0.0,0.0,0.0,0.0,0.0,0.0,0.0,0.0,0.0,0.0,0.0,0.0,0.0,0.0,0.0,0.0,0.0,0.0,0.0,0.0,0.0,0.0,0.0,0.0,0.0,0.0,0.0,0.0,0.0,0.0,0.0,0.0,0.0,0.0,0.0,0.0,0.0,0.0,0.0,0.0,0.0,0.0,0.0,0.0,0.0,0.0,0.0,0.0,0.0,0.0,0.0,0.0,0.0,0.0,1.0,1.0,0.97,1.0,0.0,0.0,0.0,0.0,0.0,0.0,0.0,0.0,0.0,0.0,0.0,0.0,0.0,0.0,0.0,0.0,0.99,0.0,0.0,1.0,0.0,0.0,0.0,0.0,0.0,0.0,0.0,0.0,1.0,1.0,1.0,1.0,1.0,0.0,0.0,0.0,0.0,0.0,0.0,0.0,0.0,0.0,0.0,0.0,0.0,0.0,0.0,0.0,0.0,0.0,0.0,0.0,0.0,0.0,0.0,0.0,1.0,0.0,1.0,0.02,0.0,0.0,0.0,0.0,0.0,0.0,0.0,0.0,0.0,0.0,0.0,0.0,0.0,0.0,0.0,0.0,0.0,0.0,1.0,0.0,0.0,1.0,0.0,0.0,0.0,0.0,0.0,0.0,0.0,0.0,0.0,0.0,0.0,0.0,0.0,0.0,0.0,0.0,0.0,0.0,0.0,0.0,0.0,0.0,0.0,0.0,0.0,0.0,0.0,0.0,0.0,0.0,0.0,0.0,0.0,0.0,0.0,0.0,0.0,0.0,0.0,0.0,0.0,0.0,0.0,0.0,0.0,0.0,0.0,0.0,0.0,0.0,0.0,0.0,0.0,0.0,0.0,0.0,0.0,0.0,0.0,0.0,0.0,0.0,0.0,0.0,0.0,0.0,0.0,0.0,0.0,0.0,0.0,0.0,0.0,0.0],[0.0,0.0,0.0,0.0,0.0,0.0,0.0,0.0,0.0,0.0,0.0,0.0,0.0,0.0,0.0,0.0,0.0,0.0,0.0,0.0,0.0,0.0,0.0,0.0,0.0,0.0,0.0,0.0,0.0,0.0,0.0,0.0,0.0,0.0,0.0,0.0,0.0,0.0,0.0,0.0,0.0,0.0,0.0,0.0,0.0,0.0,0.0,0.0,0.0,0.0,0.0,0.0,0.0,0.0,0.0,0.0,0.0,0.0,0.0,0.0,0.0,0.0,0.0,0.0,0.0,0.0,0.0,0.0,0.0,0.0,0.0,0.0,0.0,0.0,0.0,0.0,0.0,0.01,0.97,1.0,1.0,0.0,0.0,0.0,0.0,0.0,0.0,0.0,0.0,0.0,0.0,0.0,0.0,0.0,0.0,0.0,0.0,0.0,0.0,0.0,0.0,0.0,0.0,0.0,0.0,0.0,0.0,0.0,0.0,0.0,0.07,1.0,1.0,1.0,1.0,0.0,0.0,0.0,0.0,0.0,0.0,0.0,0.0,0.0,0.0,0.0,0.0,0.0,0.0,0.0,0.0,0.0,0.0,0.0,0.0,0.0,0.0,0.0,0.0,1.0,1.0,1.0,1.0,0.0,0.0,0.0,0.0,0.0,0.0,0.0,0.0,0.0,0.0,0.0,0.0,1.0,0.0,0.0,1.0,1.0,0.0,0.0,1.0,0.0,0.0,0.0,0.0,0.0,0.0,0.0,0.0,0.0,0.0,0.0,0.0,0.0,0.0,0.0,0.0,0.0,0.0,0.0,0.0,0.0,0.0,0.0,0.0,0.0,0.0,0.0,0.0,0.0,0.0,0.0,0.0,0.0,0.0,0.0,0.0,0.0,0.0,0.0,0.0,0.0,0.0,0.0,0.0,0.0,0.0,0.0,0.0,0.0,0.0,0.0,0.0,0.0,0.0,0.0,0.0,0.0,0.0,0.0,0.0,0.0,0.0,0.0,0.0,0.0,0.0,0.0,0.0,0.0,0.0,0.0,0.0,0.0,0.0],[0.0,0.0,0.0,0.0,0.0,0.0,0.0,0.0,0.0,0.0,0.0,0.0,0.0,0.0,0.0,0.0,0.0,0.0,0.0,0.0,0.0,0.0,0.0,0.0,0.0,0.0,0.0,0.0,0.0,0.0,0.0,0.0,0.0,0.0,0.0,0.0,0.0,0.0,0.0,0.0,0.0,0.0,0.0,0.0,0.0,0.0,0.0,0.0,0.0,0.0,0.0,0.0,0.0,0.0,0.0,0.0,0.0,0.0,0.0,0.0,0.0,0.0,0.0,0.0,0.0,0.0,0.0,0.0,0.0,0.0,0.0,0.0,0.0,0.0,0.0,0.0,0.0,0.0,0.0,0.0,1.0,0.0,0.97,0.0,0.0,0.0,0.0,0.0,0.0,0.0,0.0,0.0,0.0,1.0,0.0,0.0,0.0,0.0,0.0,0.0,0.0,0.0,0.0,0.0,0.0,0.0,0.0,0.0,0.0,0.0,0.0,1.0,1.0,1.0,1.0,1.0,0.0,0.0,0.0,0.0,0.0,0.0,0.0,0.0,0.0,0.0,0.0,0.0,0.0,0.0,1.0,0.0,0.0,1.0,1.0,0.0,0.0,1.0,0.0,1.0,1.0,1.0,1.0,0.0,0.0,0.0,0.0,0.0,0.0,0.0,0.0,0.0,0.0,0.0,0.0,0.0,0.0,0.0,0.0,0.0,0.0,0.0,0.0,0.0,0.0,0.0,0.0,0.0,0.0,0.0,0.0,0.0,0.0,0.0,0.0,0.0,0.0,0.0,0.0,0.0,0.0,0.0,0.0,0.0,0.0,0.0,0.0,0.0,0.0,0.0,0.0,0.0,0.0,0.0,0.0,0.0,0.0,0.0,0.0,0.0,0.0,0.0,0.0,0.0,0.0,0.0,0.0,0.0,0.0,0.0,0.0,0.0,0.0,0.0,0.0,0.0,0.0,0.0,0.0,0.0,0.0,0.0,0.0,0.0,0.0,0.0,0.0,0.0,0.0,0.0,0.0,0.0,0.0,0.0,0.0,0.0,0.0],[0.0,0.0,0.0,0.0,0.0,0.0,0.0,0.0,0.0,0.0,0.0,0.0,0.0,0.0,0.0,0.0,0.0,0.0,0.0,1.0,0.0,0.0,0.0,0.0,0.0,0.0,0.0,0.0,0.0,0.0,0.0,0.0,0.0,0.0,0.0,0.0,0.0,0.0,0.0,0.0,0.0,0.0,0.0,0.0,0.0,0.0,0.0,0.0,0.0,0.0,0.0,0.0,0.0,0.0,0.0,0.0,0.0,0.0,0.0,0.0,0.0,0.0,0.0,0.0,0.0,0.0,0.0,0.0,0.0,0.0,0.0,0.0,0.0,0.0,0.0,0.0,0.0,0.0,0.0,1.0,1.0,1.0,1.0,0.0,0.0,0.0,0.0,0.0,0.0,0.0,0.0,0.0,0.0,0.0,0.0,0.0,0.0,0.0,0.0,0.0,0.0,0.0,0.0,0.0,0.0,0.0,0.0,0.0,0.0,0.0,0.0,0.0,1.0,1.0,1.0,1.0,1.0,0.0,0.0,0.0,0.0,0.0,0.0,0.0,0.0,0.0,0.0,0.0,0.0,0.0,0.0,0.0,0.0,0.0,0.0,0.0,0.0,0.0,0.0,0.0,0.0,0.94,1.0,0.98,1.0,0.0,0.0,0.0,0.0,0.0,0.0,0.0,0.0,0.0,0.0,1.0,0.0,0.0,0.0,0.0,0.0,0.0,0.0,0.0,0.0,0.0,0.0,0.0,0.0,0.0,0.0,0.0,0.0,0.0,0.0,0.0,0.0,0.0,0.0,0.0,0.0,0.0,0.0,0.0,0.0,0.0,0.0,0.0,0.0,0.0,0.0,0.0,0.0,0.0,0.0,0.0,0.0,0.0,0.0,0.0,0.0,0.0,0.0,0.0,0.0,0.0,0.0,0.0,0.0,0.0,0.0,0.0,0.0,0.0,0.0,0.0,0.0,0.0,0.0,0.0,0.0,0.0,0.0,0.0,0.0,0.0,0.0,0.0,0.0,0.0,0.0,0.0,0.0,0.0,0.0,0.0,0.0],[0.0,0.0,0.0,0.0,0.0,0.0,0.0,0.0,0.0,0.0,0.0,0.0,0.0,0.0,0.25,0.0,0.0,0.0,0.0,0.0,0.0,0.0,0.0,0.0,0.0,0.0,0.0,0.0,0.0,0.0,0.0,0.0,0.0,0.0,0.0,0.0,0.0,0.0,0.0,0.0,0.0,0.0,0.0,0.0,0.0,0.0,0.0,0.0,0.0,0.0,0.0,0.0,0.0,0.0,0.0,0.0,0.0,0.0,0.0,0.0,0.0,0.0,0.0,0.0,0.0,0.0,0.0,0.0,0.0,0.0,0.0,0.0,0.0,0.0,0.0,0.0,0.0,0.0,0.0,0.0,0.0,1.0,1.0,1.0,1.0,0.0,0.0,0.0,0.0,0.0,0.02,0.0,0.0,0.0,0.0,0.0,0.0,0.0,0.0,0.0,0.0,0.0,0.0,0.0,0.0,0.0,0.0,0.0,0.0,0.0,0.0,0.0,0.0,1.0,1.0,1.0,1.0,1.0,1.0,0.0,0.0,0.0,0.0,0.0,0.0,0.99,0.0,0.0,0.0,0.0,1.0,0.0,0.0,0.0,0.0,0.0,0.0,0.0,0.0,0.0,0.0,1.0,1.0,1.0,1.0,0.0,0.0,0.0,0.0,0.0,0.0,0.0,0.0,0.0,0.0,0.0,0.0,0.0,0.0,0.0,0.0,0.0,0.0,0.0,0.0,0.0,0.0,0.0,0.0,0.0,0.0,0.0,0.0,0.0,0.0,0.0,0.0,0.0,0.0,0.0,0.0,0.0,0.0,0.0,0.0,0.0,0.0,0.0,0.0,0.0,0.0,0.0,0.0,0.0,0.0,0.0,0.0,0.0,0.0,0.0,0.0,0.0,0.0,0.0,0.0,0.0,0.0,0.0,0.0,0.0,0.0,0.0,0.0,0.0,0.0,0.0,0.0,0.0,0.0,0.0,0.0,0.0,0.0,0.0,0.0,0.0,0.0,0.0,0.0,0.0,0.0,0.0,0.0,0.0,0.0,0.0,0.0],[0.0,0.0,0.0,0.0,0.0,0.0,0.0,0.0,0.0,0.0,0.0,0.0,0.0,0.0,1.0,1.0,0.0,0.0,0.9,1.0,0.0,0.0,0.0,0.0,0.0,0.0,0.0,0.0,0.0,0.0,0.0,0.0,0.0,0.0,0.0,0.0,0.0,0.0,0.0,0.0,0.0,0.0,0.0,0.0,0.0,0.0,0.0,0.0,0.0,0.0,0.0,0.0,0.0,0.0,0.0,0.0,0.0,0.0,0.0,0.0,0.0,0.0,0.0,0.0,0.0,0.0,0.0,0.0,0.0,0.0,0.0,0.0,0.0,0.0,0.0,0.0,0.0,0.0,0.0,0.0,0.0,1.0,1.0,1.0,1.0,0.0,0.0,0.0,0.0,0.0,0.0,0.0,0.0,0.0,0.0,0.0,0.0,0.0,0.0,0.0,0.0,0.0,0.0,0.0,0.0,0.0,0.0,0.0,0.0,0.0,0.0,0.0,0.0,0.0,1.0,1.0,1.0,1.0,1.0,0.0,0.0,0.0,0.0,0.0,0.0,0.0,0.0,0.0,0.0,0.0,0.0,0.0,0.0,0.0,0.0,0.0,0.0,0.0,0.0,0.0,0.0,0.0,0.0,0.86,1.0,1.0,1.0,0.0,0.0,0.0,0.0,0.0,0.0,0.0,0.0,0.0,0.0,0.0,0.0,0.0,0.0,0.0,0.0,0.0,0.0,0.0,0.0,0.0,0.0,0.0,0.0,0.0,0.0,0.0,0.0,0.0,0.0,0.0,0.0,0.0,0.0,0.0,0.0,0.0,0.0,0.0,0.0,0.0,0.0,0.0,0.0,0.0,0.0,0.0,0.0,0.0,0.0,0.0,0.0,0.0,0.0,0.0,0.0,0.0,0.0,0.0,0.0,0.0,0.01,0.0,0.0,0.0,0.0,0.04,0.08,0.02,0.0,0.0,0.0,0.01,0.0,0.0,0.0,0.0,0.0,1.0,1.0,0.93,0.99,0.0,1.0,1.0,1.0,1.0,1.0,1.0,0.0],[0.0,0.0,0.0,0.0,0.0,0.0,0.0,0.0,0.0,0.0,0.0,0.0,0.0,0.0,0.98,1.0,0.0,0.0,0.0,0.0,0.0,0.0,0.0,0.0,0.0,0.0,0.0,0.0,0.0,0.0,0.0,0.0,0.0,0.0,0.0,0.0,0.0,0.0,0.0,0.0,0.0,0.0,0.0,0.0,0.0,0.0,0.0,0.0,0.0,0.0,0.0,0.0,0.0,0.0,0.0,0.0,0.0,0.0,0.0,0.0,0.0,0.0,0.0,0.0,0.0,0.0,0.0,0.0,0.0,0.0,0.0,0.0,0.0,0.0,0.0,0.0,0.0,0.0,0.0,0.0,0.0,0.0,0.0,1.0,1.0,1.0,0.47,0.0,0.0,0.0,0.0,0.0,0.0,0.0,0.0,0.0,0.0,0.0,0.0,0.0,0.0,0.0,0.0,0.0,0.0,0.0,0.0,0.0,0.0,0.0,0.0,0.0,0.0,0.0,0.0,1.0,1.0,1.0,1.0,1.0,1.0,0.0,0.02,0.0,0.0,0.0,0.0,0.0,0.0,0.0,0.0,0.0,0.0,0.0,0.0,0.0,0.0,0.0,0.0,0.0,0.0,0.0,0.0,0.0,0.17,1.0,1.0,1.0,0.0,0.0,0.0,0.0,0.0,0.0,0.0,0.0,0.0,0.0,0.0,0.0,0.0,0.0,0.0,0.0,0.0,0.0,0.0,0.0,0.0,0.0,0.0,0.0,0.0,0.0,0.0,0.0,0.0,0.0,0.0,0.0,0.0,0.0,0.0,0.0,0.0,0.0,0.0,0.0,0.0,0.0,0.0,0.0,0.0,0.0,0.0,0.0,0.0,0.0,0.0,0.0,0.0,0.0,0.0,0.0,0.0,0.0,0.0,0.0,0.0,0.0,0.0,0.0,0.0,0.0,0.0,0.0,0.0,0.0,0.06,1.0,0.0,0.0,0.05,0.0,1.0,1.0,1.0,1.0,1.0,1.0,1.0,1.0,1.0,1.0,1.0,1.0,0.0],[0.0,0.0,0.0,0.0,0.0,0.0,0.0,0.0,0.0,0.0,0.0,0.0,0.0,0.0,0.0,0.0,0.0,0.0,0.0,0.0,0.0,0.0,0.0,0.0,0.0,0.0,0.0,0.0,0.0,0.0,0.0,0.0,0.0,0.0,0.0,0.0,0.0,0.0,0.0,0.0,0.0,0.0,0.0,0.0,0.0,0.0,0.0,0.0,0.0,0.0,0.0,0.0,0.0,0.0,0.0,0.0,0.0,0.0,0.0,0.0,0.0,0.0,0.0,0.0,0.0,0.0,0.0,0.0,0.0,0.0,0.0,0.0,0.0,0.0,0.0,0.0,0.0,0.0,0.0,0.0,0.0,0.0,0.0,0.0,1.0,0.0,0.0,0.0,0.0,0.0,0.0,0.0,0.0,0.0,0.0,0.0,0.0,0.0,0.0,0.0,0.0,0.0,0.0,0.0,0.0,0.0,0.0,0.0,0.0,0.0,0.0,0.0,0.0,0.0,0.0,1.0,1.0,1.0,1.0,1.0,1.0,0.0,0.0,0.09,0.0,0.0,0.0,0.0,0.0,0.0,0.0,0.0,0.0,0.0,0.0,0.0,0.0,0.0,0.0,0.0,0.0,0.0,0.0,1.0,1.0,1.0,0.0,0.0,0.41,0.0,1.0,0.09,0.0,0.0,0.0,0.0,0.0,0.0,0.0,0.0,0.0,0.0,0.0,0.0,0.0,0.0,0.0,0.0,0.0,0.0,0.0,0.0,0.0,0.0,0.0,0.0,0.0,0.0,0.0,0.0,0.0,0.0,0.0,0.0,0.0,0.0,0.0,0.0,0.0,0.0,0.0,0.0,0.0,0.0,0.0,0.0,0.0,0.0,0.0,0.0,0.0,0.0,0.0,0.0,0.0,0.0,0.0,0.0,0.0,0.0,0.0,0.0,0.0,0.0,0.0,0.0,0.0,0.0,0.0,0.0,0.0,0.0,0.0,0.0,0.0,0.0,0.0,0.0,0.0,0.0,1.0,0.99,1.0,0.0,0.0,0.0,0.0],[0.0,0.0,0.0,0.0,0.0,0.0,0.0,0.0,0.0,0.0,0.0,0.0,0.0,0.0,0.0,0.0,0.0,0.0,0.0,0.0,0.0,0.0,0.0,0.0,0.0,0.0,0.0,0.0,0.0,0.0,0.0,0.0,0.0,0.0,0.0,0.0,0.0,0.0,0.0,0.0,0.0,0.0,0.0,0.0,0.0,0.0,0.0,0.0,0.0,0.0,0.0,0.0,0.0,0.0,0.0,0.0,0.0,0.0,0.0,0.0,0.0,0.0,0.0,0.0,0.0,0.0,0.0,0.0,0.0,0.0,0.0,0.0,0.0,0.0,0.0,0.0,0.0,0.0,0.0,0.0,0.0,0.0,0.0,0.0,0.0,0.0,0.0,0.0,0.0,0.0,0.0,0.0,0.0,0.0,0.0,0.0,0.0,0.0,0.0,0.0,0.0,0.0,0.0,0.0,0.0,0.0,0.0,0.0,0.0,0.0,0.0,0.0,0.0,0.0,0.0,0.0,0.0,1.0,1.0,1.0,1.0,0.03,0.0,0.0,0.0,0.0,0.0,0.0,0.0,0.0,0.0,0.0,0.0,0.0,0.0,0.0,0.0,0.0,0.0,0.0,0.0,0.0,0.0,0.0,0.0,1.0,0.0,1.0,1.0,0.0,0.99,0.0,0.0,0.0,0.0,0.0,0.0,0.0,0.0,0.0,0.0,0.0,0.0,0.0,0.0,0.0,0.0,0.0,0.0,0.0,0.0,0.0,0.0,0.0,0.0,0.0,0.0,0.0,0.0,0.0,0.0,0.0,0.0,0.0,0.0,0.0,0.0,0.0,0.0,0.0,0.0,0.0,0.0,0.0,0.0,0.0,0.0,0.0,0.0,0.0,0.0,0.0,0.0,0.0,0.0,0.0,0.0,0.0,0.0,0.0,0.0,0.0,0.0,0.0,0.0,0.0,0.0,0.0,0.0,0.0,0.0,0.0,0.0,0.0,0.0,0.0,0.98,1.0,1.0,1.0,1.0,1.0,1.0,1.0,0.0,0.0,0.0],[0.0,0.0,0.0,0.0,0.0,0.0,0.0,0.0,0.0,0.0,0.0,0.0,0.0,0.0,0.0,0.0,0.0,0.0,0.0,0.0,0.0,0.0,0.0,0.0,0.0,0.0,0.0,0.0,0.0,0.0,0.0,0.0,0.0,0.0,0.0,0.0,0.0,0.0,0.0,0.0,0.0,0.0,0.0,0.0,0.0,0.0,0.0,0.0,0.0,0.0,0.0,0.0,0.0,0.0,0.0,0.0,0.0,0.0,0.0,0.0,0.0,0.0,0.0,0.0,0.0,0.0,0.0,0.0,0.0,0.0,0.0,0.0,0.0,0.0,0.0,0.0,0.0,0.0,0.0,0.0,0.0,0.0,0.0,0.21,0.99,1.0,0.0,0.0,0.0,0.0,0.0,0.0,0.0,0.0,0.0,0.0,0.0,0.0,0.0,0.0,0.0,0.0,0.0,0.0,0.0,0.0,0.0,0.0,0.0,0.0,0.0,0.0,0.0,0.0,0.0,0.0,0.0,1.0,1.0,1.0,1.0,1.0,0.99,0.98,0.0,0.0,0.0,0.0,0.0,0.0,0.0,0.0,0.0,0.0,0.0,0.0,0.0,0.0,0.0,0.0,0.0,0.0,0.0,0.0,0.0,0.02,0.0,0.0,0.0,0.0,0.0,0.0,0.0,0.0,0.0,0.0,0.0,0.0,0.0,0.0,0.0,0.0,0.0,0.0,0.0,0.0,0.0,0.0,0.0,0.0,0.0,0.0,0.0,0.0,0.0,0.0,0.0,0.0,0.0,0.0,0.0,0.0,0.0,0.0,0.0,0.0,0.0,0.0,0.0,0.0,0.0,0.0,0.0,0.0,0.0,0.0,0.0,0.0,0.0,0.0,0.0,0.0,0.0,0.0,0.0,0.0,0.0,0.0,0.0,0.0,0.0,0.0,0.0,0.0,0.0,0.0,0.0,0.0,0.0,0.0,0.0,0.0,0.0,0.0,0.0,0.0,0.96,1.0,1.0,1.0,1.0,1.0,1.0,0.8,0.0,0.0,0.0],[0.0,0.0,0.0,0.0,0.0,0.0,0.0,0.0,0.0,0.0,0.0,0.0,0.0,0.0,0.0,0.0,0.0,0.0,0.0,0.0,0.0,0.0,0.0,0.0,0.0,0.0,0.0,0.0,0.0,0.0,0.0,0.0,0.0,0.0,0.0,0.0,0.0,0.0,0.0,0.0,0.0,0.0,0.0,0.0,0.0,0.0,0.0,0.0,0.0,0.0,0.0,0.0,0.0,0.0,0.0,0.0,0.0,0.0,0.0,0.0,0.0,0.0,0.0,0.0,0.0,0.0,0.0,0.0,0.0,0.0,0.0,0.0,0.0,0.0,0.0,0.0,0.0,0.0,0.0,0.0,0.0,0.0,0.0,0.0,0.0,0.06,0.0,0.0,0.0,0.0,0.0,0.0,0.0,0.0,0.0,0.0,0.0,0.0,0.0,0.0,0.0,0.0,0.0,0.0,0.0,0.0,0.0,0.0,0.0,0.0,0.0,0.0,0.0,0.0,0.0,0.0,0.0,0.0,0.0,0.03,1.0,1.0,1.0,0.94,0.0,0.0,0.0,0.0,0.0,0.0,0.0,0.0,0.0,0.0,0.0,0.0,0.0,0.0,0.0,0.0,0.0,0.0,0.0,0.0,0.0,0.0,0.0,0.0,0.0,0.0,0.0,0.0,0.0,0.0,0.0,0.0,0.0,0.0,0.0,0.0,0.0,0.0,0.0,0.0,0.0,0.0,0.0,0.0,0.0,0.0,0.0,0.0,0.0,0.0,0.0,0.0,0.0,0.0,0.0,0.0,0.0,0.0,0.0,0.0,0.0,0.0,0.0,0.0,0.0,0.0,0.0,0.0,0.0,0.0,0.0,0.0,0.0,0.0,0.0,0.0,0.0,0.0,0.0,0.0,0.0,0.0,0.0,0.0,0.0,0.0,0.0,0.0,0.0,0.0,0.0,0.0,0.0,0.0,0.0,0.0,0.0,0.0,0.0,0.0,0.0,0.0,0.0,0.0,0.0,0.0,0.0,0.0,0.0,0.0,0.0,0.0,0.0],[0.0,0.0,0.0,0.0,0.0,0.0,0.0,0.0,0.0,0.0,0.0,0.0,0.0,0.0,0.0,0.0,0.0,0.0,0.0,0.0,0.0,0.0,0.0,0.0,0.0,0.0,0.0,0.0,0.0,0.0,0.0,0.0,0.0,0.0,0.0,0.0,0.0,0.0,0.0,0.0,0.0,0.0,0.0,0.0,0.0,0.0,0.0,0.0,0.0,0.0,0.0,0.0,0.0,0.0,0.0,0.0,0.0,0.0,0.0,0.0,0.0,0.0,0.0,0.0,0.0,0.0,0.0,0.0,0.0,0.0,0.0,0.0,0.0,0.0,0.0,0.0,0.0,0.0,0.0,0.0,0.0,0.0,0.0,0.0,0.03,0.99,0.0,0.0,0.0,0.0,0.0,0.0,0.0,0.0,0.0,0.0,0.0,0.0,0.0,0.0,0.0,0.0,0.0,0.0,0.0,0.0,0.0,0.0,0.0,0.0,0.0,0.0,0.0,0.0,0.0,0.0,0.0,0.02,0.0,0.0,0.99,1.0,1.0,1.0,0.99,0.0,0.0,0.0,0.0,0.0,0.0,0.0,0.0,0.0,0.0,0.0,0.0,0.0,0.0,0.0,0.0,0.0,0.0,0.0,0.0,0.0,0.0,0.0,0.0,0.0,0.0,0.0,0.0,0.0,0.0,0.0,0.0,0.0,0.0,0.0,0.0,0.0,0.0,0.0,0.0,0.0,0.0,0.0,0.0,0.0,0.0,0.0,0.0,0.0,0.0,0.0,0.0,0.0,0.0,0.0,0.0,0.0,0.0,0.0,0.0,0.0,0.0,0.0,0.0,0.0,0.0,0.0,0.0,0.0,0.0,0.0,0.0,0.0,0.0,0.0,0.0,0.0,0.0,0.0,0.0,0.0,0.0,0.0,0.0,0.0,0.0,0.0,0.0,0.0,0.0,0.0,0.0,0.0,0.0,0.0,0.0,0.0,0.0,0.0,0.0,0.0,0.0,0.0,0.0,0.0,0.0,0.0,0.0,0.0,0.0,0.0,0.0],[0.0,0.0,0.0,0.0,0.0,0.0,0.0,0.0,0.0,0.0,0.0,0.0,0.0,0.0,0.0,0.0,0.0,0.0,0.0,0.0,0.0,0.0,0.0,0.0,0.0,0.0,0.0,0.0,0.0,0.0,0.0,0.0,0.0,0.0,0.0,0.0,0.0,0.0,0.0,0.0,0.0,0.0,0.0,0.0,0.0,0.0,0.0,0.0,0.0,0.0,0.0,0.0,0.0,0.0,0.0,0.0,0.0,0.0,0.0,0.0,0.0,0.0,0.0,0.0,0.0,0.0,0.0,0.0,0.0,0.0,0.0,0.0,0.0,0.0,0.0,0.0,0.0,0.0,0.0,0.0,0.0,0.0,0.0,0.0,1.0,1.0,0.0,0.0,0.0,0.0,0.0,0.0,0.0,0.0,0.0,0.0,0.0,0.0,0.0,0.0,0.0,0.0,0.0,0.0,0.0,0.0,0.0,0.0,0.0,0.0,0.0,0.0,0.0,0.0,0.0,0.0,0.0,0.0,0.09,0.0,0.98,0.94,1.0,1.0,1.0,1.0,0.92,0.05,0.0,0.0,0.0,0.0,0.0,0.0,0.0,0.0,0.0,0.0,0.0,0.0,0.0,0.0,0.0,0.0,0.0,0.0,0.0,0.0,0.0,0.0,0.0,0.0,0.0,0.0,0.0,0.0,0.0,0.0,0.0,0.0,0.0,0.0,0.0,0.0,0.0,0.0,0.0,0.0,0.0,0.0,0.0,0.0,0.0,0.0,0.0,0.0,0.0,0.0,0.0,0.0,0.0,0.0,0.0,0.0,0.0,0.0,0.0,0.0,0.0,0.0,0.0,0.0,0.0,0.0,0.0,0.0,0.0,0.0,0.0,0.0,0.0,0.0,0.0,0.0,0.0,0.0,0.0,0.0,0.0,0.0,0.0,0.0,0.0,0.0,0.0,0.0,0.0,0.0,0.0,0.0,0.0,0.0,0.0,0.0,0.0,0.0,0.0,0.0,0.0,0.0,0.0,0.0,0.0,0.0,0.0,0.0,0.0],[0.0,0.0,0.0,0.0,0.0,0.0,0.0,0.0,0.0,0.0,0.0,0.0,0.0,0.0,0.0,0.0,0.0,0.0,0.0,0.0,0.0,0.0,0.0,0.0,0.0,0.0,0.0,0.0,0.0,0.0,0.0,0.0,0.0,0.0,0.0,0.0,0.0,0.0,0.0,0.0,0.0,0.0,0.0,0.0,0.0,0.0,0.0,0.0,0.0,0.0,0.0,0.0,0.0,0.0,0.0,0.0,0.0,0.0,0.0,0.0,0.0,0.0,0.0,0.0,0.0,0.0,0.0,0.0,0.0,0.0,0.0,0.0,0.0,0.0,0.0,0.0,0.0,0.0,0.0,0.0,0.0,0.0,0.0,0.0,1.0,1.0,1.0,1.0,0.0,0.0,0.11,0.0,0.0,0.0,0.0,0.0,0.0,0.0,0.0,0.0,0.0,0.0,0.0,0.0,0.0,0.0,0.0,0.0,0.0,0.0,0.0,0.0,0.0,0.0,0.0,0.0,0.0,0.0,0.0,0.0,0.0,0.0,0.99,1.0,1.0,1.0,0.02,0.0,0.0,0.0,0.0,0.0,0.0,0.0,0.0,0.0,0.0,0.0,0.0,0.0,0.0,0.0,0.0,0.0,0.0,0.0,0.0,0.0,0.0,0.0,0.0,0.0,0.0,0.0,0.0,0.0,0.0,0.0,0.0,0.0,0.0,0.0,0.0,0.0,0.0,0.0,0.0,0.0,0.0,0.0,0.0,0.0,0.0,0.0,0.0,0.0,0.0,0.0,0.0,0.0,0.0,0.0,0.0,0.0,0.0,0.0,0.0,0.0,0.0,0.0,0.0,0.0,0.0,0.0,0.0,0.0,0.0,0.0,0.0,0.0,0.0,0.0,0.0,0.0,0.0,0.0,0.0,0.0,0.0,0.0,0.0,0.0,0.0,0.0,0.0,0.0,0.0,0.0,0.0,0.0,0.0,0.0,0.0,0.0,0.0,0.0,0.0,0.0,0.0,0.0,0.0,0.0,0.0,0.0,0.0,0.0,0.0],[0.0,0.0,0.0,0.0,0.0,0.0,0.0,0.0,0.0,0.0,0.0,0.0,0.0,0.0,0.0,0.0,0.0,0.0,0.0,0.0,0.0,0.0,0.0,0.0,0.0,0.0,0.0,0.0,0.0,0.0,0.0,0.0,0.0,0.0,0.0,0.0,0.0,0.0,0.0,0.0,0.0,0.0,0.0,0.0,0.0,0.0,0.0,0.0,0.0,0.0,0.0,0.0,0.0,0.0,0.0,0.0,0.0,0.0,0.0,0.0,0.0,0.0,0.0,0.0,0.0,0.0,0.0,0.0,0.0,0.0,0.0,0.0,0.0,0.0,0.0,0.0,0.0,0.0,0.0,0.0,0.0,0.0,1.0,0.33,1.0,0.93,0.97,1.0,0.0,0.01,1.0,0.0,0.0,0.0,0.0,0.0,0.0,0.0,0.0,0.0,0.0,0.0,0.0,0.0,0.0,0.0,0.0,0.0,0.0,0.0,0.0,0.0,0.0,0.0,0.0,0.99,0.0,0.0,0.0,0.0,0.0,0.0,0.0,1.0,1.0,1.0,1.0,0.34,0.0,0.99,1.0,0.0,0.0,0.0,0.0,0.0,0.0,0.0,0.0,0.0,0.0,0.0,0.0,0.0,0.0,0.0,0.0,0.0,0.0,0.0,0.0,0.0,0.0,0.0,0.0,0.0,0.0,0.0,0.0,0.0,0.0,0.0,0.0,0.0,0.0,0.0,0.0,0.0,0.0,0.0,0.0,0.0,0.0,0.0,0.0,0.0,0.0,0.0,0.0,0.0,0.0,0.0,0.0,0.0,0.0,0.0,0.0,0.0,0.0,0.0,0.0,0.0,0.0,0.0,0.0,0.0,0.0,0.0,0.0,0.0,0.0,0.0,0.0,0.0,0.0,0.0,0.0,0.0,0.0,0.0,0.0,0.0,0.0,0.0,0.0,0.0,0.0,0.0,0.0,0.0,0.0,0.0,0.0,0.0,0.0,0.0,0.0,0.0,0.0,0.0,0.0,0.0,0.0,0.0,0.0,0.0,0.0],[0.0,0.0,0.0,0.0,0.0,0.0,0.0,0.0,0.0,0.0,0.0,0.0,0.0,0.0,0.0,0.0,0.0,0.0,0.0,0.0,0.0,0.0,0.0,0.0,0.0,0.0,0.0,0.0,0.0,0.0,0.0,0.0,0.0,0.0,0.0,0.0,0.0,0.0,0.0,0.0,0.0,0.0,0.0,0.0,0.0,0.0,0.0,0.0,0.0,0.0,0.0,0.0,0.0,0.0,0.0,0.0,0.0,0.0,0.0,0.0,0.0,0.0,0.0,0.0,0.0,0.0,0.0,0.0,0.0,0.0,0.0,0.0,0.0,0.0,0.0,0.0,0.0,0.0,0.0,0.0,0.0,0.0,0.0,0.0,0.01,0.0,0.0,0.0,0.0,0.0,0.0,0.0,0.0,0.0,0.0,0.0,0.0,0.0,0.0,0.0,0.0,0.0,0.0,0.0,0.0,0.0,0.0,0.0,0.0,0.0,0.0,0.0,0.0,0.0,0.0,0.0,0.0,0.0,0.0,0.0,0.0,0.0,0.0,0.92,0.02,1.0,1.0,1.0,1.0,1.0,0.99,0.0,0.0,0.0,0.0,0.0,0.0,0.0,0.0,0.0,0.0,0.0,0.0,0.0,0.0,0.0,0.0,0.0,0.0,0.0,0.0,0.0,0.0,0.0,0.0,0.0,0.0,0.0,0.0,0.0,0.0,0.0,0.0,0.0,0.0,0.0,0.0,0.0,0.0,0.0,0.0,0.0,0.0,0.0,0.0,0.0,0.0,0.0,0.0,0.0,0.0,0.0,0.0,0.0,0.0,0.0,0.0,0.0,0.0,0.0,0.0,0.0,0.0,0.0,0.0,0.0,0.0,0.0,0.0,0.0,0.0,0.0,0.0,0.0,0.0,0.0,0.0,0.0,0.0,0.0,0.0,0.0,0.0,0.0,0.0,0.0,0.0,0.0,0.0,0.0,0.0,0.0,0.0,0.0,0.0,0.0,0.0,0.0,0.0,0.0,0.0,0.0,0.0,0.0,0.0,0.0,0.0],[0.0,0.0,0.0,0.0,0.0,0.0,0.0,0.0,0.0,0.0,0.0,0.0,0.0,0.0,0.0,0.0,0.0,0.0,0.0,0.0,0.0,0.0,0.0,0.0,0.0,0.0,0.0,0.0,0.0,0.0,0.0,0.0,0.0,0.0,0.0,0.0,0.0,0.0,0.0,0.0,0.0,0.0,0.0,0.0,0.0,0.0,0.0,0.0,0.0,0.0,0.0,0.0,0.0,0.0,0.0,0.0,0.0,0.0,0.0,0.0,0.0,0.0,0.0,0.0,0.0,0.0,0.0,0.0,0.0,0.0,0.0,0.0,0.0,0.0,0.0,0.0,0.0,0.0,0.0,0.0,0.0,0.0,0.0,0.0,0.21,0.0,0.0,0.0,0.0,0.0,0.0,0.0,0.0,0.0,0.0,0.0,0.0,0.0,0.0,0.0,0.0,0.0,0.0,0.0,0.0,0.0,0.0,0.0,0.0,0.0,0.0,0.0,0.0,0.0,0.0,0.0,0.0,0.0,0.0,0.0,0.0,0.0,0.0,0.05,0.0,0.34,1.0,1.0,1.0,0.99,1.0,1.0,0.0,0.0,0.0,0.0,0.0,0.0,0.0,0.0,0.0,0.03,0.0,0.99,0.0,0.0,0.0,0.0,0.0,0.0,0.0,0.0,0.0,0.0,0.0,0.0,0.0,0.0,0.0,0.0,0.0,0.0,0.0,0.0,0.0,0.0,0.0,0.0,0.0,0.0,0.0,0.0,0.0,0.0,0.0,0.0,0.0,0.0,0.0,0.0,0.0,0.0,0.0,0.0,0.0,0.0,0.0,0.0,0.0,0.0,0.0,0.0,0.0,0.0,0.0,0.0,0.0,0.0,0.0,0.0,0.0,0.0,0.0,0.0,0.0,0.0,0.0,0.0,0.0,0.0,0.0,0.0,0.0,0.0,0.0,0.0,0.0,0.0,0.0,0.0,0.0,0.0,0.0,0.0,0.0,0.0,0.0,0.0,0.0,0.0,0.0,0.0,0.0,0.0,0.0,0.0,0.0],[0.0,0.0,0.0,0.0,0.0,0.0,0.0,0.0,0.0,0.0,0.0,0.0,0.0,0.0,0.0,0.0,0.0,0.0,0.0,0.0,0.0,0.0,0.0,0.0,0.0,0.0,0.0,0.0,0.0,0.0,0.0,0.0,0.0,0.0,0.0,0.0,0.0,0.0,0.0,0.0,0.0,0.0,0.0,0.0,0.0,0.0,0.0,0.0,0.0,0.0,0.0,0.0,0.0,0.0,0.0,0.0,0.0,0.0,0.0,0.0,0.0,0.0,0.0,0.0,0.0,0.0,0.0,0.0,0.0,0.0,0.0,0.0,0.0,0.0,0.0,0.0,0.0,0.0,0.0,0.0,0.0,0.0,0.0,0.0,0.0,0.0,0.0,0.0,0.0,0.0,0.0,0.0,0.0,0.0,0.0,0.0,0.0,0.0,0.0,0.0,0.0,0.0,0.0,0.0,0.0,0.0,0.0,0.0,0.0,0.0,0.0,0.0,0.0,0.0,0.0,0.0,0.0,0.0,0.0,0.0,0.0,0.0,0.0,0.0,0.0,0.0,1.0,1.0,1.0,1.0,1.0,1.0,1.0,0.0,0.0,0.0,0.0,0.0,0.0,0.0,0.0,0.0,0.0,0.0,0.0,0.0,0.0,0.0,0.0,0.0,0.0,0.0,0.0,0.0,0.0,0.0,0.0,0.0,0.0,0.0,0.0,0.0,0.0,0.0,0.0,0.0,0.0,0.0,0.0,0.0,0.0,0.0,0.0,0.0,0.0,0.0,0.0,0.0,0.0,0.0,0.0,0.0,0.0,0.0,0.0,0.0,0.0,0.0,0.0,0.0,0.0,0.0,0.0,0.0,0.0,0.0,0.0,0.0,0.0,0.0,0.0,0.0,0.0,0.0,0.0,0.0,0.0,0.0,0.0,0.0,0.0,0.0,0.0,0.0,0.0,0.0,0.0,0.0,0.0,0.0,0.0,0.0,0.0,0.0,0.0,0.0,0.0,0.0,0.0,0.0,0.0,0.0,0.0,0.0,0.0,0.0,0.0],[0.0,0.0,0.0,0.0,0.0,0.0,0.0,0.0,0.0,0.0,0.0,0.0,0.0,0.0,0.0,0.0,0.0,0.0,0.0,0.0,0.0,0.0,0.0,0.0,0.0,0.0,0.0,0.0,0.0,0.0,0.0,0.0,0.0,0.0,0.0,0.0,0.0,0.0,0.0,0.0,0.0,0.0,0.0,0.0,0.0,0.0,0.0,0.0,0.0,0.0,0.0,0.0,0.0,0.0,0.0,0.0,0.0,0.0,0.0,0.0,0.0,0.0,0.0,0.0,0.0,0.0,0.0,0.0,0.0,0.0,0.0,0.0,0.0,0.0,0.0,0.0,0.0,0.0,0.0,0.0,0.0,0.0,0.0,0.0,0.0,0.0,0.0,0.0,0.0,0.0,0.89,0.0,0.0,0.0,0.0,0.0,0.0,0.0,0.0,0.0,0.0,0.0,0.0,0.0,0.0,0.0,0.0,0.0,0.0,0.0,0.0,0.0,0.0,0.0,0.0,0.0,0.0,0.0,0.0,0.0,0.0,0.0,0.0,0.0,0.0,0.99,1.0,0.99,1.0,1.0,1.0,1.0,1.0,1.0,0.0,0.0,0.0,0.0,0.0,0.0,0.0,0.0,0.0,0.0,0.0,0.0,0.0,0.0,0.0,0.0,0.0,0.0,0.0,0.0,0.0,0.0,0.0,0.0,0.0,0.0,0.0,0.0,0.0,0.0,0.0,0.0,0.0,0.0,0.0,0.0,0.0,0.0,0.0,0.0,0.0,0.0,0.0,0.0,0.0,0.0,0.0,0.0,0.0,0.0,0.0,0.0,0.0,0.0,0.0,0.0,0.0,0.0,0.0,0.0,0.0,0.0,0.0,0.0,0.0,0.0,0.0,0.0,0.0,0.0,0.0,0.0,0.0,0.0,0.0,0.0,0.0,0.0,0.0,0.0,0.0,0.0,0.0,0.0,0.0,0.0,0.0,0.0,0.0,0.0,0.0,0.0,0.0,0.0,0.0,0.0,0.0,0.0,0.0,0.0,0.0,0.0,0.0],[0.0,0.0,0.0,0.0,0.0,0.0,0.0,0.0,0.0,0.0,0.0,0.0,0.0,0.0,0.0,0.0,0.0,0.0,0.0,0.0,0.0,0.0,0.0,0.0,0.0,0.0,0.0,0.0,0.0,0.0,0.0,0.0,0.0,0.0,0.0,0.0,0.0,0.0,0.0,0.0,0.0,0.0,0.0,0.0,0.0,0.0,0.0,0.0,0.0,0.0,0.0,0.0,0.0,0.0,0.0,0.0,0.0,0.0,0.0,0.0,0.0,0.0,0.0,0.0,0.0,0.0,0.0,0.0,0.0,0.0,0.0,0.0,0.0,0.0,0.0,0.0,0.0,0.0,0.0,0.0,0.0,0.0,0.97,0.0,0.74,0.0,0.0,0.0,0.0,0.0,1.0,0.0,0.0,0.0,0.0,0.0,0.0,0.0,0.0,0.0,0.0,0.0,0.0,0.0,0.0,0.0,0.0,0.0,0.0,0.0,0.0,0.0,0.0,1.0,0.0,1.0,0.0,0.0,0.0,0.0,0.0,0.0,0.0,0.0,0.0,1.0,0.99,1.0,1.0,1.0,1.0,1.0,1.0,1.0,1.0,0.0,0.0,0.0,0.0,0.0,0.0,1.0,0.0,0.68,0.0,0.0,0.0,0.0,0.0,0.0,0.0,0.0,0.0,0.0,0.0,0.0,0.0,0.0,0.0,0.0,0.0,0.0,0.0,0.0,0.0,0.0,0.0,0.0,0.0,0.0,0.0,0.0,0.0,0.0,0.0,0.0,0.0,0.0,0.0,0.0,0.0,0.0,0.0,0.0,0.0,0.0,0.0,0.0,0.0,0.0,0.0,0.0,0.0,0.0,0.0,0.0,0.0,0.0,0.0,0.0,0.0,0.0,0.0,0.0,0.0,0.0,0.0,0.0,0.0,0.0,0.0,0.0,0.0,0.0,0.0,0.0,0.0,0.0,0.0,0.0,0.0,0.0,0.0,0.0,0.0,0.0,0.0,0.0,0.0,0.0,0.0,0.0,0.0,0.0,0.0,0.0,0.0],[0.0,0.0,0.0,0.0,0.0,0.0,0.0,0.0,0.0,0.0,0.0,0.0,0.0,0.0,0.0,0.0,0.0,0.0,0.0,0.0,0.0,0.0,0.0,0.0,0.0,0.0,0.0,0.0,0.0,0.0,0.0,0.0,0.0,0.0,0.0,0.0,0.0,0.0,0.0,0.0,0.0,0.0,0.0,0.0,0.0,0.0,0.0,0.0,0.0,0.0,0.0,0.0,0.0,0.0,0.0,0.0,0.0,0.0,0.0,0.0,0.0,0.0,0.0,0.0,0.0,0.0,0.0,0.0,0.0,0.0,0.0,0.0,0.0,0.0,0.0,0.0,0.0,0.0,0.0,0.0,0.0,0.0,0.0,0.0,0.0,0.0,0.0,0.0,0.0,0.0,0.0,0.0,0.0,0.0,0.0,0.0,0.0,0.0,0.0,0.0,0.0,0.0,0.0,0.0,0.0,0.0,0.0,0.0,0.0,0.0,0.0,0.0,0.0,0.0,0.0,0.0,0.0,0.0,0.0,0.0,0.0,0.0,0.0,0.0,0.0,0.0,0.0,1.0,1.0,1.0,1.0,1.0,1.0,1.0,1.0,1.0,0.0,0.0,0.0,0.0,0.0,1.0,0.0,0.0,0.0,0.0,0.0,0.0,0.0,0.0,0.0,0.0,0.0,0.0,0.0,0.0,0.0,0.0,0.0,0.0,0.0,0.0,0.0,0.0,0.0,0.0,0.0,0.0,0.0,0.0,0.0,0.0,0.0,0.0,0.0,0.0,0.0,0.0,0.0,0.0,0.0,0.0,0.0,0.0,0.0,0.0,0.0,0.0,0.0,0.0,0.0,0.0,0.0,0.0,0.0,0.0,0.0,0.0,0.0,0.0,0.0,0.0,0.0,0.0,0.0,0.0,0.0,0.0,0.0,0.0,0.0,0.0,0.0,0.0,0.0,0.0,0.0,0.0,0.0,0.0,0.0,0.0,0.0,0.0,0.0,0.0,0.0,0.0,0.0,0.0,0.0,0.0,0.0,0.0,0.0,0.0,0.0],[0.0,0.0,0.0,0.0,0.0,0.0,0.0,0.0,0.0,0.0,0.0,0.0,0.0,0.0,0.0,0.0,0.0,0.0,0.0,0.0,0.0,0.0,0.0,0.0,0.0,0.0,0.0,0.0,0.0,0.0,0.0,0.0,0.0,0.0,0.0,0.0,0.0,0.0,0.0,0.0,0.0,0.0,0.0,0.0,0.0,0.0,0.0,0.0,0.0,0.0,0.0,0.0,0.0,0.0,0.0,0.0,0.0,0.0,0.0,0.0,0.0,0.0,0.0,0.0,0.0,0.0,0.0,0.0,0.0,0.0,0.0,0.0,0.0,0.0,0.0,0.0,0.0,0.0,0.0,0.0,0.0,0.0,0.0,0.0,0.0,0.0,0.0,0.0,0.0,0.0,0.0,0.0,0.0,0.0,0.0,0.0,0.0,0.0,0.0,0.0,0.0,0.0,0.0,0.0,0.0,0.0,0.0,0.0,0.0,0.0,0.0,0.0,0.0,0.0,0.0,0.0,0.0,0.0,0.0,0.0,0.0,0.0,0.0,0.0,0.0,0.0,0.0,0.0,1.0,1.0,1.0,1.0,1.0,1.0,1.0,1.0,1.0,0.0,0.0,0.0,0.0,0.0,0.0,0.0,0.0,0.0,0.0,0.0,0.0,0.0,0.0,0.0,0.0,0.0,0.0,0.0,0.0,0.0,0.0,0.0,0.0,0.0,0.0,0.0,0.0,0.0,0.0,0.0,0.0,0.0,0.0,0.0,0.0,0.0,0.0,0.0,0.0,0.0,0.0,0.0,0.0,0.0,0.0,0.0,0.0,0.0,0.0,0.0,0.0,0.0,0.0,0.0,0.0,0.0,0.0,0.0,0.0,0.0,0.0,0.0,0.0,0.0,0.0,0.0,0.0,0.0,0.0,0.0,0.0,0.0,0.0,0.0,0.0,0.0,0.0,0.0,0.0,0.0,0.0,0.0,0.0,0.0,0.0,0.0,0.0,0.0,0.0,0.0,0.0,0.0,0.0,0.0,0.0,0.0,0.0,0.0,0.0],[0.0,0.0,0.0,0.0,0.0,0.0,0.0,0.0,0.0,0.0,0.0,0.0,0.0,0.0,0.0,0.0,0.0,0.0,0.0,0.0,0.0,0.0,0.0,0.0,0.0,0.0,0.0,0.0,0.0,0.0,0.0,0.0,0.0,0.0,0.0,0.0,0.0,0.0,0.0,0.0,0.0,0.0,0.0,0.0,0.0,0.0,0.0,0.0,0.0,0.0,0.0,0.0,0.0,0.0,0.0,0.0,0.0,0.0,0.0,0.0,0.0,0.0,0.0,0.0,0.0,0.0,0.0,0.0,0.0,0.0,0.0,0.0,0.0,0.0,0.0,0.0,0.0,0.0,0.0,0.0,0.0,0.0,0.0,0.0,0.0,0.0,0.0,0.0,0.0,0.0,0.58,0.0,0.0,1.0,0.19,0.0,0.0,0.0,0.0,0.0,0.0,0.0,0.0,0.0,0.0,0.0,0.0,0.0,0.0,0.0,0.0,0.0,0.0,1.0,0.0,0.0,0.0,0.0,0.0,0.0,0.0,0.0,0.0,0.0,0.0,0.0,0.0,0.0,0.0,1.0,1.0,1.0,1.0,1.0,1.0,1.0,1.0,1.0,0.0,0.0,0.0,0.95,0.0,0.0,0.0,0.0,0.0,0.0,0.0,0.0,0.0,0.0,0.0,0.0,0.0,0.0,0.0,0.0,0.0,0.0,0.0,0.0,0.0,0.0,0.0,0.0,0.0,0.0,0.0,0.0,0.0,0.0,0.0,0.0,0.0,0.0,0.0,0.0,0.0,0.0,0.0,0.0,0.0,0.0,0.0,0.0,0.0,0.0,0.0,0.0,0.0,0.0,0.0,0.0,0.0,0.0,0.0,0.0,0.0,0.0,0.0,0.0,0.0,0.0,0.0,0.0,0.0,0.0,0.0,0.0,0.0,0.0,0.0,0.0,0.0,0.0,0.0,0.0,0.0,0.0,0.0,0.0,0.0,0.0,0.0,0.0,0.0,0.0,0.0,0.0,0.0,0.0,0.0,0.0,0.0,0.0,0.0],[0.0,0.0,0.0,0.0,0.0,0.0,0.0,0.0,0.0,0.0,0.0,0.0,0.0,0.0,0.0,0.0,0.0,0.0,0.0,0.0,0.0,0.0,0.0,0.0,0.0,0.0,0.0,0.0,0.0,0.0,0.0,0.0,0.0,0.0,0.0,0.0,0.0,0.0,0.0,0.0,0.0,0.0,0.0,0.0,0.0,0.0,0.0,0.0,0.0,0.0,0.0,0.0,0.0,0.0,0.0,0.0,0.0,0.0,0.0,0.0,0.0,0.0,0.0,0.0,0.0,0.0,0.0,0.0,0.0,0.0,0.0,0.0,0.0,0.0,0.0,0.0,0.0,0.0,0.0,0.0,0.0,0.0,0.0,0.0,0.0,0.0,0.0,0.0,0.0,0.0,0.0,0.0,0.0,0.0,0.0,0.0,0.0,0.0,0.0,0.0,0.0,0.0,0.0,0.0,0.0,0.0,0.0,0.0,0.0,0.0,0.0,0.0,0.0,1.0,0.0,0.0,0.0,0.0,0.0,0.0,0.0,0.0,0.0,0.0,0.0,0.0,0.0,0.0,0.0,0.0,1.0,1.0,1.0,1.0,1.0,1.0,1.0,1.0,1.0,1.0,1.0,1.0,0.0,0.0,0.0,0.0,0.0,0.0,0.0,0.0,0.0,0.0,0.0,0.0,0.0,0.0,0.0,0.0,0.0,0.0,0.0,0.0,0.0,0.0,0.0,0.0,0.0,0.0,0.0,0.0,0.0,0.0,0.0,0.0,0.0,0.0,0.0,0.0,0.0,0.0,0.0,0.0,0.0,0.0,0.0,0.0,0.0,0.0,0.0,0.0,0.0,0.0,0.0,0.0,0.0,0.0,0.0,0.0,0.0,0.0,0.0,0.0,0.0,0.0,0.0,0.0,0.0,0.0,0.0,0.0,0.0,0.0,0.0,0.0,0.0,0.0,0.0,0.0,0.0,0.0,0.0,0.0,0.0,0.0,0.0,0.0,0.0,0.0,0.0,0.0,0.0,0.0,0.0,0.0,0.0,0.0,0.0],[0.0,0.0,0.0,0.0,0.0,0.0,0.0,0.0,0.0,0.0,0.0,0.0,0.0,0.0,0.0,0.0,0.0,0.0,0.0,0.0,0.0,0.0,0.0,0.0,0.0,0.0,0.0,0.0,0.0,0.0,0.0,0.0,0.0,0.0,0.0,0.0,0.0,0.0,0.0,0.0,0.0,0.0,0.0,0.0,0.0,0.0,0.0,0.0,0.0,0.0,0.0,0.0,0.0,0.0,0.0,0.0,0.0,0.0,0.0,0.0,0.0,0.0,0.0,0.0,0.0,0.0,0.0,0.0,0.0,0.0,0.0,0.0,0.0,0.0,0.0,0.0,0.0,0.0,0.0,0.0,0.0,0.0,0.0,0.0,0.0,0.0,0.0,0.0,0.0,0.0,0.0,0.0,0.0,0.0,0.0,0.0,0.0,0.0,0.0,0.0,0.0,0.0,0.0,0.0,0.0,0.0,0.0,0.0,0.0,0.0,0.0,0.0,0.0,0.0,0.0,0.0,0.0,0.0,0.0,0.0,0.0,0.0,0.0,0.0,0.0,0.0,0.0,0.0,0.0,0.0,0.0,1.0,1.0,1.0,1.0,1.0,1.0,1.0,1.0,0.0,0.0,0.23,0.0,0.0,0.0,0.0,0.0,0.0,0.0,0.0,0.0,0.0,0.0,0.0,0.0,0.0,0.0,0.0,0.0,0.0,0.0,0.0,0.0,0.0,0.0,0.0,0.0,0.0,0.0,0.0,0.0,0.0,0.0,0.0,0.0,0.0,0.0,0.0,0.0,0.0,0.0,0.0,0.0,0.0,0.0,0.0,0.0,0.0,0.0,0.0,0.0,0.0,0.0,0.0,0.0,0.0,0.0,0.0,0.0,0.0,0.0,0.0,0.0,0.0,0.0,0.0,0.0,0.0,0.0,0.0,0.0,0.0,0.0,0.0,0.0,0.0,0.0,0.0,0.0,0.0,0.0,0.0,0.0,0.0,0.0,0.0,0.0,0.0,0.0,0.0,0.0,0.0,0.0,0.0,0.0,0.0,0.0],[0.0,0.0,0.0,0.0,0.0,0.0,0.0,0.0,0.0,0.0,0.0,0.0,0.0,0.0,0.0,0.0,0.0,0.0,0.0,0.0,0.0,0.0,0.0,0.0,0.0,0.0,0.0,0.0,0.0,0.0,0.0,0.0,0.0,0.0,0.0,0.0,0.0,0.0,0.0,0.0,0.0,0.0,0.0,0.0,0.0,0.0,0.0,0.0,0.0,0.0,0.0,0.0,0.0,0.0,0.0,0.0,0.0,0.0,0.0,0.0,0.0,0.0,0.0,0.0,0.0,0.0,0.0,0.0,0.0,0.0,0.0,0.0,0.0,0.0,0.0,0.0,0.0,0.0,0.0,0.0,0.0,0.0,0.0,0.0,0.0,0.0,0.0,0.0,0.0,0.0,0.0,0.0,0.0,0.0,0.0,0.0,0.0,0.0,0.0,0.0,0.0,0.0,0.0,0.0,0.0,0.0,0.0,0.0,0.0,0.0,0.0,0.0,0.0,0.0,0.0,0.0,0.0,0.0,0.0,0.0,0.0,0.0,0.0,0.0,0.0,0.0,0.0,0.0,0.0,0.0,0.0,0.0,1.0,1.0,1.0,1.0,1.0,1.0,1.0,0.0,0.0,0.0,0.0,0.0,0.0,0.0,0.0,0.0,0.0,0.0,0.0,0.0,0.0,0.0,0.0,0.0,0.0,0.0,0.0,0.0,0.0,0.0,0.0,0.0,0.0,0.0,0.0,0.0,0.0,0.0,0.0,0.0,0.0,0.0,0.0,0.0,0.0,0.0,0.0,0.0,0.0,0.0,0.0,0.0,0.0,0.0,0.0,0.0,0.0,0.0,0.0,0.0,0.0,0.0,0.0,0.0,0.0,0.0,0.0,0.0,0.0,0.0,0.0,0.0,0.0,0.0,0.0,0.0,0.0,0.0,0.0,0.0,0.0,0.0,0.0,0.0,0.0,0.0,0.0,0.0,0.0,0.0,0.0,0.0,0.0,0.0,0.0,0.0,0.0,0.0,0.0,0.0,0.0,0.0,0.0,0.0,0.0],[0.0,0.0,0.0,0.0,0.0,0.0,0.0,0.0,0.0,0.0,0.0,0.0,0.0,0.0,0.0,0.0,0.0,0.0,0.0,0.0,0.0,0.0,0.0,0.0,0.0,0.0,0.0,0.0,0.0,0.0,0.0,0.0,0.0,0.0,0.0,0.0,0.0,0.0,0.0,0.0,0.0,0.0,0.0,0.0,0.0,0.0,0.0,0.0,0.0,0.0,0.0,0.0,0.0,0.0,0.0,0.0,0.0,0.0,0.0,0.0,0.0,0.0,0.0,0.0,0.0,0.0,0.0,0.0,0.0,0.0,0.0,0.0,0.0,0.0,0.0,0.0,0.0,0.0,0.0,0.0,0.0,0.0,0.0,0.0,0.0,0.0,0.0,0.0,0.0,0.0,0.0,0.0,0.0,0.0,0.0,0.0,0.0,1.0,0.0,0.0,0.0,0.0,0.0,0.0,0.0,0.0,0.0,0.0,0.01,0.0,0.0,1.0,0.0,1.0,0.0,0.0,0.0,0.0,0.0,0.0,0.0,0.0,0.0,0.0,0.0,0.0,0.0,0.0,0.0,0.0,0.0,0.0,0.0,1.0,1.0,1.0,1.0,1.0,1.0,1.0,0.0,0.0,0.0,0.0,0.0,0.0,0.0,0.0,0.0,0.0,0.0,0.0,0.0,0.0,0.0,0.0,0.0,0.0,0.0,0.0,0.0,0.0,0.0,0.0,0.0,0.0,0.0,0.0,0.0,0.0,0.0,0.0,0.0,0.0,0.0,0.0,0.0,0.0,0.0,0.0,0.0,0.0,0.0,0.0,0.0,0.0,0.0,0.0,0.0,0.0,0.0,0.0,0.0,0.0,0.0,0.0,0.0,0.0,0.0,0.0,0.0,0.0,0.0,0.0,0.0,0.0,0.0,0.0,0.0,0.0,0.0,0.0,0.0,0.0,0.0,0.0,0.0,0.0,0.0,0.0,0.0,0.0,0.0,0.0,0.0,0.0,0.0,0.0,0.0,0.0,0.0,0.0,0.0,0.0,0.0,0.0,0.0],[0.0,0.0,0.0,0.0,0.0,0.0,0.0,0.0,0.0,0.0,0.0,0.0,0.0,0.0,0.0,0.0,0.0,0.0,0.0,0.0,0.0,0.0,0.0,0.0,0.0,0.0,0.0,0.0,0.0,0.0,0.0,0.0,0.0,0.0,0.0,0.0,0.0,0.0,0.0,0.0,0.0,0.0,0.0,0.0,0.0,0.0,0.0,0.0,0.0,0.0,0.0,0.0,0.0,0.0,0.0,0.0,0.0,0.0,0.0,0.0,0.0,0.0,0.0,0.0,0.0,0.0,0.0,0.0,0.0,0.0,0.0,0.0,0.0,0.0,0.0,0.0,0.0,0.0,0.0,0.0,0.0,0.0,0.0,0.0,0.0,0.0,0.0,0.0,0.0,0.0,0.0,0.0,0.0,0.0,0.0,0.0,0.0,0.0,0.0,0.0,0.0,0.0,0.0,0.0,0.0,0.0,0.0,0.0,0.02,0.0,0.0,0.0,0.0,0.0,0.0,0.0,0.0,0.0,0.0,0.0,0.0,0.0,0.0,0.0,0.0,0.0,0.0,0.0,0.0,0.0,0.0,0.0,0.0,0.0,1.0,1.0,1.0,1.0,1.0,1.0,0.01,0.0,0.0,0.0,0.0,0.0,0.0,0.0,0.0,0.0,0.0,0.0,0.0,0.0,0.0,0.0,0.0,0.0,0.0,0.0,0.0,0.0,0.0,0.0,0.0,0.0,0.0,0.0,0.0,0.0,0.0,0.0,0.0,0.0,0.0,0.0,0.0,0.0,0.0,0.0,0.0,0.0,0.0,0.0,0.0,0.0,0.0,0.0,0.0,0.0,0.0,0.0,0.0,0.0,0.0,0.0,0.0,0.0,0.0,0.0,0.0,0.0,0.0,0.0,0.0,0.0,0.0,0.0,0.0,0.0,0.0,0.0,0.0,0.0,0.0,0.0,0.0,0.0,0.0,0.0,0.0,0.0,0.0,0.0,0.0,0.0,0.0,0.0,0.0,0.0,0.0,0.0,0.0,0.0,0.0,0.0,0.0],[0.0,0.0,0.0,0.0,0.0,0.0,0.0,0.0,0.0,0.0,0.0,0.0,0.0,0.0,0.0,0.0,0.0,0.0,0.0,0.0,0.0,0.0,0.0,0.0,0.0,0.0,0.0,0.0,0.0,0.0,0.0,0.0,0.0,0.0,0.0,0.0,0.0,0.0,0.0,0.0,0.0,0.0,0.0,0.0,0.0,0.0,0.0,0.0,0.0,0.0,0.0,0.0,0.0,0.0,0.0,0.0,0.0,0.0,0.0,0.0,0.0,0.0,0.0,0.0,0.0,0.0,0.0,0.0,0.0,0.0,0.0,0.0,0.0,0.0,0.0,0.0,0.0,0.0,0.0,0.0,0.05,0.0,0.0,0.0,0.0,0.0,0.0,0.0,0.0,0.0,0.0,0.0,0.0,0.0,0.0,0.0,0.0,0.0,0.0,0.0,0.0,0.0,0.0,0.0,0.0,0.0,0.0,0.0,0.0,0.0,0.02,1.0,1.0,1.0,0.0,0.0,0.0,0.0,0.0,0.0,0.0,0.0,0.0,0.0,0.0,0.0,0.0,0.0,0.0,0.0,0.0,0.0,0.0,0.0,1.0,0.0,0.0,1.0,1.0,1.0,1.0,1.0,0.0,0.0,0.0,0.0,0.0,0.0,0.0,0.0,0.0,0.0,0.0,0.0,0.0,0.0,0.0,0.0,0.0,0.0,0.0,0.0,1.0,0.0,0.0,0.0,0.0,0.0,0.0,0.0,0.0,0.0,0.0,0.0,0.0,0.0,0.0,0.0,0.0,0.0,0.0,0.0,0.0,0.0,0.0,0.0,0.0,0.0,0.0,0.0,0.0,0.0,0.0,0.0,0.0,0.0,0.0,0.0,0.0,0.0,0.0,0.0,0.0,0.0,0.0,0.0,0.0,0.0,0.0,0.0,0.0,0.0,0.0,0.0,0.0,0.0,0.0,0.0,0.0,0.0,0.0,0.0,0.0,0.0,0.0,0.0,0.0,0.0,0.0,0.0,0.0,0.0,0.0,0.0,0.0,0.0,0.0],[0.0,0.0,0.0,0.0,0.0,0.0,0.0,0.0,0.0,0.0,0.0,0.0,0.0,0.0,0.0,0.0,0.0,0.0,0.0,0.0,0.0,0.0,0.0,0.0,0.0,0.0,0.0,0.0,0.0,0.0,0.0,0.0,0.0,0.0,0.0,0.0,0.0,0.0,0.0,0.0,0.0,0.0,0.0,0.0,0.0,0.0,0.0,0.0,0.0,0.0,0.0,0.0,0.0,0.0,0.0,0.0,0.0,0.0,0.0,0.0,0.0,0.0,0.0,0.0,0.0,0.0,0.0,0.0,0.0,0.0,0.0,0.0,0.0,0.0,0.0,0.0,0.0,0.0,0.0,0.0,0.0,0.0,0.0,0.0,0.0,0.0,0.0,0.0,0.0,0.0,0.0,0.0,0.0,0.0,0.0,0.0,0.0,0.0,0.0,0.0,0.0,0.0,0.0,0.0,0.0,0.0,0.0,0.0,0.0,0.0,0.0,0.02,1.0,1.0,0.0,0.0,0.0,0.0,0.0,0.0,0.0,0.0,0.0,0.0,0.0,0.0,0.0,0.0,0.0,0.0,0.0,0.0,0.0,0.0,1.0,0.0,0.0,0.0,0.01,1.0,1.0,1.0,1.0,0.0,0.0,0.0,0.0,0.0,0.0,0.0,0.0,0.0,0.0,0.0,0.0,0.0,0.0,0.0,1.0,0.11,0.0,0.0,1.0,0.0,0.0,0.0,0.0,0.0,0.0,0.0,0.0,0.0,0.0,0.0,0.0,0.0,0.0,0.0,0.0,0.0,0.0,0.0,0.0,0.0,0.0,0.0,0.0,0.0,0.0,0.0,0.0,0.0,0.0,0.0,0.0,0.0,0.0,0.0,0.0,0.0,0.0,0.0,0.0,0.0,0.0,0.0,0.0,0.0,0.0,0.0,0.0,0.0,0.0,0.0,0.0,0.0,0.0,0.0,0.0,0.0,0.0,0.0,0.0,0.0,0.0,0.0,0.0,0.0,0.0,0.0,0.0,0.0,0.0,0.0,0.0,0.0,0.0],[0.0,0.0,0.0,0.0,0.0,0.0,0.0,0.0,0.0,0.0,0.0,0.0,0.0,0.0,0.0,0.0,0.0,0.0,0.0,0.0,0.0,0.0,0.0,0.0,0.0,0.0,0.0,0.0,0.0,0.0,0.0,0.0,0.0,0.0,0.0,0.0,0.0,0.0,0.0,0.0,0.0,0.0,0.0,0.0,0.0,0.0,0.0,0.0,0.0,0.0,0.0,0.0,0.0,0.0,0.0,0.0,0.0,0.0,0.0,0.0,0.0,0.0,0.0,0.0,0.0,0.0,0.0,0.0,0.0,0.0,0.0,0.0,0.0,0.0,0.0,0.0,0.0,0.0,0.0,0.0,0.0,0.0,0.0,0.0,0.0,0.0,0.0,0.0,0.0,0.0,0.0,0.0,0.0,0.0,0.0,0.0,0.0,0.0,0.0,0.0,0.0,0.0,0.0,0.0,0.0,0.0,0.0,0.0,0.0,0.0,0.0,0.0,1.0,1.0,0.94,1.0,0.0,0.0,0.0,0.0,0.0,0.0,0.0,0.0,0.0,0.0,0.0,0.03,0.0,0.0,1.0,1.0,0.0,0.95,1.0,0.23,0.0,0.0,0.0,1.0,1.0,1.0,1.0,1.0,0.0,0.0,0.0,0.0,0.0,0.0,0.0,0.0,0.0,0.0,0.0,0.0,0.0,0.0,0.0,0.0,0.0,0.0,0.0,0.0,0.0,0.0,0.0,0.0,0.0,0.0,0.0,0.0,0.0,0.0,0.0,0.0,0.0,0.0,0.0,0.0,0.0,0.0,0.0,0.0,0.0,0.0,0.0,0.0,0.0,0.0,0.0,0.0,0.0,0.0,0.0,0.0,0.0,0.0,0.0,0.0,0.0,0.0,0.0,0.0,0.0,0.0,0.0,0.0,0.0,0.0,0.0,0.0,0.0,0.0,0.0,0.0,0.0,0.0,0.0,0.0,0.0,0.0,0.0,0.0,0.0,0.0,0.0,0.0,0.0,0.0,0.0,0.0,0.0,0.0,0.0,0.0,0.0],[0.0,0.0,0.0,0.0,0.0,0.0,0.0,0.0,0.0,0.0,0.0,0.0,0.0,0.0,0.0,0.0,0.0,0.0,0.0,0.0,0.0,0.0,0.0,0.0,0.0,0.0,0.0,0.0,0.0,0.0,0.0,0.0,0.0,0.0,0.0,0.0,0.0,0.0,0.0,0.0,0.0,0.0,0.0,0.0,0.0,0.0,0.0,0.0,0.0,0.0,0.0,0.0,0.0,0.0,0.0,0.0,0.0,0.0,0.0,0.0,0.0,0.0,0.0,0.0,0.0,0.0,0.0,0.0,0.0,0.0,0.0,0.0,0.0,0.0,0.0,0.0,0.0,0.0,0.0,0.0,0.0,0.0,0.0,0.0,0.0,0.0,0.0,0.0,0.0,0.0,0.0,0.0,0.0,0.0,0.0,0.0,0.0,0.0,0.0,0.0,0.0,0.0,0.0,0.0,0.0,0.0,0.0,0.0,0.0,0.0,0.0,0.0,1.0,1.0,1.0,1.0,0.0,0.0,0.0,0.0,0.0,0.0,0.0,0.0,0.0,0.0,0.0,0.0,0.0,0.0,0.0,0.0,0.0,0.0,0.0,0.0,0.0,0.0,0.0,0.0,1.0,1.0,1.0,1.0,1.0,0.0,0.0,0.0,0.0,0.0,0.0,1.0,0.0,0.0,1.0,1.0,0.0,0.0,1.0,0.0,0.0,0.0,0.0,0.0,0.0,0.0,0.0,0.0,0.0,0.0,0.0,0.0,0.0,0.0,0.0,0.0,0.0,0.0,0.0,0.0,0.0,0.0,0.0,0.0,0.0,0.0,0.0,0.0,0.0,0.0,0.0,0.0,0.0,0.0,0.0,0.0,0.0,0.0,0.0,0.0,0.0,0.0,0.0,0.0,0.0,0.0,0.0,0.0,0.0,0.0,0.0,0.0,0.0,0.0,0.0,0.0,0.0,0.0,0.0,0.0,0.0,0.0,0.0,0.0,0.0,0.0,0.0,0.0,0.0,0.0,0.0,0.0,0.0,0.0,0.0,0.0,0.0],[0.0,0.0,0.0,0.0,0.0,0.0,0.0,0.0,0.0,0.0,0.0,0.0,0.0,0.0,0.0,0.0,0.0,0.0,0.0,0.0,0.0,0.0,0.0,0.0,0.0,0.0,0.0,0.0,0.0,0.0,0.0,0.0,0.0,0.0,0.0,0.0,0.0,0.0,0.0,0.0,0.0,0.0,0.0,0.0,0.0,0.0,0.0,0.0,0.0,0.0,0.0,0.0,0.0,0.0,0.0,0.0,0.0,0.0,0.0,0.0,0.0,0.0,0.0,0.0,0.0,0.0,0.0,0.0,0.0,0.0,0.0,0.0,0.0,0.0,0.0,0.0,0.0,0.0,0.0,0.0,0.0,0.0,0.0,0.0,1.0,0.0,0.0,0.0,0.0,0.0,0.0,0.0,0.0,0.0,0.0,0.0,0.0,0.0,0.0,0.0,0.0,0.0,0.0,0.0,0.0,0.0,0.0,0.0,0.0,0.0,0.0,0.0,0.0,0.0,0.98,1.0,0.86,0.0,1.0,0.0,0.0,0.0,0.0,0.0,0.0,0.0,0.0,0.99,0.0,0.0,0.68,0.0,0.0,0.0,0.0,0.0,0.0,0.0,0.0,0.0,0.0,1.0,1.0,1.0,1.0,0.71,0.0,0.0,0.0,0.0,0.93,1.0,0.0,0.0,0.0,0.0,0.0,0.0,0.0,0.0,0.0,0.0,0.0,0.0,0.0,0.0,0.0,0.0,0.0,0.0,0.0,0.0,0.0,0.0,0.0,0.0,0.0,0.0,0.0,0.0,0.0,0.0,0.0,0.0,0.0,0.0,0.0,0.0,0.0,0.0,0.0,0.0,0.0,0.0,0.0,0.0,0.0,0.0,0.0,0.0,0.0,0.0,0.0,0.0,0.0,0.0,0.0,0.0,0.0,0.0,0.0,0.0,0.0,0.0,0.0,0.0,0.0,0.0,0.0,0.0,0.0,0.0,0.0,0.0,0.0,0.0,0.0,0.0,0.0,0.0,0.0,0.0,0.0,0.0,0.0,0.0,0.0],[0.0,0.0,0.0,0.0,0.0,0.0,0.0,0.0,0.0,0.0,0.0,0.0,0.0,0.0,0.0,0.0,0.0,0.0,0.0,1.0,0.0,0.0,0.0,0.0,0.0,0.0,0.0,0.0,0.0,0.0,0.0,0.0,0.0,0.0,0.0,0.0,0.0,0.0,0.0,0.0,0.0,0.0,0.0,0.0,0.0,0.0,0.0,0.0,0.0,0.0,0.0,0.0,0.0,0.0,0.0,0.0,0.0,0.0,0.0,0.0,0.0,0.0,0.0,0.0,0.0,0.0,0.0,0.0,0.0,0.0,0.0,0.0,0.0,0.0,0.0,0.0,0.0,0.0,0.0,0.0,0.0,0.07,0.0,0.0,0.0,0.0,0.0,0.0,0.0,0.0,0.0,0.0,0.0,0.0,0.0,0.0,0.0,0.0,0.0,0.0,0.0,0.0,0.0,0.0,0.0,0.0,0.0,0.0,0.0,0.0,0.0,0.0,0.0,0.0,1.0,1.0,1.0,0.17,1.0,0.0,0.0,0.0,0.0,0.0,0.0,0.0,0.0,0.0,0.0,0.0,0.0,0.0,0.0,0.0,0.0,0.0,0.0,0.0,0.0,0.0,0.0,0.0,1.0,1.0,1.0,1.0,1.0,0.0,0.0,0.0,1.0,1.0,1.0,0.0,0.79,1.0,0.0,0.0,0.0,0.0,0.0,0.0,0.0,0.0,0.0,0.0,0.0,0.0,0.0,0.0,0.0,0.0,0.0,0.0,0.0,0.0,0.0,0.0,0.0,0.0,0.0,0.0,0.0,0.0,0.0,0.0,0.0,0.0,0.0,0.0,0.0,0.0,0.0,0.0,0.0,0.0,0.0,0.0,0.0,0.0,0.0,0.0,0.0,0.0,0.0,0.0,0.0,0.0,0.0,0.0,0.0,0.0,0.0,0.0,0.0,0.0,0.0,0.0,0.0,0.0,0.0,0.0,0.0,0.0,0.0,0.0,0.0,0.0,0.0,0.0,0.0,1.0,1.0,0.0,0.08,0.0,0.0],[0.0,0.0,0.0,0.0,0.0,0.0,0.0,0.0,0.0,0.0,0.0,0.0,0.0,0.0,0.0,0.0,0.0,0.0,0.0,0.0,0.0,0.0,0.0,0.0,0.0,0.0,0.0,0.0,0.0,0.0,0.0,0.0,0.0,0.0,0.0,0.0,0.0,0.0,0.0,0.0,0.0,0.0,0.0,0.0,0.0,0.0,0.0,0.0,0.0,0.0,0.0,0.0,0.0,0.0,0.0,0.0,0.0,0.0,0.0,0.0,0.0,0.0,0.0,0.0,0.0,0.0,0.0,0.0,0.0,0.0,0.0,0.0,0.0,0.0,0.0,0.0,0.0,0.0,0.0,0.0,0.0,0.0,0.0,0.0,0.0,0.0,0.0,0.0,0.0,0.0,0.0,0.0,0.0,0.0,0.0,0.0,0.0,0.0,0.0,0.0,0.0,0.0,0.0,0.0,0.0,0.0,0.0,0.0,0.0,0.0,0.0,0.0,0.0,0.0,0.0,0.0,1.0,1.0,1.0,1.0,0.02,0.0,0.0,0.0,0.0,0.0,0.0,0.0,0.0,0.0,0.0,0.0,0.0,0.0,0.0,0.0,0.0,0.0,0.0,0.0,0.0,0.0,0.0,0.71,1.0,1.0,1.0,1.0,1.0,1.0,1.0,1.0,0.99,0.0,0.0,0.0,0.0,0.0,0.0,0.0,0.0,0.0,0.0,0.0,0.0,0.0,0.0,0.0,0.0,0.0,0.0,0.0,0.0,0.0,0.0,0.0,0.0,0.0,0.0,0.0,0.0,0.0,0.0,0.0,0.0,0.0,0.0,0.0,0.0,0.0,0.0,0.0,0.0,0.0,0.0,0.0,0.0,0.0,0.0,0.0,0.0,0.0,0.0,0.0,0.0,0.0,0.0,0.0,0.0,0.0,0.0,0.0,0.0,0.0,0.0,0.0,0.0,0.0,0.0,0.0,0.0,0.0,0.0,0.0,0.0,0.0,1.0,1.0,1.0,1.0,1.0,1.0,1.0,1.0,1.0,0.02,0.0],[0.0,0.0,0.0,0.0,0.0,0.0,0.0,0.0,0.0,0.0,0.0,0.0,0.0,0.0,0.0,1.0,0.0,0.0,1.0,1.0,0.0,0.79,1.0,0.0,0.0,0.0,0.0,0.0,1.0,0.15,0.0,0.0,0.0,0.0,0.0,0.0,0.0,0.0,0.0,0.0,0.0,0.0,0.0,0.0,0.0,0.0,0.0,0.0,0.0,0.0,0.0,0.0,0.0,0.0,0.0,0.0,0.0,0.0,0.0,0.0,0.0,0.0,0.0,0.0,0.0,0.0,0.0,0.0,0.0,0.0,0.0,0.0,0.0,0.0,0.0,0.0,0.0,0.0,0.0,0.0,0.0,0.0,0.0,0.0,0.0,0.0,0.0,0.0,0.0,0.0,0.0,0.0,0.0,0.0,0.0,0.0,0.0,0.0,0.0,0.0,0.0,0.0,0.0,0.0,0.0,0.0,0.0,0.0,0.0,0.0,0.0,0.0,0.0,0.0,0.0,0.0,1.0,1.0,0.0,0.0,0.0,0.0,0.0,0.0,0.0,0.0,0.0,0.0,0.0,0.0,0.0,0.0,0.0,0.0,0.0,0.0,0.0,0.0,0.0,0.0,0.0,0.0,0.0,0.0,1.0,1.0,1.0,1.0,0.08,1.0,0.0,0.0,1.0,0.0,0.0,0.0,0.0,0.0,0.0,0.0,0.0,0.0,0.0,0.0,0.0,0.0,0.0,0.0,0.0,0.0,0.0,0.0,0.0,0.0,0.0,0.0,0.0,0.0,0.0,0.0,0.0,0.0,0.0,0.0,0.0,0.0,0.0,0.0,0.0,0.0,0.0,0.0,0.0,0.0,0.0,0.0,0.0,0.0,0.0,0.0,0.0,0.0,0.0,0.0,0.0,0.0,0.0,0.0,0.58,0.95,0.52,0.0,0.0,0.0,0.0,0.0,1.0,0.0,0.0,1.0,0.03,0.0,1.0,0.99,1.0,1.0,1.0,1.0,1.0,1.0,1.0,1.0,1.0,1.0,1.0,1.0,0.0],[0.0,0.0,0.0,0.0,0.0,0.0,0.0,0.0,0.0,0.0,0.0,0.0,0.0,0.0,0.0,0.0,0.0,0.0,1.0,0.0,0.0,0.0,0.01,0.0,0.0,0.0,0.0,0.0,1.0,0.0,0.03,0.0,0.0,0.0,0.0,0.0,0.0,0.0,0.0,0.0,0.0,0.0,0.0,0.0,0.0,0.0,0.0,0.0,0.0,0.0,0.0,0.0,0.0,0.0,0.0,0.0,0.0,0.0,0.0,0.0,0.0,0.0,0.0,0.0,0.0,0.0,0.0,0.0,0.0,0.0,0.0,0.0,0.0,0.0,0.0,0.0,0.0,0.0,0.0,0.0,0.0,0.0,0.0,0.0,0.0,0.0,0.0,0.0,0.0,0.0,0.0,0.0,0.0,0.0,0.0,0.0,0.0,0.0,0.0,0.0,0.0,0.0,0.0,0.0,0.0,0.0,0.0,0.0,0.0,0.0,0.0,0.0,0.0,0.0,0.0,0.0,0.0,1.0,0.0,1.0,0.0,0.0,0.0,0.0,0.0,0.0,0.0,0.0,0.0,0.0,0.0,0.0,0.0,0.0,0.0,0.0,0.0,0.0,0.0,0.0,0.0,0.0,0.0,0.0,0.0,1.0,1.0,1.0,1.0,0.9,0.0,0.0,0.0,0.0,0.0,0.0,0.0,0.0,0.0,0.0,0.0,0.0,0.0,0.0,0.0,0.0,0.0,0.0,0.0,0.0,0.0,0.0,0.0,0.0,0.0,0.0,0.0,0.0,0.0,0.0,0.0,0.0,0.0,0.0,0.0,0.0,0.0,0.0,0.0,0.0,0.0,0.0,0.0,0.0,0.0,0.0,0.0,0.0,0.0,0.0,0.0,0.0,0.0,0.0,0.0,0.0,0.0,0.0,0.0,0.0,0.0,0.0,0.0,0.0,0.0,0.0,0.0,0.0,0.0,0.0,0.0,0.0,0.97,0.99,1.0,1.0,1.0,1.0,1.0,1.0,1.0,1.0,1.0,1.0,1.0,1.0,0.0],[0.0,0.0,0.0,0.0,0.0,0.0,0.0,0.0,0.0,0.0,0.0,0.0,0.0,0.0,0.0,0.0,0.0,0.0,0.0,0.0,0.0,0.0,0.0,0.0,0.0,0.0,0.0,0.0,0.16,0.0,0.0,0.0,0.0,0.0,0.0,0.0,0.0,0.0,0.0,0.0,0.0,0.0,0.0,0.0,0.0,0.0,0.0,0.0,0.0,0.0,0.0,0.0,0.0,0.0,0.0,0.0,0.0,0.0,0.0,0.0,0.0,0.0,0.0,0.0,0.0,0.0,0.0,0.0,0.0,0.0,0.0,0.0,0.0,0.0,0.0,0.0,0.0,0.0,0.0,0.0,0.0,0.0,0.0,0.0,0.0,0.0,0.0,0.0,0.0,0.0,0.0,0.0,0.0,0.0,0.0,0.0,0.0,0.0,0.0,0.0,0.0,0.0,0.0,0.0,0.0,0.0,0.0,0.0,0.0,0.0,0.0,0.0,0.0,0.0,0.0,0.0,0.0,0.0,0.41,1.0,0.0,0.0,0.0,0.0,0.0,0.0,0.0,0.0,0.0,0.0,0.0,0.0,0.0,0.0,0.0,0.0,0.0,0.0,0.0,0.0,0.0,0.0,0.0,0.0,0.0,1.0,0.08,1.0,1.0,1.0,1.0,0.0,0.0,0.0,0.0,0.0,0.0,0.0,0.0,0.0,0.0,0.0,0.0,0.0,0.0,0.0,0.0,0.0,0.0,0.0,0.0,0.0,0.0,0.0,0.0,0.0,0.0,0.0,0.0,0.0,0.0,0.0,0.0,0.0,0.0,0.0,0.0,0.0,0.0,0.0,0.0,0.0,0.0,0.0,0.0,0.0,0.0,0.0,0.0,0.0,0.0,0.0,0.0,0.0,0.0,0.0,0.0,0.0,0.0,0.0,0.0,0.0,0.0,0.0,0.0,0.0,0.0,0.0,0.0,0.0,0.0,0.0,0.0,0.0,0.0,0.0,0.0,0.0,0.0,0.0,0.99,0.78,1.0,0.0,0.0,0.0,0.0],[0.0,0.0,0.0,0.0,0.0,0.0,0.0,0.0,0.0,0.0,0.0,0.0,0.0,0.0,0.0,0.0,0.0,0.0,0.0,0.0,0.0,0.0,1.0,0.0,0.0,0.0,0.88,0.0,0.86,0.0,0.0,0.0,0.0,0.0,0.0,0.0,0.0,0.0,0.0,0.0,0.0,0.0,0.0,0.0,0.0,0.0,0.0,0.0,0.0,0.0,0.0,0.0,0.0,0.0,0.0,0.0,0.0,0.0,0.0,0.0,0.0,0.0,0.0,0.0,0.0,0.0,0.0,0.0,0.0,0.0,0.0,0.0,0.0,0.0,0.0,0.0,0.0,0.0,0.0,0.0,0.0,0.0,0.0,0.0,0.0,0.0,0.0,0.0,0.0,0.0,0.0,0.0,0.0,0.0,0.0,0.0,0.0,0.0,0.0,0.0,0.0,0.0,0.0,0.0,0.0,0.0,0.0,0.0,0.0,0.0,0.0,0.0,0.0,0.0,0.0,0.0,0.0,0.0,0.0,0.0,0.0,0.0,0.0,0.0,0.0,0.0,0.0,0.0,0.0,0.0,0.0,0.0,0.0,0.0,0.0,0.0,0.0,0.0,0.0,0.0,0.0,0.0,0.0,0.0,0.0,1.0,1.0,0.9,1.0,1.0,1.0,1.0,1.0,0.7,0.0,0.0,0.0,0.0,0.0,0.0,0.0,0.0,0.0,0.0,0.0,0.0,0.0,0.0,0.0,0.0,0.0,0.0,0.0,0.0,0.0,0.0,0.0,0.0,0.0,0.0,0.0,0.0,0.0,0.0,0.0,0.0,0.0,0.0,0.0,0.0,0.0,0.0,0.0,0.0,0.0,0.0,0.0,0.0,0.0,0.0,0.0,0.0,0.0,0.0,0.0,0.0,0.0,0.0,0.0,0.0,0.0,0.0,0.0,0.0,0.0,0.0,0.0,0.0,0.0,0.0,0.0,0.0,0.0,0.0,0.0,0.0,0.0,0.0,0.0,0.0,0.0,0.0,0.0,0.0,0.0,0.0,0.0],[0.0,0.0,0.0,0.0,0.0,0.0,0.0,0.0,0.0,0.0,0.0,0.0,0.0,0.0,0.0,0.0,0.0,0.0,0.0,0.0,0.0,0.0,0.0,0.0,0.0,0.0,0.0,0.0,0.0,0.0,0.0,0.0,0.0,0.0,0.0,0.0,0.0,0.0,0.0,0.0,0.0,0.0,0.0,0.0,0.0,0.0,0.0,0.0,0.0,0.0,0.0,0.0,0.0,0.0,0.0,0.0,0.0,0.0,0.0,0.0,0.0,0.0,0.0,0.0,0.0,0.0,0.0,0.0,0.0,0.0,0.0,0.0,0.0,0.0,0.0,0.0,0.0,0.0,0.0,0.0,0.0,0.0,0.0,0.0,0.0,0.0,0.0,0.0,0.0,0.0,0.0,0.0,0.0,0.0,0.0,0.0,0.0,0.0,0.0,0.0,0.0,0.0,0.0,0.0,0.0,0.0,0.0,0.0,0.0,0.0,0.0,0.0,0.0,0.0,0.0,0.0,0.0,0.0,1.0,0.99,0.0,0.0,0.0,0.0,0.0,0.0,0.0,0.0,0.0,0.0,0.0,0.0,0.0,0.0,0.0,0.0,0.0,0.0,0.0,0.0,0.0,0.0,0.0,0.93,1.0,1.0,0.0,0.0,1.0,1.0,1.0,1.0,1.0,0.0,0.0,0.0,0.0,0.0,0.0,0.0,0.0,0.0,0.0,0.0,0.0,0.0,0.0,0.0,0.0,0.0,0.0,0.0,0.0,0.0,0.0,0.0,0.0,0.0,0.0,0.0,0.0,0.0,0.0,0.0,0.0,0.0,0.0,0.0,0.0,0.0,0.0,0.0,0.0,0.0,0.0,0.0,0.0,0.0,0.0,0.0,0.0,0.0,0.0,0.0,0.0,0.0,0.0,0.0,0.0,0.0,0.0,0.0,0.0,0.0,0.0,0.0,0.0,0.0,0.0,0.0,0.0,0.0,0.0,0.0,0.0,0.0,0.0,0.0,0.0,0.0,0.0,0.0,0.07,0.0,0.0,0.0,0.0],[0.0,0.0,0.0,0.0,0.0,0.0,0.0,0.0,0.0,0.0,0.0,0.0,0.0,0.0,0.0,0.0,0.0,0.0,0.0,0.0,0.0,0.0,0.0,0.0,0.0,0.0,0.0,0.0,0.0,0.0,0.0,0.0,0.0,0.0,0.0,0.0,0.0,0.0,0.0,0.0,0.0,0.0,0.0,0.0,0.0,0.0,0.0,0.0,0.0,0.0,0.0,0.0,0.0,0.0,0.0,0.0,0.0,0.0,0.0,0.0,0.0,0.0,0.0,0.0,0.0,0.0,0.0,0.0,0.0,0.0,0.0,0.0,0.0,0.0,0.0,0.0,0.0,0.0,0.0,0.0,0.0,0.0,0.0,0.0,0.0,0.0,0.0,0.0,0.0,0.0,0.0,0.0,0.0,0.0,0.0,0.0,0.0,0.0,0.0,0.0,0.0,0.0,0.0,0.0,0.0,0.0,0.0,0.0,0.0,0.0,0.0,0.0,0.0,0.0,0.0,0.0,0.0,0.0,0.09,0.0,0.0,0.0,0.0,0.0,0.0,0.0,0.0,0.0,0.0,0.0,0.0,0.0,0.0,0.0,0.0,0.0,0.0,0.0,0.0,0.0,0.0,0.0,1.0,1.0,1.0,1.0,0.0,0.0,0.0,1.0,1.0,1.0,1.0,1.0,1.0,1.0,0.0,0.0,0.0,0.0,0.0,0.0,0.0,0.0,0.0,0.0,0.0,0.0,0.0,0.0,0.0,0.0,0.0,0.0,0.0,0.0,0.0,0.0,0.0,0.0,0.0,0.0,0.0,0.0,0.0,0.0,0.0,0.0,0.0,0.0,0.0,0.0,0.0,0.0,0.0,0.0,0.0,0.0,0.0,0.0,0.0,0.0,0.0,0.0,0.0,0.0,0.0,0.0,0.0,0.0,0.0,0.0,0.0,0.0,0.0,0.0,0.0,0.0,0.0,0.0,0.0,0.0,0.0,0.0,0.0,0.0,0.0,0.0,0.0,0.0,0.0,0.0,0.0,0.0,0.0,0.0,0.0],[0.0,0.0,0.0,0.0,0.0,0.0,0.0,0.0,0.0,0.0,0.0,0.0,0.0,0.0,0.0,0.0,0.0,0.0,0.0,1.0,0.0,0.0,1.0,1.0,0.0,0.0,0.0,0.0,0.0,0.0,0.0,0.0,0.0,0.0,0.0,0.0,0.0,0.0,0.0,0.0,0.0,0.0,0.0,0.0,0.0,0.0,0.0,0.0,0.0,0.0,0.0,0.0,0.0,0.0,0.0,0.0,0.0,0.0,0.0,0.0,0.0,0.0,0.0,0.0,0.0,0.0,0.0,0.0,0.0,0.0,0.0,0.0,0.0,0.0,0.0,0.0,0.0,0.0,0.0,0.0,0.0,0.0,0.0,0.0,0.0,0.0,0.0,0.0,0.0,0.0,0.0,0.0,0.0,0.0,0.0,0.0,0.0,0.0,0.0,0.0,0.0,0.0,0.0,0.0,0.0,0.0,0.0,0.0,0.0,0.0,0.0,0.0,0.0,0.0,0.0,0.0,0.0,0.0,0.0,0.0,0.0,0.0,0.0,0.0,0.0,0.0,0.0,0.0,0.0,0.0,0.0,0.0,0.0,0.0,0.0,0.0,0.0,0.0,0.0,0.0,0.0,0.0,0.0,0.0,1.0,0.99,1.0,0.0,0.0,1.0,1.0,1.0,1.0,1.0,1.0,1.0,1.0,0.0,0.0,0.0,0.0,0.0,0.0,0.0,0.0,0.0,0.0,0.0,0.0,0.0,0.0,0.0,0.0,0.0,0.0,0.0,0.0,0.0,0.0,0.0,0.0,0.0,0.0,0.0,0.0,0.0,0.0,0.0,0.0,0.0,0.0,0.0,0.0,0.0,0.0,0.0,0.0,0.0,0.0,0.0,0.0,0.0,0.0,0.0,0.0,0.0,0.0,0.0,0.0,0.0,0.0,0.0,0.0,0.0,0.0,0.0,0.0,0.0,0.0,0.0,0.0,0.0,0.0,0.0,0.0,0.0,0.0,0.0,0.0,0.0,0.0,0.0,0.0,0.0,0.0,0.0,0.0],[0.0,0.0,0.0,0.0,0.0,0.0,0.0,0.0,0.0,0.0,0.0,0.0,0.0,0.0,0.0,0.0,0.0,0.0,0.0,0.0,0.0,0.0,0.01,1.0,0.0,0.0,0.0,0.0,0.0,0.0,0.0,0.0,0.0,0.0,0.0,0.0,0.0,0.0,0.0,0.0,0.0,0.0,0.0,0.0,0.11,0.0,0.0,0.0,0.0,0.0,0.0,0.0,0.0,0.0,0.0,0.0,0.0,0.0,0.0,0.0,0.0,0.0,0.0,0.0,0.0,0.0,0.0,0.0,0.0,0.0,0.0,0.0,0.0,0.0,0.0,0.0,0.0,0.0,0.0,0.0,0.0,0.0,0.0,0.0,0.0,0.0,0.0,0.0,0.0,0.0,0.0,0.0,0.0,0.0,0.0,0.0,0.0,0.0,0.0,0.0,0.0,0.0,0.0,0.0,0.0,0.0,0.0,0.0,0.0,0.0,0.0,0.0,0.0,0.0,0.0,0.0,0.0,0.0,0.0,0.0,0.0,0.0,0.0,0.0,0.0,0.0,0.0,0.0,0.0,0.0,0.0,0.0,0.0,0.0,0.0,0.0,0.0,0.0,0.0,0.0,0.0,0.0,0.0,0.0,0.0,0.0,0.0,0.0,0.0,0.7,0.0,1.0,1.0,1.0,1.0,1.0,1.0,1.0,0.0,0.0,0.0,0.0,0.0,0.0,0.0,0.0,0.0,0.0,0.0,0.0,0.0,0.0,0.0,0.0,0.0,0.0,0.0,0.0,0.0,0.0,0.0,0.0,0.0,0.0,0.0,0.0,0.0,0.0,0.0,0.0,0.0,0.0,0.0,0.0,0.0,0.0,0.0,0.0,0.0,0.0,0.0,0.0,0.0,0.0,0.0,0.0,0.0,0.0,0.0,0.0,0.0,0.0,0.0,0.0,0.0,0.0,0.0,0.0,0.0,0.0,0.0,0.0,0.0,0.0,0.0,0.0,0.0,0.0,0.0,0.0,0.0,0.0,0.0,0.0,0.0,0.0,0.0],[0.0,0.0,0.0,0.0,0.0,0.0,0.0,0.0,0.0,0.0,0.0,0.0,0.0,0.0,0.0,0.0,0.0,0.0,0.0,0.0,0.0,0.0,0.0,0.0,0.0,0.0,0.0,0.0,0.0,0.0,0.0,0.0,0.0,0.0,0.0,0.0,0.0,0.0,0.0,0.0,0.0,0.0,0.0,0.0,0.0,0.0,0.0,0.0,0.0,0.0,0.0,0.0,0.0,0.0,0.0,0.0,0.0,0.0,0.0,0.0,0.0,0.0,0.0,0.0,0.0,0.0,0.0,0.0,0.0,0.0,0.0,0.0,0.0,0.0,0.0,0.0,0.0,0.0,0.0,0.0,0.0,0.0,0.0,0.0,0.0,0.0,0.0,0.0,0.0,0.0,0.0,0.0,0.0,0.0,0.0,0.0,0.0,0.0,0.0,0.0,0.0,0.0,0.0,0.0,0.0,0.0,0.0,0.0,0.0,0.0,0.0,0.0,0.0,0.0,0.0,0.0,0.0,0.0,0.0,0.0,0.0,0.0,0.0,0.0,0.0,0.0,0.0,0.0,0.0,0.0,0.0,0.0,0.0,0.0,0.0,0.0,0.0,0.0,0.0,0.0,0.0,0.0,1.0,0.0,0.79,0.0,0.0,0.0,0.0,0.0,0.0,1.0,1.0,1.0,1.0,1.0,1.0,1.0,1.0,0.0,0.0,0.0,0.0,0.0,0.0,0.0,0.0,0.0,0.0,0.0,0.0,0.0,0.0,0.0,0.0,0.0,0.0,0.0,0.0,0.0,0.0,0.0,0.0,0.0,0.0,0.0,0.0,0.0,0.0,0.0,0.0,0.0,0.0,0.0,0.0,0.0,0.0,0.0,0.0,0.0,0.0,0.0,0.0,0.0,0.0,0.0,0.0,0.0,0.0,0.0,0.0,0.0,0.0,0.0,0.0,0.0,0.0,0.0,0.0,0.0,0.0,0.0,0.0,0.0,0.0,0.0,0.0,0.0,0.0,0.0,0.0,0.0,0.0,0.0,0.0,0.0,0.0],[0.0,0.0,0.0,0.0,0.0,0.0,0.0,0.0,0.0,0.0,0.0,0.0,0.0,0.0,0.0,0.0,0.0,0.0,0.0,1.0,0.0,0.0,0.0,0.01,0.0,0.0,0.0,0.0,0.0,0.0,0.0,0.0,0.0,0.0,0.0,0.0,0.0,0.0,0.0,0.0,0.0,0.0,0.0,0.0,0.0,0.0,0.0,0.0,0.0,0.0,0.0,0.0,0.0,0.0,0.0,0.0,0.0,0.0,0.0,0.0,0.0,0.0,0.0,0.0,0.0,0.0,0.0,0.0,0.0,0.0,0.0,0.0,0.0,0.0,0.0,0.0,0.0,0.0,0.0,1.0,0.0,0.0,0.0,0.0,0.0,0.0,0.0,0.0,0.0,0.0,0.0,0.0,0.0,0.0,0.0,0.0,0.0,0.0,0.0,0.0,0.0,0.0,0.0,0.0,0.0,0.0,0.0,0.0,0.0,0.0,0.0,0.0,1.0,0.0,1.0,0.0,0.0,0.0,0.0,0.0,0.0,0.0,0.0,0.0,0.0,0.0,0.0,0.0,0.0,0.0,0.0,0.0,0.0,0.0,0.0,0.0,0.0,0.0,0.0,0.0,0.0,0.0,1.0,0.0,1.0,0.0,0.0,0.0,0.0,0.0,0.0,1.0,1.0,1.0,1.0,1.0,1.0,1.0,1.0,1.0,0.0,0.0,0.0,0.0,0.0,0.0,0.0,0.0,0.0,0.0,0.0,0.0,0.0,0.0,0.0,0.0,0.0,0.0,0.0,0.0,0.0,0.0,0.0,0.0,0.0,0.0,0.0,0.0,0.0,0.0,0.0,0.0,0.0,0.0,0.0,0.0,0.0,0.0,0.0,0.0,0.0,0.0,0.0,0.0,0.0,0.0,0.0,0.0,0.0,0.0,0.0,0.0,0.0,0.0,0.0,0.0,0.0,0.0,0.0,0.0,0.0,0.0,0.0,0.0,0.0,0.0,0.0,0.0,0.0,0.0,0.0,0.0,0.0,0.0,0.0,0.0,0.0],[0.0,0.0,0.0,0.0,0.0,0.0,1.0,0.0,0.0,0.0,0.0,0.0,0.0,0.0,0.0,0.0,0.0,0.0,0.0,0.07,0.0,0.0,0.0,1.0,0.0,0.0,0.0,0.0,0.0,0.0,0.0,0.0,0.0,0.0,0.0,0.0,0.0,0.0,0.0,0.0,0.0,0.0,0.04,0.0,0.38,0.0,0.0,0.0,0.0,0.0,0.0,0.0,0.0,0.99,0.0,0.96,0.0,0.0,0.0,0.0,0.0,0.0,0.0,0.0,0.0,0.0,0.0,0.0,0.0,0.0,0.0,0.0,0.0,0.0,0.0,0.0,0.0,0.0,0.0,1.0,0.0,0.0,0.0,0.0,0.0,0.0,0.0,0.0,0.0,0.0,0.0,0.0,0.0,0.0,0.0,0.0,0.0,0.0,0.0,0.0,0.0,0.0,0.0,0.0,0.0,0.0,0.0,0.0,0.0,0.0,0.0,0.0,0.0,0.0,0.0,0.0,0.0,0.0,0.0,0.0,0.0,0.0,0.0,0.0,0.0,0.0,0.0,0.0,0.0,0.0,0.0,0.0,0.0,0.0,0.0,0.0,0.0,0.0,0.0,0.0,0.0,0.0,0.0,0.0,0.0,0.0,0.0,0.0,0.0,0.0,0.0,0.0,1.0,1.0,1.0,1.0,1.0,1.0,1.0,1.0,1.0,0.0,0.0,0.0,0.0,0.0,0.0,0.0,0.0,0.0,0.0,0.0,0.0,0.0,0.0,0.0,0.0,0.0,0.0,0.0,0.0,0.0,0.0,0.0,0.0,0.0,0.0,0.0,0.0,0.0,0.0,0.0,0.0,0.0,0.0,0.0,0.0,0.0,0.0,0.0,0.0,0.0,0.0,0.0,0.0,0.0,0.0,0.0,0.0,0.0,0.0,0.0,0.0,0.0,0.0,0.0,0.0,0.0,0.0,0.0,0.0,0.0,0.0,0.0,0.0,0.0,0.0,0.0,0.0,0.0,0.0,0.0,0.0,0.0,0.0,0.0,0.0],[0.0,0.0,0.0,0.0,0.0,0.0,0.0,0.0,0.0,0.0,0.0,0.0,0.0,0.0,0.0,0.0,0.0,0.0,0.0,0.0,0.0,0.0,0.0,0.0,0.0,0.0,0.0,0.0,0.0,0.0,0.0,0.0,0.0,0.0,0.0,0.0,0.0,0.0,0.0,0.0,0.0,0.0,0.0,0.0,0.9,0.0,0.99,0.13,0.0,0.0,0.0,0.01,0.0,0.0,0.0,0.0,0.0,0.0,0.0,0.0,0.0,0.0,0.0,0.0,0.0,0.0,0.0,0.0,0.0,0.0,0.0,0.0,0.0,0.0,0.0,0.0,0.0,0.0,0.0,0.0,0.0,0.0,0.0,0.0,0.0,0.0,0.0,0.0,0.0,0.0,0.0,0.0,0.0,0.0,0.0,0.0,0.0,0.0,0.0,0.0,0.0,0.0,0.0,0.0,0.0,0.0,0.0,0.0,0.0,0.0,0.0,0.0,0.0,0.0,0.0,0.0,0.0,0.0,0.0,0.0,0.0,0.0,0.0,0.0,0.0,0.0,0.0,0.0,0.0,0.0,0.0,0.0,0.0,0.0,0.0,0.0,0.0,0.0,0.0,0.0,0.0,0.0,0.0,0.0,0.0,0.0,0.0,0.0,0.0,0.0,0.0,0.0,0.0,1.0,1.0,1.0,1.0,1.0,1.0,1.0,1.0,1.0,0.0,0.0,0.0,0.0,0.0,0.0,0.0,0.0,0.0,0.0,0.0,0.0,0.0,0.0,0.0,0.0,0.0,0.0,0.0,0.0,0.0,0.0,0.0,0.0,0.0,0.0,0.0,0.0,0.0,0.0,0.0,0.0,0.0,0.0,0.0,0.0,0.0,0.0,0.0,0.0,0.0,0.0,0.0,0.0,0.0,0.0,0.0,0.0,0.0,0.0,0.0,0.0,0.0,0.0,0.0,0.0,0.0,0.0,0.0,0.0,0.0,0.0,0.0,0.0,0.0,0.0,0.0,0.0,0.0,0.0,0.0,0.0,0.0,0.0,0.0],[0.0,0.0,0.0,0.0,0.0,0.0,0.0,0.0,0.0,0.0,0.0,0.0,0.0,0.0,0.0,0.0,0.0,0.0,0.0,0.0,0.0,0.0,0.0,0.0,0.0,0.0,0.0,0.0,0.0,0.0,0.0,0.0,0.0,0.0,0.0,0.0,0.0,0.0,0.0,0.0,0.0,0.0,0.0,0.0,0.0,0.0,0.0,0.0,0.0,0.0,0.0,0.0,0.0,0.0,0.0,0.0,0.0,0.0,0.0,0.0,0.0,0.0,0.0,0.0,0.0,0.0,0.0,0.0,0.0,0.0,0.0,0.0,0.0,0.0,0.0,0.0,0.0,0.0,0.0,0.0,0.0,0.0,0.0,0.0,0.0,0.0,0.0,0.0,0.0,0.0,0.0,0.0,0.0,0.0,0.0,0.0,0.0,0.0,0.0,0.0,0.0,0.0,0.0,0.0,0.0,0.0,0.0,0.0,0.0,0.0,0.0,0.0,1.0,0.0,0.0,0.0,0.0,0.0,0.0,0.0,0.0,0.0,0.0,0.0,0.0,0.0,0.0,0.0,0.0,0.0,0.0,0.0,0.0,0.0,0.0,0.0,0.0,0.0,0.0,0.0,1.0,0.0,1.0,0.0,0.0,0.0,0.0,0.0,0.0,0.0,0.0,0.0,0.0,0.0,1.0,1.0,1.0,1.0,1.0,1.0,1.0,1.0,1.0,0.0,0.0,0.0,0.0,0.0,0.0,0.0,0.0,0.0,0.0,0.0,0.0,0.0,0.0,0.0,0.0,0.0,0.0,0.0,0.0,0.0,0.0,0.0,0.0,0.0,0.0,0.0,0.0,0.0,0.0,0.0,0.0,0.0,0.0,0.0,0.0,0.0,0.0,0.0,0.0,0.0,0.0,0.0,0.0,0.0,0.0,0.0,0.0,0.0,0.0,0.0,0.0,0.0,0.0,0.0,0.0,0.0,0.0,0.0,0.0,0.0,0.0,0.0,0.0,0.0,0.0,0.0,0.0,0.0,0.0,0.0,0.0,0.0,0.0],[0.0,0.0,0.0,0.0,0.09,0.0,1.0,0.0,0.0,0.0,0.0,0.0,0.0,0.0,0.0,0.0,0.0,0.0,0.0,0.0,0.0,0.0,0.0,0.0,0.0,0.0,0.0,0.0,0.0,0.0,0.0,0.0,0.0,0.0,0.0,0.0,0.0,0.0,0.0,0.0,0.0,0.0,0.0,0.0,0.0,0.0,0.0,0.0,0.0,0.0,0.0,0.0,0.0,0.0,0.0,0.0,0.0,0.0,0.0,0.0,0.0,0.0,0.0,0.0,0.0,0.0,0.0,0.0,0.0,0.0,0.0,0.0,0.0,0.0,0.0,0.0,0.0,1.0,1.0,1.0,0.0,0.0,0.0,0.0,0.0,0.0,0.0,0.0,0.0,0.0,0.0,0.0,0.0,0.0,0.0,0.0,0.0,0.0,0.0,0.0,0.0,0.0,0.0,0.0,0.0,0.0,0.0,0.0,0.0,0.0,1.0,1.0,1.0,0.0,0.0,0.0,0.0,0.0,0.0,0.0,0.0,0.0,0.0,0.0,0.0,0.0,0.0,0.0,0.0,0.0,0.0,0.0,0.0,0.0,0.0,0.0,0.0,0.0,0.0,0.0,0.11,0.0,0.0,0.0,0.0,0.0,0.0,0.0,0.0,0.0,0.0,0.0,0.0,0.0,0.0,1.0,1.0,1.0,1.0,1.0,1.0,1.0,1.0,1.0,0.0,0.0,0.0,0.0,0.0,0.0,0.0,0.0,0.0,0.0,0.0,0.0,0.0,0.0,0.0,0.0,0.0,0.0,0.0,0.0,0.0,0.0,0.0,0.0,0.0,0.0,0.0,0.0,0.0,0.0,0.0,0.0,0.0,0.0,0.0,0.0,0.0,0.0,0.0,0.0,0.0,0.0,0.0,0.0,0.0,0.0,0.0,0.0,0.0,0.0,0.0,0.0,0.0,0.0,0.0,0.0,0.0,0.0,0.0,0.0,0.0,0.0,0.0,0.0,0.0,0.0,0.0,0.0,0.0,0.0,0.0,0.0,0.0],[0.0,0.0,0.0,0.0,1.0,0.0,0.97,0.0,0.0,0.0,0.0,0.0,0.0,0.0,0.0,0.0,0.0,0.0,0.0,0.0,0.0,0.0,0.0,0.0,0.0,0.0,0.0,0.0,0.0,0.0,0.0,0.0,0.0,0.0,0.0,0.0,0.0,0.0,0.0,0.0,0.0,0.0,0.0,0.0,0.54,0.0,0.99,0.0,0.0,0.0,0.0,0.99,0.0,1.0,0.0,0.0,0.0,0.0,0.0,0.0,0.0,0.0,0.0,0.0,0.0,0.0,0.0,0.0,0.0,0.0,0.0,0.0,0.0,0.0,0.0,0.0,0.0,0.0,0.0,0.0,0.0,0.0,0.0,0.0,0.0,0.0,0.0,0.0,0.0,0.0,0.0,0.0,0.0,0.0,0.0,0.0,0.0,0.0,0.0,0.0,0.0,0.0,0.0,0.0,0.0,0.0,0.0,0.0,0.0,0.0,0.0,0.0,0.0,0.0,0.0,0.0,0.0,0.0,0.0,0.0,0.0,0.0,0.0,0.0,0.0,0.0,0.0,0.0,0.0,0.0,0.0,0.0,0.0,0.0,0.0,0.0,0.0,0.0,0.0,0.0,0.0,0.0,0.0,0.0,0.0,0.0,0.0,0.0,0.0,0.0,0.0,0.0,0.0,0.0,0.0,0.0,1.0,1.0,1.0,1.0,1.0,1.0,1.0,1.0,1.0,0.0,0.0,0.0,0.0,0.0,0.0,0.0,0.0,0.0,0.0,0.0,0.0,0.0,0.0,0.0,0.0,0.0,0.0,0.0,0.0,0.0,0.0,0.0,0.0,0.0,0.0,0.0,0.0,0.0,0.0,0.0,0.0,0.0,0.0,0.0,0.0,0.0,0.0,0.0,0.0,0.0,0.0,0.0,0.0,0.0,0.0,0.0,0.0,0.0,0.0,0.0,0.0,0.0,0.0,0.0,0.0,0.0,0.0,0.0,0.0,0.0,0.0,0.0,0.0,0.0,0.0,0.0,0.0,0.0,0.0,0.0,0.0],[0.0,0.0,0.0,0.0,0.0,0.0,0.0,0.0,0.0,0.0,0.0,0.0,0.0,0.0,0.0,0.0,0.0,0.0,0.0,0.0,0.0,0.0,0.0,0.0,0.0,0.0,0.0,0.0,0.0,0.0,0.0,0.0,0.0,0.0,0.0,0.0,0.0,0.0,0.0,0.0,0.0,0.0,0.0,0.0,0.0,0.0,0.98,0.94,0.0,0.0,0.0,0.0,0.0,0.0,0.0,0.0,0.0,0.0,0.0,0.0,0.0,0.0,0.0,0.0,0.0,0.0,0.0,0.0,0.0,0.0,0.0,0.0,0.0,0.0,0.0,0.0,0.0,0.0,0.0,0.0,0.0,0.0,0.0,0.0,0.0,0.0,0.0,0.0,0.0,0.0,0.0,0.0,0.0,0.0,0.0,0.0,0.0,0.0,0.0,0.0,0.0,0.0,0.0,0.0,0.0,0.0,0.0,0.0,0.0,0.0,0.0,0.0,0.0,0.0,0.0,0.0,0.0,0.0,0.0,0.0,0.0,0.0,0.0,0.0,0.0,0.0,0.0,0.0,0.0,0.0,0.0,0.0,0.0,0.0,0.0,0.0,0.0,0.0,0.0,0.0,0.0,0.0,0.0,0.0,0.0,0.0,0.0,0.0,0.0,0.0,0.0,0.0,0.0,0.0,0.0,0.0,0.0,1.0,1.0,1.0,1.0,1.0,1.0,1.0,1.0,1.0,0.0,0.0,0.0,0.0,0.0,0.0,0.0,0.0,0.0,0.0,0.0,0.0,0.0,0.0,0.0,0.0,0.0,0.0,0.0,0.0,0.0,0.0,0.0,0.0,0.0,0.0,0.0,0.0,0.0,0.0,0.0,0.0,0.0,0.0,0.0,0.0,0.0,0.0,0.0,0.0,0.0,0.0,0.0,0.0,0.0,0.0,0.0,0.0,0.0,0.0,0.0,0.0,0.0,0.0,0.0,0.0,0.0,0.0,0.0,0.0,0.0,0.0,0.0,0.0,0.0,0.0,0.0,0.0,0.0,0.0,0.0],[0.0,0.0,0.0,0.0,0.0,0.0,0.0,0.0,0.0,0.0,0.0,0.0,0.0,0.0,0.0,0.0,0.0,0.0,0.0,0.0,0.0,0.0,0.0,0.0,0.0,0.0,0.0,0.0,0.0,0.0,0.0,0.0,0.0,0.0,0.0,0.0,0.0,0.0,0.0,0.0,0.0,0.0,0.0,0.0,0.0,0.0,0.0,0.0,0.0,0.0,0.0,0.0,0.0,0.0,0.0,0.0,0.0,0.0,0.0,0.0,0.0,0.0,0.0,0.0,0.0,0.0,0.0,0.0,0.0,0.0,0.0,0.0,0.0,0.0,0.0,0.0,0.0,1.0,0.0,0.0,0.0,0.0,0.0,0.0,0.0,0.0,0.0,0.0,0.0,0.0,0.0,0.0,0.0,0.0,0.0,0.0,0.0,0.0,0.0,0.0,0.0,0.0,0.0,0.0,0.0,0.0,0.0,0.0,0.0,0.0,1.0,1.0,1.0,0.0,0.0,0.0,0.0,0.0,0.0,0.0,0.0,0.0,0.0,0.0,0.0,0.0,0.0,0.0,0.0,0.0,0.0,0.0,0.0,0.0,0.0,0.0,0.0,0.0,0.0,1.0,1.0,0.0,0.0,0.0,0.0,0.0,0.0,0.0,0.0,0.0,0.0,0.0,0.0,0.0,0.0,0.0,0.0,0.0,1.0,1.0,1.0,1.0,1.0,1.0,1.0,1.0,0.99,0.0,0.0,0.0,0.0,0.0,0.0,0.0,0.0,0.0,0.0,0.0,0.0,0.0,0.0,0.0,0.0,0.0,0.0,0.0,0.0,0.0,0.0,0.0,0.0,0.0,0.0,0.0,0.0,0.0,0.0,0.0,0.0,0.0,0.0,0.0,0.0,0.0,0.0,0.0,0.0,0.0,0.0,0.0,0.0,0.0,0.0,0.0,0.0,0.0,0.0,0.0,0.0,0.0,0.0,0.0,0.0,0.0,0.0,0.0,0.0,0.0,0.0,0.0,0.0,0.0,0.0,0.0,0.0,0.0,0.0],[0.0,0.0,0.0,0.0,1.0,0.0,0.09,0.0,0.0,0.0,0.0,0.0,0.0,0.0,0.0,0.0,0.0,0.0,0.0,0.0,0.0,0.0,0.0,0.0,0.0,0.0,0.0,0.0,0.0,0.0,0.0,0.0,0.0,0.0,0.0,0.0,0.0,0.0,0.0,0.0,0.0,0.0,0.0,0.0,0.0,0.0,0.0,0.0,0.0,0.0,0.0,0.0,0.0,0.0,0.0,0.0,0.0,0.0,0.0,0.0,0.0,0.0,0.0,0.0,0.0,0.0,0.0,0.0,0.0,0.0,0.0,0.0,0.0,0.0,0.0,0.0,1.0,1.0,0.0,0.0,0.0,0.0,0.0,0.0,0.0,0.0,0.0,0.0,0.0,0.0,0.0,0.0,0.0,0.0,0.0,0.0,0.0,0.0,0.0,0.0,0.0,0.0,0.0,0.0,0.0,0.0,0.0,0.0,0.0,0.0,1.0,0.0,0.0,0.0,0.0,0.0,0.0,0.0,0.0,0.0,0.0,0.0,0.0,0.0,0.0,0.0,0.0,0.0,0.0,0.0,0.0,0.0,0.0,0.0,0.0,0.0,0.0,0.0,0.0,0.0,0.0,0.0,0.0,0.0,0.0,0.0,0.0,0.0,0.0,0.0,0.0,0.0,0.0,0.0,0.0,0.0,0.0,0.0,0.0,1.0,1.0,1.0,1.0,1.0,1.0,1.0,1.0,0.98,0.0,0.0,0.0,0.0,0.0,0.0,0.0,0.0,0.0,0.0,0.0,0.0,0.0,0.0,0.0,0.0,0.0,0.0,0.0,0.0,0.0,0.0,0.0,0.0,0.0,0.0,0.0,0.0,0.0,0.0,0.0,0.0,0.0,0.0,0.0,0.0,0.0,0.0,0.0,0.0,0.0,0.0,0.0,0.0,0.0,0.0,0.0,0.0,0.0,0.0,0.0,0.0,0.0,0.0,0.0,0.0,0.0,0.0,0.0,0.0,0.0,0.0,0.0,0.0,0.0,0.0,0.0,0.0,0.0],[0.0,0.0,0.03,0.0,0.01,0.0,0.0,0.0,0.0,0.0,0.0,0.0,0.0,0.0,0.0,0.0,0.0,0.0,0.0,0.0,0.0,0.0,0.0,0.0,0.0,0.0,0.0,0.0,0.0,0.0,0.0,0.0,0.0,0.0,0.0,0.0,0.0,0.0,0.0,0.0,0.0,0.0,0.0,0.0,0.0,0.0,0.04,0.03,0.0,0.18,0.0,0.01,0.0,0.0,0.0,0.0,0.0,0.0,0.0,0.0,0.0,0.0,0.0,0.0,0.0,0.0,0.0,0.0,0.0,0.0,0.0,0.0,0.0,0.0,0.0,0.0,0.0,0.0,0.0,0.0,0.0,0.0,0.0,0.0,0.0,0.0,0.0,0.0,0.0,0.0,0.0,0.0,0.0,0.0,0.0,0.0,0.0,0.0,0.0,0.0,0.0,0.0,0.0,0.0,0.0,0.0,0.0,0.0,0.0,0.0,0.0,0.0,0.0,0.0,0.0,0.0,0.0,0.0,0.0,0.0,0.0,0.0,0.0,0.0,0.0,0.0,0.0,0.0,0.0,0.0,0.0,0.0,0.0,0.0,0.0,0.0,0.0,0.0,0.0,0.0,0.0,0.0,0.0,0.0,0.0,0.0,0.0,0.0,0.0,0.0,0.0,0.0,0.0,0.0,0.0,0.0,0.0,0.0,0.0,0.0,1.0,1.0,1.0,1.0,1.0,1.0,1.0,0.99,0.88,0.03,0.0,0.0,0.0,0.0,0.0,0.0,0.0,0.0,0.0,0.0,0.0,0.0,0.0,0.0,0.0,0.0,0.0,0.0,0.0,0.0,0.0,0.0,0.0,0.0,0.0,0.0,0.0,0.0,0.0,0.0,0.0,0.0,0.0,0.0,0.0,0.0,0.0,0.0,0.0,0.0,0.0,0.0,0.0,0.0,0.0,0.0,0.0,0.0,0.0,0.0,0.0,0.0,0.0,0.0,0.0,0.0,0.0,0.0,0.0,0.0,0.0,0.0,0.0,0.0,0.0,0.0,0.0],[0.0,0.0,0.0,0.0,0.0,0.0,0.0,0.0,0.0,0.0,0.0,0.0,0.0,0.0,0.0,0.0,0.0,0.0,0.0,0.0,0.0,0.0,0.0,0.0,0.0,0.0,0.0,0.0,0.0,0.0,0.0,0.0,0.0,0.0,0.0,0.0,0.0,0.0,0.0,0.0,0.0,0.0,0.0,0.0,0.0,0.0,0.0,0.0,0.0,0.0,0.0,0.0,0.0,0.0,0.0,0.0,0.0,0.0,0.0,0.0,0.0,0.0,0.0,0.0,0.0,0.0,0.0,0.0,0.0,0.0,0.0,0.0,0.0,0.0,0.0,0.0,0.0,0.0,0.0,0.0,0.0,0.0,0.0,0.0,0.0,0.0,0.0,0.0,0.0,0.0,0.0,0.0,0.0,0.0,0.0,0.0,0.0,0.0,0.0,0.0,0.0,0.0,0.0,0.0,0.0,0.0,0.0,0.0,0.0,0.0,0.88,0.0,0.0,0.0,0.0,0.0,0.0,0.0,0.0,0.0,0.0,0.0,0.0,0.0,0.0,0.0,0.0,0.0,0.0,0.0,0.0,0.0,0.0,0.0,0.0,0.0,0.0,0.0,0.0,0.0,0.0,0.0,0.0,0.0,0.0,0.0,0.0,0.0,0.0,0.0,0.0,0.0,0.0,0.0,0.0,0.0,0.0,0.0,0.0,0.0,0.0,1.0,1.0,1.0,1.0,1.0,1.0,0.98,0.91,0.67,0.0,0.0,0.0,0.0,0.0,0.0,0.0,0.0,0.0,0.0,0.0,0.0,0.0,0.0,0.0,0.0,0.0,0.0,0.0,0.0,0.0,0.0,0.0,0.0,0.0,0.0,0.0,0.0,0.0,0.0,0.0,0.0,0.0,0.0,0.0,0.0,0.0,0.0,0.0,0.0,0.0,0.0,0.0,0.0,0.0,0.0,0.0,0.0,0.0,0.0,0.0,0.0,0.0,0.0,0.0,0.0,0.0,0.0,0.0,0.0,0.0,0.0,0.0,0.0,0.0,0.0,0.0],[0.0,0.0,0.0,0.0,0.0,0.0,0.0,0.0,0.0,0.0,0.0,0.0,0.0,0.0,0.0,0.0,0.0,0.0,0.0,0.0,0.0,0.0,0.0,0.0,0.0,0.0,0.0,0.0,0.0,0.0,0.0,0.0,0.0,0.0,0.0,0.0,0.0,0.0,0.0,0.0,0.0,0.0,0.0,0.0,0.0,0.0,0.0,0.0,0.0,0.0,0.0,0.0,0.0,0.0,0.0,0.0,0.0,0.0,0.0,0.0,0.0,0.0,0.0,0.0,0.0,0.0,0.0,0.0,0.0,0.0,0.0,0.0,0.0,0.0,0.0,0.0,0.22,0.01,0.0,0.0,0.0,0.0,0.0,0.0,0.0,0.0,0.0,0.0,0.0,0.0,0.0,0.0,0.0,0.0,0.0,0.0,0.0,0.0,0.0,0.0,0.0,0.0,0.0,0.0,0.0,0.0,0.0,0.0,0.97,0.38,1.0,0.0,0.0,0.0,0.0,0.0,0.0,0.0,0.0,0.0,0.0,0.0,0.0,0.0,0.0,0.0,0.0,0.0,0.0,0.0,0.0,0.0,0.0,0.0,0.0,0.0,0.0,0.0,0.0,0.0,0.0,0.0,0.0,0.0,0.0,0.0,0.0,0.0,0.0,0.0,0.0,0.0,0.0,0.0,0.0,0.0,0.0,0.0,0.0,0.0,0.0,0.0,0.99,1.0,1.0,1.0,1.0,1.0,0.95,0.79,0.0,0.0,0.0,0.0,0.0,0.0,0.0,0.0,0.0,0.0,0.0,0.0,0.0,0.0,0.0,0.0,0.0,0.0,0.0,0.0,0.0,0.0,0.0,0.0,0.0,0.0,0.0,0.0,0.0,0.0,0.0,0.0,0.0,0.0,0.0,0.0,0.0,0.0,0.0,0.0,0.0,0.0,0.0,0.0,0.0,0.0,0.0,0.0,0.0,0.0,0.0,0.0,0.0,0.0,0.0,0.0,0.0,0.0,0.0,0.0,0.0,0.0,0.0,0.0,0.0,0.0,0.0],[0.0,0.0,0.01,0.0,0.0,0.0,0.0,0.0,0.0,0.0,0.0,0.0,0.0,0.0,0.0,0.0,0.0,0.0,0.0,0.0,0.0,0.0,0.0,0.0,0.0,0.0,0.0,0.0,0.0,0.0,0.0,0.0,0.0,0.0,0.0,0.0,0.0,0.0,0.0,0.0,0.0,0.0,0.0,0.0,0.0,0.0,0.0,0.0,0.0,0.0,0.0,0.0,0.0,0.0,0.0,0.0,0.0,0.0,0.0,0.0,0.0,0.0,0.0,0.0,0.0,0.0,0.0,0.0,0.0,0.0,0.0,0.0,0.0,0.0,0.0,0.0,0.14,0.0,0.0,0.0,0.0,0.0,0.0,0.0,0.0,0.0,0.0,0.0,0.0,0.0,0.0,0.0,0.0,0.0,0.0,0.0,0.0,0.0,0.0,0.0,0.0,0.0,0.0,0.0,0.0,0.0,0.0,0.0,0.0,0.0,0.01,0.0,0.0,0.0,0.0,0.0,0.0,0.0,0.0,0.0,0.0,0.0,0.0,0.0,0.0,0.0,0.0,0.0,0.0,0.0,0.0,0.0,0.0,0.0,0.0,0.0,0.0,0.0,0.0,0.0,0.0,0.0,0.0,0.0,0.0,0.0,0.0,0.0,0.0,0.0,0.0,0.0,0.0,0.0,0.0,0.0,0.0,0.0,0.0,0.0,0.0,0.0,0.0,0.98,0.99,0.98,1.0,1.0,1.0,0.89,0.0,0.0,0.0,0.0,0.0,0.0,0.0,0.0,0.0,0.0,0.0,0.0,0.0,0.0,0.0,0.0,0.0,0.0,0.0,0.0,0.0,0.0,0.0,0.0,0.0,0.0,0.0,0.0,0.0,0.0,0.0,0.0,0.0,0.0,0.0,0.0,0.0,0.0,0.0,0.0,0.0,0.0,0.0,0.0,0.0,0.0,0.0,0.0,0.0,0.0,0.0,0.0,0.0,0.0,0.0,0.0,0.0,0.0,0.0,0.0,0.0,0.0,0.0,0.0,0.0,0.0,0.0],[0.0,0.0,0.0,0.0,0.0,0.0,0.0,0.0,0.0,0.0,0.0,0.0,0.0,0.0,0.0,0.0,0.0,0.0,0.0,0.0,0.0,0.0,0.0,0.0,0.0,0.0,0.0,0.0,0.0,0.0,0.0,0.0,0.0,0.0,0.0,0.0,0.0,0.0,0.0,0.0,0.0,0.0,0.0,0.0,0.0,0.0,0.0,0.0,0.0,0.0,0.0,0.0,0.0,0.0,0.0,0.0,0.0,0.0,0.0,0.0,0.0,0.0,0.0,0.0,0.0,0.0,0.0,0.0,0.0,0.0,0.0,0.0,0.0,0.0,0.0,0.0,0.0,0.0,0.0,0.0,0.0,0.0,0.0,0.0,0.0,0.0,0.0,0.0,0.0,0.0,0.0,0.0,0.0,0.0,0.0,0.0,0.0,0.0,0.0,0.0,0.0,0.0,0.0,0.0,0.0,0.0,0.0,0.0,0.0,0.0,0.0,0.0,0.0,0.0,0.0,0.0,0.0,0.0,0.0,0.0,0.0,0.0,0.0,0.0,0.0,0.0,0.0,0.0,0.0,0.0,0.0,0.0,0.0,0.0,0.0,0.0,0.0,0.0,0.0,0.0,0.0,0.0,0.0,0.0,0.0,0.0,0.0,0.0,0.0,0.0,0.0,0.0,0.0,0.0,0.0,0.0,0.0,0.0,0.0,0.0,0.0,0.0,0.0,0.0,0.88,0.91,0.95,1.0,1.0,1.0,0.0,0.0,0.0,0.0,0.0,0.0,0.0,0.0,0.0,0.0,0.0,0.0,0.0,0.0,0.0,0.0,0.0,0.0,0.0,0.0,0.0,0.0,0.0,0.0,0.0,0.0,0.0,0.0,0.0,0.0,0.0,0.0,0.0,0.0,0.0,0.0,0.0,0.0,0.0,0.0,0.0,0.0,0.0,0.0,0.0,0.0,0.0,0.0,0.0,0.0,0.0,0.0,0.0,0.0,0.0,0.0,0.0,0.0,0.0,0.0,0.0,0.0,0.0,0.0,0.0,0.0,0.0],[0.0,0.0,0.01,0.0,0.0,0.0,0.0,0.0,0.0,0.0,0.0,0.0,0.0,0.0,0.0,0.0,0.0,0.0,0.0,0.0,0.0,0.0,0.0,0.0,0.0,0.0,0.0,0.0,0.0,0.0,0.0,0.0,0.0,0.0,0.0,0.0,0.0,0.0,0.0,0.0,0.0,0.0,0.0,0.0,0.0,0.0,0.0,0.0,0.0,0.0,0.0,0.0,0.0,0.0,0.0,0.0,0.0,0.0,0.0,0.0,0.0,0.0,0.0,0.0,0.0,0.0,0.0,0.0,0.0,0.0,0.0,0.0,0.0,0.0,0.0,0.0,0.0,0.0,0.0,0.0,0.0,0.0,0.0,0.0,0.0,0.0,0.0,0.0,0.0,0.0,0.0,0.0,0.0,0.0,0.0,0.0,0.0,0.0,0.0,0.0,0.0,0.0,0.0,0.0,0.0,0.0,0.0,0.0,0.14,0.0,0.0,0.0,0.0,0.0,0.0,0.0,0.0,0.0,0.0,0.0,0.0,0.0,0.0,0.0,0.0,0.0,0.0,0.0,0.0,0.0,0.0,0.0,0.0,0.0,0.0,0.0,0.0,0.0,0.0,0.0,0.0,0.0,0.0,0.0,0.0,0.0,0.0,0.0,0.0,0.0,0.0,0.0,0.0,0.0,0.0,0.0,0.0,0.0,0.0,0.0,0.0,0.0,0.0,0.0,0.03,0.67,0.79,0.89,1.0,1.0,0.0,0.0,0.0,0.0,0.0,0.0,0.0,0.0,0.0,0.0,0.0,0.0,0.0,0.0,0.0,0.0,0.0,0.0,0.0,0.0,0.0,0.0,0.0,0.0,0.0,0.0,0.0,0.0,0.0,0.0,0.0,0.0,0.0,0.0,0.0,0.0,0.0,0.0,0.0,0.0,0.0,0.0,0.0,0.0,0.0,0.0,0.0,0.0,0.0,0.0,0.0,0.0,0.0,0.0,0.0,0.0,0.0,0.0,0.0,0.0,0.0,0.0,0.0,0.0,0.0,0.0,0.0],[0.0,0.0,0.0,0.0,0.0,0.0,0.0,0.78,0.0,1.0,0.0,0.0,0.0,0.0,0.0,0.0,0.0,0.0,0.0,0.0,0.0,0.0,0.0,0.0,0.0,0.0,0.0,0.0,0.0,0.0,0.0,0.0,0.0,0.0,0.0,0.0,0.0,0.0,0.0,0.0,0.0,0.0,0.0,0.0,0.0,0.0,0.0,0.0,0.0,0.0,0.0,0.0,0.0,0.0,0.0,0.0,0.0,0.0,0.04,0.0,0.0,0.0,0.0,0.0,0.01,0.0,0.0,0.0,0.95,0.99,0.0,0.01,1.0,0.14,0.0,0.0,0.0,0.0,0.6,0.0,0.0,0.0,0.0,0.0,0.0,0.0,0.0,0.0,0.0,0.0,0.0,0.0,0.0,0.0,0.0,0.0,1.0,0.0,0.0,1.0,1.0,0.0,0.98,1.0,0.05,0.0,0.0,0.0,0.0,0.0,0.0,0.0,0.0,0.0,0.0,0.0,0.0,0.0,0.0,0.0,0.0,0.0,0.0,0.0,0.0,0.0,0.0,0.0,0.0,0.0,0.0,0.0,0.0,0.0,0.0,0.0,0.0,0.0,0.0,0.0,0.0,0.0,0.0,0.0,0.0,0.0,0.0,0.0,0.0,0.0,0.0,0.0,0.0,0.0,0.0,0.0,0.0,0.0,0.0,0.0,0.0,0.0,0.0,0.0,0.0,0.0,0.0,0.0,0.0,0.0,1.0,1.0,1.0,1.0,1.0,1.0,1.0,1.0,1.0,1.0,0.2,0.01,0.0,0.0,0.0,0.0,0.0,0.0,0.0,0.0,0.0,1.0,1.0,1.0,0.67,0.26,0.45,0.01,0.01,0.05,0.15,0.79,0.84,1.0,1.0,1.0,1.0,1.0,0.0,0.0,0.0,0.0,0.0,0.0,0.0,0.0,0.0,0.0,0.0,0.0,0.0,0.0,0.0,0.0,0.0,0.0,0.0,0.0,0.0,0.0,0.0,0.0,0.0,0.0,0.0,0.0,0.0],[0.0,0.0,0.0,0.0,0.0,0.0,0.0,0.0,0.0,1.0,0.0,0.0,0.0,0.0,0.0,0.0,0.0,0.0,0.0,0.0,0.0,0.0,0.0,0.0,0.0,0.0,0.0,0.0,0.0,0.0,0.0,0.0,0.0,0.0,0.0,0.0,0.0,0.0,0.0,0.0,0.0,0.0,0.0,0.0,0.0,0.0,0.0,0.0,0.0,0.0,0.0,0.0,0.0,0.0,0.0,0.0,0.0,0.0,0.33,0.0,0.0,0.0,0.0,0.0,0.41,0.02,0.0,0.0,1.0,1.0,0.0,0.03,1.0,0.01,0.0,0.0,0.0,0.0,0.0,0.0,0.0,0.0,0.0,0.0,0.0,0.0,0.0,0.0,0.0,0.0,0.0,0.0,0.0,0.0,0.0,0.0,0.99,0.0,0.0,1.0,1.0,0.0,0.88,1.0,0.0,0.0,0.0,0.0,0.0,0.0,0.0,0.0,0.0,0.0,0.0,0.0,0.0,0.0,0.0,0.0,0.0,0.0,0.0,0.0,0.0,0.0,0.0,0.0,0.0,0.0,0.0,0.0,0.0,0.0,0.0,0.0,0.0,0.0,0.0,0.0,0.0,0.0,0.0,0.0,0.0,0.0,0.0,0.0,0.0,0.0,0.0,0.0,0.0,0.0,0.0,0.0,0.0,0.0,0.0,0.0,0.0,0.0,0.0,0.0,0.0,0.0,0.0,0.0,0.0,0.0,1.0,1.0,1.0,1.0,1.0,1.0,1.0,1.0,1.0,1.0,1.0,0.36,0.0,0.0,0.0,0.0,0.0,0.0,0.0,0.0,0.34,1.0,1.0,1.0,1.0,1.0,1.0,0.52,0.09,0.15,0.31,0.94,0.99,1.0,1.0,1.0,1.0,1.0,0.0,0.0,0.0,0.0,0.0,0.0,0.0,0.0,0.0,0.0,0.0,0.0,0.0,0.0,0.0,0.0,0.0,0.0,0.0,0.0,0.0,0.0,0.0,0.0,0.0,0.0,0.0,0.0,0.0],[0.0,0.0,0.0,0.0,0.0,0.0,0.0,0.0,0.0,0.05,0.0,0.0,0.0,0.0,0.0,0.0,0.0,0.0,0.0,0.0,0.0,0.0,0.0,0.0,0.0,0.0,0.0,0.0,0.0,0.0,0.0,0.0,0.0,0.0,0.0,0.0,0.0,0.0,0.0,0.0,0.0,0.0,0.0,0.0,0.0,0.0,0.0,0.0,0.0,0.0,0.0,0.0,0.0,0.0,0.0,0.0,0.0,0.0,0.0,0.0,0.0,0.0,0.0,0.0,0.98,0.56,0.0,0.0,1.0,1.0,0.0,0.13,1.0,0.13,0.0,0.0,0.0,0.0,0.0,0.0,0.0,0.0,0.0,0.0,0.0,0.0,0.0,0.0,0.0,0.0,0.0,0.0,0.0,0.0,0.0,0.0,0.03,0.0,0.0,1.0,0.99,0.0,0.98,1.0,0.0,0.0,0.0,0.0,0.0,0.0,0.0,0.0,0.0,0.0,0.0,0.0,0.0,0.0,0.0,0.0,0.0,0.0,0.0,0.0,0.0,0.0,0.0,0.0,0.0,0.0,0.0,0.0,0.0,0.0,0.0,0.0,0.0,0.0,0.0,0.0,0.0,0.0,0.0,0.0,0.0,0.0,0.0,0.0,0.0,0.0,0.0,0.0,0.0,0.0,0.0,0.0,0.0,0.0,0.0,0.0,0.0,0.0,0.0,0.0,0.0,0.0,0.0,0.0,0.0,0.0,1.0,1.0,1.0,1.0,1.0,1.0,1.0,1.0,1.0,1.0,0.98,0.01,0.0,0.0,0.0,0.0,0.0,0.0,0.0,0.0,0.0,1.0,1.0,1.0,1.0,1.0,0.99,0.85,0.37,0.15,0.28,0.93,0.98,1.0,1.0,1.0,1.0,1.0,0.0,0.0,0.0,0.0,0.0,0.0,0.0,0.0,0.0,0.0,0.0,0.0,0.0,0.0,0.0,0.0,0.0,0.0,0.0,0.0,0.0,0.0,0.0,0.0,0.0,0.0,0.0,0.0,0.0],[0.0,0.0,0.0,0.0,0.0,0.0,0.0,0.0,0.0,0.0,0.0,0.0,0.0,0.0,0.0,0.0,0.0,0.0,0.0,0.0,0.0,0.0,0.0,0.0,0.0,0.0,0.0,0.0,0.0,0.0,0.0,0.0,0.0,0.0,0.0,0.0,0.0,0.0,0.0,0.0,0.0,0.0,0.0,0.0,0.0,0.0,0.0,0.0,0.0,0.0,0.0,0.0,0.0,0.0,0.0,0.0,0.0,0.0,0.0,0.0,0.0,0.0,0.0,0.01,0.99,0.99,0.01,0.0,1.0,1.0,0.0,0.1,1.0,0.0,0.0,0.0,0.0,0.0,0.0,0.0,0.0,0.0,0.0,0.0,0.0,0.0,0.0,0.0,0.0,0.0,0.0,0.0,0.0,0.0,0.0,0.0,0.0,0.0,0.0,1.0,0.01,0.0,0.09,1.0,0.0,0.0,0.0,0.0,0.0,0.0,0.0,0.0,0.0,0.0,0.0,0.0,0.0,0.0,0.0,0.0,0.0,0.0,0.0,0.0,0.0,0.0,0.0,0.0,0.0,0.0,0.0,0.0,0.0,0.0,0.0,0.0,0.0,0.0,0.0,0.0,0.0,0.0,0.0,0.0,0.0,0.0,0.0,0.0,0.0,0.0,0.0,0.0,0.0,0.0,0.0,0.0,0.0,0.0,0.0,0.0,0.0,0.0,0.0,0.0,0.0,0.0,0.0,0.0,0.0,0.0,1.0,1.0,1.0,1.0,1.0,1.0,1.0,1.0,1.0,1.0,1.0,0.17,0.0,0.0,0.0,0.0,0.0,0.0,0.0,0.0,0.18,1.0,1.0,1.0,1.0,1.0,1.0,0.99,0.88,0.85,0.99,0.99,1.0,1.0,1.0,1.0,1.0,1.0,0.0,0.0,0.0,0.0,0.0,0.0,0.0,0.0,0.0,0.0,0.0,0.0,0.0,0.0,0.0,0.0,0.0,0.0,0.0,0.0,0.0,0.0,0.0,0.0,0.0,0.0,0.0,0.0,0.0],[0.0,0.0,0.0,0.0,0.0,0.0,0.0,0.0,0.0,0.01,0.0,0.0,0.0,0.0,0.0,0.0,0.0,0.0,0.0,0.0,0.0,0.0,0.0,0.0,0.0,0.0,0.0,0.0,0.0,0.0,0.0,0.0,0.0,0.0,0.0,0.0,0.0,0.0,0.0,0.0,0.0,0.0,0.0,0.0,0.0,0.0,0.0,0.0,0.0,0.0,0.0,0.0,0.0,0.0,0.0,0.0,0.0,0.0,0.26,0.0,0.0,0.0,0.02,0.72,0.99,0.99,0.0,0.0,1.0,1.0,0.0,0.03,1.0,0.0,0.0,0.0,0.0,0.0,0.0,0.0,0.0,0.0,0.0,0.0,0.0,0.0,0.0,0.0,0.0,0.0,0.0,0.0,0.0,0.0,0.0,0.0,0.01,0.0,0.0,1.0,0.0,0.0,0.0,0.99,0.0,0.0,0.0,0.0,0.0,0.0,0.0,0.0,0.0,0.0,0.0,0.0,0.0,0.0,0.0,0.0,0.0,0.0,0.0,0.0,0.0,0.0,0.0,0.0,0.0,0.0,0.0,0.0,0.0,0.0,0.0,0.0,0.0,0.0,0.0,0.0,0.0,0.0,0.0,0.0,0.0,0.0,0.0,0.0,0.0,0.0,0.0,0.0,0.0,0.0,0.0,0.0,0.0,0.0,0.0,0.0,0.0,0.0,0.0,0.0,0.0,0.0,0.0,0.0,0.0,0.0,1.0,1.0,1.0,1.0,1.0,1.0,1.0,1.0,1.0,1.0,1.0,1.0,0.53,0.0,0.0,0.0,0.0,0.0,0.0,0.01,1.0,1.0,1.0,1.0,1.0,1.0,1.0,1.0,0.97,1.0,1.0,1.0,1.0,1.0,1.0,1.0,1.0,1.0,0.0,0.0,0.0,0.0,0.0,0.0,0.0,0.0,0.0,0.0,0.0,0.0,0.0,0.0,0.0,0.0,0.0,0.0,0.0,0.0,0.0,0.0,0.0,0.0,0.0,0.0,0.0,0.0,0.0],[0.0,0.0,0.0,0.0,0.0,0.0,0.0,0.0,0.0,0.99,0.0,0.0,0.0,0.0,0.0,0.0,0.0,0.0,0.0,0.0,0.0,0.0,0.0,0.0,0.0,0.0,0.0,0.0,0.0,0.0,0.0,0.0,0.0,0.0,0.0,0.0,0.0,0.0,0.0,0.0,0.0,0.0,0.0,0.0,0.0,0.0,0.0,0.0,0.0,0.0,0.0,0.0,0.0,0.0,0.0,0.0,0.0,0.0,1.0,0.0,0.0,0.0,0.12,0.06,0.99,0.76,0.0,0.0,1.0,0.94,0.0,0.01,1.0,0.0,0.0,0.0,0.0,0.0,0.0,0.0,0.0,0.0,0.0,0.0,0.0,0.0,0.0,0.0,0.0,0.0,0.0,0.0,0.0,0.0,0.0,0.0,0.95,0.0,0.0,1.0,0.02,0.0,0.0,0.83,0.0,0.0,0.0,0.0,0.0,0.0,0.0,0.0,0.0,0.0,0.0,0.0,0.0,0.0,0.0,0.0,0.0,0.0,0.0,0.0,0.0,0.0,0.0,0.0,0.0,0.0,0.0,0.0,0.0,0.0,0.0,0.0,0.0,0.0,0.0,0.0,0.0,0.0,0.0,0.0,0.0,0.0,0.0,0.0,0.0,0.0,0.0,0.0,0.0,0.0,0.0,0.0,0.0,0.0,0.0,0.0,0.0,0.0,0.0,0.0,0.0,0.0,0.0,0.0,0.0,0.0,1.0,1.0,1.0,1.0,1.0,1.0,1.0,1.0,1.0,1.0,1.0,1.0,1.0,0.48,0.0,0.0,0.0,0.0,0.0,0.18,1.0,1.0,1.0,1.0,1.0,1.0,1.0,1.0,0.96,1.0,1.0,1.0,1.0,1.0,1.0,1.0,1.0,1.0,0.0,0.0,0.0,0.0,0.0,0.0,0.0,0.0,0.0,0.0,0.0,0.0,0.0,0.0,0.0,0.0,0.0,0.0,0.0,0.0,0.0,0.0,0.0,0.0,0.0,0.0,0.0,0.0,0.0],[0.0,0.0,0.0,0.0,0.0,0.0,0.0,0.0,0.0,1.0,0.0,0.0,0.0,0.0,0.0,0.0,0.0,0.0,0.0,0.0,0.0,0.0,0.0,0.0,0.0,0.0,0.0,0.0,0.0,0.0,0.0,0.0,0.0,0.0,0.0,0.0,0.0,0.0,0.0,0.0,0.0,0.0,0.0,0.0,0.0,0.0,0.0,0.0,0.0,0.0,0.0,0.0,0.0,0.0,0.0,0.0,0.0,0.0,1.0,0.0,0.03,0.01,0.98,0.83,0.98,0.46,0.0,0.0,1.0,0.0,0.0,0.0,0.98,0.0,0.0,0.0,0.0,0.0,0.0,0.0,0.0,0.0,0.0,0.0,0.0,0.0,0.0,0.0,0.0,0.0,0.0,0.0,0.0,0.0,0.0,0.01,0.97,0.0,0.0,1.0,0.0,0.0,0.0,0.0,0.0,0.0,0.0,0.0,0.0,0.0,0.0,0.0,0.0,0.0,0.0,0.0,0.0,0.0,0.0,0.0,0.0,0.0,0.0,0.0,0.0,0.0,0.0,0.0,0.0,0.0,0.0,0.0,0.0,0.0,0.0,0.0,0.0,0.0,0.0,0.0,0.0,0.0,0.0,0.0,0.0,0.0,0.0,0.0,0.0,0.0,0.0,0.0,0.0,0.0,0.0,0.0,0.0,0.0,0.0,0.0,0.0,0.0,0.0,0.0,0.0,0.0,0.0,0.0,0.0,0.0,1.0,1.0,1.0,1.0,1.0,1.0,1.0,1.0,1.0,1.0,1.0,1.0,1.0,1.0,0.99,0.0,0.0,0.0,0.0,1.0,1.0,1.0,1.0,1.0,1.0,1.0,1.0,1.0,0.98,1.0,1.0,1.0,1.0,1.0,1.0,1.0,1.0,1.0,0.0,0.0,0.0,0.0,0.0,0.0,0.0,0.0,0.0,0.0,0.0,0.0,0.0,0.0,0.0,0.0,0.0,0.0,0.0,0.0,0.0,0.0,0.0,0.0,0.0,0.0,0.0,0.0,0.0],[0.0,0.0,0.0,0.0,0.0,0.0,0.0,0.0,0.0,1.0,0.63,0.0,0.0,0.0,0.0,0.0,0.0,0.0,0.0,0.0,0.0,0.0,0.0,0.0,0.0,0.0,0.0,0.0,0.0,0.0,0.0,0.0,0.0,0.0,0.0,0.0,0.0,0.0,0.0,0.0,0.0,0.0,0.0,0.0,0.0,0.0,0.0,0.0,0.0,0.0,0.0,0.0,0.0,0.0,0.0,0.0,0.0,0.0,1.0,0.02,0.55,0.03,0.98,0.34,0.14,0.1,0.0,0.0,1.0,0.0,0.0,0.0,0.96,0.0,0.0,0.0,0.0,0.0,0.0,0.0,0.0,0.0,0.0,0.0,0.0,0.0,0.0,0.0,0.0,0.0,0.0,0.0,0.0,0.0,0.0,0.0,0.92,0.0,0.0,0.99,0.0,0.0,0.0,0.0,0.0,0.0,0.0,0.0,0.0,0.0,0.0,0.0,0.0,0.0,0.0,0.0,0.0,0.0,0.0,0.0,0.0,0.0,0.0,0.0,0.0,0.0,0.0,0.0,0.0,0.0,0.0,0.0,0.0,0.0,0.0,0.0,0.0,0.0,0.0,0.0,0.0,0.0,0.0,0.0,0.0,0.0,0.0,0.0,0.0,0.0,0.0,0.0,0.0,0.0,0.0,0.0,0.0,0.0,0.0,0.0,0.0,0.0,0.0,0.0,0.0,0.0,0.0,0.0,0.0,0.0,1.0,1.0,1.0,1.0,1.0,1.0,1.0,1.0,1.0,1.0,1.0,1.0,1.0,1.0,1.0,0.98,0.01,0.0,0.31,1.0,1.0,1.0,1.0,1.0,1.0,1.0,1.0,0.89,0.0,0.03,1.0,1.0,1.0,1.0,1.0,1.0,1.0,1.0,0.0,0.0,0.0,0.0,0.0,0.0,0.0,0.0,0.0,0.0,0.0,0.0,0.0,0.0,0.0,0.0,0.0,0.0,0.0,0.0,0.0,0.0,0.0,0.0,0.0,0.0,0.0,0.0,0.0],[0.0,0.0,0.0,0.0,0.0,0.0,0.0,0.15,0.0,1.0,0.81,0.0,0.0,0.0,0.0,0.0,0.0,0.0,0.0,0.0,0.0,0.0,0.0,0.0,0.0,0.0,0.0,0.0,0.0,0.0,0.0,0.0,0.0,0.0,0.0,0.0,0.0,0.27,0.0,0.0,0.0,0.0,0.0,0.0,0.0,0.0,0.0,0.0,0.0,0.0,0.0,0.0,0.0,0.0,0.0,0.0,0.0,0.0,1.0,0.69,0.6,0.02,0.28,0.01,0.01,0.04,0.0,0.0,0.99,0.0,0.0,0.02,0.99,0.0,0.0,0.0,0.0,0.0,0.0,0.0,0.0,0.0,0.0,0.0,0.0,0.0,0.0,0.0,0.0,0.0,0.0,0.0,0.0,0.0,0.0,0.0,0.71,0.0,0.0,0.84,0.0,0.0,0.0,0.0,0.0,0.0,0.0,0.0,0.0,0.0,0.0,0.0,0.0,0.0,0.0,0.0,0.0,0.0,0.0,0.0,0.0,0.0,0.0,0.0,0.0,0.0,0.0,0.0,0.0,0.0,0.0,0.0,0.0,0.0,0.0,0.0,0.0,0.0,0.0,0.0,0.0,0.0,0.0,0.0,0.0,0.0,0.0,0.0,0.0,0.0,0.0,0.0,0.0,0.0,0.0,0.0,0.0,0.0,0.0,0.0,0.0,0.0,0.0,0.0,0.0,0.0,0.0,0.0,0.0,0.0,1.0,1.0,1.0,1.0,1.0,1.0,1.0,1.0,1.0,1.0,1.0,1.0,1.0,1.0,1.0,0.96,0.01,0.0,0.63,1.0,1.0,1.0,1.0,1.0,1.0,1.0,0.79,0.0,0.0,0.02,0.03,1.0,1.0,1.0,1.0,1.0,1.0,1.0,0.0,0.0,0.0,0.0,0.0,0.0,0.0,0.0,0.0,0.0,0.0,0.0,0.0,0.0,0.0,0.0,0.0,0.0,0.0,0.0,0.0,0.0,0.0,0.0,0.0,0.0,0.0,0.0,0.0],[0.0,0.0,0.0,0.0,0.0,0.0,0.0,0.0,0.0,1.0,0.91,0.0,0.0,0.0,0.0,0.0,0.0,0.0,0.0,0.0,0.0,0.0,0.0,0.0,0.0,0.0,0.0,0.0,0.0,0.0,0.0,0.0,0.0,0.0,0.0,0.0,0.0,0.0,0.0,0.0,0.0,0.0,0.0,0.0,0.0,0.0,0.0,0.0,0.0,0.0,0.0,0.0,0.0,0.0,0.0,0.0,0.0,0.0,1.0,0.29,0.98,0.7,0.99,0.95,0.07,0.03,0.0,0.0,0.97,0.0,0.0,0.0,0.0,0.0,0.0,0.0,0.0,0.0,0.0,0.0,0.0,0.0,0.0,0.0,0.0,0.0,0.0,0.0,0.0,0.0,0.0,0.0,0.0,0.0,0.0,0.0,0.66,0.0,0.0,0.69,0.0,0.0,0.0,0.0,0.0,0.0,0.0,0.0,0.0,0.0,0.0,0.0,0.0,0.0,0.0,0.0,0.0,0.0,0.0,0.0,0.0,0.0,0.0,0.0,0.0,0.0,0.0,0.0,0.0,0.0,0.0,0.0,0.0,0.0,0.0,0.0,0.0,0.0,0.0,0.0,0.0,0.0,0.0,0.0,0.0,0.0,0.0,0.0,0.0,0.0,0.0,0.0,0.0,0.0,0.0,0.0,0.0,0.0,0.0,0.0,0.0,0.0,0.0,0.0,0.0,0.0,0.0,0.0,0.0,0.0,1.0,1.0,1.0,1.0,1.0,1.0,1.0,1.0,1.0,1.0,1.0,1.0,1.0,1.0,1.0,1.0,0.97,0.0,1.0,1.0,1.0,1.0,1.0,1.0,1.0,1.0,1.0,0.99,0.0,0.59,1.0,1.0,1.0,1.0,1.0,1.0,1.0,1.0,0.0,0.0,0.0,0.0,0.0,0.0,0.0,0.0,0.0,0.0,0.0,0.0,0.0,0.0,0.0,0.0,0.0,0.0,0.0,0.0,0.0,0.0,0.0,0.0,0.0,0.0,0.0,0.0,0.0],[0.0,0.0,0.0,0.0,0.0,0.0,0.0,0.0,0.0,0.98,0.97,0.18,0.82,0.0,0.0,0.0,0.0,0.0,0.0,0.0,0.0,0.0,0.0,0.0,0.0,0.0,0.0,0.0,0.0,0.0,0.0,0.0,0.0,0.0,0.0,0.0,0.0,0.09,0.0,0.0,0.0,0.0,0.0,0.0,0.0,0.0,0.0,0.0,0.0,0.0,0.0,0.0,0.0,0.0,0.0,0.0,0.0,0.0,1.0,0.99,1.0,0.95,0.99,0.65,0.0,0.0,0.0,0.0,0.55,0.0,0.0,0.0,0.0,0.0,0.0,0.0,0.0,0.0,0.0,0.0,0.0,0.0,0.0,0.0,0.0,0.0,0.0,0.0,0.0,0.0,0.0,0.0,0.0,0.0,0.0,0.0,0.15,0.0,0.0,0.0,0.0,0.0,0.0,0.0,0.0,0.0,0.0,0.0,0.0,0.0,0.0,0.0,0.0,0.0,0.0,0.0,0.0,0.0,0.0,0.0,0.0,0.0,0.0,0.0,0.0,0.0,0.0,0.0,0.0,0.0,0.0,0.0,0.0,0.0,0.0,0.0,0.0,0.0,0.0,0.0,0.0,0.0,0.0,0.0,0.0,0.0,0.0,0.0,0.0,0.0,0.0,0.0,0.0,0.0,0.0,0.0,0.0,0.0,0.0,0.0,0.0,0.0,0.0,0.0,0.0,0.0,0.0,0.0,0.0,0.0,0.2,1.0,0.98,1.0,1.0,1.0,1.0,1.0,1.0,1.0,1.0,1.0,1.0,1.0,1.0,1.0,1.0,0.97,1.0,1.0,1.0,1.0,1.0,1.0,1.0,0.99,1.0,0.0,0.0,0.0,0.66,1.0,1.0,1.0,1.0,1.0,1.0,0.7,0.0,0.0,0.0,0.0,0.0,0.0,0.0,0.0,0.0,0.0,0.0,0.0,0.0,0.0,0.0,0.0,0.0,0.0,0.0,0.0,0.0,0.0,0.0,0.0,0.0,0.0,0.0,0.0,0.0],[0.0,0.0,0.0,0.0,0.0,0.0,0.0,0.0,0.0,0.88,0.97,0.74,0.99,0.0,0.0,0.0,0.02,0.0,0.0,0.0,0.0,0.0,0.0,0.0,0.0,0.0,0.0,0.0,0.0,0.0,0.0,0.0,0.0,0.0,0.0,0.0,0.0,0.19,0.0,0.0,0.0,0.0,0.0,0.0,0.0,0.0,0.0,0.0,0.0,0.0,0.0,0.0,0.0,0.0,0.0,0.0,0.0,0.0,1.0,0.99,1.0,0.93,0.99,0.47,0.0,0.0,0.0,0.0,0.05,0.0,0.0,0.0,0.0,0.0,0.0,0.0,0.0,0.0,0.0,0.0,0.0,0.0,0.0,0.0,0.0,0.0,0.0,0.0,0.0,0.0,0.0,0.0,0.01,0.0,0.0,0.01,0.11,0.0,0.0,0.0,0.0,0.0,0.0,0.0,0.0,0.0,0.0,0.0,0.0,0.0,0.0,0.0,0.0,0.0,0.0,0.0,0.0,0.0,0.0,0.0,0.0,0.0,0.0,0.0,0.0,0.0,0.0,0.0,0.0,0.0,0.0,0.0,0.0,0.0,0.0,0.0,0.0,0.0,0.0,0.0,0.0,0.0,0.0,0.0,0.0,0.0,0.0,0.0,0.0,0.0,0.0,0.0,0.0,0.0,0.0,0.0,0.0,0.0,0.0,0.0,0.0,0.0,0.0,0.0,0.0,0.0,0.0,0.0,0.0,0.0,0.01,0.36,0.01,0.17,1.0,1.0,1.0,1.0,1.0,1.0,1.0,1.0,1.0,1.0,1.0,1.0,1.0,1.0,1.0,1.0,1.0,1.0,1.0,1.0,1.0,0.87,0.65,0.0,0.0,0.0,0.37,0.91,1.0,1.0,1.0,1.0,0.12,0.0,0.0,0.0,0.0,0.0,0.0,0.04,0.04,0.04,0.0,0.0,0.0,0.0,0.0,0.0,0.0,0.0,0.0,0.0,0.0,0.0,0.0,0.0,0.0,0.0,0.0,0.0,0.0,0.0,0.02],[0.0,0.0,0.0,0.0,0.0,0.0,0.0,0.0,0.0,0.88,1.0,0.99,1.0,0.0,0.0,0.0,0.01,0.0,0.0,0.0,0.0,0.0,0.0,0.0,0.0,0.0,0.0,0.0,0.0,0.0,0.0,0.0,0.0,0.0,0.01,0.0,0.0,0.02,0.0,0.0,0.0,0.0,0.0,0.0,0.0,0.0,0.0,0.0,0.0,0.0,0.0,0.0,0.0,0.0,0.0,0.0,0.0,0.0,1.0,1.0,1.0,0.99,0.99,0.03,0.0,0.0,0.0,0.0,0.0,0.0,0.0,0.0,0.0,0.0,0.0,0.0,0.0,0.0,0.0,0.0,0.0,0.0,0.0,0.0,0.0,0.0,0.0,0.0,0.0,0.0,0.0,0.0,0.0,0.0,0.0,0.0,0.01,0.0,0.0,0.0,0.0,0.0,0.0,0.0,0.0,0.0,0.0,0.0,0.0,0.0,0.0,0.0,0.0,0.0,0.0,0.0,0.0,0.0,0.0,0.0,0.0,0.0,0.0,0.0,0.0,0.0,0.0,0.0,0.0,0.0,0.0,0.0,0.0,0.0,0.0,0.0,0.0,0.0,0.0,0.0,0.0,0.0,0.0,0.0,0.0,0.0,0.0,0.0,0.0,0.0,0.0,0.0,0.0,0.0,0.0,0.0,0.0,0.0,0.0,0.0,0.0,0.0,0.0,0.0,0.0,0.0,0.0,0.0,0.0,0.0,0.0,0.0,0.0,0.0,0.53,1.0,1.0,1.0,1.0,1.0,1.0,1.0,1.0,1.0,1.0,1.0,1.0,1.0,1.0,1.0,1.0,1.0,1.0,1.0,0.97,0.37,0.0,0.0,0.01,0.0,0.02,0.17,0.97,0.94,1.0,0.27,0.0,0.0,0.0,0.0,0.0,0.0,0.05,0.53,0.42,0.57,0.0,0.0,0.0,0.0,0.0,0.0,0.0,0.0,0.0,0.0,0.0,0.0,0.0,0.0,0.0,0.0,0.0,0.0,0.0,0.0,0.05],[0.0,0.0,0.0,0.0,0.0,0.0,0.0,0.0,0.0,0.69,0.91,0.96,1.0,0.24,0.02,0.0,0.65,0.0,0.0,0.0,0.0,0.0,0.0,0.0,0.0,0.0,0.0,0.0,0.0,0.0,0.0,0.0,0.0,0.0,0.32,0.05,0.0,0.08,0.0,0.0,0.0,0.0,0.0,0.0,0.0,0.0,0.0,0.0,0.0,0.0,0.0,0.0,0.0,0.0,0.0,0.0,0.0,0.0,0.98,1.0,1.0,0.54,0.99,0.04,0.0,0.0,0.0,0.0,0.0,0.0,0.0,0.0,0.0,0.0,0.0,0.0,0.0,0.0,0.0,0.0,0.0,0.0,0.0,0.0,0.0,0.0,0.0,0.0,0.0,0.0,0.0,0.0,0.0,0.0,0.0,0.0,0.0,0.0,0.0,0.0,0.0,0.0,0.0,0.0,0.0,0.0,0.0,0.0,0.0,0.0,0.0,0.0,0.0,0.0,0.0,0.0,0.0,0.0,0.0,0.0,0.0,0.0,0.0,0.0,0.0,0.0,0.0,0.0,0.0,0.0,0.0,0.0,0.0,0.0,0.0,0.0,0.0,0.0,0.0,0.0,0.0,0.0,0.0,0.0,0.0,0.0,0.0,0.0,0.0,0.0,0.0,0.0,0.0,0.0,0.0,0.0,0.0,0.0,0.0,0.0,0.0,0.0,0.0,0.0,0.0,0.0,0.0,0.0,0.0,0.0,0.0,0.0,0.0,0.0,0.0,0.48,1.0,1.0,1.0,1.0,1.0,1.0,1.0,1.0,1.0,1.0,1.0,1.0,1.0,1.0,1.0,1.0,1.0,0.96,0.46,0.02,0.0,0.0,0.0,0.0,0.01,0.02,0.29,0.01,0.71,0.01,0.0,0.0,0.0,0.0,0.0,0.04,0.87,0.94,0.94,0.93,0.0,0.0,0.0,0.0,0.0,0.0,0.0,0.0,0.0,0.0,0.0,0.0,0.0,0.0,0.0,0.0,0.0,0.0,0.0,0.0,0.86],[0.0,0.0,0.0,0.0,0.0,0.0,0.0,0.0,0.0,0.02,1.0,1.0,1.0,0.97,0.0,0.0,0.98,0.0,0.0,0.0,0.0,0.0,0.0,0.0,0.0,0.0,0.0,0.0,0.0,0.0,0.0,0.0,0.0,0.0,0.97,0.04,0.0,0.04,0.0,0.0,0.0,0.0,0.0,0.0,0.0,0.0,0.0,0.0,0.0,0.0,0.0,0.0,0.0,0.0,0.0,0.0,0.0,0.0,1.0,1.0,1.0,0.82,0.98,0.0,0.0,0.0,0.0,0.0,0.0,0.0,0.0,0.0,0.0,0.0,0.0,0.0,0.0,0.0,0.0,0.0,0.0,0.0,0.0,0.0,0.0,0.0,0.0,0.0,0.0,0.0,0.0,0.0,0.0,0.0,0.0,0.0,0.0,0.0,0.0,0.0,0.0,0.0,0.0,0.0,0.0,0.0,0.0,0.0,0.0,0.0,0.0,0.0,0.0,0.0,0.0,0.0,0.0,0.0,0.0,0.0,0.0,0.0,0.0,0.0,0.0,0.0,0.0,0.0,0.0,0.0,0.0,0.0,0.0,0.0,0.0,0.0,0.0,0.0,0.0,0.0,0.0,0.0,0.0,0.0,0.0,0.0,0.0,0.0,0.0,0.0,0.0,0.0,0.0,0.0,0.0,0.0,0.0,0.0,0.0,0.0,0.0,0.0,0.0,0.0,0.0,0.0,0.0,0.0,0.0,0.0,0.0,0.0,0.0,0.0,0.0,0.0,0.99,1.0,1.0,1.0,1.0,1.0,1.0,1.0,1.0,1.0,1.0,1.0,1.0,1.0,1.0,1.0,1.0,0.02,0.03,0.0,0.0,0.0,0.0,0.0,0.0,0.01,0.08,0.0,0.0,0.0,0.0,0.0,0.0,0.0,0.01,0.46,1.0,0.98,0.99,0.98,0.0,0.0,0.0,0.0,0.0,0.0,0.0,0.0,0.0,0.0,0.0,0.0,0.0,0.0,0.0,0.0,0.0,0.0,0.0,0.0,0.99],[0.0,0.0,0.0,0.0,0.0,0.0,0.0,0.0,0.0,0.0,1.0,1.0,1.0,1.0,0.0,0.0,1.0,0.0,0.0,0.0,0.0,0.0,0.0,0.0,0.0,0.0,0.0,0.0,0.0,0.0,0.0,0.0,0.0,0.0,0.99,0.35,0.0,0.05,0.0,0.0,0.0,0.0,0.0,0.0,0.0,0.0,0.0,0.0,0.0,0.0,0.0,0.0,0.0,0.0,0.0,0.0,0.0,0.0,1.0,1.0,1.0,0.29,0.94,0.0,0.0,0.0,0.0,0.0,0.0,0.0,0.0,0.0,0.0,0.0,0.0,0.0,0.0,0.0,0.0,0.0,0.0,0.0,0.0,0.0,0.0,0.0,0.0,0.0,0.0,0.0,0.0,0.0,0.0,0.0,0.0,0.0,0.0,0.0,0.0,0.0,0.0,0.0,0.0,0.0,0.0,0.0,0.0,0.0,0.0,0.0,0.0,0.0,0.0,0.0,0.0,0.0,0.0,0.0,0.0,0.0,0.0,0.0,0.0,0.0,0.0,0.0,0.0,0.0,0.0,0.0,0.0,0.0,0.0,0.0,0.0,0.0,0.0,0.0,0.0,0.0,0.0,0.0,0.0,0.0,0.0,0.0,0.0,0.0,0.0,0.0,0.0,0.0,0.0,0.0,0.0,0.0,0.0,0.0,0.0,0.0,0.0,0.0,0.0,0.0,0.0,0.0,0.0,0.0,0.0,0.0,0.0,0.0,0.0,0.0,0.0,0.0,0.0,0.98,0.96,1.0,1.0,1.0,1.0,1.0,1.0,1.0,1.0,1.0,1.0,1.0,1.0,1.0,0.0,0.0,0.0,0.0,0.0,0.0,0.0,0.0,0.0,0.0,0.01,0.0,0.0,0.0,0.0,0.0,0.28,0.12,0.19,0.99,1.0,1.0,1.0,1.0,0.0,0.0,0.0,0.0,0.0,0.0,0.0,0.0,0.0,0.0,0.0,0.0,0.0,0.0,0.0,0.0,0.0,0.0,0.0,0.0,1.0],[0.0,0.0,0.0,0.0,0.0,0.0,0.0,0.0,0.0,0.0,0.05,0.65,1.0,1.0,0.04,0.0,0.12,0.01,0.0,0.0,0.0,0.0,0.0,0.0,0.0,0.0,0.0,0.0,0.0,0.0,0.0,0.0,0.0,0.0,0.99,0.96,0.0,0.01,0.0,0.0,0.0,0.0,0.0,0.0,0.0,0.0,0.0,0.0,0.0,0.0,0.0,0.0,0.0,0.0,0.0,0.0,0.0,0.0,0.64,1.0,1.0,0.75,0.86,0.0,0.0,0.0,0.0,0.0,0.0,0.0,0.0,0.0,0.0,0.0,0.0,0.0,0.0,0.0,0.0,0.0,0.0,0.0,0.0,0.0,0.0,0.0,0.0,0.0,0.0,0.0,0.0,0.0,0.0,0.0,0.0,0.0,0.0,0.0,0.0,0.0,0.0,0.0,0.0,0.0,0.0,0.0,0.0,0.0,0.0,0.0,0.0,0.0,0.0,0.0,0.0,0.0,0.0,0.0,0.0,0.0,0.0,0.0,0.0,0.0,0.0,0.0,0.0,0.0,0.0,0.0,0.0,0.0,0.0,0.0,0.0,0.0,0.0,0.0,0.0,0.0,0.0,0.0,0.0,0.0,0.0,0.0,0.0,0.0,0.0,0.0,0.0,0.0,0.0,0.0,0.0,0.0,0.0,0.0,0.0,0.0,0.0,0.0,0.0,0.0,0.0,0.0,0.0,0.0,0.0,0.0,0.0,0.0,0.0,0.0,0.0,0.0,0.0,0.01,0.01,0.97,1.0,1.0,1.0,1.0,1.0,1.0,1.0,1.0,1.0,1.0,1.0,0.19,0.0,0.0,0.0,0.0,0.0,0.0,0.0,0.0,0.0,0.0,0.0,0.0,0.0,0.0,0.0,0.0,0.42,0.12,0.46,0.99,1.0,0.99,0.99,0.98,0.01,0.01,0.0,0.0,0.0,0.0,0.0,0.0,0.0,0.0,0.0,0.0,0.0,0.0,0.0,0.0,0.0,0.0,0.0,0.0,1.0],[0.0,0.0,0.0,0.0,0.0,0.0,0.0,0.0,0.0,0.0,0.0,0.46,1.0,1.0,0.0,0.0,0.07,0.01,0.0,0.0,0.0,0.0,0.0,0.0,0.0,0.0,0.0,0.0,0.0,0.0,0.0,0.0,0.01,0.0,1.0,0.94,0.0,0.0,0.0,0.0,0.0,0.0,0.0,0.0,0.0,0.0,0.0,0.0,0.0,0.0,0.0,0.0,0.0,0.0,0.0,0.0,0.0,0.0,0.0,1.0,0.99,0.1,0.34,0.0,0.0,0.0,0.0,0.0,0.0,0.0,0.0,0.0,0.0,0.0,0.0,0.0,0.0,0.0,0.0,0.0,0.0,0.0,0.0,0.0,0.0,0.0,0.0,0.0,0.0,0.0,0.0,0.0,0.0,0.0,0.0,0.0,0.0,0.0,0.0,0.0,0.0,0.0,0.0,0.0,0.0,0.0,0.0,0.0,0.0,0.0,0.0,0.0,0.0,0.0,0.0,0.0,0.0,0.0,0.0,0.0,0.0,0.0,0.0,0.0,0.0,0.0,0.0,0.0,0.0,0.0,0.0,0.0,0.0,0.0,0.0,0.0,0.0,0.0,0.0,0.0,0.0,0.0,0.0,0.0,0.0,0.0,0.0,0.0,0.0,0.0,0.0,0.0,0.0,0.0,0.0,0.0,0.0,0.0,0.0,0.0,0.0,0.0,0.0,0.0,0.0,0.0,0.0,0.0,0.0,0.0,0.0,0.0,0.0,0.0,0.0,0.0,0.0,0.0,0.0,0.0,0.97,1.0,1.0,1.0,1.0,1.0,1.0,1.0,1.0,1.0,1.0,0.0,0.0,0.0,0.0,0.0,0.0,0.0,0.0,0.0,0.0,0.0,0.0,0.0,0.0,0.0,0.0,0.0,0.67,0.89,0.56,1.0,1.0,0.99,0.99,0.99,0.11,0.43,0.0,0.0,0.0,0.0,0.0,0.0,0.0,0.0,0.0,0.0,0.0,0.0,0.0,0.0,0.0,0.0,0.0,0.0,1.0],[0.0,0.0,0.0,0.0,0.0,0.0,0.0,0.0,0.0,0.0,0.99,0.99,1.0,1.0,0.8,0.02,0.99,0.89,0.0,0.0,0.0,0.0,0.0,0.0,0.0,0.0,0.0,0.0,0.0,0.0,0.0,0.0,0.0,0.0,0.99,0.12,0.0,0.12,0.0,0.0,0.0,0.0,0.0,0.0,0.0,0.0,0.0,0.0,0.0,0.0,0.0,0.0,0.0,0.0,0.0,0.0,0.0,0.0,1.0,1.0,1.0,0.04,0.16,0.0,0.0,0.0,0.0,0.0,0.0,0.0,0.0,0.0,0.0,0.0,0.0,0.0,0.0,0.0,0.0,0.0,0.0,0.0,0.0,0.0,0.0,0.0,0.0,0.0,0.0,0.0,0.0,0.0,0.0,0.0,0.0,0.0,0.0,0.0,0.0,0.0,0.0,0.0,0.0,0.0,0.0,0.0,0.0,0.0,0.0,0.0,0.0,0.0,0.0,0.0,0.0,0.0,0.0,0.0,0.0,0.0,0.0,0.0,0.0,0.0,0.0,0.0,0.0,0.0,0.0,0.0,0.0,0.0,0.0,0.0,0.0,0.0,0.0,0.0,0.0,0.0,0.0,0.0,0.0,0.0,0.0,0.0,0.0,0.0,0.0,0.0,0.0,0.0,0.0,0.0,0.0,0.0,0.0,0.0,0.0,0.0,0.0,0.0,0.0,0.0,0.0,0.0,0.0,0.0,0.0,0.0,0.0,0.0,0.0,0.0,0.0,0.0,0.0,0.31,0.63,1.0,1.0,1.0,1.0,1.0,1.0,1.0,1.0,1.0,1.0,1.0,1.0,0.37,0.0,0.0,0.0,0.0,0.0,0.0,0.0,0.0,0.0,0.0,0.0,0.0,0.0,0.0,0.0,0.0,0.91,0.99,0.83,1.0,1.0,1.0,1.0,1.0,0.07,0.06,0.0,0.0,0.0,0.0,0.0,0.0,0.0,0.0,0.0,0.0,0.0,0.0,0.0,0.0,0.0,0.0,0.0,0.0,1.0],[0.0,0.0,0.0,0.0,0.0,0.0,0.0,0.0,0.0,0.36,0.93,0.99,1.0,0.14,0.01,0.0,0.2,0.0,0.0,0.0,0.0,0.0,0.0,0.0,0.0,0.0,0.0,0.0,0.0,0.0,0.0,0.0,0.0,0.0,0.68,0.02,0.0,0.05,0.0,0.0,0.0,0.0,0.0,0.0,0.0,0.0,0.0,0.0,0.0,0.0,0.0,0.0,0.0,0.0,0.0,0.0,0.0,0.0,1.0,1.0,0.99,0.83,0.98,0.03,0.0,0.0,0.0,0.0,0.0,0.0,0.0,0.0,0.0,0.0,0.0,0.0,0.0,0.0,0.0,0.0,0.0,0.0,0.0,0.0,0.0,0.0,0.0,0.0,0.0,0.0,0.0,0.0,0.01,0.0,0.0,0.0,0.01,0.0,0.0,0.0,0.0,0.0,0.0,0.0,0.0,0.0,0.0,0.0,0.0,0.0,0.0,0.0,0.0,0.0,0.0,0.0,0.0,0.0,0.0,0.0,0.0,0.0,0.0,0.0,0.0,0.0,0.0,0.0,0.0,0.0,0.0,0.0,0.0,0.0,0.0,0.0,0.0,0.0,0.0,0.0,0.0,0.0,0.0,0.0,0.0,0.0,0.0,0.0,0.0,0.0,0.0,0.0,0.0,0.0,0.0,0.0,0.0,0.0,0.0,0.0,0.0,0.0,0.0,0.0,0.0,0.0,0.0,0.0,0.0,0.0,0.0,0.0,0.0,0.0,0.01,0.18,1.0,1.0,1.0,1.0,1.0,1.0,1.0,1.0,1.0,1.0,1.0,1.0,1.0,1.0,1.0,1.0,1.0,0.97,0.64,0.01,0.0,0.0,0.0,0.0,0.0,0.04,0.27,0.12,0.21,0.0,0.0,0.0,0.0,0.0,0.0,0.1,0.66,0.74,0.78,0.92,0.0,0.0,0.0,0.0,0.0,0.0,0.0,0.0,0.0,0.0,0.0,0.0,0.0,0.0,0.0,0.0,0.0,0.0,0.0,0.0,0.67],[0.0,0.0,0.0,0.0,0.0,0.0,0.0,0.0,0.0,0.87,0.98,0.68,1.0,0.0,0.0,0.0,0.0,0.0,0.0,0.0,0.0,0.0,0.0,0.0,0.0,0.0,0.0,0.0,0.0,0.0,0.0,0.0,0.0,0.0,0.0,0.0,0.0,0.21,0.0,0.0,0.0,0.0,0.0,0.0,0.0,0.0,0.0,0.0,0.0,0.0,0.0,0.0,0.0,0.0,0.0,0.0,0.0,0.0,0.99,0.98,1.0,0.95,0.99,0.44,0.0,0.0,0.0,0.0,0.05,0.0,0.0,0.0,0.0,0.0,0.0,0.0,0.0,0.0,0.0,0.0,0.0,0.0,0.0,0.0,0.0,0.0,0.0,0.0,0.0,0.0,0.0,0.0,0.02,0.0,0.0,0.01,0.12,0.0,0.0,0.0,0.0,0.0,0.0,0.0,0.0,0.0,0.0,0.0,0.0,0.0,0.0,0.0,0.0,0.0,0.0,0.0,0.0,0.0,0.0,0.0,0.0,0.0,0.0,0.0,0.0,0.0,0.0,0.0,0.0,0.0,0.0,0.0,0.0,0.0,0.0,0.0,0.0,0.0,0.0,0.0,0.0,0.0,0.0,0.0,0.0,0.0,0.0,0.0,0.0,0.0,0.0,0.0,0.0,0.0,0.0,0.0,0.0,0.0,0.0,0.0,0.0,0.0,0.0,0.0,0.0,0.0,0.0,0.0,0.0,0.0,0.0,0.34,0.0,0.18,1.0,1.0,1.0,1.0,1.0,1.0,1.0,1.0,1.0,1.0,1.0,1.0,1.0,1.0,1.0,1.0,1.0,1.0,1.0,1.0,1.0,0.88,0.36,0.01,0.0,0.01,0.18,0.74,1.0,1.0,1.0,1.0,0.12,0.0,0.0,0.0,0.0,0.0,0.0,0.02,0.04,0.03,0.0,0.0,0.0,0.0,0.0,0.0,0.0,0.0,0.0,0.0,0.0,0.0,0.0,0.0,0.0,0.0,0.0,0.0,0.0,0.0,0.01],[0.0,0.0,0.0,0.0,0.0,0.0,0.0,0.0,0.0,0.81,0.13,0.0,0.0,0.0,0.0,0.0,0.0,0.0,0.0,0.0,0.0,0.0,0.0,0.0,0.0,0.0,0.0,0.0,0.0,0.0,0.0,0.0,0.0,0.0,0.0,0.0,0.0,0.0,0.0,0.0,0.0,0.0,0.0,0.0,0.0,0.0,0.0,0.0,0.0,0.0,0.0,0.0,0.0,0.0,0.0,0.0,0.0,0.0,0.99,0.0,0.72,0.92,0.99,0.99,0.95,0.04,0.0,0.0,0.94,0.0,0.0,0.0,0.0,0.0,0.0,0.0,0.0,0.0,0.0,0.0,0.0,0.0,0.0,0.0,0.0,0.0,0.0,0.0,0.0,0.0,0.0,0.0,0.0,0.0,0.0,0.04,0.5,0.0,0.0,0.96,0.0,0.0,0.0,0.0,0.0,0.0,0.0,0.0,0.0,0.0,0.0,0.0,0.0,0.0,0.0,0.0,0.0,0.0,0.0,0.0,0.0,0.0,0.0,0.0,0.0,0.0,0.0,0.0,0.0,0.0,0.0,0.0,0.0,0.0,0.0,0.0,0.0,0.0,0.0,0.0,0.0,0.0,0.0,0.0,0.0,0.0,0.0,0.0,0.0,0.0,0.0,0.0,0.0,0.0,0.0,0.0,0.0,0.0,0.0,0.0,0.0,0.0,0.0,0.0,0.0,0.0,0.0,0.0,0.0,0.0,1.0,1.0,1.0,1.0,1.0,1.0,1.0,1.0,1.0,1.0,1.0,1.0,1.0,1.0,1.0,1.0,0.19,0.0,0.37,1.0,1.0,1.0,1.0,1.0,1.0,1.0,1.0,1.0,0.99,1.0,1.0,1.0,1.0,1.0,1.0,1.0,1.0,1.0,0.0,0.0,0.0,0.0,0.0,0.0,0.0,0.0,0.0,0.0,0.0,0.0,0.0,0.0,0.0,0.0,0.0,0.0,0.0,0.0,0.0,0.0,0.0,0.0,0.0,0.0,0.0,0.0,0.0],[0.0,0.0,0.0,0.0,0.0,0.0,0.0,0.0,0.0,0.75,0.0,0.0,0.0,0.0,0.0,0.0,0.0,0.0,0.0,0.0,0.0,0.0,0.0,0.0,0.0,0.0,0.0,0.0,0.0,0.0,0.0,0.0,0.0,0.0,0.0,0.0,0.0,0.0,0.0,0.0,0.0,0.0,0.0,0.0,0.0,0.0,0.0,0.0,0.0,0.0,0.0,0.0,0.0,0.0,0.0,0.0,0.0,0.0,0.96,0.0,0.05,0.07,0.98,0.99,0.99,0.35,0.0,0.0,0.99,0.0,0.0,0.0,0.02,0.0,0.0,0.0,0.0,0.0,0.0,0.0,0.0,0.0,0.0,0.0,0.0,0.0,0.0,0.0,0.0,0.0,0.0,0.0,0.0,0.0,0.0,0.19,0.84,0.0,0.0,1.0,0.0,0.0,0.0,0.0,0.0,0.0,0.0,0.0,0.0,0.0,0.0,0.0,0.0,0.0,0.0,0.0,0.0,0.0,0.0,0.0,0.0,0.0,0.0,0.0,0.0,0.0,0.0,0.0,0.0,0.0,0.0,0.0,0.0,0.0,0.0,0.0,0.0,0.0,0.0,0.0,0.0,0.0,0.0,0.0,0.0,0.0,0.0,0.0,0.0,0.0,0.0,0.0,0.0,0.0,0.0,0.0,0.0,0.0,0.0,0.0,0.0,0.0,0.0,0.0,0.0,0.0,0.0,0.0,0.0,0.0,1.0,1.0,1.0,1.0,1.0,1.0,1.0,1.0,1.0,1.0,1.0,1.0,1.0,1.0,1.0,0.0,0.0,0.0,0.0,1.0,1.0,1.0,1.0,1.0,1.0,1.0,1.0,1.0,1.0,1.0,1.0,1.0,1.0,1.0,1.0,1.0,1.0,1.0,0.0,0.0,0.0,0.0,0.0,0.0,0.0,0.0,0.0,0.0,0.0,0.0,0.0,0.0,0.0,0.0,0.0,0.0,0.0,0.0,0.0,0.0,0.0,0.0,0.0,0.0,0.0,0.0,0.0],[0.0,0.0,0.0,0.0,0.0,0.0,0.0,0.0,0.0,0.0,0.0,0.0,0.0,0.0,0.0,0.0,0.0,0.0,0.0,0.0,0.0,0.0,0.0,0.0,0.0,0.0,0.0,0.0,0.0,0.0,0.0,0.0,0.0,0.0,0.0,0.0,0.0,0.0,0.0,0.0,0.0,0.0,0.0,0.0,0.0,0.0,0.0,0.0,0.0,0.0,0.0,0.0,0.0,0.0,0.0,0.0,0.0,0.0,0.0,0.0,0.01,0.02,0.98,0.99,0.99,0.43,0.0,0.0,0.96,0.0,0.0,0.0,0.0,0.0,0.0,0.0,0.0,0.0,0.0,0.0,0.0,0.0,0.0,0.0,0.0,0.0,0.0,0.0,0.0,0.0,0.0,0.0,0.0,0.0,0.0,0.77,0.31,0.0,0.0,1.0,0.0,0.0,0.0,0.0,0.0,0.0,0.0,0.0,0.0,0.0,0.0,0.0,0.0,0.0,0.0,0.0,0.0,0.0,0.0,0.0,0.0,0.0,0.0,0.0,0.0,0.0,0.0,0.0,0.0,0.0,0.0,0.0,0.0,0.0,0.0,0.0,0.0,0.0,0.0,0.0,0.0,0.0,0.0,0.0,0.0,0.0,0.0,0.0,0.0,0.0,0.0,0.0,0.0,0.0,0.0,0.0,0.0,0.0,0.0,0.0,0.0,0.0,0.0,0.0,0.0,0.0,0.0,0.0,0.0,0.0,1.0,1.0,1.0,1.0,1.0,1.0,1.0,1.0,1.0,1.0,1.0,1.0,1.0,0.96,0.02,0.0,0.0,0.0,0.0,0.97,1.0,1.0,1.0,1.0,1.0,1.0,1.0,1.0,1.0,1.0,1.0,1.0,1.0,1.0,1.0,1.0,1.0,1.0,0.0,0.0,0.0,0.0,0.0,0.0,0.0,0.0,0.0,0.0,0.0,0.0,0.0,0.0,0.0,0.0,0.0,0.0,0.0,0.0,0.0,0.0,0.0,0.0,0.0,0.0,0.0,0.0,0.0],[0.0,0.0,0.0,0.0,0.0,0.0,0.0,0.0,0.0,0.01,0.0,0.0,0.0,0.0,0.0,0.0,0.0,0.0,0.0,0.0,0.0,0.0,0.0,0.0,0.0,0.0,0.0,0.0,0.0,0.0,0.0,0.0,0.0,0.0,0.0,0.0,0.0,0.0,0.0,0.0,0.0,0.0,0.0,0.0,0.0,0.0,0.0,0.0,0.0,0.0,0.0,0.0,0.0,0.0,0.0,0.0,0.0,0.0,0.0,0.0,0.0,0.27,0.94,0.96,0.99,0.38,0.0,0.0,0.66,0.02,0.0,0.0,0.03,0.0,0.0,0.0,0.0,0.0,0.0,0.0,0.0,0.0,0.0,0.0,0.0,0.0,0.0,0.0,0.0,0.0,0.0,0.0,0.0,0.0,0.0,0.45,0.15,0.0,0.0,0.99,0.0,0.0,0.01,0.01,0.0,0.0,0.0,0.0,0.0,0.0,0.0,0.0,0.0,0.0,0.0,0.0,0.0,0.0,0.0,0.0,0.0,0.0,0.0,0.0,0.0,0.0,0.0,0.0,0.0,0.0,0.0,0.0,0.0,0.0,0.0,0.0,0.0,0.0,0.0,0.0,0.0,0.0,0.0,0.0,0.0,0.0,0.0,0.0,0.0,0.0,0.0,0.0,0.0,0.0,0.0,0.0,0.0,0.0,0.0,0.0,0.0,0.0,0.0,0.0,0.0,0.0,0.0,0.0,0.0,0.0,0.67,1.0,1.0,1.0,1.0,1.0,1.0,1.0,1.0,1.0,1.0,1.0,0.97,0.46,0.03,0.0,0.0,0.0,0.0,0.64,1.0,1.0,1.0,1.0,1.0,1.0,1.0,1.0,1.0,1.0,1.0,1.0,1.0,1.0,1.0,1.0,1.0,1.0,0.0,0.0,0.0,0.0,0.0,0.0,0.0,0.0,0.0,0.0,0.0,0.0,0.0,0.0,0.0,0.0,0.0,0.0,0.0,0.0,0.0,0.0,0.0,0.0,0.0,0.0,0.0,0.0,0.0],[0.0,0.0,0.0,0.0,0.0,0.0,0.0,0.0,0.0,0.0,0.0,0.0,0.0,0.0,0.0,0.0,0.0,0.0,0.0,0.0,0.0,0.0,0.0,0.0,0.0,0.0,0.0,0.0,0.0,0.0,0.0,0.0,0.0,0.0,0.0,0.0,0.0,0.0,0.0,0.0,0.0,0.0,0.0,0.0,0.0,0.0,0.0,0.0,0.0,0.0,0.0,0.0,0.0,0.0,0.0,0.0,0.0,0.0,0.0,0.0,0.0,0.02,0.92,0.97,0.99,0.12,0.0,0.0,0.07,0.01,0.0,0.0,0.01,0.0,0.0,0.0,0.0,0.0,0.0,0.0,0.0,0.0,0.0,0.0,0.0,0.0,0.0,0.0,0.0,0.0,0.0,0.0,0.0,0.0,0.0,0.53,0.03,0.0,0.01,0.99,0.0,0.0,0.02,0.0,0.0,0.0,0.0,0.0,0.0,0.0,0.0,0.0,0.0,0.0,0.0,0.0,0.0,0.0,0.0,0.0,0.0,0.0,0.0,0.0,0.0,0.0,0.0,0.0,0.0,0.0,0.0,0.0,0.0,0.0,0.0,0.0,0.0,0.0,0.0,0.0,0.0,0.0,0.0,0.0,0.0,0.0,0.0,0.0,0.0,0.0,0.0,0.0,0.0,0.0,0.0,0.0,0.0,0.0,0.0,0.0,0.0,0.0,0.0,0.0,0.0,0.0,0.0,0.0,0.0,0.0,0.26,1.0,1.0,1.0,1.0,1.0,1.0,1.0,1.0,1.0,0.99,0.87,0.37,0.02,0.0,0.0,0.0,0.0,0.0,0.01,0.88,1.0,1.0,1.0,1.0,1.0,1.0,1.0,1.0,1.0,1.0,1.0,1.0,1.0,1.0,1.0,1.0,1.0,0.0,0.0,0.0,0.0,0.0,0.0,0.0,0.0,0.0,0.0,0.0,0.0,0.0,0.0,0.0,0.0,0.0,0.0,0.0,0.0,0.0,0.0,0.0,0.0,0.0,0.0,0.0,0.0,0.0],[0.0,0.0,0.0,0.0,0.0,0.0,0.0,0.0,0.0,0.0,0.0,0.0,0.0,0.0,0.0,0.0,0.0,0.0,0.0,0.0,0.0,0.0,0.0,0.0,0.0,0.0,0.0,0.0,0.0,0.0,0.0,0.0,0.0,0.0,0.0,0.0,0.0,0.0,0.0,0.0,0.0,0.0,0.0,0.0,0.0,0.0,0.0,0.0,0.0,0.0,0.0,0.0,0.0,0.0,0.0,0.0,0.0,0.0,0.0,0.0,0.0,0.01,0.97,0.99,0.98,0.02,0.0,0.0,0.01,0.0,0.0,0.0,0.0,0.0,0.0,0.0,0.0,0.0,0.0,0.0,0.0,0.0,0.0,0.0,0.0,0.0,0.0,0.0,0.0,0.0,0.0,0.0,0.0,0.0,0.0,0.88,0.01,0.0,0.0,0.99,0.0,0.0,0.0,0.0,0.0,0.0,0.0,0.0,0.0,0.0,0.0,0.0,0.0,0.0,0.0,0.0,0.0,0.0,0.0,0.0,0.0,0.0,0.0,0.0,0.0,0.0,0.0,0.0,0.0,0.0,0.0,0.0,0.0,0.0,0.0,0.0,0.0,0.0,0.0,0.0,0.0,0.0,0.0,0.0,0.0,0.0,0.0,0.0,0.0,0.0,0.0,0.0,0.0,0.0,0.0,0.0,0.0,0.0,0.0,0.0,0.0,0.0,0.0,0.0,0.0,0.0,0.0,0.0,0.0,0.0,0.45,1.0,0.99,1.0,1.0,1.0,1.0,1.0,0.79,1.0,1.0,0.65,0.0,0.0,0.0,0.0,0.0,0.0,0.0,0.0,0.36,1.0,1.0,1.0,1.0,1.0,1.0,1.0,1.0,1.0,1.0,1.0,1.0,1.0,1.0,1.0,1.0,1.0,0.0,0.0,0.0,0.0,0.0,0.0,0.0,0.0,0.0,0.0,0.0,0.0,0.0,0.0,0.0,0.0,0.0,0.0,0.0,0.0,0.0,0.0,0.0,0.0,0.0,0.0,0.0,0.0,0.0],[0.0,0.0,0.0,0.0,0.0,0.0,0.0,0.0,0.0,0.0,0.0,0.0,0.0,0.0,0.0,0.0,0.0,0.0,0.0,0.0,0.0,0.0,0.0,0.0,0.0,0.0,0.0,0.0,0.0,0.0,0.0,0.0,0.0,0.0,0.0,0.0,0.0,0.0,0.0,0.0,0.0,0.0,0.0,0.0,0.0,0.0,0.0,0.0,0.0,0.0,0.0,0.0,0.0,0.0,0.0,0.0,0.0,0.0,0.0,0.0,0.0,0.0,0.9,0.98,0.97,0.01,0.0,0.0,0.0,0.0,0.0,0.0,0.0,0.0,0.0,0.0,0.0,0.0,0.0,0.0,0.0,0.0,0.0,0.0,0.0,0.0,0.0,0.0,0.0,0.0,0.0,0.0,0.0,0.0,0.0,0.58,0.0,0.0,0.0,0.98,0.0,0.0,0.0,0.0,0.0,0.0,0.0,0.0,0.0,0.0,0.0,0.0,0.0,0.0,0.0,0.0,0.0,0.0,0.0,0.0,0.0,0.0,0.0,0.0,0.0,0.0,0.0,0.0,0.0,0.0,0.0,0.0,0.0,0.0,0.0,0.0,0.0,0.0,0.0,0.0,0.0,0.0,0.0,0.0,0.0,0.0,0.0,0.0,0.0,0.0,0.0,0.0,0.0,0.0,0.0,0.0,0.0,0.0,0.0,0.0,0.0,0.0,0.0,0.0,0.0,0.0,0.0,0.0,0.0,0.0,0.01,0.52,0.85,0.99,1.0,1.0,1.0,0.89,0.0,0.99,0.0,0.0,0.0,0.0,0.0,0.0,0.0,0.0,0.0,0.0,0.01,1.0,1.0,1.0,1.0,1.0,1.0,1.0,1.0,1.0,1.0,1.0,1.0,0.99,0.08,1.0,1.0,0.99,0.0,0.0,0.0,0.0,0.0,0.0,0.0,0.0,0.0,0.0,0.0,0.0,0.0,0.0,0.0,0.0,0.0,0.0,0.0,0.0,0.0,0.0,0.0,0.0,0.0,0.0,0.0,0.0,0.0],[0.0,0.0,0.0,0.0,0.0,0.0,0.0,0.0,0.0,0.0,0.0,0.0,0.0,0.0,0.0,0.0,0.0,0.0,0.0,0.0,0.0,0.0,0.0,0.0,0.0,0.0,0.0,0.0,0.0,0.0,0.0,0.0,0.0,0.0,0.0,0.0,0.0,0.0,0.0,0.0,0.0,0.0,0.0,0.0,0.0,0.0,0.0,0.0,0.0,0.0,0.0,0.0,0.0,0.0,0.0,0.0,0.0,0.0,0.0,0.0,0.0,0.0,0.16,0.47,0.98,0.01,0.0,0.0,0.0,0.0,0.0,0.0,0.0,0.0,0.0,0.0,0.0,0.0,0.0,0.0,0.0,0.0,0.0,0.0,0.0,0.0,0.0,0.0,0.0,0.0,0.0,0.0,0.0,0.0,0.0,0.35,0.0,0.0,0.0,0.89,0.0,0.0,0.02,0.0,0.0,0.0,0.0,0.0,0.0,0.0,0.0,0.0,0.0,0.0,0.0,0.0,0.0,0.0,0.0,0.0,0.0,0.0,0.0,0.0,0.0,0.0,0.0,0.0,0.0,0.0,0.0,0.0,0.0,0.0,0.0,0.0,0.0,0.0,0.0,0.0,0.0,0.0,0.0,0.0,0.0,0.0,0.0,0.0,0.0,0.0,0.0,0.0,0.0,0.0,0.0,0.0,0.0,0.0,0.0,0.0,0.0,0.0,0.0,0.0,0.0,0.0,0.0,0.0,0.0,0.0,0.01,0.09,0.37,0.88,0.97,0.96,0.98,0.0,0.0,0.0,0.0,0.0,0.01,0.0,0.0,0.0,0.0,0.0,0.0,0.0,0.0,0.99,1.0,1.0,1.0,1.0,1.0,1.0,1.0,1.0,1.0,1.0,1.0,0.29,0.01,0.98,0.96,0.89,0.0,0.0,0.0,0.0,0.0,0.0,0.0,0.0,0.0,0.0,0.0,0.0,0.0,0.0,0.0,0.0,0.0,0.0,0.0,0.0,0.0,0.0,0.0,0.0,0.0,0.0,0.0,0.0,0.0],[0.0,0.0,0.0,0.0,0.0,0.0,0.0,0.0,0.0,0.0,0.0,0.0,0.0,0.0,0.0,0.0,0.0,0.0,0.0,0.0,0.0,0.0,0.0,0.0,0.0,0.0,0.0,0.0,0.0,0.0,0.0,0.0,0.0,0.0,0.0,0.0,0.0,0.0,0.0,0.0,0.0,0.0,0.0,0.0,0.0,0.0,0.0,0.0,0.0,0.0,0.0,0.0,0.0,0.0,0.0,0.0,0.0,0.0,0.0,0.0,0.0,0.0,0.84,0.93,0.98,0.01,0.0,0.0,0.0,0.0,0.0,0.0,0.0,0.0,0.0,0.0,0.0,0.0,0.0,0.0,0.0,0.0,0.0,0.0,0.0,0.0,0.0,0.0,0.0,0.0,0.0,0.0,0.0,0.0,0.0,0.21,0.01,0.0,0.01,0.43,0.0,0.0,0.07,0.0,0.0,0.0,0.0,0.0,0.0,0.0,0.0,0.0,0.0,0.0,0.0,0.0,0.0,0.0,0.0,0.0,0.0,0.0,0.0,0.0,0.0,0.0,0.0,0.0,0.0,0.0,0.0,0.0,0.0,0.0,0.0,0.0,0.0,0.0,0.0,0.0,0.0,0.0,0.0,0.0,0.0,0.0,0.0,0.0,0.0,0.0,0.0,0.0,0.0,0.0,0.0,0.0,0.0,0.0,0.0,0.0,0.0,0.0,0.0,0.0,0.0,0.0,0.0,0.0,0.0,0.0,0.05,0.15,0.15,0.85,1.0,1.0,1.0,0.03,0.02,0.59,0.0,0.0,0.0,0.0,0.0,0.0,0.0,0.0,0.0,0.0,0.01,1.0,1.0,1.0,1.0,1.0,1.0,1.0,1.0,1.0,1.0,1.0,1.0,0.24,0.13,1.0,1.0,0.89,0.0,0.0,0.0,0.0,0.0,0.0,0.0,0.0,0.0,0.0,0.0,0.0,0.0,0.0,0.0,0.0,0.0,0.0,0.0,0.0,0.0,0.0,0.0,0.0,0.0,0.0,0.0,0.0,0.0],[0.0,0.0,0.0,0.0,0.0,0.0,0.0,0.0,0.0,0.0,0.0,0.0,0.0,0.0,0.0,0.0,0.0,0.0,0.0,0.0,0.0,0.0,0.0,0.0,0.0,0.0,0.0,0.0,0.0,0.0,0.0,0.0,0.0,0.0,0.0,0.0,0.0,0.0,0.0,0.0,0.0,0.0,0.0,0.0,0.0,0.0,0.0,0.0,0.0,0.0,0.0,0.0,0.0,0.0,0.0,0.0,0.0,0.0,0.0,0.0,0.0,0.02,0.85,0.92,0.99,0.03,0.0,0.0,0.03,0.02,0.0,0.0,0.01,0.0,0.0,0.0,0.0,0.0,0.0,0.0,0.0,0.0,0.0,0.0,0.0,0.0,0.0,0.0,0.0,0.0,0.0,0.0,0.0,0.0,0.0,0.22,0.05,0.0,0.02,0.44,0.0,0.0,0.1,0.01,0.0,0.0,0.0,0.0,0.0,0.0,0.0,0.0,0.0,0.0,0.0,0.0,0.0,0.0,0.0,0.0,0.0,0.0,0.0,0.0,0.0,0.0,0.0,0.0,0.0,0.0,0.0,0.0,0.0,0.0,0.0,0.0,0.0,0.0,0.0,0.0,0.0,0.0,0.0,0.0,0.0,0.0,0.0,0.0,0.0,0.0,0.0,0.0,0.0,0.0,0.0,0.0,0.0,0.0,0.0,0.0,0.0,0.0,0.0,0.0,0.0,0.0,0.0,0.0,0.0,0.0,0.15,0.31,0.28,0.99,1.0,1.0,1.0,1.0,0.03,1.0,0.66,0.37,0.02,0.01,0.0,0.0,0.0,0.0,0.0,0.0,0.18,1.0,1.0,1.0,1.0,1.0,1.0,1.0,1.0,1.0,1.0,1.0,1.0,0.83,0.24,1.0,1.0,0.98,0.0,0.0,0.0,0.0,0.0,0.0,0.0,0.0,0.0,0.0,0.0,0.0,0.0,0.0,0.0,0.0,0.0,0.0,0.0,0.0,0.0,0.0,0.0,0.0,0.0,0.0,0.0,0.0,0.0],[0.0,0.0,0.0,0.0,0.0,0.0,0.0,0.0,0.0,0.0,0.0,0.0,0.0,0.0,0.0,0.0,0.0,0.0,0.0,0.0,0.0,0.0,0.0,0.0,0.0,0.0,0.0,0.0,0.0,0.0,0.0,0.0,0.0,0.0,0.0,0.0,0.0,0.0,0.0,0.0,0.0,0.0,0.0,0.0,0.0,0.0,0.0,0.0,0.0,0.0,0.0,0.0,0.0,0.0,0.0,0.0,0.0,0.0,0.0,0.0,0.0,0.05,0.88,0.97,0.98,0.06,0.0,0.0,0.17,0.01,0.0,0.0,0.0,0.0,0.0,0.0,0.0,0.0,0.0,0.0,0.0,0.0,0.0,0.0,0.0,0.0,0.0,0.0,0.0,0.0,0.0,0.0,0.01,0.0,0.0,0.88,0.11,0.0,0.0,0.92,0.0,0.0,0.02,0.0,0.0,0.0,0.0,0.0,0.0,0.0,0.0,0.0,0.0,0.0,0.0,0.0,0.0,0.0,0.0,0.0,0.0,0.0,0.0,0.0,0.0,0.0,0.0,0.0,0.0,0.0,0.0,0.0,0.0,0.0,0.0,0.0,0.0,0.0,0.0,0.0,0.0,0.0,0.0,0.0,0.0,0.0,0.0,0.0,0.0,0.0,0.0,0.0,0.0,0.0,0.0,0.0,0.0,0.0,0.0,0.0,0.0,0.0,0.0,0.0,0.0,0.0,0.0,0.0,0.0,0.0,0.79,0.94,0.93,0.99,1.0,1.0,1.0,1.0,1.0,1.0,1.0,0.91,0.17,0.02,0.01,0.0,0.0,0.0,0.0,0.04,0.74,1.0,1.0,1.0,1.0,1.0,1.0,1.0,1.0,1.0,1.0,1.0,1.0,0.99,0.98,1.0,1.0,0.99,0.0,0.0,0.0,0.0,0.0,0.0,0.0,0.0,0.0,0.0,0.0,0.0,0.0,0.0,0.0,0.0,0.0,0.0,0.0,0.0,0.0,0.0,0.0,0.0,0.0,0.0,0.0,0.0,0.0],[0.0,0.0,0.0,0.0,0.0,0.0,0.0,0.0,0.0,0.0,0.0,0.0,0.0,0.0,0.0,0.0,0.0,0.0,0.0,0.0,0.0,0.0,0.0,0.0,0.0,0.0,0.0,0.0,0.0,0.0,0.0,0.0,0.0,0.0,0.0,0.0,0.0,0.0,0.0,0.0,0.0,0.0,0.0,0.0,0.0,0.0,0.0,0.0,0.0,0.0,0.0,0.0,0.0,0.0,0.0,0.0,0.0,0.0,0.0,0.0,0.01,0.18,0.97,0.99,0.98,0.21,0.0,0.0,0.81,0.01,0.0,0.0,0.01,0.0,0.0,0.0,0.0,0.0,0.0,0.0,0.0,0.0,0.0,0.0,0.0,0.0,0.0,0.0,0.0,0.0,0.0,0.0,0.0,0.0,0.0,0.81,0.5,0.0,0.0,0.96,0.0,0.0,0.0,0.0,0.0,0.0,0.0,0.0,0.0,0.0,0.0,0.0,0.0,0.0,0.0,0.0,0.0,0.0,0.0,0.0,0.0,0.0,0.0,0.0,0.0,0.0,0.0,0.0,0.0,0.0,0.0,0.0,0.0,0.0,0.0,0.0,0.0,0.0,0.0,0.0,0.0,0.0,0.0,0.0,0.0,0.0,0.0,0.0,0.0,0.0,0.0,0.0,0.0,0.0,0.0,0.0,0.0,0.0,0.0,0.0,0.0,0.0,0.0,0.0,0.0,0.0,0.0,0.0,0.0,0.0,0.84,0.99,0.98,1.0,1.0,1.0,1.0,1.0,1.0,1.0,1.0,1.0,0.97,0.29,0.08,0.01,0.0,0.0,0.0,0.27,1.0,1.0,1.0,1.0,1.0,1.0,1.0,1.0,1.0,1.0,1.0,1.0,1.0,1.0,1.0,1.0,1.0,1.0,0.0,0.0,0.0,0.0,0.0,0.0,0.0,0.0,0.0,0.0,0.0,0.0,0.0,0.0,0.0,0.0,0.0,0.0,0.0,0.0,0.0,0.0,0.0,0.0,0.0,0.0,0.0,0.0,0.0],[0.0,0.0,0.0,0.0,0.0,0.0,0.0,0.0,0.0,1.0,0.0,0.0,0.0,0.0,0.0,0.0,0.0,0.0,0.0,0.0,0.0,0.0,0.0,0.0,0.0,0.0,0.0,0.0,0.0,0.0,0.0,0.0,0.0,0.0,0.0,0.0,0.0,0.0,0.0,0.0,0.0,0.0,0.0,0.0,0.0,0.0,0.0,0.0,0.0,0.0,0.0,0.0,0.0,0.0,0.0,0.0,0.0,0.0,0.99,0.0,0.0,0.0,0.01,0.0,0.66,0.02,0.0,0.0,1.0,0.9,0.0,0.01,1.0,0.0,0.0,0.0,0.0,0.0,0.0,0.0,0.0,0.0,0.0,0.0,0.0,0.0,0.0,0.0,0.0,0.0,0.0,0.0,0.0,0.0,0.0,0.01,1.0,0.0,0.0,1.0,1.0,0.0,0.0,1.0,0.0,0.0,0.0,0.0,0.0,0.0,0.0,0.0,0.0,0.0,0.0,0.0,0.0,0.0,0.0,0.0,0.0,0.0,0.0,0.0,0.0,0.0,0.0,0.0,0.0,0.0,0.0,0.0,0.0,0.0,0.0,0.0,0.0,0.0,0.0,0.0,0.0,0.0,0.0,0.0,0.0,0.0,0.0,0.0,0.0,0.0,0.0,0.0,0.0,0.0,0.0,0.0,0.0,0.0,0.0,0.0,0.0,0.0,0.0,0.0,0.0,0.0,0.0,0.0,0.0,0.0,1.0,1.0,1.0,1.0,1.0,1.0,1.0,1.0,1.0,1.0,1.0,1.0,0.94,0.01,0.0,0.0,0.0,0.0,0.0,0.12,1.0,1.0,1.0,1.0,1.0,1.0,1.0,0.99,0.29,0.24,0.83,0.99,1.0,1.0,1.0,1.0,1.0,1.0,0.0,0.0,0.0,0.0,0.0,0.0,0.0,0.0,0.0,0.0,0.0,0.0,0.0,0.0,0.0,0.0,0.0,0.0,0.0,0.0,0.0,0.0,0.0,0.0,0.0,0.0,0.0,0.0,0.0],[0.0,0.0,0.0,0.0,0.0,0.0,0.0,0.47,0.0,1.0,0.98,0.0,0.0,0.0,0.0,0.0,0.0,0.0,0.0,0.0,0.0,0.0,0.0,0.0,0.0,0.0,0.0,0.0,0.0,0.0,0.0,0.0,0.0,0.0,0.0,0.0,0.0,0.0,0.0,0.0,0.0,0.0,0.0,0.0,0.0,0.0,0.0,0.0,0.0,0.0,0.0,0.0,0.0,0.0,0.0,0.0,0.0,0.0,1.0,0.0,0.0,0.0,0.0,0.0,0.0,0.0,0.0,0.0,0.9,0.0,0.0,0.0,1.0,0.0,0.0,0.0,0.0,0.0,0.04,0.0,0.0,0.0,0.0,0.0,0.0,0.0,0.0,0.0,0.0,0.0,0.0,0.0,0.0,0.0,0.0,0.45,1.0,0.0,0.0,1.0,1.0,0.0,0.0,0.75,0.0,0.0,0.0,0.0,0.0,0.0,0.0,0.0,0.0,0.0,0.0,0.0,0.0,0.0,0.0,0.0,0.0,0.0,0.0,0.0,0.0,0.0,0.0,0.0,0.0,0.0,0.0,0.0,0.0,0.0,0.0,0.0,0.0,0.0,0.0,0.0,0.0,0.0,0.0,0.0,0.0,0.0,0.0,0.0,0.0,0.0,0.0,0.0,0.0,0.0,0.0,0.0,0.0,0.0,0.0,0.0,0.0,0.0,0.0,0.0,0.0,0.0,0.0,0.0,0.0,0.0,1.0,1.0,1.0,1.0,1.0,1.0,1.0,1.0,1.0,1.0,1.0,1.0,1.0,0.71,0.0,0.0,0.0,0.0,0.0,0.21,1.0,1.0,1.0,1.0,1.0,1.0,1.0,0.08,0.01,0.13,0.24,0.98,1.0,1.0,1.0,1.0,1.0,1.0,0.0,0.0,0.0,0.0,0.0,0.0,0.0,0.0,0.0,0.0,0.0,0.0,0.0,0.0,0.0,0.0,0.0,0.0,0.0,0.0,0.0,0.0,0.0,0.0,0.0,0.0,0.0,0.0,0.0],[0.0,0.0,0.0,0.0,0.0,0.0,0.0,0.0,0.0,0.0,0.0,0.0,0.0,0.0,0.0,0.0,0.0,0.0,0.0,0.0,0.0,0.0,0.0,0.0,0.0,0.0,0.0,0.0,0.0,0.0,0.0,0.0,0.0,0.0,0.0,0.0,0.0,0.0,0.0,0.0,0.0,0.0,0.0,0.0,0.0,0.0,0.0,0.0,0.0,0.0,0.0,0.0,0.0,0.0,0.0,0.0,0.0,0.0,0.0,0.0,0.0,0.01,0.1,0.99,0.98,1.0,0.0,0.01,1.0,1.0,0.0,0.01,0.99,0.0,0.0,0.0,0.0,0.0,0.0,0.0,0.0,0.0,0.0,0.0,0.0,0.0,0.0,0.0,0.0,0.0,0.0,0.0,0.0,0.0,0.0,0.0,0.0,0.0,0.0,1.0,0.0,0.0,0.0,0.07,0.0,0.0,0.0,0.0,0.0,0.0,0.0,0.0,0.0,0.0,0.0,0.0,0.0,0.0,0.0,0.0,0.0,0.0,0.0,0.0,0.0,0.0,0.0,0.0,0.0,0.0,0.0,0.0,0.0,0.0,0.0,0.0,0.0,0.0,0.0,0.0,0.0,0.0,0.0,0.0,0.0,0.0,0.0,0.0,0.0,0.0,0.0,0.0,0.0,0.0,0.0,0.0,0.0,0.0,0.0,0.0,0.0,0.0,0.0,0.0,0.0,0.0,0.0,0.0,0.0,0.0,1.0,1.0,1.0,1.0,1.0,1.0,1.0,1.0,1.0,1.0,1.0,1.0,0.27,0.01,0.0,0.0,0.0,0.0,0.0,0.0,1.0,1.0,1.0,1.0,1.0,1.0,1.0,1.0,0.98,1.0,1.0,1.0,1.0,1.0,1.0,1.0,1.0,1.0,0.0,0.0,0.0,0.0,0.0,0.0,0.0,0.0,0.0,0.0,0.0,0.0,0.0,0.0,0.0,0.0,0.0,0.0,0.0,0.0,0.0,0.0,0.0,0.0,0.0,0.0,0.0,0.0,0.0],[0.0,0.0,0.0,0.0,0.0,0.0,0.0,0.0,0.0,0.0,0.0,0.0,0.0,0.0,0.0,0.0,0.0,0.0,0.0,0.0,0.0,0.0,0.0,0.0,0.0,0.0,0.0,0.0,0.0,0.0,0.0,0.0,0.0,0.0,0.0,0.0,0.0,0.0,0.0,0.0,0.0,0.0,0.0,0.0,0.0,0.0,0.0,0.0,0.0,0.0,0.0,0.0,0.0,0.0,0.0,0.0,0.0,0.0,0.0,0.0,0.0,0.0,0.02,0.99,0.99,1.0,0.98,0.57,1.0,1.0,0.0,0.03,0.99,0.0,0.0,0.0,0.0,0.0,0.0,0.0,0.0,0.0,0.0,0.0,0.0,0.0,0.0,0.0,0.0,0.0,0.0,0.0,0.0,0.0,0.0,0.0,0.0,0.0,0.0,1.0,0.0,0.0,0.0,0.83,0.0,0.0,0.0,0.0,0.0,0.0,0.0,0.0,0.0,0.0,0.0,0.0,0.0,0.0,0.0,0.0,0.0,0.0,0.0,0.0,0.0,0.0,0.0,0.0,0.0,0.0,0.0,0.0,0.0,0.0,0.0,0.0,0.0,0.0,0.0,0.0,0.0,0.0,0.0,0.0,0.0,0.0,0.0,0.0,0.0,0.0,0.0,0.0,0.0,0.0,0.0,0.0,0.0,0.0,0.0,0.0,0.0,0.0,0.0,0.0,0.0,0.0,0.0,0.0,0.0,0.0,1.0,1.0,1.0,1.0,1.0,1.0,1.0,1.0,1.0,1.0,1.0,0.12,0.0,0.0,0.0,0.0,0.0,0.0,0.0,0.0,0.12,1.0,1.0,1.0,1.0,1.0,1.0,1.0,0.96,1.0,1.0,1.0,1.0,1.0,1.0,1.0,1.0,1.0,0.0,0.0,0.0,0.0,0.0,0.0,0.0,0.0,0.0,0.0,0.0,0.0,0.0,0.0,0.0,0.0,0.0,0.0,0.0,0.0,0.0,0.0,0.0,0.0,0.0,0.0,0.0,0.0,0.0],[0.0,0.0,0.0,0.0,0.0,0.0,0.0,0.0,0.0,0.0,0.0,0.0,0.0,0.0,0.0,0.0,0.0,0.0,0.0,0.0,0.0,0.0,0.0,0.0,0.0,0.0,0.0,0.0,0.0,0.0,0.0,0.0,0.0,0.0,0.0,0.0,0.0,0.0,0.0,0.0,0.0,0.0,0.0,0.0,0.0,0.0,0.0,0.0,0.0,0.0,0.0,0.0,0.0,0.0,0.0,0.0,0.0,0.0,0.0,0.0,0.0,0.0,0.0,0.09,0.99,1.0,0.98,0.17,1.0,1.0,0.0,0.11,1.0,0.0,0.0,0.0,0.0,0.0,0.0,0.0,0.0,0.0,0.0,0.0,0.0,0.0,0.0,0.0,0.0,0.0,0.0,0.0,0.0,0.0,0.0,0.0,0.0,0.0,0.0,1.0,0.0,0.0,0.01,1.0,0.0,0.0,0.0,0.0,0.0,0.0,0.0,0.0,0.0,0.0,0.0,0.0,0.0,0.0,0.0,0.0,0.0,0.0,0.0,0.0,0.0,0.0,0.0,0.0,0.0,0.0,0.0,0.0,0.0,0.0,0.0,0.0,0.0,0.0,0.0,0.0,0.0,0.0,0.0,0.0,0.0,0.0,0.0,0.0,0.0,0.0,0.0,0.0,0.0,0.0,0.0,0.0,0.0,0.0,0.0,0.0,0.0,0.0,0.0,0.0,0.0,0.0,0.0,0.0,0.0,0.0,1.0,1.0,1.0,1.0,1.0,1.0,1.0,1.0,1.0,1.0,0.7,0.0,0.0,0.0,0.0,0.0,0.0,0.0,0.0,0.0,0.0,1.0,1.0,1.0,1.0,1.0,1.0,0.99,0.89,0.89,0.98,0.99,1.0,1.0,1.0,1.0,1.0,1.0,0.0,0.0,0.0,0.0,0.0,0.0,0.0,0.0,0.0,0.0,0.0,0.0,0.0,0.0,0.0,0.0,0.0,0.0,0.0,0.0,0.0,0.0,0.0,0.0,0.0,0.0,0.0,0.0,0.0],[0.0,0.0,0.0,0.0,0.0,0.0,0.0,0.0,0.0,0.0,0.0,0.0,0.26,1.0,0.43,1.0,1.0,1.0,1.0,0.72,0.31,0.37,0.0,0.0,0.0,0.0,0.0,0.0,0.01,0.93,0.02,0.54,0.99,0.16,0.79,0.0,0.0,0.0,0.0,0.0,0.0,0.0,0.0,0.0,0.0,0.0,0.0,0.0,0.0,0.0,0.0,0.0,0.0,0.0,0.0,0.0,0.0,0.17,0.0,0.06,0.0,0.0,0.0,0.0,0.0,0.0,0.0,0.0,0.0,0.0,0.0,0.0,0.0,0.0,0.0,0.0,0.0,0.0,0.0,0.0,0.0,0.0,0.0,0.0,0.0,0.0,0.0,0.0,0.0,0.0,0.0,0.0,0.0,0.0,0.0,0.0,0.0,0.0,0.0,0.0,0.0,0.0,0.0,0.0,0.0,0.0,0.0,0.0,0.0,0.0,0.0,0.0,0.0,0.0,0.0,0.0,0.01,0.0,0.0,0.0,0.0,0.0,0.0,0.0,0.0,0.0,0.0,0.0,0.0,0.0,0.0,0.0,0.0,0.0,0.0,0.0,0.0,0.0,0.0,0.0,0.0,0.0,0.0,0.0,0.0,0.0,0.58,0.0,0.0,0.0,0.0,0.0,0.0,0.0,0.0,0.0,0.0,0.0,0.0,0.0,0.0,0.0,0.0,0.0,0.0,0.0,0.0,0.0,0.0,0.0,0.0,0.0,0.0,0.0,0.0,0.0,0.0,0.0,0.0,0.0,0.0,0.0,0.0,0.0,0.0,0.28,0.42,0.67,0.91,0.0,0.0,0.0,0.0,0.0,0.0,0.0,0.0,0.0,0.0,0.0,0.0,0.0,0.0,0.0,0.0,0.0,0.0,0.0,1.0,1.0,1.0,1.0,1.0,1.0,1.0,1.0,1.0,1.0,1.0,1.0,1.0,1.0,1.0,1.0,1.0,1.0,0.99,0.21,0.01,0.0,0.01,0.65,0.13,0.76,1.0,1.0,1.0],[0.0,0.0,0.0,0.0,0.0,0.0,0.0,0.0,0.0,0.0,0.0,0.0,0.33,1.0,1.0,1.0,1.0,1.0,1.0,0.07,0.0,0.0,0.0,0.0,0.0,0.0,0.0,0.0,0.0,0.84,0.01,0.43,0.98,0.0,0.99,0.0,0.0,0.0,0.0,0.0,0.0,0.0,0.0,0.0,0.0,0.0,0.0,0.0,0.0,0.0,0.0,0.0,0.0,0.0,0.0,0.0,0.0,0.0,0.0,0.0,0.0,0.0,0.0,0.0,0.0,0.0,0.0,0.0,0.0,0.0,0.0,0.0,0.0,0.0,0.0,0.0,0.0,0.0,0.0,0.0,0.0,0.0,0.0,0.0,0.0,0.0,0.0,0.0,0.0,0.0,0.0,0.0,0.0,0.0,0.0,0.0,0.0,0.0,0.0,0.0,0.0,0.0,0.0,0.0,0.0,0.0,0.0,0.0,0.0,0.0,0.0,0.0,0.0,0.0,0.0,0.0,0.0,0.0,0.0,0.0,0.0,0.0,0.0,0.0,0.0,0.0,0.0,0.0,0.0,0.0,0.0,0.0,0.0,0.0,0.0,0.0,0.0,0.0,0.0,0.0,0.0,0.0,0.0,0.0,0.0,0.0,0.95,0.0,0.0,0.0,0.0,0.0,0.0,0.0,0.0,0.0,0.0,0.0,0.0,0.0,0.0,0.0,0.0,0.0,0.0,0.0,0.0,0.0,0.0,0.0,0.0,0.0,0.0,0.0,0.0,0.0,0.0,0.0,0.0,0.0,0.0,0.0,0.0,0.0,0.0,0.12,0.12,0.89,0.99,0.0,0.0,0.0,0.0,0.0,0.0,0.0,0.0,0.0,0.0,0.0,0.0,0.0,0.0,0.0,0.0,0.0,0.0,0.0,1.0,1.0,1.0,1.0,1.0,1.0,1.0,1.0,1.0,1.0,1.0,1.0,1.0,1.0,1.0,1.0,1.0,1.0,1.0,0.98,0.0,0.0,0.0,0.06,0.0,1.0,1.0,1.0,1.0],[0.0,0.0,0.0,0.0,0.0,0.0,0.0,0.0,0.0,0.0,0.0,0.0,0.2,1.0,0.72,1.0,0.99,1.0,1.0,0.4,0.3,0.44,0.0,0.0,0.0,0.0,0.0,0.0,0.0,0.86,0.03,0.42,0.98,0.49,0.75,0.0,0.01,0.0,0.0,0.0,0.0,0.0,0.0,0.0,0.0,0.0,0.0,0.0,0.0,0.0,0.0,0.0,0.0,0.0,0.0,0.0,0.0,0.01,0.0,0.1,0.0,0.0,0.0,0.0,0.0,0.0,0.0,0.0,0.0,0.0,0.0,0.0,0.0,0.0,0.0,0.0,0.0,0.0,0.0,0.0,0.0,0.0,0.0,0.0,0.0,0.0,0.0,0.0,0.0,0.0,0.0,0.0,0.0,0.0,0.0,0.0,0.0,0.0,0.0,0.0,0.0,0.0,0.0,0.0,0.0,0.0,0.0,0.0,0.0,0.0,0.0,0.0,0.0,0.0,0.0,0.0,0.0,0.0,0.0,0.0,0.0,0.0,0.0,0.0,0.0,0.0,0.0,0.0,0.0,0.0,0.0,0.0,0.0,0.0,0.0,0.0,0.0,0.0,0.0,0.0,0.0,0.0,0.0,0.0,0.0,0.0,0.52,0.0,0.0,0.0,0.0,0.0,0.0,0.0,0.0,0.0,0.0,0.0,0.0,0.0,0.0,0.0,0.0,0.0,0.0,0.0,0.0,0.0,0.0,0.0,0.0,0.0,0.0,0.0,0.0,0.0,0.0,0.0,0.0,0.0,0.0,0.0,0.0,0.0,0.01,0.19,0.46,0.56,0.83,0.0,0.0,0.0,0.0,0.0,0.0,0.0,0.0,0.0,0.0,0.0,0.0,0.0,0.0,0.0,0.0,0.0,0.0,0.0,1.0,1.0,1.0,1.0,1.0,1.0,1.0,1.0,1.0,1.0,1.0,1.0,1.0,1.0,1.0,1.0,1.0,1.0,0.85,0.3,0.0,0.0,0.0,0.27,0.03,0.64,0.96,1.0,1.0],[0.0,0.0,0.0,0.0,0.0,0.0,0.0,0.0,0.0,0.0,0.0,0.0,1.0,1.0,1.0,1.0,1.0,1.0,1.0,0.02,0.0,0.0,0.0,0.0,0.0,0.0,0.0,0.0,0.0,0.0,0.0,0.01,0.98,0.0,0.99,0.0,0.0,0.0,0.0,0.0,0.0,0.0,0.0,0.0,0.0,0.0,0.0,0.0,0.0,0.0,0.0,0.0,0.0,0.0,0.0,0.0,0.0,0.0,0.0,0.04,0.0,0.0,0.0,0.0,0.0,0.0,0.0,0.0,0.0,0.0,0.0,0.0,0.0,0.0,0.0,0.0,0.0,0.0,0.0,0.0,0.0,0.0,0.0,0.0,0.0,0.0,0.0,0.0,0.0,0.0,0.0,0.0,0.0,0.0,0.0,0.0,0.0,0.0,0.0,0.0,0.0,0.0,0.0,0.0,0.0,0.0,0.0,0.0,0.0,0.0,0.0,0.0,0.0,0.0,0.0,0.0,0.0,0.0,0.0,0.0,0.0,0.0,0.0,0.0,0.0,0.0,0.0,0.0,0.0,0.0,0.0,0.0,0.0,0.0,0.0,0.0,0.0,0.0,0.0,0.0,0.0,0.0,0.0,0.0,0.0,0.0,0.0,0.0,0.0,0.0,0.0,0.0,0.0,0.0,0.0,0.0,0.0,0.0,0.0,0.0,0.0,0.0,0.0,0.0,0.0,0.0,0.0,0.0,0.0,0.0,0.0,0.0,0.0,0.0,0.0,0.0,0.0,0.0,0.0,0.0,0.0,0.0,0.0,0.04,0.46,0.99,0.99,1.0,1.0,0.1,0.0,0.0,0.0,0.0,0.0,0.0,0.0,0.0,0.0,0.0,0.0,0.0,0.0,0.0,0.0,0.0,0.0,0.0,1.0,1.0,1.0,1.0,1.0,1.0,1.0,1.0,1.0,1.0,1.0,1.0,1.0,1.0,1.0,1.0,1.0,1.0,1.0,0.01,0.0,0.0,0.0,0.0,0.0,1.0,1.0,1.0,1.0],[0.0,0.0,0.0,0.0,0.0,0.0,0.0,0.0,0.0,0.0,0.9,0.09,1.0,1.0,1.0,1.0,1.0,1.0,1.0,0.0,0.0,0.0,0.0,0.0,0.0,0.0,0.0,0.0,0.0,0.0,0.0,0.0,0.96,0.0,0.99,0.0,0.0,0.0,0.0,0.0,0.0,0.0,0.0,0.0,0.0,0.0,0.0,0.0,0.0,0.0,0.0,0.0,0.0,0.0,0.0,0.0,0.0,0.09,0.0,0.99,0.0,0.0,0.0,0.0,0.0,0.0,0.0,0.0,0.0,0.0,0.0,0.0,0.0,0.0,0.0,0.0,0.0,0.0,0.0,0.0,0.0,0.27,0.0,0.0,0.0,0.0,0.0,0.0,0.0,0.0,0.0,0.0,0.0,0.0,0.0,0.0,0.0,0.0,0.0,0.0,0.0,0.0,0.0,0.0,0.0,0.0,0.0,0.0,0.0,0.0,0.0,0.0,0.0,0.0,0.0,0.0,0.0,0.0,0.0,0.0,0.0,0.0,0.0,0.0,0.0,0.0,0.0,0.0,0.0,0.0,0.0,0.0,0.0,0.0,0.0,0.0,0.0,0.0,0.0,0.0,0.0,0.0,0.0,0.0,0.0,0.0,0.0,0.0,0.0,0.0,0.0,0.0,0.0,0.0,0.0,0.0,0.0,0.0,0.0,0.0,0.0,0.0,0.0,0.0,0.0,0.0,0.0,0.0,0.0,0.0,0.0,0.0,0.0,0.0,0.0,0.0,0.0,0.0,0.0,0.0,0.0,0.0,0.05,0.87,1.0,1.0,1.0,1.0,1.0,0.66,0.0,0.0,0.0,0.0,0.0,0.0,0.0,0.0,0.0,0.0,0.0,0.0,0.0,0.0,0.0,0.0,0.0,0.0,1.0,1.0,1.0,1.0,1.0,1.0,1.0,1.0,1.0,1.0,1.0,1.0,1.0,0.39,1.0,0.01,1.0,1.0,0.0,0.0,0.0,0.0,0.0,0.0,0.0,0.0,1.0,1.0,1.0],[0.0,0.0,0.0,0.0,0.0,0.0,0.0,0.0,0.32,0.0,0.56,0.42,0.98,1.0,0.98,1.0,1.0,1.0,0.95,0.29,0.09,0.0,0.0,0.0,0.0,0.0,0.0,0.0,0.0,0.0,0.0,0.0,0.6,0.01,0.89,0.0,0.05,0.0,0.0,0.0,0.0,0.0,0.0,0.0,0.0,0.0,0.0,0.0,0.0,0.0,0.0,0.0,0.0,0.0,0.0,0.0,0.0,0.47,0.15,0.95,0.01,0.0,0.0,0.0,0.0,0.0,0.0,0.0,0.0,0.0,0.0,0.0,0.0,0.0,0.0,0.0,0.0,0.0,0.0,0.0,0.0,0.36,0.0,0.02,0.0,0.0,0.0,0.0,0.0,0.0,0.0,0.0,0.0,0.0,0.0,0.0,0.0,0.0,0.0,0.0,0.0,0.0,0.0,0.0,0.0,0.0,0.0,0.0,0.0,0.0,0.0,0.0,0.0,0.0,0.0,0.0,0.04,0.0,0.0,0.0,0.0,0.0,0.0,0.0,0.0,0.0,0.0,0.0,0.0,0.0,0.0,0.0,0.0,0.0,0.0,0.0,0.0,0.0,0.0,0.0,0.0,0.0,0.0,0.0,0.0,0.0,0.0,0.0,0.0,0.0,0.0,0.0,0.0,0.0,0.0,0.0,0.0,0.0,0.0,0.0,0.0,0.0,0.0,0.0,0.0,0.0,0.0,0.0,0.0,0.0,0.0,0.0,0.0,0.0,0.0,0.0,0.0,0.0,0.0,0.0,0.0,0.04,0.53,0.94,0.98,1.0,0.99,0.99,1.0,0.74,0.02,0.0,0.0,0.0,0.0,0.0,0.0,0.0,0.0,0.0,0.0,0.0,0.0,0.0,0.0,0.0,0.0,0.0,1.0,1.0,1.0,1.0,1.0,1.0,1.0,1.0,1.0,1.0,1.0,0.98,0.97,0.16,0.77,0.03,0.5,0.41,0.0,0.0,0.0,0.0,0.0,0.0,0.0,0.0,0.51,0.94,1.0],[0.0,0.0,0.0,0.0,0.0,0.0,0.0,0.0,0.2,0.0,0.57,0.66,0.99,1.0,0.99,1.0,1.0,1.0,0.75,0.2,0.11,0.0,0.0,0.0,0.0,0.0,0.0,0.0,0.0,0.0,0.0,0.0,0.55,0.01,0.94,0.0,0.01,0.0,0.0,0.0,0.0,0.0,0.0,0.0,0.0,0.0,0.0,0.0,0.0,0.0,0.0,0.0,0.0,0.0,0.0,0.0,0.0,0.46,0.17,0.93,0.01,0.0,0.0,0.0,0.0,0.0,0.0,0.0,0.0,0.0,0.0,0.0,0.0,0.0,0.0,0.0,0.0,0.0,0.0,0.0,0.0,0.38,0.0,0.04,0.0,0.0,0.0,0.0,0.0,0.01,0.0,0.0,0.0,0.0,0.0,0.0,0.0,0.0,0.0,0.0,0.0,0.0,0.0,0.0,0.0,0.0,0.0,0.0,0.0,0.0,0.0,0.0,0.0,0.0,0.0,0.0,0.08,0.0,0.0,0.0,0.0,0.0,0.0,0.0,0.0,0.0,0.0,0.0,0.0,0.0,0.0,0.0,0.0,0.0,0.0,0.0,0.0,0.0,0.0,0.0,0.0,0.0,0.0,0.0,0.0,0.0,0.0,0.0,0.0,0.0,0.0,0.0,0.0,0.0,0.0,0.0,0.0,0.0,0.0,0.0,0.0,0.0,0.0,0.0,0.0,0.0,0.0,0.0,0.0,0.0,0.0,0.0,0.0,0.0,0.0,0.0,0.0,0.0,0.0,0.0,0.0,0.04,0.42,0.94,0.99,1.0,0.99,0.99,1.0,0.78,0.04,0.0,0.0,0.0,0.0,0.0,0.0,0.0,0.0,0.0,0.0,0.0,0.0,0.0,0.0,0.0,0.0,0.0,1.0,1.0,1.0,1.0,1.0,1.0,1.0,1.0,1.0,1.0,1.0,1.0,0.99,0.13,0.86,0.0,0.41,0.28,0.0,0.0,0.0,0.0,0.0,0.0,0.0,0.01,0.41,0.99,1.0],[0.0,0.0,0.0,0.0,0.0,0.0,0.0,0.0,0.26,0.0,0.51,0.71,0.99,1.0,0.99,1.0,1.0,1.0,0.79,0.04,0.06,0.0,0.0,0.0,0.0,0.0,0.0,0.0,0.0,0.0,0.0,0.0,0.76,0.03,0.93,0.0,0.06,0.0,0.0,0.0,0.0,0.0,0.0,0.0,0.0,0.0,0.0,0.0,0.0,0.0,0.0,0.0,0.0,0.0,0.0,0.0,0.0,0.35,0.19,0.98,0.0,0.0,0.0,0.0,0.0,0.0,0.0,0.0,0.0,0.0,0.0,0.0,0.0,0.0,0.0,0.0,0.0,0.0,0.0,0.0,0.0,0.26,0.0,0.06,0.0,0.0,0.0,0.0,0.0,0.01,0.0,0.0,0.0,0.0,0.0,0.0,0.0,0.0,0.0,0.0,0.0,0.0,0.0,0.0,0.0,0.0,0.0,0.0,0.0,0.0,0.0,0.0,0.0,0.0,0.0,0.0,0.02,0.0,0.0,0.0,0.0,0.0,0.0,0.0,0.0,0.0,0.0,0.0,0.0,0.0,0.0,0.0,0.0,0.0,0.0,0.0,0.0,0.0,0.0,0.0,0.0,0.0,0.0,0.0,0.0,0.0,0.0,0.0,0.0,0.0,0.0,0.0,0.0,0.0,0.0,0.0,0.0,0.0,0.0,0.0,0.0,0.0,0.0,0.0,0.0,0.0,0.0,0.0,0.0,0.0,0.0,0.0,0.0,0.0,0.0,0.0,0.0,0.0,0.0,0.0,0.0,0.04,0.57,0.93,0.98,1.0,0.98,0.99,1.0,0.92,0.03,0.0,0.0,0.0,0.0,0.0,0.0,0.0,0.0,0.0,0.0,0.0,0.0,0.0,0.0,0.0,0.0,0.0,1.0,1.0,1.0,1.0,1.0,1.0,1.0,1.0,1.0,1.0,0.99,0.98,0.95,0.17,0.83,0.01,0.42,0.19,0.0,0.0,0.0,0.0,0.0,0.0,0.0,0.01,0.23,0.97,1.0],[0.0,0.0,0.0,0.0,0.0,0.0,0.0,0.0,0.0,0.0,0.0,0.0,0.01,1.0,1.0,1.0,1.0,1.0,1.0,0.0,0.0,0.0,0.0,0.0,0.0,0.0,0.0,0.0,0.0,0.75,0.06,0.66,0.99,0.0,0.51,0.0,0.0,0.0,0.0,0.0,0.0,0.0,0.0,0.0,0.0,0.0,0.0,0.0,0.0,0.0,0.0,0.0,0.0,0.0,0.0,0.0,0.0,0.0,0.0,0.0,0.0,0.0,0.0,0.0,0.0,0.0,0.0,0.0,0.0,0.0,0.0,0.0,0.0,0.0,0.0,0.0,0.0,0.0,0.0,0.0,0.0,0.0,0.0,0.0,0.0,0.0,0.0,0.0,0.0,0.0,0.0,0.0,0.0,0.0,0.0,0.0,0.0,0.0,0.0,0.0,0.0,0.0,0.0,0.0,0.0,0.0,0.0,0.0,0.0,0.0,0.0,0.0,0.0,0.0,0.0,0.0,0.0,0.0,0.0,0.0,0.0,0.0,0.0,0.0,0.0,0.0,0.0,0.0,0.0,0.0,0.0,0.0,0.0,0.0,0.0,0.0,0.0,0.0,0.0,0.0,0.0,0.0,0.0,0.0,0.0,0.0,1.0,0.0,0.0,0.0,0.0,0.0,0.0,0.0,0.0,0.0,0.0,0.0,0.0,0.0,0.0,0.0,0.0,0.0,0.0,0.0,0.0,0.0,0.0,0.0,0.0,0.0,0.0,0.0,0.0,0.0,0.0,0.0,0.0,0.0,0.0,0.0,0.0,0.0,0.0,0.0,0.01,0.11,0.07,0.0,0.0,0.0,0.0,0.0,0.0,0.0,0.0,0.0,0.0,0.0,0.0,0.0,0.0,0.0,0.0,0.0,0.0,0.0,1.0,1.0,1.0,1.0,1.0,1.0,1.0,1.0,1.0,1.0,1.0,1.0,1.0,1.0,1.0,1.0,1.0,1.0,1.0,1.0,1.0,0.0,0.83,1.0,0.89,1.0,1.0,1.0,1.0],[0.0,0.0,0.0,0.0,0.0,0.0,0.0,0.0,0.0,0.0,0.0,0.0,0.49,1.0,1.0,1.0,0.43,1.0,1.0,0.0,0.0,0.0,0.0,0.0,0.0,0.0,0.0,0.0,0.0,0.04,0.05,0.74,0.97,0.0,0.86,0.0,0.0,0.0,0.0,0.0,0.0,0.0,0.0,0.0,0.0,0.0,0.0,0.0,0.0,0.0,0.0,0.0,0.0,0.0,0.0,0.0,0.0,0.0,0.0,0.0,0.0,0.0,0.0,0.0,0.0,0.0,0.0,0.0,0.0,0.0,0.0,0.0,0.0,0.0,0.0,0.0,0.0,0.0,0.0,0.0,0.0,0.0,0.0,0.06,0.0,0.0,0.0,0.0,0.0,0.0,0.0,0.0,0.0,0.0,0.0,0.0,0.0,0.0,0.0,0.0,0.0,0.0,0.0,0.0,0.0,0.0,0.0,0.0,0.0,0.0,0.0,0.0,0.0,0.0,0.0,0.0,0.0,0.0,0.0,0.0,0.0,0.0,0.0,0.0,0.0,0.0,0.0,0.0,0.0,0.0,0.0,0.0,0.0,0.0,0.0,0.0,0.0,0.0,0.0,0.0,0.0,0.0,0.0,0.0,0.0,0.0,0.0,0.0,0.0,0.0,0.0,0.0,0.0,0.0,0.0,0.0,0.0,0.0,0.0,0.0,0.0,0.0,0.0,0.0,0.0,0.0,0.0,0.0,0.0,0.0,0.0,0.0,0.0,0.0,0.0,0.0,0.0,0.0,0.0,0.0,0.0,0.0,0.0,0.0,0.0,0.0,0.01,0.43,0.06,0.0,0.0,0.0,0.0,0.0,0.0,0.0,0.0,0.0,0.0,0.0,0.0,0.0,0.0,0.0,0.0,0.0,0.0,0.0,1.0,1.0,1.0,1.0,1.0,1.0,1.0,1.0,1.0,1.0,1.0,1.0,1.0,1.0,1.0,1.0,1.0,1.0,1.0,1.0,1.0,0.0,0.1,1.0,0.0,1.0,1.0,1.0,1.0],[0.0,0.0,0.0,0.0,0.0,0.0,0.0,0.0,0.0,0.0,0.0,0.0,0.0,1.0,0.3,1.0,0.0,0.3,1.0,0.0,0.0,0.0,0.0,0.0,0.0,0.0,0.0,0.0,0.0,0.05,0.8,0.86,0.86,0.0,0.03,0.0,0.0,0.0,0.0,0.0,0.0,0.0,0.0,0.0,0.0,0.0,0.0,0.0,0.0,0.0,0.0,0.0,0.0,0.0,0.0,0.0,0.0,0.0,0.0,0.0,0.0,0.0,0.0,0.0,0.0,0.0,0.0,0.0,0.0,0.0,0.0,0.0,0.0,0.0,0.0,0.0,0.0,0.0,0.0,0.0,0.0,0.0,0.0,0.0,0.0,0.0,0.0,0.0,0.0,0.0,0.0,0.0,0.0,0.0,0.0,0.0,0.0,0.0,0.0,0.0,0.0,0.0,0.0,0.0,0.0,0.0,0.0,0.0,0.0,0.0,0.0,0.0,0.0,0.0,0.0,0.0,0.0,0.06,0.0,0.0,0.0,0.0,0.0,0.0,0.0,0.0,0.0,0.0,0.0,0.0,0.0,0.0,0.0,0.0,0.0,0.0,0.0,0.0,0.0,0.0,0.0,0.0,0.0,0.0,0.0,0.0,0.0,0.0,0.0,0.0,0.0,0.0,0.0,0.0,0.0,0.0,0.0,0.0,0.0,0.0,0.0,0.0,0.0,0.0,0.0,0.0,0.0,0.0,0.0,0.0,0.0,0.0,0.0,0.0,0.0,0.0,0.0,0.0,0.0,0.0,0.0,0.0,0.0,0.0,0.0,0.0,0.0,0.0,0.0,0.0,0.0,0.0,0.0,0.0,0.0,0.0,0.0,0.0,0.0,0.0,0.0,0.0,0.0,0.0,0.0,0.0,0.0,0.0,1.0,1.0,1.0,1.0,1.0,1.0,1.0,0.99,1.0,1.0,1.0,1.0,1.0,1.0,1.0,1.0,1.0,1.0,1.0,1.0,1.0,1.0,1.0,1.0,0.72,1.0,1.0,1.0,0.11],[0.0,0.0,0.0,0.0,0.0,0.0,0.0,0.0,0.0,0.0,0.0,0.0,0.0,1.0,1.0,1.0,0.0,0.0,1.0,0.0,0.0,0.0,0.0,0.0,0.0,0.0,0.0,0.0,0.0,0.01,0.5,0.27,0.05,0.0,0.0,0.0,0.0,0.0,0.0,0.0,0.0,0.0,0.0,0.0,0.0,0.0,0.0,0.0,0.0,0.0,0.0,0.0,0.0,0.0,0.0,0.0,0.0,0.0,0.0,0.0,0.0,0.0,0.0,0.0,0.0,0.0,0.0,0.0,0.0,0.0,0.0,0.0,0.0,0.0,0.0,0.0,0.0,0.0,0.0,0.0,0.0,0.0,0.0,1.0,0.0,0.0,0.0,0.0,0.0,0.0,0.0,0.0,0.0,0.0,0.0,0.0,0.0,0.0,0.0,0.0,0.0,0.0,0.0,0.0,0.0,0.0,0.0,0.0,0.0,0.0,0.0,0.0,0.0,0.0,0.0,0.0,0.01,1.0,0.0,0.0,0.0,0.0,0.0,0.0,0.0,0.0,0.0,0.0,0.0,0.0,0.0,0.0,0.0,0.0,0.0,0.0,0.0,0.0,0.0,0.0,0.0,0.0,0.0,0.0,0.0,0.0,1.0,0.0,0.0,0.0,0.0,0.0,0.0,0.0,0.0,0.0,0.0,0.0,0.0,0.0,0.0,0.0,0.0,0.0,0.0,0.0,0.0,0.0,0.0,0.0,0.0,0.0,0.0,0.0,0.0,0.0,0.0,0.0,0.0,0.0,0.0,0.0,0.0,0.0,0.0,0.0,0.0,0.0,0.0,0.0,0.0,0.0,0.0,0.0,0.0,0.0,0.0,0.0,0.0,0.0,0.0,0.0,0.0,0.0,0.0,0.0,0.0,0.0,1.0,1.0,1.0,1.0,1.0,0.98,1.0,0.98,1.0,1.0,1.0,1.0,1.0,1.0,1.0,1.0,1.0,1.0,1.0,1.0,1.0,1.0,1.0,1.0,1.0,1.0,1.0,1.0,0.0],[0.0,0.0,0.0,0.0,0.0,0.0,0.0,0.0,0.0,0.0,0.0,0.0,0.0,1.0,0.0,1.0,0.0,0.87,1.0,0.0,0.0,0.0,0.0,0.0,0.0,0.0,0.0,0.0,0.0,0.9,0.99,0.97,0.98,0.0,0.01,0.0,0.0,0.0,0.0,0.0,0.0,0.0,0.0,0.0,0.0,0.0,0.0,0.0,0.0,0.0,0.0,0.0,0.0,0.0,0.0,0.0,0.0,0.0,0.0,0.0,0.0,0.0,0.0,0.0,0.0,0.0,0.0,0.0,0.0,0.0,0.0,0.0,0.0,0.0,0.0,0.0,0.0,0.0,0.0,0.0,0.0,0.0,0.0,0.0,0.0,0.0,0.0,0.0,0.0,0.0,0.0,0.0,0.0,0.0,0.0,0.0,0.0,0.0,0.0,0.0,0.0,0.0,0.0,0.0,0.0,0.0,0.0,0.0,0.0,0.0,0.0,0.0,0.0,0.0,0.0,0.0,0.0,0.0,0.0,0.0,0.0,0.0,0.0,0.0,0.0,0.0,0.0,0.0,0.0,0.0,0.0,0.0,0.0,0.0,0.0,0.0,0.0,0.0,0.0,0.0,0.0,0.0,0.0,0.0,0.0,0.0,0.03,0.0,0.0,0.0,0.0,0.0,0.0,0.0,0.0,0.0,0.0,0.0,0.0,0.0,0.0,0.0,0.0,0.0,0.0,0.0,0.0,0.0,0.0,0.0,0.0,0.0,0.0,0.0,0.0,0.0,0.0,0.0,0.0,0.0,0.0,0.0,0.0,0.0,0.0,0.0,0.0,0.0,0.0,0.0,0.0,0.0,0.0,0.0,0.0,0.0,0.0,0.0,0.0,0.0,0.0,0.0,0.0,0.0,0.0,0.0,0.0,0.0,1.0,1.0,1.0,1.0,1.0,0.97,0.99,0.95,1.0,1.0,1.0,1.0,1.0,1.0,1.0,1.0,1.0,1.0,1.0,1.0,1.0,1.0,1.0,1.0,0.02,1.0,1.0,1.0,0.03],[0.0,0.0,0.0,0.0,0.0,0.0,0.0,0.0,0.0,0.0,0.0,0.0,0.0,1.0,0.0,0.99,0.0,0.0,1.0,0.0,0.0,0.0,0.0,0.0,0.0,0.0,0.0,0.0,0.0,0.65,0.98,0.96,0.87,0.0,0.01,0.0,0.0,0.0,0.0,0.0,0.0,0.0,0.0,0.0,0.0,0.0,0.0,0.0,0.0,0.0,0.0,0.0,0.0,0.0,0.0,0.0,0.0,0.0,0.0,0.0,0.0,0.0,0.0,0.0,0.0,0.0,0.0,0.0,0.0,0.0,0.0,0.0,0.0,0.0,0.0,0.0,0.0,0.0,0.0,0.0,0.0,0.0,0.0,0.0,0.0,0.0,0.0,0.0,0.0,0.0,0.0,0.0,0.0,0.0,0.0,0.0,0.0,0.0,0.0,0.0,0.0,0.0,0.0,0.0,0.0,0.0,0.0,0.0,0.0,0.0,0.0,0.0,0.0,0.0,0.0,0.0,0.0,0.0,0.0,0.0,0.0,0.0,0.0,0.0,0.0,0.0,0.0,0.0,0.0,0.0,0.0,0.0,0.0,0.0,0.0,0.0,0.0,0.0,0.0,0.0,0.0,0.0,0.0,0.0,0.0,0.0,0.0,0.0,0.0,0.0,0.0,0.0,0.0,0.0,0.0,0.0,0.0,0.0,0.0,0.0,0.0,0.0,0.0,0.0,0.0,0.0,0.0,0.0,0.0,0.0,0.0,0.0,0.0,0.0,0.0,0.0,0.0,0.0,0.0,0.0,0.0,0.0,0.0,0.0,0.0,0.0,0.0,0.0,0.0,0.0,0.0,0.0,0.0,0.0,0.0,0.0,0.0,0.0,0.0,0.0,0.0,0.0,0.0,0.0,0.0,0.0,0.0,0.0,1.0,1.0,1.0,1.0,0.39,0.16,0.13,0.17,1.0,1.0,1.0,1.0,1.0,1.0,1.0,1.0,1.0,1.0,1.0,1.0,1.0,0.99,0.85,0.96,0.0,1.0,1.0,1.0,0.01],[0.0,0.0,0.0,0.0,0.0,0.0,0.0,0.0,0.0,0.0,0.0,0.0,0.0,1.0,0.0,1.0,0.0,0.95,1.0,0.0,0.0,0.0,0.0,0.0,0.0,0.0,0.0,0.0,0.88,0.94,0.99,0.95,0.97,0.0,0.0,0.0,0.0,0.0,0.0,0.0,0.0,0.0,0.0,0.0,0.0,0.0,0.0,0.0,0.0,0.0,0.0,0.0,0.0,0.0,0.0,0.0,0.0,0.0,0.0,0.0,0.0,0.0,0.0,0.0,0.0,0.0,0.0,0.0,0.0,0.0,0.0,0.0,0.0,0.0,0.0,0.0,0.0,0.0,0.0,0.0,0.0,0.0,0.0,0.0,0.0,0.0,0.0,0.0,0.0,0.0,0.0,0.0,0.0,0.0,0.0,0.0,0.0,0.0,0.0,0.0,0.0,0.0,0.0,0.0,0.0,0.0,0.0,0.0,0.0,0.0,0.0,0.0,0.0,0.0,0.0,0.0,0.0,0.05,0.0,0.0,0.0,0.0,0.0,0.0,0.0,0.0,0.0,0.0,0.0,0.0,0.0,0.0,0.0,0.0,0.0,0.0,0.0,0.0,0.0,0.0,0.0,0.0,0.0,0.0,0.0,0.0,1.0,0.97,0.0,0.0,0.0,0.0,0.0,0.0,0.0,0.0,0.0,0.0,0.0,0.0,0.0,0.0,0.0,0.0,0.0,0.0,0.0,0.0,0.0,0.0,0.0,0.0,0.0,0.0,0.0,0.0,0.0,0.0,0.0,0.0,0.0,0.0,0.0,0.0,0.0,0.0,0.0,0.0,0.0,0.0,0.0,0.0,0.0,0.0,0.0,0.0,0.0,0.0,0.0,0.0,0.0,0.0,0.0,0.0,0.0,0.0,0.0,0.0,1.0,1.0,1.0,1.0,1.0,0.77,0.86,0.83,1.0,1.0,1.0,1.0,1.0,1.0,1.0,1.0,1.0,1.0,1.0,1.0,1.0,1.0,1.0,1.0,1.0,1.0,1.0,1.0,0.0],[0.0,0.0,0.0,0.0,0.0,0.0,0.0,0.0,0.0,0.0,0.0,0.0,0.0,0.0,0.0,1.0,0.0,0.01,1.0,0.0,0.0,0.0,0.0,0.0,0.0,0.0,0.0,0.0,0.98,0.97,0.99,0.96,0.94,0.0,0.0,0.0,0.0,0.0,0.0,0.0,0.0,0.0,0.0,0.0,0.0,0.0,0.0,0.0,0.0,0.0,0.0,0.0,0.0,0.0,0.0,0.0,0.0,0.0,0.0,0.0,0.0,0.0,0.0,0.0,0.0,0.0,0.0,0.0,0.0,0.0,0.0,0.0,0.0,0.0,0.0,0.0,0.0,0.0,0.0,0.0,0.0,0.0,0.0,0.0,0.0,0.0,0.0,0.0,0.0,0.0,0.0,0.0,0.0,0.0,0.0,0.0,0.0,0.0,0.0,0.0,0.0,0.0,0.0,0.0,0.0,0.0,0.0,0.0,0.0,0.0,0.0,0.0,0.0,0.0,0.0,0.0,0.0,0.0,0.0,0.0,0.0,0.0,0.0,0.0,0.0,0.0,0.0,0.0,0.0,0.0,0.0,0.0,0.0,0.0,0.0,0.0,0.0,0.0,0.0,0.0,0.0,0.0,0.0,0.0,0.0,0.0,0.99,0.99,0.0,0.0,0.0,0.0,0.0,0.0,0.0,0.0,0.0,0.0,0.0,0.0,0.0,0.0,0.0,0.0,0.0,0.0,0.0,0.0,0.0,0.0,0.0,0.0,0.0,0.0,0.0,0.0,0.0,0.0,0.0,0.0,0.0,0.0,0.0,0.0,0.0,0.0,0.0,0.0,0.0,0.0,0.0,0.0,0.0,0.0,0.0,0.0,0.0,0.0,0.0,0.0,0.0,0.0,0.0,0.0,0.0,0.0,0.0,0.0,1.0,1.0,1.0,1.0,0.01,0.03,0.0,0.01,1.0,1.0,1.0,1.0,1.0,1.0,1.0,1.0,1.0,1.0,1.0,1.0,1.0,1.0,1.0,1.0,1.0,1.0,1.0,1.0,0.0],[0.0,0.0,0.0,0.0,0.0,0.0,0.0,0.0,0.0,0.0,0.0,0.0,0.0,1.0,0.0,1.0,0.0,0.0,1.0,0.0,0.0,0.0,0.0,0.0,0.0,0.0,0.0,0.0,0.03,0.48,0.96,0.5,0.07,0.0,0.0,0.0,0.0,0.0,0.0,0.0,0.0,0.0,0.0,0.0,0.0,0.0,0.0,0.0,0.0,0.0,0.0,0.0,0.0,0.0,0.0,0.0,0.0,0.0,0.0,0.0,0.0,0.0,0.0,0.0,0.0,0.0,0.0,0.0,0.0,0.0,0.0,0.0,0.0,0.0,0.0,0.0,0.0,0.0,0.0,0.0,0.0,0.0,0.0,0.01,0.0,0.0,0.0,0.0,0.0,0.0,0.0,0.0,0.0,0.0,0.0,0.0,0.0,0.0,0.0,0.0,0.0,0.0,0.0,0.0,0.0,0.0,0.0,0.0,0.0,0.0,0.0,0.0,0.0,0.0,0.0,0.0,0.0,1.0,0.0,0.0,0.0,0.0,0.0,0.0,0.0,0.0,0.0,0.0,0.0,0.0,0.0,0.0,0.0,0.0,0.0,0.0,0.0,0.0,0.0,0.0,0.0,0.0,0.0,0.0,0.0,0.0,1.0,1.0,0.0,0.0,0.0,0.0,0.0,0.0,0.0,0.0,0.0,0.0,0.0,0.0,0.0,0.0,0.0,0.0,0.0,0.0,0.0,0.0,0.0,0.0,0.0,0.0,0.0,0.0,0.0,0.0,0.0,0.0,0.0,0.0,0.0,0.0,0.0,0.0,0.0,0.0,0.0,0.0,0.0,0.0,0.0,0.0,0.0,0.0,0.0,0.0,0.0,0.0,0.0,0.0,0.0,0.0,0.0,0.0,0.0,0.0,0.0,0.0,1.0,1.0,1.0,1.0,1.0,0.5,0.41,0.42,1.0,1.0,1.0,1.0,1.0,1.0,1.0,1.0,1.0,1.0,1.0,1.0,1.0,1.0,1.0,1.0,1.0,1.0,1.0,1.0,0.0],[0.0,0.0,0.0,0.0,0.0,0.0,0.0,0.0,0.0,0.0,0.0,0.0,0.0,1.0,0.08,1.0,0.0,0.0,1.0,0.0,0.0,0.0,0.0,0.0,0.0,0.0,0.0,0.0,0.96,0.33,0.81,0.01,0.01,0.0,0.0,0.0,0.0,0.0,0.0,0.0,0.0,0.0,0.0,0.0,0.0,0.0,0.0,0.0,0.0,0.0,0.0,0.0,0.0,0.0,0.0,0.0,0.0,0.0,0.0,0.0,0.0,0.0,0.0,0.0,0.0,0.0,0.0,0.0,0.0,0.0,0.0,0.0,0.0,0.0,0.0,0.0,0.0,0.0,0.0,0.0,0.0,0.0,0.0,0.89,0.0,0.0,0.0,0.0,0.0,0.0,0.0,0.0,0.0,0.0,0.0,0.0,0.0,0.0,0.0,0.0,0.0,0.0,0.0,0.0,0.0,0.0,0.0,0.0,0.0,0.0,0.0,0.0,0.0,0.0,0.0,0.0,1.0,1.0,0.0,0.0,0.0,0.0,0.0,0.0,0.0,0.0,0.0,0.0,0.0,0.0,0.0,0.0,0.0,0.0,0.0,0.0,0.0,0.0,0.0,0.0,0.0,0.0,0.0,0.0,0.0,0.0,1.0,1.0,0.0,0.0,0.0,0.0,0.0,0.0,0.0,0.0,0.0,0.0,0.0,0.0,0.0,0.0,0.0,0.0,0.0,0.0,0.0,0.0,0.0,0.0,0.0,0.0,0.0,0.0,0.0,0.0,0.0,0.0,0.0,0.0,0.0,0.0,0.0,0.0,0.0,0.0,0.0,0.0,0.0,0.0,0.0,0.0,0.0,0.0,0.0,0.0,0.0,0.0,0.0,0.0,0.0,0.0,0.0,0.0,0.0,0.0,0.0,0.0,1.0,1.0,1.0,1.0,1.0,0.41,0.28,0.19,1.0,1.0,1.0,1.0,1.0,1.0,1.0,1.0,1.0,1.0,1.0,1.0,1.0,1.0,1.0,1.0,1.0,1.0,1.0,1.0,0.0],[0.0,0.0,0.0,0.0,0.0,0.0,0.0,0.0,0.0,0.0,0.0,0.0,0.0,0.03,0.0,1.0,0.0,0.0,1.0,0.0,0.0,0.0,0.0,0.0,0.0,0.0,0.0,0.0,0.99,0.0,0.41,0.0,0.0,0.0,0.0,0.0,0.0,0.0,0.0,0.0,0.0,0.0,0.0,0.0,0.0,0.0,0.0,0.0,0.0,0.0,0.0,0.0,0.0,0.0,0.0,0.0,0.0,0.0,0.0,0.0,0.0,0.0,0.0,0.0,0.0,0.0,0.0,0.0,0.0,0.0,0.0,0.0,0.0,0.0,0.0,0.0,0.0,0.0,0.0,0.0,0.0,0.0,0.0,0.98,0.0,0.0,0.0,0.0,0.0,0.0,0.0,0.0,0.0,0.0,0.0,0.0,0.0,0.0,0.0,0.0,0.0,0.0,0.0,0.0,0.0,0.0,0.0,0.0,0.0,0.0,0.0,0.0,0.0,0.0,0.0,0.0,1.0,1.0,0.0,0.98,0.96,0.0,0.0,0.0,0.0,0.0,0.0,0.0,0.0,0.0,0.0,0.0,0.0,0.0,0.0,0.0,0.0,0.0,0.0,0.0,0.0,0.0,0.0,0.0,0.0,1.0,1.0,1.0,0.0,0.0,0.0,0.0,0.0,0.0,0.0,0.0,0.0,0.0,0.0,0.0,0.0,0.0,0.0,0.0,0.0,0.0,0.0,0.0,0.0,0.0,0.0,0.0,0.0,0.0,0.0,0.0,0.0,0.0,0.0,0.0,0.0,0.0,0.0,0.0,0.0,0.0,0.0,0.0,0.0,0.0,0.0,0.0,0.0,0.0,0.0,0.0,0.0,0.0,0.0,0.0,0.0,0.0,0.0,0.0,0.0,0.0,0.0,0.0,0.99,1.0,0.85,1.0,0.0,0.0,0.0,0.0,1.0,1.0,1.0,1.0,1.0,1.0,1.0,1.0,1.0,1.0,1.0,1.0,1.0,1.0,1.0,1.0,1.0,1.0,1.0,1.0,0.0],[0.0,0.0,0.0,0.0,0.0,0.0,0.0,0.0,0.0,0.0,0.0,0.0,0.0,0.0,0.0,1.0,0.0,0.0,1.0,0.0,0.0,0.0,0.0,0.0,0.0,0.0,0.0,0.0,0.77,0.0,0.51,0.0,0.0,0.0,0.0,0.0,0.0,0.0,0.0,0.0,0.0,0.0,0.0,0.0,0.0,0.0,0.0,0.0,0.0,0.0,0.0,0.0,0.0,0.0,0.0,0.0,0.0,0.0,0.0,0.0,0.0,0.0,0.0,0.0,0.0,0.0,0.0,0.0,0.0,0.0,0.0,0.0,0.0,0.0,0.0,0.0,0.0,0.0,0.0,0.0,0.0,0.0,0.0,0.27,0.0,0.0,0.0,0.0,0.0,0.0,0.0,0.0,0.0,0.0,0.0,0.0,0.0,0.0,0.0,0.0,0.0,0.0,0.0,0.0,0.0,0.0,0.0,0.0,0.0,0.0,0.0,0.0,0.0,0.0,0.0,0.0,0.93,1.0,0.0,1.0,1.0,0.0,0.0,0.0,0.0,0.0,0.0,0.0,0.0,0.0,0.0,0.0,0.0,0.0,0.0,0.0,0.0,0.0,0.0,0.0,0.0,0.0,0.0,0.0,0.0,1.0,1.0,1.0,0.0,0.0,0.0,0.0,0.0,0.0,0.0,0.0,0.0,0.0,0.0,0.0,0.0,0.0,0.0,0.0,0.0,0.0,0.0,0.0,0.0,0.0,0.0,0.0,0.0,0.0,0.0,0.0,0.0,0.0,0.0,0.0,0.0,0.0,0.0,0.0,0.0,0.0,0.0,0.0,0.0,0.0,0.0,0.0,0.0,0.0,0.0,0.0,0.0,0.0,0.0,0.0,0.0,0.0,0.0,0.0,0.0,0.0,0.0,0.0,0.21,0.98,0.3,0.01,0.0,0.0,0.0,0.0,1.0,1.0,1.0,1.0,1.0,1.0,1.0,1.0,1.0,1.0,1.0,1.0,1.0,1.0,1.0,1.0,1.0,1.0,1.0,1.0,0.0],[0.0,0.0,0.0,0.0,0.0,0.0,0.0,0.0,0.0,0.0,0.0,0.0,0.0,0.0,0.0,0.99,0.0,0.0,1.0,0.0,0.0,0.0,0.0,0.0,0.0,0.0,0.0,0.0,0.68,0.0,0.05,0.0,0.0,0.0,0.0,0.0,0.0,0.0,0.0,0.0,0.0,0.0,0.0,0.0,0.0,0.0,0.0,0.0,0.0,0.0,0.0,0.0,0.0,0.0,0.0,0.0,0.0,0.0,0.0,0.0,0.0,0.0,0.0,0.0,0.0,0.0,0.0,0.0,0.0,0.0,0.0,0.0,0.0,0.0,0.0,0.0,0.0,0.0,0.0,0.0,0.0,0.0,0.0,0.05,0.0,0.0,0.0,0.0,0.0,0.0,0.0,0.0,0.0,0.0,0.0,0.0,0.0,0.0,0.0,0.0,0.0,0.0,0.0,0.0,0.0,0.0,0.0,0.0,0.0,0.0,0.0,0.0,0.0,0.0,0.0,0.0,0.99,1.0,0.0,1.0,1.0,0.0,0.0,0.0,0.0,0.0,0.0,0.0,0.0,0.0,0.0,0.0,0.0,0.0,0.0,0.0,0.0,0.0,0.0,0.0,0.0,0.0,0.0,0.0,0.0,1.0,1.0,1.0,0.0,0.0,0.0,0.0,0.0,0.0,0.0,0.0,0.0,0.0,0.0,0.0,0.0,0.0,0.0,0.0,0.0,0.0,0.0,0.0,0.0,0.0,0.0,0.0,0.0,0.0,0.0,0.0,0.0,0.0,0.0,0.0,0.0,0.0,0.0,0.0,0.0,0.0,0.0,0.0,0.0,0.0,0.0,0.0,0.0,0.0,0.0,0.0,0.0,0.0,0.0,0.0,0.0,0.0,0.0,0.0,0.0,0.0,0.0,0.0,0.01,0.0,0.0,0.0,0.0,0.0,0.0,0.0,1.0,1.0,1.0,1.0,1.0,1.0,1.0,1.0,1.0,1.0,1.0,1.0,1.0,1.0,1.0,1.0,1.0,1.0,1.0,1.0,0.0],[0.0,0.0,0.0,0.0,0.0,0.0,0.0,0.0,0.0,0.0,0.0,0.0,0.0,0.0,0.0,0.0,0.0,0.0,0.0,0.0,0.0,0.0,0.0,0.0,0.0,0.0,0.0,0.0,0.02,0.0,0.02,0.0,0.0,0.0,0.0,0.0,0.0,0.0,0.0,0.0,0.0,0.0,0.0,0.0,0.0,0.0,0.0,0.0,0.0,0.0,0.0,0.0,0.0,0.0,0.0,0.0,0.0,0.0,0.0,0.0,0.0,0.0,0.0,0.0,0.0,0.0,0.0,0.0,0.0,0.0,0.0,0.0,0.0,0.0,0.0,0.0,0.0,0.0,0.0,0.0,0.0,0.0,0.0,0.0,0.0,0.01,0.0,0.0,0.0,0.0,0.0,0.0,0.0,0.0,0.0,0.0,0.0,0.0,0.0,0.0,0.0,0.0,0.0,0.0,0.0,0.0,0.0,0.0,0.0,0.0,0.0,0.0,0.0,0.0,0.0,0.0,0.0,1.0,0.0,1.0,1.0,0.0,0.0,0.0,0.0,0.0,0.0,0.0,0.0,0.0,0.0,0.0,0.0,0.0,0.0,0.0,0.0,0.0,0.0,0.0,0.0,0.0,0.0,0.0,0.0,1.0,1.0,1.0,0.0,0.0,0.0,0.0,0.0,0.0,0.0,0.0,0.0,0.0,0.0,0.0,0.0,0.0,0.0,0.0,0.0,0.0,0.0,0.0,0.0,0.0,0.0,0.0,0.0,0.0,0.0,0.0,0.0,0.0,0.0,0.0,0.0,0.0,0.0,0.0,0.0,0.0,0.0,0.0,0.0,0.0,0.0,0.0,0.0,0.0,0.0,0.0,0.0,0.0,0.0,0.0,0.0,0.0,0.0,0.0,0.0,0.0,0.0,0.0,0.0,0.0,0.0,0.0,0.0,0.0,0.0,0.0,0.0,0.0,1.0,1.0,1.0,0.99,1.0,1.0,1.0,1.0,1.0,1.0,1.0,1.0,1.0,1.0,1.0,1.0,1.0,1.0,0.0],[0.0,0.0,0.0,0.0,0.0,0.0,0.0,0.0,0.0,0.0,0.0,0.0,0.0,0.0,0.0,1.0,0.0,0.0,1.0,0.0,0.0,0.0,0.0,0.0,0.0,0.0,0.0,0.0,0.89,0.0,0.0,0.0,0.0,0.0,0.0,0.0,0.0,0.0,0.0,0.0,0.0,0.0,0.0,0.0,0.0,0.0,0.0,0.0,0.0,0.0,0.0,0.0,0.0,0.0,0.0,0.0,0.0,0.0,0.0,0.0,0.0,0.0,0.0,0.0,0.0,0.0,0.0,0.0,0.0,0.0,0.0,0.0,0.0,0.0,0.0,0.0,0.0,0.0,0.0,0.0,0.0,0.0,0.0,0.34,0.0,0.0,0.0,0.0,0.0,0.0,0.0,0.0,0.0,0.0,0.0,0.0,0.0,0.0,0.0,0.0,0.0,0.0,0.0,0.0,0.0,0.0,0.0,0.0,0.0,0.0,0.0,0.0,0.0,0.0,0.0,0.0,1.0,1.0,1.0,1.0,1.0,0.0,0.0,0.0,0.0,0.0,0.0,0.0,0.0,0.0,0.0,0.0,0.0,0.0,0.0,0.0,0.0,0.0,0.0,0.0,0.0,0.0,0.0,0.0,0.0,1.0,1.0,1.0,0.99,0.0,0.0,0.0,0.0,0.0,0.0,0.0,0.0,0.0,0.0,0.0,0.0,0.0,0.0,0.0,0.0,0.0,0.0,0.0,0.0,0.0,0.0,0.0,0.0,0.0,0.0,0.0,0.0,0.0,0.0,0.0,0.0,0.0,0.0,0.0,0.0,0.0,0.0,0.0,0.0,0.0,0.0,0.0,0.0,0.0,0.0,0.0,0.0,0.0,0.0,0.0,0.0,0.0,0.0,0.0,0.0,0.0,0.0,0.0,0.01,0.0,0.0,0.0,0.0,0.0,0.0,0.0,0.83,0.1,1.0,1.0,1.0,0.85,1.0,1.0,1.0,1.0,1.0,1.0,1.0,1.0,1.0,1.0,1.0,1.0,1.0,1.0,0.0],[0.0,0.0,0.0,0.0,0.0,0.0,0.0,0.0,0.0,0.0,0.0,0.0,0.0,0.0,0.0,1.0,0.0,0.0,1.0,0.13,0.0,0.0,0.0,0.0,0.0,0.0,0.0,0.0,0.99,0.0,0.0,0.0,0.0,0.0,0.0,0.0,0.0,0.0,0.0,0.0,0.0,0.0,0.0,0.0,0.0,0.0,0.0,0.0,0.0,0.0,0.0,0.0,0.0,0.0,0.0,0.0,0.0,0.0,0.0,0.0,0.0,0.0,0.0,0.0,0.0,0.0,0.0,0.0,0.0,0.0,0.0,0.0,0.0,0.0,0.0,0.0,0.0,0.0,0.0,0.0,0.0,0.0,0.0,0.99,0.0,0.0,0.0,0.0,0.0,0.0,0.0,0.0,0.0,0.0,0.0,0.0,0.0,0.0,0.0,0.0,0.0,0.0,0.0,0.0,0.0,0.0,0.0,0.0,0.0,0.0,0.0,0.0,0.0,0.0,0.0,0.0,1.0,1.0,0.99,1.0,1.0,0.0,0.0,0.0,0.0,0.0,0.0,0.0,0.0,0.0,0.0,0.0,0.0,0.0,0.0,0.0,0.0,0.0,0.0,0.0,0.0,0.0,0.0,0.0,1.0,1.0,1.0,1.0,0.78,0.0,0.0,0.0,0.0,0.0,0.0,0.0,0.0,0.0,0.0,0.0,0.0,0.0,0.0,0.0,0.0,0.0,0.0,0.0,0.0,0.0,0.0,0.0,0.0,0.0,0.0,0.0,0.0,0.0,0.0,0.0,0.0,0.0,0.0,0.0,0.0,0.0,0.0,0.0,0.0,0.0,0.0,0.0,0.0,0.0,0.0,0.0,0.0,0.0,0.0,0.0,0.0,0.0,0.0,0.0,0.0,0.0,0.0,0.0,0.65,0.06,0.27,0.0,0.0,0.0,0.0,0.0,1.0,1.0,1.0,1.0,1.0,0.96,1.0,1.0,1.0,1.0,1.0,1.0,1.0,1.0,1.0,1.0,1.0,1.0,1.0,1.0,0.0],[0.0,0.0,0.0,0.0,0.0,0.0,0.0,0.0,0.0,0.0,0.0,0.0,0.0,0.0,0.0,1.0,0.0,0.0,1.0,1.0,0.0,0.0,0.01,0.0,0.0,0.0,0.0,0.0,0.88,0.0,0.0,0.0,0.0,0.0,0.0,0.0,0.0,0.0,0.0,0.0,0.0,0.0,0.0,0.0,0.0,0.0,0.0,0.0,0.0,0.0,0.0,0.0,0.0,0.0,0.0,0.0,0.0,0.0,0.0,0.0,0.0,0.0,0.0,0.0,0.0,0.0,0.0,0.0,0.0,0.0,0.0,0.0,0.0,0.0,0.0,0.0,0.0,0.0,0.0,0.0,0.0,0.0,0.0,0.94,0.0,0.0,0.0,0.0,0.0,0.0,0.0,0.0,0.0,0.0,0.0,0.0,0.0,0.0,0.0,0.0,0.0,0.0,0.0,0.0,0.0,0.0,0.0,0.0,0.0,0.0,0.0,0.0,0.0,0.0,0.0,0.0,1.0,1.0,1.0,1.0,1.0,0.0,0.0,0.0,0.0,0.0,0.0,0.0,0.0,0.0,0.0,0.0,0.0,0.0,0.0,0.0,0.0,0.0,0.0,0.0,0.0,0.0,0.0,0.0,1.0,1.0,1.0,1.0,1.0,0.0,0.07,0.0,0.0,0.0,0.0,0.0,0.0,0.0,0.0,0.0,0.0,0.0,0.0,0.0,0.0,0.0,0.0,0.0,0.0,0.0,0.0,0.0,0.0,0.0,0.0,0.0,0.0,0.0,0.0,0.0,0.0,0.0,0.0,0.0,0.0,0.0,0.0,0.0,0.0,0.0,0.0,0.0,0.0,0.0,0.0,0.0,0.0,0.0,0.0,0.0,0.0,0.0,0.0,0.0,0.0,0.0,0.0,0.0,0.13,0.0,0.03,0.0,0.0,0.0,0.0,0.0,0.89,0.0,0.72,1.0,0.02,0.0,1.0,1.0,1.0,1.0,1.0,1.0,1.0,1.0,1.0,1.0,1.0,1.0,1.0,1.0,0.0],[0.0,0.0,0.0,0.0,0.0,0.0,0.0,0.0,0.0,0.0,0.0,0.0,0.0,0.0,0.01,1.0,0.0,0.0,1.0,0.96,0.0,0.0,0.0,0.0,0.0,0.0,0.0,0.0,1.0,0.0,0.02,0.0,0.0,0.0,0.0,0.0,0.0,0.0,0.0,0.0,0.0,0.0,0.0,0.0,0.0,0.0,0.0,0.0,0.0,0.0,0.0,0.0,0.0,0.0,0.0,0.0,0.0,0.0,0.0,0.0,0.0,0.0,0.0,0.0,0.0,0.0,0.0,0.0,0.0,0.0,0.0,0.0,0.0,0.0,0.0,0.0,0.0,0.0,0.0,0.0,0.0,0.0,0.0,1.0,0.0,0.0,0.0,0.0,0.0,0.0,0.0,0.0,0.0,0.0,0.0,0.0,0.0,0.0,0.0,0.0,0.0,0.0,0.0,0.0,0.0,0.0,0.0,0.0,0.0,0.0,0.0,0.0,0.0,0.0,0.0,0.0,1.0,1.0,0.0,1.0,0.8,0.0,0.0,0.0,0.0,0.0,0.0,0.0,0.0,0.0,0.0,0.0,0.0,0.0,0.0,0.0,0.0,0.0,0.0,0.0,0.0,0.0,0.0,0.0,0.0,1.0,1.0,1.0,0.0,0.0,0.0,0.0,0.0,0.0,0.0,0.0,0.0,0.0,0.0,0.0,0.0,0.0,0.0,0.0,0.0,0.0,0.0,0.0,0.0,0.0,0.0,0.0,0.0,0.0,0.0,0.0,0.0,0.0,0.0,0.0,0.0,0.0,0.0,0.0,0.0,0.0,0.0,0.0,0.0,0.0,0.0,0.0,0.0,0.0,0.0,0.0,0.0,0.0,0.0,0.0,0.0,0.0,0.0,0.0,0.0,0.0,0.0,0.0,0.76,1.0,0.64,1.0,0.0,0.0,0.01,0.01,1.0,1.0,1.0,1.0,1.0,1.0,1.0,1.0,1.0,1.0,1.0,1.0,1.0,1.0,1.0,1.0,1.0,1.0,1.0,1.0,0.0],[0.0,0.0,0.0,0.0,0.0,0.0,0.0,0.0,0.0,0.0,0.0,0.0,0.0,0.79,1.0,1.0,0.0,0.0,1.0,1.0,0.0,0.0,0.06,0.0,0.0,0.0,0.0,0.0,0.99,0.03,0.01,0.0,0.0,0.0,0.0,0.0,0.0,0.0,0.0,0.0,0.0,0.0,0.0,0.0,0.0,0.0,0.0,0.0,0.0,0.0,0.0,0.0,0.0,0.0,0.0,0.0,0.0,0.0,0.0,0.0,0.0,0.0,0.0,0.0,0.0,0.0,0.0,0.0,0.0,0.0,0.0,0.0,0.0,0.0,0.0,0.0,0.0,0.0,0.0,0.0,0.0,0.0,0.0,1.0,0.0,0.0,0.0,0.0,0.0,0.0,0.0,0.0,0.0,0.0,0.0,0.0,0.0,0.0,0.0,0.0,0.0,0.0,0.0,0.0,0.0,0.0,0.0,0.0,0.0,0.0,0.0,0.0,0.0,0.0,0.0,0.0,1.0,1.0,0.0,0.0,0.0,0.0,0.0,0.0,0.0,0.0,0.0,0.0,0.0,0.0,0.0,0.0,0.0,0.0,0.0,0.0,0.0,0.0,0.0,0.0,0.0,0.0,0.0,0.0,0.08,1.0,1.0,1.0,0.0,0.0,0.0,0.0,0.0,0.0,0.0,0.0,0.0,0.0,0.0,0.0,0.0,0.0,0.0,0.0,0.0,0.0,0.0,0.0,0.0,0.0,0.0,0.0,0.0,0.0,0.0,0.0,0.0,0.0,0.0,0.0,0.0,0.0,0.0,0.0,0.0,0.0,0.0,0.0,0.0,0.0,0.0,0.0,0.0,0.0,0.0,0.0,0.0,0.0,0.0,0.0,0.0,0.0,0.0,0.0,0.0,0.0,0.0,0.0,1.0,1.0,0.96,1.0,1.0,0.51,0.41,0.23,1.0,1.0,1.0,1.0,1.0,1.0,1.0,1.0,1.0,1.0,1.0,1.0,1.0,1.0,1.0,1.0,1.0,1.0,1.0,1.0,0.0],[0.0,0.0,0.0,0.0,0.0,0.0,0.0,0.0,0.0,0.0,0.0,0.0,0.0,1.0,1.0,1.0,0.0,0.99,1.0,1.0,0.0,0.0,0.0,0.0,0.0,0.0,0.0,0.0,0.95,0.56,0.13,0.0,0.01,0.0,0.0,0.0,0.0,0.0,0.0,0.0,0.0,0.0,0.0,0.0,0.0,0.0,0.0,0.0,0.0,0.0,0.0,0.0,0.0,0.0,0.0,0.0,0.0,0.0,0.0,0.0,0.0,0.0,0.0,0.0,0.0,0.0,0.0,0.0,0.0,0.0,0.0,0.0,0.0,0.0,0.0,0.0,0.0,0.0,0.0,0.0,0.0,0.0,0.0,0.99,0.0,0.0,0.0,0.0,0.0,0.0,0.0,0.0,0.0,0.0,0.0,0.0,0.0,0.0,0.0,0.0,0.0,0.0,0.0,0.0,0.0,0.0,0.0,0.0,0.0,0.0,0.0,0.0,0.0,0.0,0.0,0.0,1.0,1.0,0.0,0.0,0.0,0.0,0.0,0.0,0.0,0.0,0.0,0.0,0.0,0.0,0.0,0.0,0.0,0.0,0.0,0.0,0.0,0.0,0.0,0.0,0.0,0.0,0.0,0.0,0.0,0.02,1.0,1.0,0.0,0.0,0.0,0.0,0.0,0.0,0.0,0.0,0.0,0.0,0.0,0.0,0.0,0.0,0.0,0.0,0.0,0.0,0.0,0.0,0.0,0.0,0.0,0.0,0.0,0.0,0.0,0.0,0.0,0.0,0.0,0.0,0.0,0.0,0.0,0.0,0.0,0.0,0.0,0.0,0.0,0.0,0.0,0.0,0.0,0.0,0.0,0.0,0.0,0.0,0.0,0.0,0.0,0.0,0.0,0.0,0.0,0.0,0.0,0.0,1.0,1.0,1.0,1.0,1.0,0.94,0.99,0.97,1.0,1.0,1.0,1.0,1.0,1.0,1.0,1.0,1.0,1.0,1.0,1.0,1.0,1.0,1.0,1.0,1.0,1.0,1.0,1.0,0.0],[0.0,0.0,0.0,0.0,0.0,0.0,0.0,0.0,0.0,0.0,0.0,0.0,0.96,1.0,0.0,1.0,1.0,1.0,0.96,0.0,0.29,0.0,0.0,0.0,0.0,0.0,0.0,0.0,0.0,0.0,0.0,0.0,0.98,0.95,1.0,0.07,0.99,0.82,0.03,0.0,0.0,0.0,0.0,0.0,0.0,0.0,0.0,0.0,0.0,0.0,0.0,0.0,0.0,0.0,0.0,0.0,0.0,1.0,0.93,1.0,0.07,0.0,0.0,0.0,0.0,0.0,0.0,0.0,0.0,0.0,0.0,0.0,0.0,0.0,0.0,0.0,0.0,0.0,0.0,0.0,0.0,0.0,0.0,0.0,0.0,0.0,0.0,0.0,0.0,0.0,0.0,0.0,0.0,0.0,0.0,0.0,0.0,0.0,0.0,0.0,0.0,0.0,0.0,0.0,0.0,0.0,0.0,0.0,0.0,0.0,0.0,0.0,0.0,0.0,0.0,0.0,0.0,0.0,0.0,0.0,0.0,0.0,0.0,0.0,0.0,0.0,0.0,0.0,0.0,0.0,0.0,0.0,0.0,0.0,0.0,0.0,0.0,0.0,0.0,0.0,0.0,0.0,0.0,0.0,0.0,0.0,0.0,0.0,0.0,0.0,0.0,0.0,0.0,0.0,0.0,0.0,0.0,0.0,0.0,0.0,0.0,0.0,0.0,0.0,0.0,0.0,0.0,0.0,0.0,0.0,0.0,0.0,0.0,0.0,0.0,0.0,0.0,0.0,0.0,0.0,0.0,0.02,0.05,0.86,0.99,1.0,1.0,1.0,1.0,0.67,0.01,0.0,0.0,0.0,0.0,0.0,0.0,0.0,0.0,0.0,0.0,0.0,0.0,0.0,0.0,0.0,0.0,0.0,1.0,1.0,1.0,1.0,1.0,1.0,1.0,1.0,1.0,1.0,0.11,0.0,0.03,0.01,0.0,0.0,0.0,0.0,0.0,0.0,0.0,0.0,0.0,0.0,0.0,0.0,0.0,0.0,1.0]],
  "pae": [[0.8,2.2,3.6,6.5,6.8,10.8,11.3,14.7,14.9,16.9,18.5,20.8,21.4,20.2,18.4,18.4,17.9,18.0,18.3,15.1,14.7,17.3,15.5,13.3,14.7,17.3,16.7,18.6,19.7,21.4,21.6,22.2,21.2,22.4,22.4,22.7,21.8,19.8,18.7,14.4,15.5,10.2,11.5,6.4,9.2,9.5,8.8,12.1,11.7,7.7,6.2,5.7,5.2,8.2,9.4,13.3,15.5,17.3,18.6,20.2,22.3,22.4,22.7,22.3,22.8,22.4,22.6,21.6,20.5,20.3,19.5,17.6,18.3,18.5,14.3,14.8,11.0,12.7,14.4,13.0,15.8,16.2,17.7,19.2,19.1,20.6,20.5,21.3,20.7,20.1,18.9,20.4,20.1,17.0,19.3,20.5,18.3,17.4,20.0,19.6,16.0,18.2,19.5,18.7,16.8,18.5,16.7,18.4,16.3,14.3,13.1,14.3,13.5,15.7,14.4,16.4,16.9,18.8,18.7,19.6,20.6,21.3,21.0,20.4,21.2,19.9,20.9,19.3,20.2,20.4,18.0,18.7,19.9,18.1,17.0,18.3,18.9,17.5,16.8,15.0,14.4,16.5,14.2,17.0,15.4,18.1,17.3,19.1,18.3,17.0,17.4,15.3,15.0,13.5,14.3,13.7,12.1,11.7,13.3,11.8,8.5,11.4,12.8,9.5,8.7,13.9,13.6,11.1,12.9,16.0,18.3,18.5,19.1,19.9,19.9,19.3,19.4,18.9,19.3,19.1,20.2,19.7,19.9,21.1,20.3,20.9,20.8,21.3,20.3,20.8,20.7,19.9,19.6,20.0,19.8,20.4,21.0,21.1,20.7,20.6,20.0,21.0,20.9,19.1,18.9,20.4,20.4,20.6,19.4,19.3,20.3,19.2,19.3,20.1,18.7,18.5,19.6,20.2,20.5,19.9,20.7,20.5,20.2,19.9,19.6,19.1,18.6,19.3,18.7,19.2,18.7,17.9,18.0,18.4,18.6,19.0,19.2],[2.1,0.8,1.6,3.2,3.5,4.9,7.7,7.5,9.1,8.6,10.6,12.1,12.6,12.9,11.9,11.6,10.2,11.2,11.8,11.1,10.3,11.6,11.7,9.7,9.0,11.0,11.3,12.7,13.7,13.8,15.3,15.1,12.9,12.8,13.4,13.6,12.3,11.3,11.4,8.4,8.8,6.4,6.9,4.9,6.5,6.3,6.7,7.7,6.9,5.5,4.8,3.8,3.5,5.8,5.9,8.3,9.1,10.3,9.9,11.8,12.6,13.8,13.1,12.7,11.6,12.2,12.8,12.3,10.9,9.0,10.3,10.1,8.3,7.6,6.7,5.6,4.0,5.9,7.2,8.7,9.3,10.0,11.8,13.1,13.5,14.7,14.0,14.4,13.6,12.6,12.9,13.0,11.6,11.1,11.3,11.5,9.8,9.1,10.9,9.8,7.6,8.4,9.5,7.7,6.8,8.2,7.0,9.0,7.4,6.7,5.8,8.0,10.0,10.6,10.8,11.8,12.1,13.5,14.4,14.4,15.4,16.6,16.2,14.8,15.2,14.6,15.4,14.7,14.7,14.6,13.2,12.9,13.7,12.2,10.9,12.0,11.8,10.2,9.2,9.1,9.5,11.4,11.5,13.5,12.3,13.6,12.5,14.1,14.3,13.0,13.5,12.4,11.7,10.4,11.3,11.0,9.1,8.7,9.8,8.1,6.2,7.6,7.3,4.6,5.0,6.9,6.0,4.9,7.0,8.2,8.8,9.1,9.1,10.0,10.1,9.7,9.9,9.9,10.1,10.1,11.2,11.5,10.9,12.7,11.0,11.5,11.8,12.1,11.3,12.4,11.9,10.5,10.4,10.6,11.8,11.9,11.3,11.5,12.7,12.2,11.9,12.5,12.4,9.6,9.5,10.3,10.4,10.0,12.8,11.9,13.7,11.6,11.2,12.9,12.6,11.5,12.4,12.9,13.5,12.9,13.3,14.0,13.2,13.2,13.4,12.9,13.0,13.8,13.8,14.2,13.4,12.9,13.1,12.7,12.7,12.7,11.2],[2.3,1.3,0.8,1.1,1.5,1.8,2.4,3.3,3.4,4.1,4.5,5.0,4.9,5.1,4.8,4.7,3.9,4.0,4.9,4.3,3.3,4.1,4.8,3.5,3.3,4.4,5.0,5.7,5.8,5.1,6.1,5.6,4.8,4.9,4.8,4.6,4.2,3.5,3.3,2.7,2.9,2.4,2.8,2.4,2.8,3.2,3.0,3.8,3.6,2.8,2.5,1.9,1.4,1.7,1.8,2.5,2.6,3.1,3.5,3.8,4.3,5.2,5.1,5.3,5.1,4.7,5.2,4.8,4.0,4.3,4.1,3.6,3.6,3.6,3.0,2.9,2.4,3.4,4.3,4.1,5.1,4.6,5.4,5.8,6.6,7.1,6.3,7.2,6.6,5.5,6.3,6.7,5.6,6.0,6.3,5.8,4.9,5.3,6.0,4.9,4.6,5.5,5.5,4.2,4.3,5.2,4.8,6.2,5.1,4.4,4.0,4.6,4.8,5.7,5.1,5.9,5.5,6.1,6.5,7.0,7.2,8.5,8.0,7.4,7.8,7.0,8.5,7.3,8.2,7.8,6.8,7.1,8.0,6.8,6.4,7.3,7.4,6.0,6.4,5.4,5.3,6.2,5.3,6.3,5.5,6.0,5.3,6.3,6.4,5.5,5.8,5.4,4.7,4.3,4.9,4.7,3.3,3.6,4.3,3.7,2.6,3.7,4.4,2.7,2.9,4.6,4.1,3.4,4.3,5.5,4.0,4.0,4.0,4.2,4.2,4.0,3.9,4.1,3.8,4.1,4.4,4.6,4.3,4.3,4.4,4.4,4.5,4.7,4.4,4.4,4.6,4.4,4.2,4.4,4.8,4.9,5.1,5.5,5.6,5.5,5.2,4.7,4.7,4.0,4.3,4.2,4.3,4.3,4.6,4.5,4.7,4.6,4.4,4.7,4.6,4.2,4.9,5.3,5.6,5.5,5.5,5.6,5.5,5.5,5.6,5.6,5.8,6.3,6.4,6.8,6.3,6.0,5.8,5.9,5.5,5.6,3.8],[2.7,1.8,0.9,0.8,0.8,1.1,1.1,1.4,1.6,1.8,2.1,2.4,2.6,2.6,2.2,2.2,1.9,2.2,2.2,1.9,1.8,2.1,2.2,1.8,1.9,2.4,2.6,2.7,2.7,2.8,3.2,3.2,2.8,3.0,2.9,3.0,2.6,2.3,2.3,1.8,1.7,1.5,1.6,1.5,1.6,1.9,1.8,2.3,2.4,1.9,1.7,1.4,1.1,1.1,1.1,1.4,1.6,1.9,2.0,2.4,2.8,3.1,2.9,3.0,3.0,2.9,3.2,2.9,2.4,2.5,2.5,2.3,2.0,2.1,1.7,1.3,1.1,1.3,1.6,1.6,1.9,1.9,2.3,2.5,2.7,3.0,2.8,3.1,2.9,2.5,2.5,2.9,2.4,2.4,2.6,2.5,2.1,2.2,2.6,2.3,1.9,2.3,2.6,2.2,2.0,2.6,2.3,2.8,2.4,1.8,1.6,1.8,1.9,2.2,2.0,2.4,2.2,2.6,2.8,3.1,3.0,3.7,3.7,3.2,3.3,2.8,3.4,3.0,3.5,3.1,2.6,2.9,3.1,2.5,2.5,3.0,2.8,2.4,2.6,2.2,2.2,2.5,2.2,2.6,2.2,2.6,2.3,2.8,3.0,2.5,2.8,2.4,2.1,2.2,2.3,2.0,1.6,1.8,2.0,1.5,1.4,1.9,1.7,1.3,1.7,2.2,2.0,2.0,2.7,3.4,2.1,2.1,2.2,2.3,2.3,2.2,2.2,2.2,2.1,2.2,2.4,2.6,2.4,2.6,2.5,2.5,2.6,2.6,2.4,2.6,2.6,2.4,2.4,2.5,2.6,2.7,2.7,2.9,3.2,3.3,3.6,3.1,3.0,2.1,2.1,2.5,2.6,2.5,2.5,2.3,2.4,2.4,2.3,2.4,2.3,2.4,2.5,2.6,2.7,2.6,2.7,2.9,2.7,2.7,2.7,2.6,2.6,2.8,2.8,3.0,2.7,2.6,2.5,2.6,2.4,2.5,2.4],[2.5,1.8,1.2,0.8,0.8,0.8,0.9,1.0,1.2,1.3,1.5,1.7,1.8,1.8,1.7,1.6,1.4,1.5,1.7,1.5,1.3,1.6,1.6,1.4,1.5,1.7,1.8,2.0,2.0,2.0,2.4,2.3,2.0,2.0,1.9,1.9,1.7,1.5,1.5,1.3,1.2,1.1,1.2,1.2,1.3,1.4,1.4,1.6,1.7,1.5,1.3,1.1,0.9,0.9,0.9,0.9,1.0,1.2,1.3,1.6,1.9,2.2,2.1,2.1,2.0,2.0,2.1,2.0,1.7,1.6,1.7,1.7,1.3,1.4,1.2,0.9,0.9,1.0,1.1,1.3,1.4,1.4,1.8,1.9,2.1,2.3,2.0,2.3,2.1,1.8,2.0,2.1,1.7,1.7,1.9,1.8,1.5,1.6,1.8,1.5,1.3,1.6,1.7,1.5,1.4,1.7,1.6,2.0,1.7,1.4,1.2,1.4,1.4,1.7,1.5,1.8,1.7,2.0,2.2,2.3,2.3,2.7,2.7,2.5,2.5,2.2,2.5,2.3,2.6,2.4,2.1,2.2,2.3,2.0,1.9,2.2,2.2,1.8,1.9,1.6,1.6,1.8,1.7,2.0,1.8,2.0,1.8,2.1,2.2,1.9,2.1,1.8,1.6,1.6,1.7,1.4,1.2,1.3,1.4,1.2,1.0,1.3,1.3,1.0,1.2,1.6,1.5,1.7,2.3,2.6,1.4,1.4,1.5,1.5,1.5,1.5,1.5,1.5,1.5,1.5,1.7,2.0,1.7,1.9,1.7,1.7,1.8,1.9,1.6,2.0,2.0,1.6,1.6,1.7,2.2,2.2,2.0,2.1,2.6,2.7,3.0,2.6,2.4,1.4,1.4,1.7,1.7,1.6,1.9,1.7,1.8,1.7,1.6,1.8,1.7,1.7,1.8,1.8,2.0,1.9,2.0,2.1,1.9,2.0,2.0,1.9,2.0,2.1,2.1,2.3,2.1,2.0,2.0,1.9,1.8,1.8,1.6],[2.8,1.9,1.3,0.9,0.8,0.8,0.8,0.8,1.0,1.0,1.2,1.4,1.6,1.6,1.4,1.4,1.2,1.3,1.5,1.3,1.2,1.4,1.5,1.3,1.4,1.6,1.8,2.0,1.9,1.8,2.1,2.2,1.8,1.8,1.8,1.7,1.5,1.3,1.4,1.2,1.1,1.1,1.3,1.3,1.4,1.6,1.5,1.8,1.8,1.6,1.5,1.3,1.0,0.9,0.8,0.9,0.9,1.1,1.1,1.3,1.7,2.0,1.9,1.9,1.8,1.8,1.9,1.9,1.5,1.5,1.6,1.6,1.2,1.3,1.2,0.8,0.8,0.8,0.9,1.1,1.2,1.3,1.5,1.6,1.8,1.9,1.7,1.8,1.7,1.5,1.7,1.7,1.5,1.5,1.6,1.5,1.2,1.4,1.5,1.3,1.1,1.4,1.5,1.3,1.2,1.6,1.4,1.7,1.5,1.2,1.1,1.1,1.2,1.5,1.4,1.6,1.5,1.8,1.9,2.1,2.1,2.5,2.5,2.1,2.0,1.8,2.1,2.1,2.2,2.0,1.8,2.0,2.0,1.7,1.6,1.9,1.8,1.5,1.6,1.4,1.5,1.7,1.5,1.8,1.6,1.9,1.6,1.9,2.1,1.8,2.0,1.7,1.5,1.5,1.6,1.4,1.2,1.4,1.4,1.1,1.1,1.4,1.3,1.0,1.3,1.6,1.4,1.6,2.2,2.7,1.3,1.3,1.3,1.4,1.4,1.3,1.3,1.3,1.3,1.4,1.5,1.9,1.5,1.8,1.5,1.4,1.6,1.6,1.5,1.8,1.9,1.4,1.4,1.5,2.0,2.0,1.8,1.9,2.4,2.6,2.8,2.4,2.2,1.3,1.3,1.5,1.5,1.5,1.6,1.5,1.7,1.4,1.4,1.7,1.6,1.6,1.5,1.6,1.7,1.7,1.7,1.8,1.7,1.8,1.7,1.7,1.7,1.8,1.9,1.9,1.8,1.7,1.7,1.7,1.6,1.6,1.4],[2.8,1.9,1.3,1.0,0.8,0.8,0.8,0.8,0.8,0.9,1.0,1.1,1.3,1.3,1.1,1.2,0.9,1.1,1.2,1.1,1.0,1.2,1.3,1.1,1.2,1.4,1.5,1.6,1.5,1.6,1.8,1.9,1.6,1.5,1.5,1.4,1.3,1.1,1.2,1.0,1.0,1.1,1.2,1.3,1.3,1.5,1.4,1.6,1.6,1.6,1.4,1.3,1.0,0.9,0.8,0.8,0.8,0.9,0.9,1.1,1.4,1.7,1.6,1.7,1.6,1.6,1.8,1.7,1.3,1.4,1.5,1.5,1.1,1.2,1.1,0.8,0.8,0.8,0.8,0.9,1.0,1.0,1.2,1.3,1.5,1.5,1.3,1.5,1.4,1.2,1.3,1.4,1.2,1.2,1.4,1.3,1.1,1.2,1.3,1.2,1.0,1.2,1.3,1.2,1.1,1.4,1.3,1.5,1.4,1.1,0.9,1.0,1.0,1.1,1.1,1.3,1.2,1.4,1.5,1.6,1.6,2.0,2.0,1.7,1.6,1.5,1.8,1.7,1.8,1.7,1.4,1.6,1.6,1.4,1.3,1.6,1.5,1.3,1.4,1.2,1.2,1.3,1.2,1.4,1.3,1.4,1.3,1.5,1.6,1.4,1.5,1.3,1.2,1.3,1.3,1.1,0.9,1.1,1.1,0.9,1.0,1.2,1.1,0.9,1.2,1.3,1.3,1.6,2.0,2.4,1.1,1.1,1.2,1.2,1.2,1.1,1.1,1.1,1.1,1.1,1.2,1.7,1.2,1.7,1.2,1.2,1.4,1.4,1.2,1.7,1.7,1.1,1.2,1.2,1.8,1.9,1.6,1.7,2.3,2.5,2.7,2.3,2.1,1.1,1.1,1.2,1.3,1.2,1.5,1.2,1.5,1.2,1.1,1.4,1.3,1.3,1.3,1.3,1.4,1.4,1.4,1.5,1.4,1.5,1.4,1.4,1.4,1.5,1.5,1.6,1.5,1.4,1.4,1.4,1.3,1.3,1.1],[2.7,1.9,1.4,1.1,0.9,0.8,0.8,0.8,0.8,0.8,0.8,1.0,1.1,1.0,0.9,1.0,0.8,0.9,1.0,0.9,0.9,1.1,1.1,1.0,1.2,1.3,1.4,1.5,1.3,1.4,1.6,1.6,1.5,1.3,1.3,1.3,1.1,1.0,1.1,1.0,1.0,1.1,1.2,1.3,1.3,1.4,1.3,1.5,1.6,1.5,1.5,1.3,1.1,0.9,0.9,0.8,0.8,0.8,0.8,1.0,1.3,1.5,1.5,1.5,1.4,1.5,1.5,1.5,1.2,1.2,1.4,1.4,1.1,1.1,1.1,0.8,0.8,0.8,0.8,0.8,0.9,0.8,1.0,1.0,1.2,1.2,1.2,1.2,1.2,1.0,1.1,1.2,1.0,1.0,1.2,1.2,0.9,1.1,1.2,1.0,0.9,1.1,1.2,1.1,1.0,1.3,1.2,1.4,1.2,1.0,0.9,0.9,0.9,1.0,0.9,1.1,1.0,1.1,1.3,1.4,1.3,1.7,1.7,1.4,1.4,1.2,1.5,1.4,1.5,1.4,1.2,1.3,1.4,1.2,1.2,1.3,1.3,1.1,1.2,1.0,1.1,1.1,1.1,1.2,1.1,1.2,1.1,1.2,1.4,1.3,1.4,1.2,1.1,1.2,1.2,1.0,0.9,1.1,1.0,0.8,1.0,1.1,1.0,0.9,1.1,1.3,1.3,1.5,2.0,2.4,1.0,1.0,1.1,1.1,1.1,1.0,1.0,1.0,1.0,1.0,1.1,1.5,1.1,1.6,1.1,1.0,1.2,1.2,1.1,1.5,1.6,1.1,1.1,1.1,1.6,1.6,1.4,1.5,2.0,2.1,2.3,2.1,1.9,1.0,1.0,1.1,1.2,1.1,1.3,1.0,1.3,1.0,0.9,1.2,1.2,1.2,1.0,1.1,1.1,1.1,1.1,1.2,1.1,1.2,1.1,1.1,1.1,1.2,1.2,1.3,1.2,1.1,1.1,1.1,1.1,1.0,1.0],[2.7,2.0,1.4,1.1,1.0,0.9,0.8,0.8,0.8,0.8,0.8,0.9,1.0,0.9,0.8,0.9,0.8,0.9,0.9,0.8,0.8,1.0,1.0,1.0,1.1,1.2,1.3,1.4,1.2,1.3,1.5,1.5,1.5,1.2,1.3,1.2,1.1,0.9,1.1,1.0,1.0,1.1,1.2,1.3,1.3,1.4,1.3,1.5,1.6,1.6,1.5,1.4,1.2,1.0,0.9,0.8,0.8,0.8,0.8,0.9,1.2,1.5,1.4,1.5,1.4,1.5,1.6,1.6,1.2,1.3,1.4,1.4,1.1,1.2,1.2,0.9,0.9,0.8,0.8,0.8,0.8,0.8,0.9,0.9,1.1,1.1,1.0,1.1,1.1,0.9,1.0,1.1,1.0,0.9,1.1,1.1,0.9,1.1,1.2,1.0,0.9,1.1,1.2,1.2,1.1,1.3,1.2,1.4,1.3,1.0,0.9,0.9,0.9,0.9,0.8,1.0,0.9,1.0,1.2,1.2,1.2,1.5,1.6,1.3,1.2,1.1,1.4,1.3,1.4,1.3,1.1,1.2,1.3,1.1,1.1,1.3,1.3,1.1,1.2,1.0,1.0,1.0,1.0,1.1,1.0,1.1,1.0,1.2,1.3,1.2,1.3,1.1,1.0,1.1,1.1,0.9,0.9,1.1,1.0,0.8,1.0,1.1,1.0,1.0,1.2,1.3,1.3,1.6,2.0,2.4,1.0,1.0,1.0,1.1,1.0,1.0,1.0,0.9,0.9,1.0,1.1,1.6,1.1,1.6,1.0,1.0,1.1,1.1,1.0,1.5,1.6,1.0,1.0,1.1,1.7,1.7,1.3,1.5,2.0,2.2,2.5,2.1,1.9,1.0,1.0,1.1,1.1,1.1,1.3,0.9,1.3,0.9,0.9,1.2,1.2,1.2,1.0,1.0,1.0,1.0,1.1,1.2,1.1,1.1,1.1,1.0,1.0,1.1,1.1,1.2,1.1,1.0,1.1,1.0,1.0,1.0,0.9],[2.8,2.2,1.7,1.4,1.1,1.1,0.9,0.8,0.8,0.8,0.8,0.9,1.0,1.0,0.9,1.0,0.8,1.0,1.1,1.0,1.0,1.2,1.2,1.2,1.3,1.4,1.5,1.6,1.4,1.5,1.7,1.8,1.5,1.5,1.4,1.4,1.3,1.1,1.2,1.2,1.1,1.3,1.4,1.6,1.5,1.7,1.6,1.8,1.9,1.9,1.8,1.6,1.4,1.2,1.1,0.9,0.9,0.9,0.8,1.1,1.4,1.7,1.6,1.6,1.6,1.6,1.8,1.7,1.4,1.4,1.6,1.6,1.2,1.3,1.3,1.0,1.1,1.0,0.8,0.8,0.8,0.8,0.9,1.0,1.2,1.2,1.1,1.2,1.1,0.9,1.0,1.1,1.0,1.0,1.2,1.2,0.9,1.1,1.2,1.1,1.0,1.3,1.3,1.3,1.2,1.6,1.4,1.6,1.5,1.2,1.1,1.0,1.0,1.0,0.9,1.0,1.0,1.1,1.3,1.4,1.3,1.7,1.7,1.4,1.3,1.2,1.5,1.4,1.6,1.5,1.2,1.4,1.5,1.2,1.2,1.5,1.5,1.2,1.4,1.2,1.2,1.2,1.1,1.2,1.1,1.3,1.1,1.3,1.5,1.4,1.5,1.3,1.2,1.3,1.3,1.1,1.1,1.3,1.2,1.0,1.2,1.4,1.2,1.2,1.4,1.6,1.5,1.8,2.2,2.7,1.1,1.1,1.1,1.2,1.1,1.1,1.0,1.0,1.0,1.0,1.2,1.6,1.1,1.6,1.1,1.0,1.2,1.2,1.1,1.5,1.6,1.1,1.1,1.2,1.7,1.7,1.4,1.5,2.0,2.2,2.3,2.0,1.9,1.0,1.0,1.2,1.3,1.2,1.3,1.0,1.4,1.0,0.9,1.2,1.2,1.2,1.1,1.1,1.1,1.1,1.2,1.3,1.2,1.3,1.2,1.1,1.2,1.2,1.3,1.3,1.2,1.2,1.2,1.2,1.1,1.1,1.0],[3.2,2.5,1.9,1.7,1.4,1.3,1.2,0.9,0.9,0.8,0.8,0.8,0.9,0.9,0.9,1.1,0.8,1.1,1.3,1.2,1.2,1.4,1.5,1.4,1.5,1.8,1.9,1.9,1.7,1.6,1.8,1.8,1.6,1.6,1.3,1.5,1.5,1.2,1.5,1.3,1.4,1.6,1.7,2.0,1.8,2.1,1.9,2.2,2.3,2.2,2.1,1.9,1.7,1.5,1.4,1.2,1.1,1.1,0.9,1.1,1.5,1.7,1.5,1.7,1.7,1.7,2.0,1.9,1.5,1.5,1.8,1.6,1.3,1.5,1.5,1.2,1.3,1.2,1.0,1.0,0.9,0.9,1.0,1.1,1.4,1.4,1.1,1.3,1.1,1.0,1.1,1.2,1.0,1.1,1.3,1.3,1.0,1.2,1.4,1.3,1.1,1.4,1.5,1.4,1.4,1.8,1.6,1.8,1.7,1.3,1.3,1.2,1.2,1.2,1.1,1.2,1.1,1.3,1.6,1.7,1.5,1.9,1.9,1.6,1.5,1.4,1.8,1.8,1.9,1.7,1.5,1.7,1.8,1.5,1.5,1.8,1.7,1.5,1.7,1.4,1.5,1.4,1.4,1.5,1.4,1.5,1.4,1.6,1.8,1.7,1.8,1.5,1.5,1.6,1.6,1.3,1.4,1.6,1.5,1.3,1.5,1.6,1.4,1.4,1.7,1.8,1.7,2.1,2.5,2.9,1.2,1.2,1.3,1.3,1.2,1.1,1.1,1.1,1.1,1.1,1.2,1.7,1.1,1.4,1.0,0.9,1.1,1.1,1.0,1.5,1.7,1.1,1.2,1.3,1.8,1.8,1.5,1.7,2.1,2.3,2.5,2.1,2.0,1.1,1.1,1.3,1.4,1.3,1.5,1.1,1.5,1.0,0.9,1.3,1.3,1.3,1.1,1.1,1.2,1.2,1.3,1.3,1.3,1.4,1.3,1.3,1.3,1.4,1.5,1.5,1.5,1.4,1.4,1.3,1.3,1.2,1.1],[3.5,2.8,2.2,2.0,1.7,1.6,1.4,1.2,1.1,0.9,0.8,0.8,0.8,0.8,0.8,0.9,0.9,1.0,1.1,1.1,1.2,1.4,1.4,1.5,1.6,1.7,1.8,1.8,1.5,1.6,1.7,1.7,1.6,1.4,1.2,1.4,1.4,1.3,1.6,1.5,1.5,1.9,1.9,2.2,2.1,2.3,2.0,2.2,2.4,2.4,2.4,2.2,2.0,1.7,1.7,1.4,1.3,1.2,1.0,1.1,1.5,1.7,1.5,1.7,1.7,1.8,2.1,2.1,1.6,1.6,2.0,1.8,1.4,1.7,1.7,1.4,1.5,1.3,1.1,1.2,1.0,0.9,0.9,1.0,1.2,1.2,1.0,1.2,1.0,0.9,1.1,1.2,1.0,1.0,1.3,1.2,1.0,1.2,1.3,1.3,1.2,1.4,1.5,1.5,1.4,1.8,1.6,1.8,1.7,1.4,1.4,1.2,1.2,1.1,1.0,1.1,1.0,1.1,1.4,1.5,1.4,1.9,1.9,1.6,1.4,1.3,1.7,1.7,1.8,1.6,1.3,1.6,1.6,1.3,1.3,1.6,1.6,1.3,1.5,1.3,1.4,1.3,1.3,1.4,1.3,1.4,1.2,1.4,1.6,1.6,1.6,1.4,1.4,1.6,1.5,1.3,1.4,1.6,1.5,1.4,1.6,1.7,1.4,1.6,1.8,1.8,1.8,2.2,2.6,2.9,1.3,1.3,1.3,1.4,1.3,1.2,1.1,1.1,1.1,1.1,1.2,1.7,1.1,1.6,1.0,0.9,1.0,1.0,1.0,1.5,1.7,1.2,1.2,1.3,1.8,1.9,1.5,1.7,2.1,2.3,2.5,2.1,2.0,1.2,1.1,1.4,1.5,1.5,1.4,1.0,1.5,0.9,0.9,1.2,1.2,1.2,1.0,1.0,1.0,1.0,1.1,1.2,1.1,1.3,1.1,1.1,1.2,1.3,1.3,1.4,1.3,1.2,1.3,1.2,1.1,1.1,1.0],[4.2,3.5,3.0,2.7,2.4,2.2,1.9,1.6,1.5,1.2,0.8,0.8,0.8,0.8,0.9,1.0,1.0,1.2,1.5,1.5,1.6,1.7,1.8,1.9,2.1,2.2,2.4,2.1,1.8,1.8,1.9,1.9,1.8,1.7,1.2,1.6,1.6,1.5,1.9,2.1,2.0,2.5,2.5,2.8,2.7,3.0,2.8,3.0,3.3,3.2,3.1,2.9,2.7,2.3,2.2,1.9,1.7,1.4,1.2,1.2,1.6,1.9,1.7,1.9,2.0,2.1,2.4,2.3,1.9,2.0,2.4,2.2,1.9,2.2,2.3,2.0,2.2,1.9,1.7,1.6,1.4,1.1,1.1,1.0,1.4,1.3,1.1,1.4,1.2,1.0,1.3,1.4,1.1,1.3,1.6,1.5,1.3,1.6,1.7,1.6,1.7,1.9,1.9,1.9,2.0,2.4,2.3,2.4,2.4,2.0,2.1,1.8,1.8,1.7,1.5,1.5,1.2,1.2,1.7,1.6,1.5,2.0,2.0,1.8,1.6,1.6,2.0,2.0,2.3,1.9,1.7,2.1,2.1,1.8,2.0,2.3,2.1,1.9,2.2,2.0,2.1,1.9,1.8,1.7,1.6,1.6,1.5,1.6,1.9,2.0,2.0,1.9,1.8,2.3,2.2,1.9,2.0,2.3,2.1,2.0,2.3,2.5,2.1,2.3,2.7,2.7,2.6,3.0,3.5,3.7,1.6,1.6,1.6,1.6,1.5,1.4,1.3,1.3,1.3,1.2,1.3,1.7,1.1,1.5,0.9,0.9,1.0,1.1,0.9,1.5,1.7,1.3,1.3,1.4,2.0,2.1,1.7,1.8,2.3,2.5,2.7,2.4,2.3,1.5,1.4,1.6,1.8,1.7,1.5,1.0,1.5,0.9,0.9,1.2,1.2,1.2,1.0,0.9,1.0,1.0,1.1,1.2,1.2,1.4,1.1,1.2,1.2,1.3,1.4,1.4,1.4,1.3,1.4,1.3,1.3,1.2,1.1],[4.0,3.3,2.9,2.7,2.4,2.3,2.0,1.8,1.4,1.4,1.1,0.9,0.8,0.8,0.8,0.8,1.0,1.1,1.1,1.2,1.5,1.5,1.4,1.6,1.8,1.9,1.9,1.7,1.4,1.4,1.7,1.7,1.6,1.6,1.3,1.5,1.6,1.6,1.8,2.0,1.8,2.4,2.2,2.6,2.4,2.6,2.5,2.7,2.9,2.9,2.8,2.6,2.6,2.2,2.3,1.9,1.8,1.4,1.4,1.3,1.6,1.8,1.7,1.9,2.1,2.1,2.5,2.4,2.0,2.3,2.5,2.3,2.1,2.4,2.4,2.2,2.4,2.0,1.9,1.6,1.5,1.1,1.1,0.9,1.2,1.2,1.0,1.4,1.3,1.1,1.4,1.5,1.3,1.5,1.7,1.6,1.4,1.8,1.9,1.7,1.9,2.2,2.2,2.2,2.3,2.7,2.6,2.6,2.6,2.2,2.2,1.9,1.8,1.7,1.3,1.3,1.0,0.9,1.3,1.4,1.2,1.7,1.7,1.5,1.5,1.5,1.9,1.7,2.1,1.8,1.6,1.9,2.1,1.8,1.9,2.2,2.2,2.0,2.2,2.0,2.0,1.8,1.6,1.4,1.3,1.3,1.1,1.2,1.4,1.5,1.5,1.5,1.4,1.8,1.8,1.6,1.9,2.0,2.0,2.0,2.2,2.2,2.2,2.4,2.6,2.6,2.7,3.0,3.4,3.8,1.8,1.8,1.9,1.8,1.8,1.7,1.5,1.4,1.5,1.4,1.4,1.8,1.2,1.7,1.0,0.9,1.0,1.0,1.0,1.5,1.9,1.4,1.5,1.6,2.1,2.2,1.8,2.0,2.5,2.7,2.8,2.4,2.2,1.7,1.6,1.8,1.9,2.0,1.5,0.9,1.5,0.8,0.8,1.3,1.3,1.3,0.9,0.8,0.8,0.8,1.0,1.1,1.0,1.2,0.9,0.9,1.0,1.1,1.1,1.2,1.1,1.0,1.1,1.0,1.0,0.9,1.1],[3.0,2.4,1.9,1.7,1.4,1.5,1.2,1.2,0.9,1.0,0.8,0.8,0.8,0.8,0.8,0.8,0.8,0.8,0.8,0.8,0.9,1.0,0.9,1.1,1.2,1.2,1.3,1.3,1.0,1.2,1.4,1.5,1.4,1.3,1.2,1.3,1.2,1.1,1.3,1.3,1.2,1.5,1.5,1.7,1.6,1.8,1.7,1.9,2.0,2.0,1.9,1.8,1.6,1.4,1.4,1.2,1.2,1.0,1.0,1.1,1.4,1.6,1.5,1.6,1.6,1.7,1.9,1.9,1.5,1.6,1.8,1.8,1.4,1.6,1.6,1.4,1.5,1.3,1.2,1.1,1.0,0.8,0.8,0.8,1.0,1.0,0.9,1.1,1.0,0.8,1.0,1.1,1.0,1.1,1.3,1.3,1.1,1.3,1.4,1.3,1.3,1.5,1.5,1.5,1.5,1.8,1.7,1.8,1.7,1.4,1.4,1.3,1.1,1.1,0.9,0.9,0.8,0.8,1.0,1.0,1.0,1.4,1.5,1.2,1.2,1.1,1.4,1.3,1.5,1.4,1.2,1.4,1.4,1.3,1.3,1.5,1.5,1.4,1.5,1.3,1.3,1.2,1.1,1.0,0.9,0.9,0.8,0.9,1.1,1.1,1.1,1.0,1.0,1.2,1.2,1.0,1.2,1.3,1.2,1.2,1.4,1.5,1.4,1.5,1.6,1.7,1.7,2.0,2.4,2.8,1.3,1.3,1.3,1.4,1.3,1.2,1.2,1.1,1.2,1.1,1.2,1.6,1.1,1.5,1.0,0.9,1.1,1.0,1.0,1.5,1.7,1.2,1.2,1.3,1.8,1.9,1.5,1.7,2.2,2.3,2.6,2.1,2.0,1.2,1.2,1.4,1.4,1.4,1.3,0.8,1.3,0.8,0.8,1.1,1.1,1.1,0.8,0.8,0.8,0.8,0.9,0.9,0.8,0.9,0.8,0.8,0.8,0.8,0.9,0.9,0.8,0.8,0.8,0.8,0.8,0.8,0.9],[3.1,2.4,1.9,1.6,1.4,1.4,1.2,1.2,0.9,1.0,0.9,0.9,0.9,0.8,0.8,0.8,0.8,0.8,0.8,0.8,0.8,0.9,0.9,1.0,1.1,1.2,1.3,1.3,1.1,1.2,1.4,1.5,1.3,1.3,1.2,1.4,1.2,1.2,1.3,1.3,1.1,1.4,1.4,1.6,1.6,1.8,1.7,2.0,2.1,2.0,1.9,1.8,1.6,1.3,1.3,1.1,1.2,0.9,1.1,1.1,1.4,1.7,1.6,1.7,1.8,1.8,2.1,2.0,1.6,1.7,1.9,1.8,1.5,1.7,1.7,1.4,1.5,1.3,1.3,1.0,1.1,0.9,0.9,0.8,1.1,1.1,0.9,1.2,1.1,0.9,1.1,1.2,1.1,1.1,1.4,1.3,1.2,1.3,1.5,1.4,1.4,1.6,1.7,1.6,1.6,1.9,1.8,1.9,1.8,1.5,1.5,1.3,1.2,1.2,1.0,1.0,0.8,0.9,1.2,1.1,1.2,1.6,1.6,1.3,1.3,1.2,1.5,1.4,1.6,1.5,1.3,1.5,1.6,1.3,1.4,1.6,1.6,1.5,1.6,1.4,1.4,1.3,1.2,1.2,1.0,1.1,0.8,1.1,1.2,1.2,1.3,1.2,1.0,1.2,1.3,1.1,1.1,1.4,1.3,1.3,1.4,1.5,1.4,1.5,1.7,1.8,1.8,2.1,2.6,3.0,1.4,1.4,1.5,1.5,1.4,1.3,1.3,1.2,1.2,1.2,1.3,1.7,1.1,1.6,1.1,1.0,1.1,1.2,1.0,1.5,1.8,1.3,1.3,1.4,1.9,1.9,1.6,1.8,2.3,2.4,2.6,2.2,2.1,1.3,1.3,1.5,1.6,1.6,1.3,0.8,1.3,0.8,0.8,1.1,1.1,1.2,0.8,0.8,0.8,0.8,0.9,1.0,0.8,1.0,0.8,0.8,0.8,0.9,1.0,1.0,1.0,0.9,0.9,0.8,0.8,0.8,0.9],[2.9,2.1,1.6,1.4,1.2,1.2,1.0,1.0,0.8,0.9,0.8,0.8,0.9,0.8,0.8,0.8,0.8,0.8,0.8,0.8,0.8,0.8,0.8,0.9,1.0,1.0,1.1,1.2,0.9,1.1,1.3,1.4,1.3,1.1,1.1,1.1,1.0,0.9,1.0,1.1,1.0,1.3,1.3,1.4,1.4,1.6,1.5,1.7,1.8,1.8,1.7,1.5,1.3,1.1,1.1,0.9,1.0,0.8,0.9,0.9,1.2,1.5,1.5,1.5,1.5,1.6,1.7,1.7,1.4,1.5,1.6,1.6,1.3,1.4,1.4,1.1,1.2,1.1,1.0,0.9,0.9,0.8,0.9,0.8,1.0,1.0,0.9,1.1,1.1,0.9,1.0,1.1,1.0,1.0,1.2,1.2,1.0,1.2,1.3,1.2,1.2,1.3,1.4,1.3,1.3,1.6,1.5,1.7,1.5,1.2,1.2,1.1,1.0,1.0,0.9,0.9,0.8,0.9,1.0,1.1,1.1,1.4,1.5,1.2,1.2,1.1,1.3,1.3,1.4,1.4,1.1,1.3,1.4,1.2,1.2,1.4,1.4,1.2,1.3,1.2,1.2,1.1,1.0,1.0,0.9,0.9,0.8,1.0,1.1,1.1,1.1,1.0,0.9,1.0,1.1,0.9,0.9,1.1,1.1,1.0,1.2,1.3,1.2,1.2,1.4,1.5,1.5,1.8,2.2,2.6,1.2,1.2,1.2,1.2,1.2,1.1,1.1,1.0,1.0,1.1,1.1,1.5,1.1,1.5,1.0,0.9,1.0,1.0,1.0,1.4,1.5,1.1,1.1,1.2,1.7,1.8,1.4,1.5,2.0,2.2,2.5,2.0,1.9,1.1,1.1,1.2,1.3,1.3,1.3,0.8,1.2,0.8,0.8,1.0,1.0,1.0,0.8,0.8,0.8,0.8,0.9,0.9,0.8,0.9,0.8,0.8,0.9,0.9,0.9,1.0,0.9,0.8,0.9,0.8,0.8,0.8,0.8],[2.8,2.1,1.7,1.4,1.2,1.2,1.0,1.0,0.8,0.9,0.9,0.9,0.9,0.8,0.8,0.8,0.8,0.8,0.8,0.8,0.8,0.8,0.8,0.9,1.0,1.0,1.0,1.1,0.9,1.0,1.2,1.3,1.3,1.1,1.2,1.2,1.0,1.0,1.1,1.1,1.0,1.3,1.3,1.4,1.4,1.6,1.5,1.7,1.8,1.8,1.7,1.6,1.4,1.2,1.2,0.9,1.0,0.8,0.9,1.0,1.3,1.5,1.5,1.5,1.5,1.6,1.8,1.7,1.4,1.5,1.7,1.6,1.3,1.4,1.5,1.2,1.2,1.1,1.0,1.0,1.0,0.8,1.0,0.9,1.1,1.1,1.0,1.2,1.1,1.0,1.1,1.2,1.1,1.1,1.3,1.3,1.1,1.2,1.3,1.2,1.2,1.4,1.4,1.4,1.4,1.6,1.5,1.7,1.5,1.3,1.2,1.2,1.1,1.1,1.0,1.0,0.9,0.9,1.1,1.0,1.1,1.4,1.5,1.3,1.3,1.2,1.4,1.4,1.5,1.5,1.2,1.4,1.5,1.3,1.3,1.5,1.5,1.3,1.4,1.2,1.3,1.2,1.1,1.1,0.9,0.9,0.8,0.9,1.0,1.0,1.1,1.0,0.9,1.1,1.1,1.0,1.0,1.2,1.2,1.1,1.2,1.3,1.3,1.3,1.5,1.6,1.5,1.8,2.3,2.6,1.2,1.2,1.2,1.2,1.2,1.1,1.1,1.1,1.1,1.1,1.2,1.5,1.1,1.6,1.0,0.9,1.1,1.1,1.0,1.5,1.6,1.1,1.1,1.2,1.8,1.8,1.5,1.6,2.1,2.2,2.5,2.0,1.9,1.2,1.1,1.3,1.3,1.3,1.1,0.8,1.1,0.8,0.8,1.1,1.0,1.0,0.8,0.8,0.8,0.8,0.8,0.9,0.8,0.9,0.8,0.8,0.8,0.9,0.9,1.0,0.9,0.9,0.9,0.8,0.8,0.8,0.8],[2.8,2.1,1.7,1.4,1.2,1.2,1.1,1.1,0.9,1.0,0.9,1.0,1.0,0.8,0.8,0.8,0.8,0.8,0.8,0.8,0.8,0.8,0.8,0.8,0.9,0.9,0.9,1.0,0.8,1.0,1.2,1.3,1.3,1.1,1.2,1.2,1.1,1.0,1.2,1.2,1.0,1.3,1.3,1.4,1.3,1.5,1.4,1.6,1.7,1.7,1.6,1.6,1.3,1.1,1.2,1.0,1.0,0.8,0.9,1.0,1.3,1.6,1.5,1.6,1.6,1.6,1.8,1.8,1.4,1.5,1.7,1.7,1.4,1.5,1.5,1.2,1.3,1.1,1.1,1.0,1.0,0.9,1.0,0.9,1.0,1.1,1.0,1.2,1.2,1.0,1.1,1.2,1.1,1.1,1.3,1.3,1.1,1.3,1.4,1.3,1.2,1.4,1.5,1.4,1.4,1.7,1.6,1.7,1.6,1.3,1.3,1.2,1.1,1.1,0.9,1.0,0.8,0.9,1.0,1.0,1.1,1.4,1.5,1.2,1.2,1.2,1.4,1.3,1.4,1.4,1.2,1.3,1.4,1.3,1.2,1.4,1.5,1.3,1.4,1.2,1.2,1.1,1.0,1.0,0.8,0.9,0.8,0.9,0.9,0.9,1.0,0.9,0.8,1.0,1.0,0.9,0.9,1.1,1.1,1.1,1.2,1.2,1.2,1.3,1.4,1.5,1.5,1.8,2.2,2.6,1.3,1.3,1.3,1.3,1.3,1.2,1.2,1.1,1.1,1.1,1.2,1.6,1.1,1.6,1.1,1.0,1.1,1.1,1.0,1.5,1.6,1.2,1.2,1.3,1.8,1.8,1.5,1.6,2.1,2.2,2.5,2.1,1.9,1.2,1.2,1.3,1.4,1.4,1.2,0.8,1.2,0.8,0.8,1.2,1.2,1.1,0.8,0.8,0.8,0.8,0.8,0.9,0.8,0.8,0.8,0.8,0.8,0.8,0.8,0.9,0.8,0.8,0.8,0.8,0.8,0.8,0.8],[2.8,2.1,1.6,1.3,1.1,1.1,0.9,1.0,0.8,1.0,0.9,1.0,1.0,0.9,0.8,0.8,0.8,0.8,0.8,0.8,0.8,0.8,0.8,0.8,0.8,0.9,0.9,1.0,0.8,1.0,1.3,1.4,1.3,1.2,1.2,1.2,1.1,1.0,1.1,1.1,1.0,1.2,1.2,1.3,1.3,1.5,1.4,1.6,1.7,1.7,1.6,1.5,1.3,1.1,1.1,0.9,1.0,0.8,1.0,1.0,1.3,1.6,1.5,1.6,1.6,1.7,1.8,1.8,1.4,1.5,1.7,1.6,1.3,1.5,1.4,1.1,1.2,1.1,1.0,0.9,1.0,0.8,0.9,0.9,1.0,1.0,1.0,1.1,1.1,1.0,1.1,1.2,1.1,1.1,1.3,1.3,1.1,1.2,1.4,1.3,1.2,1.4,1.5,1.4,1.4,1.6,1.6,1.7,1.5,1.3,1.2,1.1,1.0,1.0,0.8,0.9,0.8,0.9,1.0,1.0,1.0,1.3,1.5,1.2,1.2,1.1,1.4,1.3,1.4,1.4,1.2,1.3,1.4,1.2,1.2,1.4,1.4,1.3,1.3,1.2,1.1,1.1,1.0,1.0,0.8,0.9,0.8,0.9,1.0,0.9,1.0,0.9,0.8,0.9,1.0,0.9,0.8,1.0,1.0,1.0,1.1,1.2,1.1,1.2,1.3,1.4,1.4,1.7,2.1,2.5,1.3,1.2,1.3,1.3,1.3,1.2,1.2,1.1,1.1,1.1,1.2,1.6,1.1,1.6,1.1,1.0,1.1,1.2,1.0,1.5,1.7,1.2,1.2,1.3,1.8,1.8,1.5,1.6,2.1,2.3,2.5,2.1,2.0,1.2,1.2,1.3,1.4,1.4,1.1,0.8,1.1,0.8,0.8,1.2,1.1,1.1,0.8,0.8,0.9,0.8,0.9,0.9,0.8,0.9,0.8,0.8,0.8,0.9,0.9,0.9,0.8,0.8,0.8,0.8,0.8,0.8,0.9],[2.8,2.1,1.6,1.4,1.2,1.2,1.0,1.0,0.8,1.0,1.0,1.0,1.1,0.9,0.9,0.8,0.8,0.8,0.8,0.8,0.8,0.8,0.8,0.8,0.8,0.9,1.0,1.1,0.9,1.1,1.4,1.5,1.3,1.3,1.3,1.3,1.1,1.1,1.2,1.1,0.9,1.2,1.2,1.3,1.3,1.5,1.4,1.7,1.7,1.7,1.6,1.6,1.3,1.1,1.2,0.9,1.0,0.8,1.0,1.1,1.4,1.6,1.6,1.7,1.7,1.7,1.9,1.8,1.5,1.6,1.7,1.7,1.4,1.5,1.5,1.2,1.3,1.1,1.1,1.0,1.1,0.9,1.0,1.0,1.1,1.2,1.1,1.2,1.2,1.1,1.2,1.3,1.2,1.2,1.4,1.3,1.2,1.3,1.4,1.3,1.3,1.4,1.5,1.5,1.4,1.7,1.6,1.7,1.6,1.3,1.2,1.2,1.0,1.1,0.9,1.0,0.9,1.0,1.1,1.1,1.2,1.5,1.6,1.3,1.3,1.2,1.5,1.4,1.5,1.5,1.2,1.4,1.5,1.3,1.3,1.5,1.5,1.4,1.4,1.2,1.2,1.2,1.1,1.1,0.9,1.0,0.8,1.0,1.1,1.0,1.1,1.0,0.8,1.0,1.1,0.9,0.9,1.1,1.1,1.0,1.1,1.3,1.2,1.2,1.4,1.6,1.6,1.8,2.2,2.6,1.3,1.3,1.4,1.4,1.4,1.3,1.2,1.2,1.2,1.2,1.3,1.7,1.2,1.7,1.1,1.1,1.2,1.2,1.1,1.5,1.7,1.3,1.3,1.4,1.8,1.9,1.6,1.7,2.2,2.3,2.6,2.1,2.0,1.3,1.2,1.4,1.5,1.5,1.2,0.8,1.2,0.9,0.8,1.2,1.2,1.2,0.9,0.9,1.0,0.9,1.0,1.0,0.9,1.0,0.9,0.9,0.9,1.0,1.0,1.0,1.0,0.9,0.9,0.9,0.9,0.8,0.9],[2.9,2.3,1.9,1.6,1.3,1.4,1.1,1.2,0.9,1.1,1.1,1.1,1.2,1.1,1.1,0.9,0.8,0.8,0.8,0.8,0.8,0.8,0.8,0.8,0.8,0.8,0.9,1.0,0.9,1.1,1.4,1.5,1.4,1.3,1.4,1.4,1.2,1.2,1.3,1.3,1.0,1.4,1.3,1.5,1.4,1.6,1.5,1.8,1.9,1.9,1.8,1.7,1.5,1.2,1.3,1.0,1.2,0.9,1.1,1.2,1.5,1.8,1.7,1.8,1.8,1.9,2.1,2.0,1.6,1.7,1.9,1.8,1.5,1.7,1.7,1.4,1.4,1.3,1.2,1.1,1.2,1.0,1.2,1.1,1.3,1.4,1.3,1.5,1.4,1.2,1.4,1.5,1.3,1.3,1.5,1.5,1.3,1.5,1.6,1.4,1.4,1.6,1.7,1.6,1.6,1.9,1.8,1.9,1.8,1.5,1.4,1.4,1.2,1.3,1.1,1.2,1.0,1.1,1.3,1.3,1.4,1.8,1.9,1.6,1.6,1.4,1.7,1.6,1.8,1.7,1.5,1.6,1.7,1.5,1.5,1.7,1.7,1.5,1.6,1.5,1.4,1.4,1.2,1.3,1.0,1.1,0.9,1.1,1.2,1.1,1.2,1.1,0.9,1.0,1.2,1.0,1.0,1.2,1.2,1.1,1.3,1.5,1.4,1.4,1.6,1.7,1.7,2.0,2.4,2.8,1.4,1.4,1.5,1.5,1.5,1.4,1.3,1.3,1.3,1.3,1.3,1.7,1.3,1.7,1.2,1.2,1.3,1.3,1.2,1.6,1.7,1.3,1.4,1.5,1.9,2.0,1.7,1.8,2.2,2.4,2.6,2.2,2.1,1.4,1.3,1.5,1.6,1.6,1.2,0.9,1.3,1.0,0.9,1.3,1.2,1.2,1.0,1.0,1.1,1.0,1.1,1.2,1.0,1.0,1.0,1.0,1.0,1.1,1.1,1.2,1.1,1.0,1.0,1.0,1.0,0.9,1.0],[3.0,2.3,1.9,1.7,1.4,1.5,1.2,1.3,1.0,1.2,1.2,1.3,1.3,1.2,1.1,0.9,0.9,0.8,0.8,0.8,0.8,0.8,0.8,0.8,0.8,0.9,0.9,1.1,0.9,1.1,1.4,1.6,1.4,1.4,1.5,1.5,1.3,1.3,1.4,1.3,1.1,1.4,1.3,1.5,1.5,1.7,1.6,1.9,2.0,2.0,1.8,1.7,1.5,1.2,1.4,1.0,1.2,0.9,1.2,1.2,1.6,1.9,1.9,2.0,2.0,2.1,2.3,2.2,1.8,1.9,2.1,2.0,1.7,1.9,1.8,1.5,1.6,1.4,1.4,1.2,1.3,1.1,1.3,1.2,1.4,1.5,1.4,1.7,1.6,1.4,1.6,1.7,1.5,1.5,1.7,1.7,1.4,1.7,1.8,1.6,1.6,1.8,1.9,1.8,1.8,2.1,2.0,2.2,2.0,1.7,1.6,1.5,1.4,1.5,1.2,1.3,1.0,1.2,1.3,1.3,1.4,1.8,1.9,1.7,1.7,1.6,1.9,1.8,2.0,2.0,1.6,1.8,2.0,1.8,1.7,2.0,2.0,1.8,1.9,1.6,1.5,1.6,1.4,1.4,1.1,1.1,0.9,1.0,1.1,1.0,1.2,1.1,0.9,1.0,1.3,1.1,1.0,1.3,1.4,1.3,1.4,1.6,1.5,1.6,1.7,1.9,2.0,2.2,2.6,3.1,1.6,1.6,1.7,1.7,1.6,1.5,1.5,1.4,1.4,1.4,1.5,1.9,1.4,1.8,1.3,1.3,1.4,1.4,1.3,1.8,1.9,1.5,1.5,1.6,2.1,2.1,1.9,2.0,2.5,2.6,2.8,2.4,2.3,1.5,1.5,1.7,1.8,1.8,1.3,1.0,1.4,1.0,1.0,1.4,1.4,1.3,1.0,1.1,1.1,1.1,1.1,1.2,1.0,1.1,1.1,1.0,1.0,1.1,1.1,1.2,1.1,1.1,1.0,1.0,1.0,1.0,1.1],[2.9,2.2,1.8,1.6,1.3,1.4,1.2,1.3,1.0,1.3,1.2,1.4,1.4,1.2,1.1,1.0,1.0,0.9,0.8,0.8,0.8,0.8,0.8,0.8,0.8,0.9,0.9,1.1,1.0,1.2,1.5,1.6,1.5,1.5,1.5,1.6,1.4,1.4,1.4,1.3,1.1,1.4,1.2,1.4,1.4,1.6,1.6,1.8,1.9,1.9,1.7,1.7,1.4,1.2,1.3,1.0,1.3,1.0,1.3,1.4,1.7,2.1,2.0,2.1,2.2,2.2,2.4,2.3,1.9,2.0,2.2,2.0,1.8,1.9,1.8,1.5,1.5,1.4,1.4,1.2,1.3,1.1,1.3,1.2,1.3,1.4,1.4,1.6,1.6,1.4,1.5,1.7,1.5,1.5,1.8,1.7,1.5,1.7,1.9,1.7,1.6,1.8,2.0,1.9,1.8,2.2,2.0,2.2,2.0,1.7,1.5,1.5,1.3,1.4,1.1,1.2,1.0,1.1,1.2,1.2,1.4,1.7,1.9,1.6,1.6,1.5,1.8,1.7,1.9,1.9,1.5,1.7,1.9,1.7,1.5,1.9,1.9,1.7,1.8,1.5,1.4,1.4,1.2,1.3,1.0,1.1,0.9,1.1,1.2,1.0,1.2,1.1,0.9,1.0,1.2,1.0,0.9,1.1,1.3,1.2,1.3,1.4,1.5,1.5,1.6,1.8,1.8,2.1,2.5,3.0,1.7,1.7,1.8,1.8,1.8,1.7,1.6,1.6,1.6,1.6,1.6,1.9,1.5,1.8,1.4,1.4,1.5,1.5,1.4,1.8,2.0,1.7,1.7,1.8,2.2,2.2,2.0,2.1,2.6,2.7,2.9,2.5,2.4,1.7,1.6,1.9,2.0,1.9,1.3,1.0,1.5,1.1,1.1,1.4,1.3,1.3,1.1,1.1,1.1,1.1,1.1,1.2,1.1,1.1,1.1,1.0,1.0,1.1,1.1,1.2,1.1,1.0,1.0,1.0,1.0,1.0,1.1],[3.5,2.6,2.4,2.1,1.8,1.8,1.4,1.7,1.3,1.6,1.6,1.8,1.9,1.8,1.5,1.3,1.3,1.3,1.2,1.0,0.9,1.0,0.9,0.8,0.8,0.8,1.0,1.3,1.3,1.7,2.0,2.2,1.9,2.1,2.2,2.3,1.9,1.9,1.8,1.7,1.3,1.7,1.4,1.8,1.7,2.0,2.0,2.4,2.6,2.4,2.1,2.0,1.9,1.5,1.7,1.3,1.7,1.4,1.7,1.9,2.4,2.8,2.7,2.8,2.9,2.9,3.1,2.9,2.5,2.6,2.7,2.6,2.2,2.5,2.3,2.0,2.0,1.7,1.7,1.3,1.6,1.4,1.7,1.7,1.7,2.0,1.9,2.1,2.2,1.8,1.9,2.2,2.0,1.8,2.2,2.2,1.8,2.1,2.4,2.2,2.0,2.3,2.5,2.5,2.4,2.8,2.6,2.7,2.5,2.1,1.9,1.7,1.5,1.7,1.3,1.5,1.3,1.6,1.6,1.8,1.9,2.4,2.5,2.1,2.2,1.9,2.3,2.0,2.3,2.2,1.8,2.1,2.2,2.0,1.8,2.3,2.3,2.1,2.2,1.8,1.7,1.7,1.4,1.6,1.3,1.4,1.2,1.5,1.6,1.2,1.6,1.3,1.1,1.2,1.5,1.2,1.1,1.5,1.6,1.4,1.6,1.9,1.8,1.9,2.1,2.4,2.4,2.8,3.2,3.7,2.2,2.2,2.4,2.4,2.3,2.2,2.1,2.0,1.9,1.9,2.0,2.3,2.0,2.4,2.0,1.9,2.1,2.1,1.9,2.4,2.4,2.2,2.2,2.3,2.6,2.7,2.6,2.7,3.1,3.2,3.3,3.0,2.8,2.2,2.1,2.4,2.5,2.5,1.7,1.5,1.8,1.5,1.6,1.8,1.7,1.7,1.6,1.7,1.8,1.7,1.7,1.9,1.6,1.6,1.6,1.5,1.5,1.7,1.7,1.8,1.6,1.5,1.4,1.5,1.4,1.4,1.6],[3.7,2.8,2.6,2.3,2.0,2.1,1.6,1.8,1.5,1.8,1.8,2.2,2.2,2.0,1.9,1.6,1.5,1.4,1.3,1.2,1.0,1.0,1.0,0.9,0.8,0.8,0.8,1.2,1.3,1.6,2.0,2.2,1.9,2.2,2.3,2.4,2.0,2.0,1.8,1.7,1.4,1.7,1.5,1.9,1.8,2.2,2.2,2.6,2.7,2.7,2.4,2.2,2.0,1.6,1.8,1.4,1.8,1.4,1.8,2.0,2.5,2.9,2.9,3.0,3.1,3.0,3.2,3.0,2.6,2.8,2.9,2.7,2.4,2.7,2.5,2.1,2.2,1.9,1.9,1.7,2.0,1.7,2.1,2.0,2.3,2.4,2.3,2.8,2.7,2.2,2.5,2.8,2.4,2.3,2.7,2.5,2.2,2.5,2.7,2.5,2.3,2.7,2.8,2.7,2.6,3.1,2.9,3.1,2.8,2.4,2.2,2.2,1.9,2.2,1.7,2.0,1.7,2.0,2.1,2.1,2.4,2.9,2.9,2.7,2.9,2.6,3.0,2.7,3.1,2.9,2.4,2.8,3.0,2.6,2.4,2.9,2.9,2.6,2.7,2.3,2.3,2.3,1.9,2.1,1.6,1.7,1.4,1.6,1.8,1.5,1.9,1.7,1.3,1.5,1.9,1.6,1.4,1.8,2.0,1.8,1.9,2.3,2.2,2.2,2.4,2.7,2.7,3.0,3.5,4.0,2.4,2.4,2.5,2.6,2.5,2.4,2.3,2.2,2.2,2.2,2.2,2.5,2.2,2.5,2.2,2.1,2.2,2.3,2.1,2.5,2.5,2.4,2.4,2.6,2.9,3.0,2.9,3.0,3.5,3.5,3.6,3.3,3.1,2.4,2.3,2.6,2.7,2.7,1.9,1.6,2.0,1.7,1.7,2.1,1.9,1.9,1.7,1.8,1.9,1.8,1.8,2.0,1.7,1.7,1.8,1.7,1.8,1.8,1.8,1.9,1.8,1.7,1.7,1.7,1.6,1.6,1.7],[3.6,2.9,2.6,2.3,2.0,2.1,1.7,2.0,1.7,2.0,1.9,2.2,2.2,1.9,1.8,1.5,1.5,1.5,1.2,1.3,1.3,1.1,0.9,1.0,1.0,0.9,0.8,0.8,1.1,1.4,1.8,2.0,1.9,2.2,2.3,2.5,2.1,2.1,2.0,1.9,1.5,1.8,1.5,1.9,1.8,2.1,2.1,2.5,2.6,2.6,2.3,2.2,2.0,1.6,1.9,1.5,1.9,1.6,2.0,2.1,2.7,3.0,2.9,3.1,3.2,3.2,3.5,3.2,2.8,3.0,3.1,2.8,2.5,2.8,2.6,2.2,2.3,2.1,2.1,1.8,2.1,1.8,2.1,1.9,2.2,2.2,2.2,2.6,2.6,2.2,2.5,2.8,2.4,2.4,2.8,2.6,2.4,2.6,2.9,2.7,2.5,2.8,3.1,2.7,2.7,3.3,2.9,3.3,2.9,2.6,2.4,2.3,2.0,2.2,1.8,2.0,1.7,1.8,2.0,1.7,2.1,2.5,2.6,2.5,2.6,2.5,3.0,2.7,3.2,2.9,2.5,2.8,3.2,2.8,2.6,3.1,3.2,2.7,2.9,2.5,2.3,2.3,2.0,2.1,1.6,1.5,1.2,1.3,1.5,1.3,1.7,1.6,1.2,1.4,1.8,1.7,1.5,1.8,2.0,1.9,2.0,2.2,2.3,2.3,2.5,2.8,2.7,2.9,3.3,3.8,2.6,2.6,2.7,2.7,2.6,2.5,2.4,2.4,2.3,2.4,2.4,2.7,2.4,2.5,2.2,2.1,2.2,2.3,2.1,2.6,2.7,2.5,2.5,2.6,3.0,3.1,2.9,3.0,3.5,3.6,3.7,3.3,3.2,2.5,2.5,2.7,2.9,2.8,1.8,1.5,1.8,1.7,1.7,2.0,1.9,1.9,1.6,1.7,1.7,1.6,1.6,1.7,1.5,1.5,1.5,1.5,1.5,1.6,1.6,1.6,1.6,1.5,1.5,1.5,1.4,1.4,1.8],[4.7,3.7,3.8,3.9,3.4,3.8,2.9,3.7,2.6,3.5,2.9,2.9,2.6,2.1,2.3,1.7,2.4,1.8,1.3,1.8,1.9,1.4,1.1,1.7,1.7,1.3,0.9,0.8,0.9,1.3,1.6,2.0,2.2,2.7,2.7,3.3,3.0,3.4,3.3,3.3,2.6,2.9,2.2,2.5,2.4,2.6,2.8,3.3,3.2,3.4,3.0,3.0,3.0,2.5,3.2,2.5,3.3,2.5,3.4,3.0,3.8,4.4,4.3,4.7,5.1,5.3,5.7,5.2,4.7,5.2,5.3,4.7,4.4,5.1,4.8,4.2,4.1,3.8,4.0,2.9,3.5,2.5,2.8,2.3,2.7,2.5,2.6,3.3,3.2,2.8,3.4,3.9,3.6,3.7,4.5,4.4,3.9,4.4,5.1,4.7,4.5,5.2,5.4,5.1,5.0,5.9,5.4,5.7,5.3,4.7,4.2,4.0,3.3,3.6,2.6,2.7,2.0,2.0,2.5,2.0,2.4,3.1,3.0,3.4,3.2,3.3,3.8,3.7,4.3,3.9,3.6,4.0,4.5,4.1,3.9,4.6,4.9,4.4,4.8,4.2,3.7,3.6,2.7,2.7,2.1,1.8,1.4,1.4,1.8,1.6,2.2,2.1,1.8,2.0,2.5,2.4,2.3,2.5,3.1,3.1,3.0,3.6,4.0,4.0,4.0,4.5,4.8,4.7,5.0,5.7,4.4,4.3,4.5,4.5,4.4,4.2,4.0,3.8,3.8,3.7,3.5,3.5,3.4,3.2,3.1,2.9,2.9,2.6,2.8,3.2,3.6,3.9,4.1,4.3,4.5,4.7,4.6,4.8,5.2,5.2,5.2,4.7,4.5,4.3,4.1,4.5,4.7,4.7,2.0,1.7,2.1,2.0,2.2,2.4,2.4,2.4,1.7,1.8,1.8,1.7,1.6,1.6,1.4,1.4,1.5,1.5,1.4,1.6,1.6,1.7,1.6,1.5,1.6,1.4,1.5,1.5,2.5],[3.7,2.9,2.7,2.5,2.3,2.4,2.0,2.1,1.7,2.0,1.8,1.9,1.7,1.4,1.5,1.2,1.4,1.2,0.9,1.2,1.3,1.0,1.0,1.4,1.4,1.2,1.1,0.9,0.8,0.8,1.1,1.3,1.4,1.5,1.6,1.8,1.6,1.8,1.8,1.9,1.6,2.0,1.8,2.1,2.0,2.3,2.2,2.5,2.5,2.6,2.4,2.4,2.3,1.9,2.1,1.7,1.9,1.5,1.8,1.7,2.1,2.5,2.4,2.6,2.8,2.7,3.1,2.8,2.5,2.8,2.8,2.7,2.5,2.7,2.5,2.4,2.5,2.3,2.3,1.9,2.1,1.7,1.9,1.6,1.8,1.8,1.8,2.3,2.2,1.9,2.3,2.4,2.2,2.4,2.6,2.4,2.3,2.5,2.8,2.5,2.5,2.8,2.9,2.7,2.7,3.2,3.0,3.1,3.1,2.6,2.5,2.4,2.1,2.2,1.8,1.8,1.4,1.4,1.6,1.4,1.6,2.1,2.1,2.1,2.2,2.2,2.4,2.3,2.7,2.5,2.3,2.6,2.8,2.6,2.5,2.8,2.9,2.6,2.8,2.5,2.3,2.3,1.9,1.9,1.5,1.3,1.0,1.0,1.3,1.2,1.5,1.6,1.3,1.6,1.8,1.8,1.7,1.9,2.1,2.0,2.2,2.4,2.5,2.6,2.6,2.8,2.9,3.1,3.5,4.0,2.4,2.4,2.6,2.5,2.5,2.4,2.3,2.2,2.2,2.1,2.1,2.4,2.0,2.3,1.8,1.7,1.8,1.7,1.7,2.2,2.4,2.3,2.3,2.4,2.8,2.9,2.6,2.7,3.3,3.4,3.6,3.2,3.1,2.4,2.4,2.5,2.6,2.7,1.6,1.2,1.6,1.3,1.3,1.6,1.7,1.6,1.2,1.2,1.2,1.2,1.1,1.2,1.0,1.0,1.1,1.1,1.1,1.1,1.2,1.2,1.2,1.2,1.3,1.1,1.1,1.1,1.4],[5.2,4.4,4.4,4.3,3.8,4.0,3.4,3.6,2.9,3.5,3.3,3.2,2.6,2.2,2.5,2.0,2.2,1.7,1.3,1.9,2.1,1.5,1.3,2.0,2.1,1.7,1.6,1.3,0.9,0.8,1.1,1.8,1.7,2.2,2.3,2.8,2.5,3.2,2.9,3.4,2.7,3.5,3.1,3.3,3.3,3.4,3.4,3.7,3.7,4.0,3.7,3.9,3.7,3.3,3.6,2.9,3.6,2.5,3.1,2.8,3.4,4.0,4.1,4.5,5.0,4.7,5.2,4.7,4.5,4.9,5.0,4.6,4.6,5.0,4.7,4.2,4.3,4.0,4.0,3.5,3.9,3.0,3.4,2.9,3.4,3.2,3.2,4.1,3.8,3.6,4.0,4.5,4.2,4.4,5.1,4.7,4.3,4.7,5.3,4.8,4.6,5.3,5.3,5.0,5.0,6.1,5.8,6.2,5.8,5.0,4.4,4.3,3.8,4.0,3.0,3.4,2.4,2.2,2.8,2.4,2.6,3.6,3.4,3.8,4.0,4.0,4.8,4.5,5.1,4.9,4.4,4.7,5.5,4.9,4.6,5.6,5.8,5.0,5.6,4.6,4.0,4.1,3.5,3.2,2.6,2.0,1.5,1.5,1.9,1.6,2.6,2.8,2.0,2.5,3.1,2.9,2.6,3.0,3.4,3.3,3.4,3.7,4.2,4.1,4.2,5.0,5.1,5.0,5.5,6.2,4.6,4.5,4.6,4.6,4.5,4.3,4.1,3.9,3.8,3.7,3.5,3.6,3.3,3.2,3.1,2.8,2.8,2.7,2.7,3.1,3.5,4.1,4.2,4.3,4.5,4.8,4.7,4.9,5.1,5.3,5.3,4.9,4.7,4.3,4.3,4.5,4.7,4.8,1.8,1.7,2.1,1.8,2.0,2.3,2.4,2.3,1.7,1.7,1.7,1.6,1.5,1.6,1.4,1.3,1.6,1.5,1.6,1.7,1.8,1.8,1.8,1.9,1.9,1.6,1.6,1.6,2.2],[7.0,6.3,6.6,6.3,5.9,5.9,5.1,5.1,3.9,4.9,4.2,4.0,3.2,2.6,3.2,2.5,3.1,2.3,1.8,2.8,3.0,2.0,2.2,3.2,3.1,2.6,2.7,1.8,1.5,1.0,0.8,1.3,1.7,2.4,2.4,3.2,3.0,4.0,3.5,4.5,3.5,4.8,4.4,5.1,4.8,5.3,5.5,6.0,6.0,6.2,6.0,5.7,5.6,4.9,5.1,4.3,4.8,3.3,4.2,3.4,4.0,4.3,4.4,5.2,6.0,5.8,6.8,6.2,5.7,6.7,6.9,6.0,6.0,7.0,6.6,6.0,6.5,5.9,5.6,4.6,5.2,3.9,4.5,3.4,4.1,3.9,3.8,5.1,4.6,4.1,5.3,5.5,5.0,5.6,6.0,5.7,5.5,6.1,6.7,6.1,6.0,6.9,6.9,6.6,6.8,7.7,7.3,7.6,7.4,6.5,6.4,5.9,5.4,5.6,4.3,4.3,3.2,3.2,3.8,3.4,3.5,4.7,4.6,4.7,5.0,5.0,6.0,5.7,6.6,6.1,5.6,6.4,6.9,6.5,6.1,7.0,7.0,6.5,7.3,6.2,5.9,5.5,4.8,4.3,3.4,3.0,2.3,2.1,3.0,2.9,3.8,4.1,3.1,4.1,4.9,4.2,4.2,4.9,5.5,5.3,5.5,6.1,6.3,6.3,6.7,7.1,7.1,7.0,7.3,7.6,5.9,5.8,6.0,5.7,5.6,5.4,5.1,4.9,4.8,4.8,4.4,4.4,4.1,3.8,3.7,3.5,3.4,3.2,3.3,3.6,4.4,5.0,5.1,5.2,5.5,5.7,5.6,5.9,6.1,6.2,6.0,5.7,5.6,5.4,5.5,5.6,5.8,6.0,2.3,2.2,2.3,2.4,2.5,2.8,2.9,2.8,2.1,2.2,2.0,2.3,1.8,1.8,1.9,1.7,2.1,2.3,2.5,2.5,2.7,2.9,3.0,2.8,2.9,2.5,2.6,2.5,2.9],[7.0,6.3,6.2,5.4,5.4,5.0,4.6,4.3,3.5,3.9,3.5,3.7,2.8,2.6,3.1,2.5,2.7,2.0,2.1,3.0,3.0,2.4,2.8,3.5,3.5,3.2,3.6,2.6,1.9,1.4,1.0,0.8,1.0,1.5,1.9,2.2,1.9,2.8,2.8,3.7,3.0,4.5,4.4,5.4,5.3,5.7,5.4,6.2,6.3,6.3,6.3,6.0,5.3,4.8,4.6,3.8,3.7,2.8,3.2,2.4,2.8,3.4,3.9,4.1,4.8,4.3,4.8,4.3,4.2,5.0,4.8,4.2,4.7,5.3,5.0,5.1,5.6,5.2,5.1,4.5,4.7,3.7,4.2,3.4,4.2,3.9,3.8,4.9,4.5,4.0,5.0,5.3,4.7,5.3,5.7,5.1,4.8,5.8,5.8,5.2,5.4,6.0,5.7,5.3,5.7,6.3,6.3,6.7,6.6,5.9,5.9,5.6,5.0,5.2,4.4,4.4,3.3,3.0,3.9,3.3,3.4,4.3,4.3,4.7,4.8,4.9,5.8,5.6,6.2,5.9,5.5,6.1,6.5,5.9,5.9,6.6,6.5,6.1,6.5,5.8,5.7,5.2,4.7,4.4,3.6,3.2,2.7,2.3,3.2,3.2,3.8,4.1,3.4,4.2,4.7,4.3,4.2,4.8,5.4,5.1,5.3,5.8,5.9,5.8,6.3,6.6,6.4,6.3,6.9,7.1,4.9,4.7,4.8,4.7,4.5,4.3,4.1,3.8,3.9,3.8,3.6,3.7,3.4,3.2,3.0,2.8,2.6,2.6,2.7,3.1,3.5,4.0,4.1,4.3,4.4,4.7,4.9,5.0,5.2,5.2,4.9,4.6,4.5,4.4,4.5,4.4,4.8,4.8,2.2,1.9,1.9,2.1,2.2,2.3,2.5,2.1,2.0,2.1,2.1,2.2,1.9,2.0,2.0,1.8,2.1,2.2,2.4,2.5,2.7,2.8,3.0,2.8,3.0,2.6,2.5,2.3,2.2],[5.3,4.5,4.1,3.8,3.7,3.5,3.0,2.7,2.4,2.7,2.5,2.7,2.0,2.0,2.4,1.9,1.9,1.4,1.8,2.0,2.1,1.8,2.3,2.6,2.5,2.3,2.6,2.1,2.0,1.5,1.6,1.0,0.8,0.9,1.3,1.3,1.3,1.9,1.9,2.5,2.4,3.0,3.0,3.7,3.6,4.0,3.9,4.4,4.6,4.5,4.2,4.0,3.7,3.3,3.2,2.7,2.5,2.0,2.1,1.6,1.8,2.3,2.6,2.7,3.2,2.8,3.4,2.9,2.8,3.4,3.4,3.2,3.2,3.5,3.4,3.4,3.8,3.5,3.4,2.7,3.1,2.6,3.0,2.7,2.9,2.8,2.7,3.3,3.0,2.9,3.4,3.5,3.3,3.4,3.7,3.4,3.2,3.5,3.7,3.2,3.2,3.9,3.8,3.4,3.6,4.3,4.1,4.6,4.4,3.7,3.8,3.5,3.3,3.3,2.6,2.8,2.6,2.5,2.7,2.5,2.6,3.1,3.3,3.2,3.3,3.3,3.8,3.4,4.0,3.7,3.3,3.8,4.3,3.8,3.7,4.3,4.2,3.8,4.2,3.7,3.6,3.3,3.0,2.9,2.3,2.3,2.2,2.2,2.5,2.3,2.6,2.8,2.4,3.1,3.1,2.9,2.8,3.3,3.6,3.4,3.6,3.8,3.8,3.9,4.2,4.4,4.1,4.4,5.0,5.5,3.2,3.3,3.2,3.2,3.1,3.0,2.9,2.7,2.5,2.6,2.4,2.6,2.3,2.2,2.0,1.8,1.8,1.9,1.8,2.3,2.5,2.8,2.9,3.0,3.2,3.3,3.4,3.5,3.7,3.8,3.8,3.3,3.1,3.1,3.0,3.2,3.2,3.2,1.6,1.6,1.7,1.7,1.7,1.6,1.8,1.6,1.8,1.9,2.0,2.1,2.0,2.1,1.8,1.9,1.9,2.0,2.1,2.3,2.2,2.5,2.3,2.1,2.3,2.1,2.0,2.0,1.7],[4.5,3.8,3.5,3.1,2.9,2.7,2.5,2.3,1.9,2.1,1.9,2.0,1.5,1.7,1.9,1.7,1.6,1.3,1.6,1.9,1.8,1.7,2.1,2.2,2.1,2.1,2.5,2.0,1.9,1.6,1.8,1.4,0.9,0.8,0.8,1.0,1.0,1.4,1.6,2.1,2.0,2.7,2.8,3.1,3.2,3.5,3.4,4.0,4.1,3.9,3.7,3.6,3.1,2.6,2.6,2.2,2.0,1.7,1.7,1.2,1.5,1.9,2.1,2.2,2.6,2.4,2.7,2.4,2.2,2.6,2.7,2.5,2.4,2.7,2.6,2.7,2.9,2.8,2.6,2.3,2.5,2.1,2.3,2.2,2.6,2.5,2.3,2.8,2.5,2.3,2.7,2.8,2.4,2.7,2.9,2.6,2.4,2.9,3.0,2.5,2.7,3.1,2.9,2.7,2.9,3.4,3.4,3.6,3.5,3.0,3.1,2.8,2.8,2.8,2.4,2.5,2.2,2.2,2.6,2.4,2.5,2.9,3.0,3.0,2.9,2.9,3.4,3.2,3.6,3.3,3.0,3.5,3.6,3.2,3.2,3.7,3.6,3.3,3.6,3.1,3.2,3.0,2.7,2.7,2.3,2.4,1.9,2.1,2.4,2.3,2.6,2.7,2.4,2.8,2.9,2.6,2.6,2.9,3.1,2.8,3.0,3.5,3.3,3.2,3.6,3.9,3.4,3.7,4.2,4.6,2.5,2.4,2.4,2.4,2.3,2.2,2.0,1.9,1.9,1.9,1.8,2.0,1.7,1.9,1.5,1.4,1.4,1.4,1.4,1.8,2.0,2.0,2.0,2.2,2.5,2.7,2.6,2.7,3.1,3.1,3.3,2.9,2.8,2.3,2.2,2.3,2.5,2.5,1.6,1.3,1.5,1.4,1.3,1.5,1.5,1.5,1.5,1.5,1.6,1.7,1.6,1.6,1.6,1.7,1.8,1.8,1.9,2.0,2.1,2.2,2.1,2.0,2.1,1.9,1.9,1.8,1.2],[4.8,4.2,3.8,3.3,3.0,2.8,2.6,2.2,2.1,2.1,1.9,2.0,1.5,1.7,2.0,1.8,1.7,1.5,1.9,2.2,2.1,2.0,2.3,2.5,2.5,2.4,2.8,2.4,2.2,1.8,1.9,1.5,1.1,0.8,0.8,0.9,1.1,1.4,1.7,2.2,2.2,2.8,2.9,3.5,3.4,3.9,3.7,4.3,4.4,4.2,4.1,3.7,3.3,2.9,2.7,2.4,2.1,1.7,1.7,1.2,1.5,1.9,2.1,2.2,2.7,2.4,2.9,2.5,2.3,2.7,2.8,2.6,2.5,2.9,2.8,2.7,3.0,2.8,2.6,2.4,2.5,2.2,2.4,2.3,2.8,2.6,2.3,2.8,2.6,2.3,2.7,2.8,2.4,2.7,3.0,2.8,2.4,2.9,3.0,2.6,2.7,3.0,3.0,2.8,2.9,3.5,3.5,3.8,3.7,3.0,3.1,2.9,2.9,2.8,2.6,2.7,2.4,2.4,2.8,2.7,2.7,3.2,3.2,3.1,3.0,3.0,3.5,3.5,3.9,3.4,3.1,3.6,3.7,3.3,3.3,3.8,3.7,3.3,3.7,3.1,3.3,3.1,2.9,3.0,2.6,2.7,2.3,2.4,2.9,2.8,3.0,3.0,2.7,3.1,3.2,2.9,2.7,3.2,3.2,2.9,3.2,3.6,3.3,3.2,3.9,3.9,3.6,3.9,4.5,4.9,2.6,2.5,2.5,2.4,2.3,2.2,2.0,1.9,1.9,1.9,1.9,2.2,1.7,1.9,1.5,1.4,1.3,1.3,1.4,1.8,2.1,2.0,2.0,2.2,2.5,2.7,2.6,2.8,3.1,3.2,3.3,2.9,2.7,2.3,2.2,2.3,2.5,2.5,1.6,1.5,1.6,1.5,1.4,1.6,1.6,1.6,1.6,1.7,1.8,1.8,1.8,1.8,1.8,1.9,1.9,2.0,2.2,2.3,2.4,2.5,2.5,2.4,2.4,2.2,2.1,2.0,1.2],[4.4,3.8,3.4,2.9,2.9,2.5,2.4,2.2,2.1,2.1,2.0,2.1,1.5,1.7,2.0,1.9,1.7,1.4,2.0,2.2,2.0,2.0,2.5,2.5,2.3,2.3,2.9,2.5,2.3,1.9,2.1,1.7,1.3,1.0,0.8,0.8,0.8,1.1,1.4,1.7,2.0,2.4,2.8,3.2,3.4,3.8,3.7,4.2,4.2,4.0,3.8,3.5,3.0,2.8,2.3,2.2,1.8,1.5,1.6,1.0,1.4,1.9,2.1,2.1,2.6,2.2,2.6,2.3,2.1,2.5,2.5,2.3,2.2,2.6,2.4,2.5,2.8,2.8,2.6,2.4,2.6,2.3,2.6,2.4,2.9,2.7,2.4,2.9,2.5,2.3,2.9,2.9,2.5,2.8,3.1,2.6,2.5,3.0,3.0,2.5,2.6,3.0,2.8,2.6,2.8,3.3,3.4,3.7,3.7,3.0,3.2,3.0,3.0,3.0,2.6,2.9,2.5,2.5,3.0,2.8,2.8,3.2,3.1,3.2,3.1,3.1,3.7,3.6,3.8,3.6,3.3,3.8,3.8,3.4,3.5,3.9,3.8,3.4,3.8,3.3,3.5,3.3,3.1,3.1,2.7,2.8,2.3,2.6,2.9,2.9,3.1,3.1,2.7,3.1,3.3,2.8,2.8,3.2,3.3,2.9,3.2,3.7,3.4,3.1,3.7,3.8,3.5,3.7,4.3,4.6,2.5,2.4,2.4,2.3,2.2,2.1,1.9,1.8,1.8,1.8,1.8,2.0,1.7,1.9,1.5,1.4,1.3,1.3,1.4,1.8,2.0,1.9,2.0,2.1,2.5,2.6,2.5,2.7,3.1,3.2,3.2,2.8,2.6,2.2,2.2,2.1,2.3,2.3,1.7,1.5,1.6,1.6,1.5,1.6,1.7,1.6,1.7,1.7,1.8,1.9,1.8,1.8,1.9,2.0,2.0,2.1,2.2,2.4,2.5,2.5,2.5,2.4,2.6,2.3,2.2,2.1,1.2],[3.7,3.1,2.6,2.2,2.1,1.7,1.8,1.5,1.5,1.6,1.6,1.8,1.5,1.6,1.8,1.6,1.4,1.2,1.7,1.8,1.6,1.6,2.0,2.0,1.9,2.0,2.4,2.2,2.1,1.8,2.0,1.7,1.3,1.0,1.0,0.8,0.8,0.8,1.1,1.3,1.6,1.9,2.2,2.6,2.6,2.9,2.8,3.2,3.3,3.1,3.0,2.7,2.3,2.0,1.7,1.7,1.2,1.1,1.2,0.9,1.4,1.9,2.0,2.0,2.3,2.0,2.4,2.1,1.9,2.1,2.1,1.9,1.8,2.0,1.8,1.7,2.0,1.9,1.9,1.8,2.0,1.8,2.1,2.1,2.5,2.4,2.2,2.5,2.3,2.0,2.4,2.5,2.1,2.3,2.5,2.2,1.9,2.4,2.4,2.0,2.0,2.4,2.3,2.0,2.1,2.5,2.5,2.9,2.7,2.2,2.3,2.2,2.3,2.3,2.1,2.3,2.1,2.2,2.6,2.5,2.4,2.9,2.8,2.8,2.7,2.6,3.1,3.0,3.1,2.9,2.6,3.0,3.1,2.7,2.6,3.0,2.9,2.6,2.7,2.5,2.6,2.6,2.4,2.5,2.2,2.4,2.0,2.3,2.6,2.4,2.6,2.5,2.3,2.4,2.5,2.3,2.2,2.4,2.4,2.1,2.3,2.6,2.4,2.3,2.6,2.8,2.5,2.8,3.3,3.7,1.9,1.8,1.9,1.9,1.8,1.7,1.6,1.5,1.5,1.5,1.5,1.9,1.4,1.8,1.4,1.3,1.3,1.3,1.3,1.7,1.8,1.7,1.7,1.8,2.3,2.4,2.3,2.4,2.8,2.9,3.1,2.6,2.4,1.7,1.7,1.9,1.9,2.0,1.6,1.5,1.5,1.5,1.4,1.5,1.5,1.5,1.6,1.7,1.7,1.8,1.7,1.8,1.8,1.8,1.9,2.0,2.1,2.2,2.3,2.4,2.3,2.2,2.3,2.1,2.0,2.0,1.2],[3.3,2.6,2.2,1.8,1.7,1.6,1.5,1.3,1.3,1.4,1.4,1.6,1.4,1.5,1.6,1.5,1.2,1.1,1.5,1.5,1.3,1.5,1.7,1.6,1.6,1.7,2.0,2.0,1.9,1.8,2.0,1.9,1.4,1.2,1.2,1.0,0.8,0.8,0.8,1.0,1.2,1.5,1.7,2.0,2.0,2.3,2.3,2.6,2.6,2.5,2.3,2.1,1.7,1.6,1.4,1.3,1.0,0.9,1.0,0.9,1.3,1.7,1.9,1.9,2.1,1.9,2.3,2.0,1.7,2.0,2.1,1.9,1.7,2.1,1.8,1.6,1.8,1.7,1.7,1.6,1.8,1.6,1.9,1.9,2.2,2.1,1.9,2.3,2.1,1.9,2.1,2.2,1.9,2.0,2.2,2.0,1.8,2.1,2.2,1.9,1.9,2.2,2.2,2.0,2.1,2.6,2.5,2.7,2.6,2.1,1.9,2.0,1.9,2.0,1.8,2.0,1.7,2.0,2.2,2.2,2.2,2.6,2.6,2.4,2.4,2.4,2.7,2.6,2.9,2.6,2.4,2.6,2.7,2.5,2.4,2.7,2.7,2.4,2.5,2.2,2.2,2.3,2.0,2.1,1.8,2.0,1.7,2.0,2.2,2.0,2.2,2.0,1.8,1.9,2.1,1.9,1.7,2.0,2.1,1.8,1.9,2.2,2.1,1.9,2.3,2.5,2.5,2.6,3.1,3.6,1.7,1.7,1.8,1.7,1.7,1.6,1.5,1.4,1.4,1.4,1.4,1.8,1.4,1.7,1.3,1.3,1.3,1.4,1.3,1.7,1.8,1.5,1.6,1.7,2.2,2.2,2.1,2.3,2.6,2.7,2.8,2.5,2.4,1.6,1.6,1.7,1.8,1.8,1.6,1.3,1.5,1.3,1.2,1.5,1.4,1.4,1.4,1.5,1.6,1.6,1.6,1.7,1.6,1.7,1.7,1.7,1.8,1.9,2.0,2.0,1.9,1.9,1.9,1.8,1.7,1.6,1.1],[3.6,2.7,2.4,1.8,1.9,1.7,1.7,1.6,1.6,1.9,2.0,2.3,2.0,2.3,2.4,2.2,1.7,1.6,2.3,2.2,1.6,1.8,2.4,2.0,1.8,2.2,2.7,2.7,2.8,2.6,2.9,2.6,2.1,1.6,1.7,1.3,1.2,0.8,0.8,0.8,1.1,1.3,1.7,1.9,2.1,2.5,2.5,3.1,3.0,2.8,2.4,2.3,1.7,1.7,1.4,1.2,1.0,1.1,1.3,1.2,1.6,2.1,2.3,2.2,2.6,2.3,2.8,2.4,2.1,2.5,2.5,2.1,2.1,2.5,2.1,1.8,2.0,2.0,2.1,2.0,2.5,2.2,2.7,2.8,3.3,3.4,3.0,3.5,3.1,2.7,3.2,3.1,2.7,2.8,3.2,2.7,2.4,2.9,3.0,2.4,2.4,3.0,2.8,2.4,2.5,3.2,3.2,3.7,3.3,2.7,2.5,2.5,2.5,2.9,2.6,3.0,2.6,3.0,3.5,3.5,3.5,4.2,4.1,3.9,3.8,3.7,4.2,4.1,4.4,4.0,3.6,3.9,4.0,3.6,3.4,3.8,3.8,3.3,3.5,3.0,3.1,3.3,2.9,3.2,2.7,3.1,2.5,3.1,3.4,2.9,3.3,2.9,2.5,2.6,2.9,2.5,2.1,2.4,2.7,2.3,2.2,2.8,2.7,2.2,2.7,3.1,3.0,3.1,3.7,4.2,2.3,2.2,2.2,2.1,2.1,2.0,1.9,1.8,1.7,1.8,1.8,2.1,1.7,2.0,1.6,1.6,1.7,1.7,1.6,2.0,2.1,1.9,1.9,2.2,2.4,2.6,2.6,2.8,3.2,3.3,3.3,2.9,2.6,2.1,2.0,2.1,2.2,2.3,2.1,1.9,2.1,1.9,1.8,2.0,2.1,1.9,2.2,2.3,2.4,2.5,2.4,2.6,2.5,2.6,2.6,2.6,2.7,2.9,3.0,3.1,2.9,2.8,2.9,2.7,2.5,2.5,1.6],[3.5,2.6,2.4,1.8,1.9,1.6,1.5,1.4,1.4,1.7,1.9,2.1,2.0,2.3,2.2,2.1,1.6,1.6,2.1,1.8,1.3,1.6,2.0,1.6,1.5,1.8,2.2,2.4,2.5,2.3,2.8,2.6,2.1,1.9,2.0,1.7,1.4,1.1,0.8,0.8,0.8,1.1,1.4,1.6,1.9,2.2,2.4,2.9,2.8,2.6,2.3,2.2,1.6,1.5,1.2,1.1,1.1,1.1,1.2,1.3,1.7,2.1,2.3,2.3,2.4,2.2,2.7,2.3,1.9,2.2,2.3,2.0,1.9,2.4,2.0,1.8,2.1,1.9,1.9,1.9,2.1,2.0,2.4,2.6,2.9,3.1,2.7,3.0,2.8,2.4,2.7,2.8,2.4,2.5,2.8,2.5,2.1,2.6,2.7,2.2,2.2,2.7,2.6,2.3,2.4,3.0,3.0,3.3,3.1,2.5,2.4,2.4,2.3,2.5,2.2,2.6,2.3,2.7,3.1,3.2,3.3,3.9,3.9,3.5,3.4,3.1,3.8,3.5,3.8,3.5,3.0,3.4,3.6,3.0,3.0,3.5,3.3,2.9,3.2,2.8,2.8,2.8,2.5,2.9,2.4,2.8,2.2,2.8,3.0,2.5,2.9,2.5,2.1,2.2,2.5,2.2,1.8,2.2,2.5,2.0,2.1,2.6,2.5,2.3,2.6,3.0,2.8,3.1,3.7,4.2,2.1,2.0,2.0,2.0,2.0,1.9,1.8,1.7,1.6,1.7,1.8,2.1,1.8,2.1,1.8,1.8,1.9,1.9,1.7,2.0,2.1,1.8,1.9,2.0,2.5,2.6,2.4,2.7,3.1,3.2,3.2,2.9,2.7,2.0,1.9,2.0,2.1,2.1,2.0,2.0,2.0,2.0,1.9,2.0,2.0,2.0,2.2,2.3,2.4,2.5,2.4,2.7,2.4,2.6,2.6,2.5,2.7,2.8,2.8,3.1,2.8,2.6,2.6,2.6,2.4,2.4,1.6],[3.1,2.3,1.9,1.5,1.4,1.3,1.2,1.3,1.3,1.6,1.8,2.0,2.0,2.0,1.9,1.8,1.5,1.5,1.6,1.6,1.2,1.4,1.7,1.4,1.3,1.6,1.8,2.0,2.0,2.0,2.4,2.3,1.9,1.8,1.9,1.8,1.5,1.2,1.0,0.8,0.8,0.8,1.1,1.3,1.5,1.9,1.9,2.3,2.3,2.2,1.8,1.7,1.2,1.1,1.0,0.9,1.0,1.1,1.3,1.4,1.8,2.1,2.2,2.2,2.3,2.2,2.5,2.1,1.8,2.1,2.1,1.9,1.7,2.0,1.7,1.5,1.6,1.6,1.6,1.6,1.9,1.7,2.2,2.2,2.6,2.7,2.5,2.8,2.6,2.3,2.5,2.6,2.2,2.2,2.5,2.2,1.9,2.2,2.3,2.0,1.9,2.3,2.3,2.0,2.1,2.5,2.4,2.7,2.5,2.0,1.9,1.9,1.9,2.2,1.9,2.3,2.0,2.3,2.6,2.6,2.8,3.3,3.2,3.0,3.0,2.8,3.2,3.0,3.3,3.0,2.7,2.9,3.2,2.7,2.5,2.9,2.9,2.4,2.6,2.3,2.3,2.4,2.1,2.4,2.0,2.3,1.9,2.3,2.4,2.1,2.4,2.1,1.8,1.8,2.0,1.8,1.5,1.8,2.0,1.7,1.6,2.1,2.0,1.8,2.0,2.4,2.3,2.5,3.0,3.5,1.8,1.8,1.8,1.8,1.8,1.7,1.7,1.6,1.6,1.7,1.7,2.1,1.8,2.1,1.8,1.7,1.8,1.9,1.7,2.1,2.1,1.8,1.8,1.9,2.4,2.5,2.4,2.5,2.9,3.0,3.2,2.8,2.6,1.8,1.7,1.8,1.9,1.9,1.9,1.8,1.9,1.8,1.7,1.9,1.8,1.8,1.9,2.0,2.1,2.1,2.1,2.3,2.1,2.1,2.2,2.1,2.2,2.3,2.4,2.5,2.3,2.2,2.2,2.2,2.0,2.0,1.5],[3.1,2.1,1.8,1.4,1.3,1.3,1.3,1.5,1.6,2.0,2.2,2.4,2.3,2.4,2.4,2.2,1.8,1.7,2.1,1.9,1.4,1.7,2.0,1.6,1.4,1.8,2.1,2.3,2.5,2.3,2.8,2.6,2.1,2.0,2.2,2.0,1.7,1.5,1.3,1.1,0.9,0.8,0.9,1.1,1.3,1.6,1.7,2.2,2.0,1.9,1.5,1.5,1.1,1.0,1.1,1.2,1.2,1.3,1.6,1.7,2.1,2.5,2.6,2.6,2.7,2.5,2.8,2.5,2.1,2.4,2.4,2.1,2.0,2.2,1.8,1.7,1.7,1.7,1.9,1.9,2.3,2.2,2.7,2.7,3.2,3.3,3.0,3.5,3.2,2.7,3.2,3.3,2.7,2.7,3.1,2.7,2.3,2.6,2.9,2.4,2.2,2.7,2.7,2.4,2.3,2.9,2.7,3.2,2.8,2.3,2.1,2.3,2.2,2.6,2.3,2.8,2.4,2.8,3.2,3.3,3.4,4.1,3.9,3.7,3.7,3.4,4.0,3.6,4.1,3.8,3.2,3.6,3.9,3.3,3.0,3.6,3.5,2.9,3.1,2.6,2.6,2.9,2.5,3.0,2.5,2.8,2.4,2.8,3.0,2.5,2.9,2.5,2.1,2.0,2.4,2.2,1.6,1.8,2.3,1.8,1.6,2.1,2.2,1.8,2.0,2.5,2.4,2.5,3.1,3.6,2.2,2.2,2.3,2.3,2.2,2.2,2.1,2.0,1.9,2.0,2.1,2.5,2.1,2.3,2.0,2.0,2.1,2.2,2.0,2.3,2.4,2.2,2.2,2.3,2.7,2.8,2.8,2.9,3.2,3.4,3.5,3.1,2.9,2.2,2.1,2.2,2.3,2.3,2.1,2.0,2.1,2.1,2.0,2.2,2.2,2.1,2.2,2.4,2.5,2.5,2.4,2.6,2.3,2.5,2.5,2.5,2.6,2.8,2.9,3.0,2.8,2.7,2.7,2.6,2.4,2.4,1.7],[3.1,2.1,1.8,1.5,1.5,1.7,1.7,2.0,2.0,2.5,2.7,3.2,2.8,3.0,2.9,2.5,2.1,2.0,2.3,2.1,1.7,1.8,2.1,1.6,1.5,1.8,2.1,2.3,2.6,2.5,3.1,3.0,2.5,2.3,2.5,2.4,2.0,1.9,1.6,1.3,1.2,0.8,0.8,0.8,1.1,1.3,1.6,2.1,1.8,1.8,1.3,1.3,1.0,1.1,1.2,1.4,1.6,1.6,2.0,2.1,2.5,2.9,3.3,3.1,3.2,2.9,3.2,2.8,2.5,2.8,2.7,2.5,2.4,2.6,2.1,2.0,2.1,2.2,2.4,2.3,2.7,2.6,3.2,3.3,3.7,4.0,3.8,4.4,4.0,3.4,3.9,4.2,3.6,3.5,4.1,3.5,2.9,3.4,3.7,3.1,2.8,3.4,3.4,2.9,2.9,3.4,3.4,4.0,3.5,2.8,2.5,2.8,2.6,3.2,2.6,3.2,2.7,3.3,3.5,3.6,4.1,4.5,4.5,4.3,4.5,4.3,4.7,4.2,4.8,4.5,4.0,4.2,4.7,4.2,3.7,4.3,4.5,3.7,3.8,3.2,3.0,3.4,2.8,3.2,2.7,2.9,2.6,3.0,3.1,2.6,3.0,2.6,2.2,2.1,2.5,2.4,1.7,1.9,2.4,2.2,1.8,2.2,2.5,2.1,2.2,2.8,2.8,2.8,3.3,4.0,2.8,2.8,2.7,2.7,2.7,2.7,2.6,2.6,2.5,2.7,2.6,2.9,2.6,2.7,2.6,2.6,2.6,2.7,2.6,2.7,2.8,2.8,2.8,3.0,3.2,3.3,3.4,3.6,3.8,3.9,3.9,3.5,3.3,2.7,2.7,2.8,2.8,2.8,2.5,2.5,2.5,2.6,2.5,2.7,2.7,2.4,2.6,2.7,3.0,3.0,2.8,3.1,2.7,2.8,3.0,2.9,3.0,3.3,3.3,3.5,3.1,2.9,3.0,2.9,2.7,2.7,2.1],[2.8,1.9,1.6,1.4,1.3,1.6,1.5,1.9,1.9,2.3,2.5,2.9,2.7,2.7,2.7,2.3,2.1,2.0,2.2,1.9,1.6,1.8,1.9,1.5,1.5,1.8,1.8,2.1,2.4,2.3,2.8,2.8,2.4,2.4,2.6,2.4,2.1,2.0,1.7,1.5,1.3,1.1,0.9,0.8,0.8,1.0,1.3,1.6,1.5,1.5,1.1,1.1,1.0,1.0,1.3,1.4,1.7,1.7,2.0,2.1,2.5,3.0,3.1,3.0,3.1,2.8,3.1,2.7,2.5,2.7,2.6,2.4,2.3,2.4,2.0,1.9,1.8,1.9,2.2,2.1,2.6,2.3,3.0,2.9,3.2,3.5,3.3,3.8,3.6,3.1,3.4,3.7,3.1,3.1,3.5,3.2,2.8,2.9,3.4,2.9,2.5,3.1,3.2,2.6,2.6,3.0,2.8,3.4,2.9,2.5,2.2,2.5,2.3,2.8,2.4,2.8,2.5,3.0,3.0,3.1,3.4,3.9,3.9,3.6,3.8,3.5,3.9,3.4,3.9,3.7,3.3,3.4,3.9,3.5,3.1,3.5,3.7,3.1,3.1,2.8,2.5,2.9,2.4,2.8,2.3,2.6,2.3,2.7,2.6,2.2,2.5,2.2,1.9,1.7,2.1,2.0,1.5,1.5,2.0,1.9,1.5,1.9,2.2,1.8,1.9,2.3,2.4,2.4,2.9,3.5,2.5,2.5,2.5,2.5,2.5,2.5,2.5,2.4,2.3,2.5,2.4,2.8,2.5,2.7,2.4,2.4,2.5,2.5,2.4,2.7,2.7,2.6,2.6,2.7,3.0,3.1,3.1,3.2,3.7,3.7,3.8,3.4,3.2,2.5,2.5,2.6,2.7,2.6,2.3,2.3,2.1,2.4,2.3,2.4,2.4,2.3,2.4,2.6,2.7,2.7,2.5,2.8,2.5,2.5,2.6,2.5,2.7,2.8,2.8,3.0,2.7,2.6,2.5,2.6,2.4,2.4,2.1],[2.9,2.1,1.8,1.6,1.6,1.9,1.8,2.2,2.1,2.6,2.9,3.5,3.2,3.2,3.0,2.7,2.4,2.3,2.5,2.2,1.9,2.1,2.1,1.6,1.7,2.0,2.1,2.6,2.8,2.8,3.3,3.4,2.8,2.9,3.1,2.9,2.4,2.3,2.0,1.7,1.5,1.3,1.1,0.8,0.8,0.9,1.2,1.5,1.3,1.4,1.1,1.2,1.0,1.1,1.5,1.6,2.0,2.0,2.4,2.5,3.0,3.5,3.7,3.6,3.8,3.4,3.6,3.2,2.9,3.2,3.0,2.8,2.9,3.1,2.5,2.3,2.2,2.3,2.5,2.3,2.8,2.6,3.2,3.4,3.6,4.0,3.9,4.3,4.2,3.6,3.9,4.3,3.8,3.5,4.1,3.9,3.2,3.5,4.0,3.6,3.0,3.6,3.9,3.3,3.2,3.8,3.6,4.0,3.4,2.9,2.5,2.7,2.3,2.9,2.5,3.0,2.7,3.3,3.3,3.4,3.9,4.3,4.3,4.0,4.4,4.0,4.3,3.7,4.2,4.1,3.6,3.7,4.2,3.9,3.2,3.8,4.1,3.4,3.3,2.9,2.6,3.0,2.5,2.9,2.5,2.9,2.5,3.1,3.0,2.4,2.8,2.3,2.1,1.8,2.2,2.1,1.7,1.6,2.0,1.9,1.6,1.9,2.3,2.1,2.0,2.5,2.8,2.8,3.0,3.9,3.2,3.3,3.3,3.3,3.3,3.2,3.2,3.1,2.9,3.1,2.9,3.2,3.0,3.0,3.0,2.9,3.0,3.0,2.9,3.1,3.1,3.3,3.4,3.5,3.6,3.7,3.9,4.1,4.2,4.1,4.2,3.9,3.7,3.2,3.2,3.3,3.4,3.3,2.7,2.7,2.7,2.8,2.8,2.9,2.9,2.7,2.9,3.2,3.3,3.2,3.1,3.4,3.0,3.1,3.2,3.1,3.2,3.4,3.3,3.5,3.2,3.1,2.9,3.0,2.8,2.9,2.5],[2.9,2.0,1.7,1.6,1.4,1.9,1.7,2.1,2.1,2.5,2.7,3.2,3.2,3.1,2.8,2.5,2.3,2.3,2.4,2.1,1.9,2.2,2.1,1.7,1.8,2.0,2.0,2.4,2.6,2.7,3.2,3.3,2.8,2.8,3.1,3.0,2.5,2.5,2.2,2.0,1.8,1.5,1.2,1.0,0.8,0.8,0.8,1.1,1.0,1.1,1.0,1.2,1.3,1.2,1.6,1.7,2.1,2.1,2.5,2.7,3.0,3.5,3.5,3.6,3.7,3.4,3.6,3.3,3.0,3.2,3.0,2.9,2.8,2.8,2.4,2.2,2.0,1.9,2.2,2.0,2.5,2.4,2.8,3.0,3.0,3.5,3.4,3.7,3.7,3.2,3.2,3.6,3.3,3.0,3.4,3.4,2.9,2.9,3.5,3.2,2.7,3.1,3.5,3.0,2.8,3.3,2.9,3.2,2.7,2.5,2.1,2.3,2.0,2.5,2.2,2.6,2.5,3.0,2.8,3.0,3.4,3.9,3.9,3.4,3.8,3.3,3.6,3.0,3.3,3.4,2.9,2.9,3.4,3.2,2.7,2.9,3.3,2.8,2.6,2.4,2.1,2.5,2.0,2.5,2.2,2.6,2.4,2.8,2.7,2.2,2.4,2.0,1.9,1.6,1.8,1.9,1.5,1.2,1.7,1.7,1.2,1.4,1.9,1.8,1.5,2.0,2.2,2.3,2.6,3.3,2.8,2.8,2.9,3.0,3.0,2.9,2.8,2.7,2.6,2.8,2.8,3.1,2.9,3.0,2.8,2.8,2.9,3.0,2.7,3.0,3.0,2.9,3.0,3.1,3.3,3.5,3.5,3.6,4.1,4.0,4.2,3.7,3.6,2.8,2.7,3.1,3.2,3.2,2.6,2.6,2.6,2.7,2.7,2.7,2.7,2.5,2.7,2.9,3.1,3.0,3.0,3.2,2.9,2.9,3.0,2.8,2.9,3.1,3.0,3.2,2.9,2.7,2.7,2.7,2.6,2.7,2.5],[3.1,2.1,1.8,1.8,1.5,2.0,1.8,2.2,2.2,2.5,2.7,3.3,3.4,3.3,2.8,2.6,2.4,2.5,2.6,2.2,2.1,2.3,2.2,1.8,2.0,2.3,2.2,2.7,2.9,3.1,3.6,3.6,3.2,3.3,3.5,3.3,2.9,2.8,2.5,2.2,2.0,1.7,1.5,1.2,1.1,0.8,0.8,0.9,0.9,1.1,1.1,1.3,1.4,1.4,1.8,1.8,2.2,2.3,2.6,2.9,3.4,3.8,3.9,4.0,4.0,3.8,3.8,3.6,3.3,3.2,3.2,3.1,2.8,2.8,2.4,2.1,1.9,1.9,2.2,2.1,2.5,2.4,2.9,3.1,3.2,3.8,3.6,4.0,4.0,3.2,3.3,3.8,3.4,3.0,3.5,3.6,2.8,2.9,3.4,3.1,2.6,3.0,3.3,3.0,2.6,3.2,2.8,3.1,2.6,2.4,2.0,2.3,2.0,2.5,2.3,2.8,2.6,3.1,3.0,3.3,3.7,4.4,4.3,3.6,4.1,3.4,3.8,3.2,3.6,3.6,3.0,3.1,3.5,3.1,2.7,3.1,3.3,2.7,2.6,2.3,2.1,2.4,2.2,2.6,2.4,2.8,2.6,3.1,2.9,2.4,2.6,2.2,2.0,1.7,1.8,1.9,1.6,1.3,1.7,1.7,1.3,1.4,1.8,1.7,1.4,1.9,2.1,2.3,2.6,3.2,2.9,3.0,3.1,3.2,3.2,3.1,3.1,3.0,2.9,3.1,3.1,3.4,3.2,3.4,3.2,3.1,3.3,3.4,3.0,3.4,3.4,3.3,3.3,3.4,3.7,3.9,3.8,3.9,4.3,4.2,4.3,4.2,4.0,3.0,2.9,3.3,3.4,3.3,3.0,2.8,2.9,2.9,2.8,2.9,3.0,2.9,3.0,3.2,3.3,3.2,3.3,3.5,3.1,3.2,3.2,3.0,3.0,3.3,3.2,3.5,3.1,2.9,2.9,2.9,2.7,2.8,2.7],[3.5,2.4,2.0,2.0,1.6,2.1,2.0,2.3,2.4,2.8,3.1,3.5,3.7,3.6,3.2,3.0,2.7,2.9,3.0,2.4,2.3,2.8,2.5,2.1,2.3,2.8,2.6,3.3,3.3,3.5,4.1,4.1,3.6,3.8,3.9,3.8,3.4,3.1,2.9,2.6,2.4,2.2,1.9,1.7,1.4,1.1,0.8,0.8,0.8,1.1,1.4,1.5,1.8,1.6,2.1,2.0,2.5,2.6,2.9,3.2,3.7,4.1,4.0,4.1,4.1,4.0,4.0,3.9,3.4,3.4,3.4,3.4,3.0,3.0,2.7,2.4,2.1,2.2,2.3,2.2,2.7,2.7,3.1,3.5,3.5,4.0,3.9,4.3,4.2,3.5,3.6,4.1,3.7,3.3,3.7,3.7,3.1,3.1,3.5,3.3,2.9,3.1,3.5,3.1,2.9,3.4,3.0,3.3,2.9,2.6,2.2,2.5,2.2,2.7,2.5,3.0,2.8,3.5,3.2,3.7,4.0,4.6,4.6,3.9,4.4,3.7,4.1,3.4,3.9,3.9,3.3,3.3,3.7,3.4,2.9,3.2,3.5,2.9,2.9,2.5,2.3,2.7,2.3,2.8,2.5,3.0,2.9,3.5,3.1,2.7,2.9,2.4,2.3,1.8,1.9,2.2,1.8,1.4,1.8,1.8,1.4,1.4,1.9,1.8,1.6,2.0,2.2,2.3,2.6,3.3,3.1,3.1,3.3,3.4,3.4,3.3,3.2,3.2,3.0,3.3,3.3,3.5,3.4,3.5,3.4,3.4,3.5,3.6,3.2,3.5,3.5,3.4,3.4,3.5,3.8,4.0,3.9,4.0,4.5,4.4,4.5,4.2,4.0,3.2,3.1,3.5,3.6,3.5,3.2,3.2,3.2,3.3,3.1,3.2,3.2,3.0,3.4,3.5,3.7,3.6,3.7,4.0,3.5,3.6,3.5,3.4,3.4,3.7,3.6,3.9,3.5,3.3,3.2,3.3,3.1,3.2,3.1],[3.6,2.4,2.1,2.5,2.2,3.0,2.7,3.4,3.3,3.9,4.2,4.9,5.1,4.8,4.2,4.0,3.7,4.0,4.0,3.2,3.2,3.7,3.2,2.6,3.0,3.6,3.3,4.0,4.3,4.5,5.1,5.2,4.7,5.1,5.3,5.3,4.7,4.6,4.2,3.7,3.2,2.8,2.3,1.9,1.7,1.2,1.1,0.9,0.8,0.9,1.2,1.6,2.0,2.1,2.9,2.7,3.8,3.8,4.2,4.7,5.2,5.7,5.5,5.8,5.9,5.7,5.9,5.5,5.0,5.2,5.0,4.7,4.6,4.4,4.0,3.4,2.9,2.9,3.2,2.9,3.7,3.6,4.1,4.6,4.5,5.2,5.3,5.6,5.6,4.8,4.7,5.4,5.0,4.2,4.8,5.1,4.3,4.0,4.9,4.8,4.0,4.3,5.1,4.6,4.3,4.9,4.3,4.4,3.7,3.6,2.8,3.2,2.7,3.4,3.1,3.8,3.8,4.5,4.1,4.6,5.0,5.6,5.5,4.9,5.5,4.8,5.0,4.2,4.7,4.8,4.1,3.9,4.6,4.3,3.6,3.9,4.4,3.8,3.4,3.1,2.7,3.3,2.8,3.5,3.2,3.9,3.8,4.4,4.0,3.4,3.4,2.9,2.8,2.2,2.4,2.6,2.3,1.7,2.1,2.3,1.8,1.7,2.3,2.4,1.8,2.3,2.7,2.8,3.0,4.0,4.7,4.8,5.0,5.1,5.2,5.0,4.8,4.7,4.6,4.7,4.7,4.7,4.7,4.8,4.7,4.7,4.7,4.8,4.6,4.7,4.8,5.0,5.0,5.1,5.0,5.4,5.5,5.6,6.0,5.8,5.9,5.6,5.5,4.8,4.5,5.3,5.4,5.2,4.0,4.3,4.2,4.4,4.3,4.5,4.4,4.1,4.4,4.7,4.9,4.7,4.8,5.0,4.6,4.7,4.7,4.5,4.5,4.7,4.6,4.9,4.4,4.3,4.2,4.4,4.2,4.4,4.4],[3.2,2.1,1.9,1.9,1.9,2.5,2.3,2.9,2.8,3.5,3.8,4.4,4.4,4.3,3.8,3.6,3.1,3.3,3.4,2.7,2.6,3.1,2.9,2.4,2.5,3.0,2.9,3.6,3.8,4.0,4.7,4.8,4.0,4.3,4.5,4.4,3.8,3.6,3.2,2.7,2.5,2.0,2.0,1.5,1.4,1.1,1.2,1.1,0.8,0.8,0.9,1.3,1.6,1.8,2.1,2.4,2.9,2.9,3.5,3.9,4.5,5.1,5.1,5.2,5.3,4.9,5.1,4.6,4.3,4.5,4.1,3.9,3.8,3.8,3.2,3.1,2.6,2.8,2.9,2.8,3.4,3.3,3.8,4.2,4.2,4.9,4.6,5.3,5.2,4.4,4.4,5.2,4.7,4.2,4.7,5.0,4.1,4.1,4.8,4.4,3.8,4.4,4.9,4.3,3.7,4.6,4.1,4.6,3.7,3.4,2.8,3.2,2.7,3.4,2.9,3.6,3.5,4.0,3.9,4.4,4.8,5.5,5.4,4.7,5.3,4.5,5.0,4.2,4.7,4.8,4.1,4.0,4.7,4.3,3.6,4.1,4.6,3.8,3.5,3.1,2.8,3.3,2.8,3.4,3.0,3.5,3.3,4.1,3.8,3.1,3.4,2.8,2.6,2.2,2.5,2.5,2.1,1.8,2.2,2.3,1.7,1.8,2.4,2.3,1.8,2.5,2.8,2.8,3.2,4.1,4.3,4.4,4.5,4.6,4.6,4.5,4.3,4.2,4.0,4.3,4.2,4.4,4.3,4.2,4.2,4.2,4.3,4.4,4.1,4.2,4.4,4.5,4.5,4.7,4.8,5.1,5.1,5.3,5.8,5.6,5.4,5.0,4.8,4.3,4.2,4.7,4.8,4.7,3.7,3.7,3.8,3.9,3.7,3.9,3.8,3.7,3.9,4.2,4.3,4.2,4.3,4.6,4.1,4.2,4.1,4.0,4.0,4.3,4.2,4.5,4.1,3.9,3.8,3.9,3.7,3.8,3.7],[2.8,2.0,1.6,1.6,1.5,2.1,2.0,2.6,2.6,3.1,3.4,4.2,4.0,4.0,3.7,3.4,2.9,2.9,3.3,2.8,2.4,2.8,2.9,2.2,2.2,2.7,2.8,3.3,3.6,3.6,4.2,4.3,3.5,3.5,3.9,3.7,3.1,2.9,2.6,2.2,2.1,1.7,1.7,1.2,1.2,1.1,1.4,1.5,1.1,0.9,0.8,0.9,1.2,1.4,1.7,1.9,2.3,2.5,2.9,3.2,3.6,4.2,4.4,4.2,4.4,4.0,4.3,3.8,3.5,3.8,3.5,3.2,3.3,3.3,2.8,2.6,2.4,2.5,2.9,2.7,3.5,3.2,4.0,4.2,4.5,4.9,4.8,5.3,5.1,4.4,4.7,5.2,4.5,4.2,4.8,4.5,3.8,4.0,4.7,4.0,3.5,4.2,4.4,3.6,3.5,4.2,4.0,4.7,3.9,3.4,2.9,3.3,3.0,3.8,3.2,3.9,3.6,4.2,4.1,4.3,4.8,5.3,5.3,5.0,5.3,5.0,5.2,4.6,5.2,5.2,4.4,4.5,5.3,4.8,4.1,4.6,5.0,4.3,4.1,3.7,3.2,4.0,3.1,3.8,3.2,3.7,3.4,3.9,3.8,3.2,3.4,3.0,2.7,2.2,2.7,2.7,2.0,1.8,2.5,2.4,1.7,2.0,2.7,2.1,1.9,2.8,2.9,2.8,3.1,4.3,3.7,3.7,3.8,3.8,3.8,3.7,3.6,3.5,3.3,3.5,3.5,3.8,3.5,3.7,3.5,3.5,3.6,3.7,3.5,3.7,3.7,3.8,3.8,3.9,4.1,4.3,4.4,4.5,5.0,4.9,5.0,4.5,4.3,3.6,3.5,3.9,4.0,3.9,3.4,3.4,3.4,3.5,3.4,3.6,3.5,3.3,3.7,3.9,4.0,4.0,3.9,4.2,3.8,3.9,4.0,3.8,3.9,4.2,4.1,4.4,4.0,3.9,3.8,3.8,3.7,3.8,3.2],[3.0,2.1,1.7,1.4,1.5,2.0,2.1,2.7,2.9,3.6,4.3,5.0,4.6,5.0,4.6,4.3,3.4,3.3,3.9,3.3,2.7,3.2,3.5,2.7,2.4,3.0,3.4,4.0,4.4,4.3,5.1,5.0,4.1,4.0,4.4,3.8,3.2,2.9,2.6,2.0,2.0,1.5,1.6,1.2,1.4,1.3,1.9,2.1,1.4,1.4,0.9,0.8,0.9,1.4,1.5,1.9,2.2,2.6,3.2,3.5,3.8,4.5,5.0,4.5,4.6,4.0,4.2,3.8,3.4,3.6,3.4,3.1,3.2,3.3,2.6,2.6,2.6,3.1,3.2,3.2,4.0,3.9,4.8,5.3,5.8,6.4,6.1,6.7,6.3,5.4,5.8,6.3,5.5,5.2,5.8,5.4,4.5,4.8,5.5,4.5,3.9,4.9,4.7,3.9,3.7,4.6,4.4,5.4,4.5,3.8,3.4,3.7,3.4,4.5,3.9,5.0,4.5,5.2,5.5,5.8,6.2,7.1,6.9,6.4,7.0,6.3,7.0,6.0,6.6,6.7,5.5,5.6,6.4,5.7,5.1,5.6,5.9,5.0,4.9,4.1,3.9,4.9,3.9,4.9,4.2,4.9,4.2,5.0,5.1,4.1,4.9,3.9,3.5,3.2,3.7,3.2,2.6,2.5,3.0,2.6,1.9,2.5,2.9,2.5,2.2,3.4,3.6,3.2,3.7,4.7,4.2,4.2,4.1,4.0,4.0,4.1,4.0,4.0,3.9,4.0,3.9,4.1,4.1,3.9,4.1,4.1,4.2,4.2,4.1,4.0,4.0,4.2,4.2,4.4,4.5,4.7,4.9,5.1,5.4,5.2,5.2,4.7,4.6,4.1,4.2,4.0,4.0,3.9,4.2,4.2,4.2,4.3,4.2,4.3,4.5,3.9,4.5,4.7,5.1,5.0,4.8,5.1,4.7,4.9,5.0,4.8,5.0,5.2,5.1,5.4,5.1,4.9,4.9,4.9,4.6,4.6,3.6],[2.6,1.7,1.2,1.0,0.9,1.1,1.1,1.3,1.4,1.7,1.9,2.2,2.2,2.2,2.1,2.0,1.7,1.7,1.9,1.7,1.4,1.6,1.8,1.4,1.5,1.8,1.9,2.2,2.3,2.3,2.7,2.7,2.2,2.3,2.3,2.3,1.9,1.7,1.6,1.4,1.2,1.1,1.1,1.0,1.1,1.3,1.5,1.8,1.6,1.5,1.1,0.8,0.8,0.8,1.0,1.0,1.3,1.4,1.6,1.8,2.2,2.5,2.4,2.5,2.5,2.4,2.6,2.4,2.1,2.2,2.2,2.0,1.8,1.9,1.7,1.3,1.3,1.4,1.6,1.6,1.9,1.9,2.3,2.4,2.8,2.9,2.7,3.1,2.8,2.3,2.6,2.8,2.3,2.4,2.5,2.4,2.0,2.3,2.4,2.1,1.8,2.3,2.3,2.0,1.9,2.3,2.2,2.7,2.4,1.9,1.7,1.9,1.9,2.3,2.0,2.4,2.1,2.5,2.8,2.9,3.0,3.5,3.4,3.2,3.3,2.9,3.4,3.1,3.6,3.2,2.8,3.1,3.3,2.7,2.7,3.1,3.0,2.5,2.6,2.2,2.2,2.6,2.2,2.6,2.0,2.4,2.0,2.5,2.6,2.1,2.4,2.1,1.8,1.7,2.1,1.8,1.3,1.5,1.9,1.5,1.3,1.8,1.8,1.4,1.7,2.1,2.0,2.1,2.6,3.2,1.9,1.9,2.0,2.0,2.0,2.0,1.9,1.9,1.8,1.9,2.0,2.3,2.0,2.3,2.0,2.0,2.1,2.1,2.0,2.3,2.3,2.1,2.1,2.1,2.5,2.5,2.4,2.6,2.9,3.1,3.3,2.9,2.7,1.9,1.9,2.1,2.2,2.1,2.2,2.0,2.1,2.0,2.0,2.2,2.1,2.0,2.1,2.2,2.4,2.3,2.3,2.5,2.3,2.3,2.4,2.3,2.4,2.6,2.5,2.8,2.5,2.4,2.3,2.3,2.1,2.2,1.9],[2.6,1.8,1.3,0.9,0.8,0.9,0.9,1.1,1.2,1.4,1.6,1.8,1.9,1.9,1.8,1.7,1.4,1.5,1.6,1.4,1.2,1.4,1.5,1.2,1.3,1.5,1.6,1.8,1.9,1.9,2.2,2.3,1.9,1.9,1.9,1.8,1.5,1.3,1.3,1.1,1.0,0.9,0.9,0.9,1.0,1.2,1.3,1.6,1.5,1.4,1.2,1.0,0.8,0.8,0.8,0.9,1.0,1.1,1.3,1.5,1.8,2.1,2.1,2.1,2.0,2.0,2.2,2.0,1.6,1.7,1.8,1.7,1.5,1.5,1.3,1.1,1.1,1.1,1.3,1.3,1.6,1.6,1.9,2.0,2.2,2.4,2.2,2.4,2.3,2.0,2.2,2.3,1.9,1.9,2.1,1.9,1.6,1.8,1.9,1.7,1.5,1.8,1.9,1.6,1.5,1.9,1.8,2.1,1.8,1.5,1.3,1.5,1.5,1.8,1.6,1.9,1.8,2.1,2.2,2.3,2.4,2.8,2.8,2.5,2.6,2.4,2.7,2.4,2.7,2.5,2.2,2.3,2.5,2.2,2.0,2.3,2.2,1.9,1.9,1.7,1.7,1.9,1.7,2.0,1.7,1.9,1.7,2.0,2.1,1.8,2.0,1.7,1.5,1.4,1.6,1.4,1.1,1.2,1.4,1.2,1.0,1.4,1.4,1.2,1.4,1.6,1.6,1.8,2.2,2.7,1.5,1.5,1.6,1.6,1.6,1.5,1.5,1.5,1.5,1.6,1.7,2.1,1.7,2.0,1.7,1.7,1.8,1.8,1.7,2.0,2.0,1.7,1.7,1.7,2.2,2.3,2.0,2.1,2.6,2.8,2.9,2.6,2.4,1.5,1.5,1.7,1.7,1.7,1.8,1.7,1.8,1.7,1.7,1.9,1.8,1.7,1.8,1.9,2.0,1.9,1.9,2.1,1.9,2.0,1.9,1.9,2.0,2.1,2.1,2.2,2.0,1.9,1.9,1.9,1.8,1.8,1.5],[2.8,1.9,1.4,1.0,0.9,0.9,0.8,0.9,1.0,1.2,1.3,1.5,1.6,1.6,1.5,1.4,1.2,1.3,1.5,1.4,1.1,1.4,1.5,1.3,1.4,1.6,1.8,1.9,1.9,1.8,2.2,2.2,1.8,1.7,1.7,1.6,1.5,1.2,1.3,1.0,1.0,1.0,1.1,1.1,1.2,1.5,1.5,1.8,1.8,1.6,1.4,1.2,0.9,0.8,0.8,0.8,0.9,1.0,1.1,1.3,1.7,1.9,1.9,1.9,1.9,1.9,2.1,1.9,1.6,1.7,1.7,1.7,1.4,1.5,1.3,1.0,1.1,1.1,1.1,1.2,1.4,1.4,1.7,1.7,2.0,2.1,1.8,2.1,1.9,1.7,1.9,2.0,1.7,1.7,1.9,1.8,1.5,1.6,1.8,1.6,1.4,1.7,1.7,1.6,1.5,1.9,1.8,2.0,1.8,1.5,1.3,1.4,1.4,1.7,1.5,1.7,1.6,1.9,2.1,2.2,2.2,2.7,2.6,2.4,2.3,2.1,2.5,2.3,2.5,2.4,2.0,2.2,2.3,2.0,1.9,2.2,2.1,1.8,1.8,1.6,1.7,1.8,1.7,2.0,1.6,2.0,1.6,2.0,2.2,1.8,2.1,1.7,1.6,1.5,1.7,1.5,1.2,1.4,1.5,1.2,1.1,1.5,1.4,1.2,1.4,1.7,1.7,1.9,2.4,2.9,1.4,1.4,1.5,1.5,1.5,1.4,1.4,1.3,1.3,1.4,1.5,1.9,1.5,1.8,1.5,1.4,1.6,1.6,1.5,1.8,1.9,1.5,1.5,1.6,2.1,2.2,1.9,2.0,2.5,2.7,2.9,2.4,2.3,1.4,1.4,1.6,1.6,1.6,1.6,1.5,1.6,1.5,1.4,1.7,1.6,1.6,1.6,1.6,1.7,1.7,1.7,1.9,1.7,1.8,1.8,1.7,1.8,1.9,1.9,2.1,1.9,1.8,1.8,1.7,1.6,1.6,1.3],[2.7,1.9,1.4,1.1,0.9,0.9,0.8,0.8,0.8,1.0,1.1,1.2,1.3,1.3,1.2,1.2,1.0,1.1,1.2,1.1,0.9,1.2,1.3,1.1,1.2,1.4,1.5,1.6,1.5,1.5,1.8,1.8,1.6,1.4,1.4,1.3,1.2,1.0,1.0,0.8,0.8,0.9,1.1,1.2,1.2,1.4,1.4,1.6,1.7,1.6,1.4,1.3,1.0,0.8,0.8,0.8,0.8,0.8,0.9,1.0,1.4,1.6,1.6,1.6,1.6,1.6,1.9,1.7,1.4,1.5,1.6,1.6,1.2,1.4,1.3,1.0,1.0,1.0,1.0,1.0,1.1,1.1,1.3,1.4,1.6,1.7,1.5,1.7,1.6,1.4,1.5,1.6,1.4,1.4,1.5,1.4,1.2,1.4,1.5,1.3,1.2,1.4,1.5,1.3,1.3,1.6,1.5,1.7,1.5,1.3,1.2,1.2,1.2,1.3,1.2,1.4,1.3,1.5,1.7,1.8,1.8,2.1,2.2,1.9,1.8,1.7,2.0,1.9,2.0,1.9,1.6,1.8,1.8,1.6,1.5,1.8,1.7,1.5,1.5,1.4,1.4,1.5,1.4,1.6,1.4,1.6,1.3,1.6,1.7,1.5,1.7,1.4,1.3,1.3,1.4,1.2,1.0,1.2,1.2,1.0,1.0,1.3,1.2,1.1,1.3,1.5,1.5,1.7,2.1,2.6,1.2,1.2,1.2,1.3,1.2,1.2,1.1,1.1,1.1,1.1,1.3,1.7,1.2,1.6,1.2,1.2,1.3,1.4,1.2,1.6,1.7,1.2,1.2,1.2,1.9,1.9,1.6,1.7,2.3,2.5,2.7,2.2,2.1,1.2,1.2,1.2,1.3,1.3,1.4,1.2,1.5,1.2,1.1,1.4,1.3,1.3,1.3,1.4,1.5,1.4,1.5,1.6,1.4,1.5,1.5,1.4,1.5,1.6,1.6,1.7,1.6,1.5,1.5,1.5,1.4,1.4,1.1],[2.8,2.0,1.5,1.2,1.0,0.9,0.8,0.8,0.8,0.9,1.0,1.1,1.2,1.2,1.1,1.1,0.9,0.9,1.1,1.0,0.9,1.1,1.2,1.1,1.2,1.4,1.5,1.6,1.4,1.4,1.7,1.7,1.5,1.3,1.3,1.2,1.1,0.9,1.0,0.9,0.9,1.1,1.2,1.3,1.3,1.5,1.5,1.7,1.7,1.7,1.6,1.4,1.1,1.0,0.8,0.8,0.8,0.8,0.8,0.9,1.3,1.6,1.6,1.6,1.6,1.6,1.8,1.7,1.4,1.5,1.6,1.5,1.3,1.4,1.3,1.0,1.0,0.9,0.9,1.0,1.1,1.0,1.2,1.3,1.5,1.5,1.4,1.5,1.4,1.3,1.4,1.4,1.3,1.3,1.4,1.4,1.1,1.3,1.4,1.3,1.2,1.4,1.5,1.4,1.3,1.6,1.5,1.7,1.5,1.2,1.1,1.1,1.1,1.2,1.1,1.3,1.2,1.4,1.5,1.6,1.6,2.0,2.1,1.7,1.7,1.5,1.8,1.7,1.8,1.7,1.5,1.6,1.7,1.5,1.4,1.6,1.6,1.4,1.4,1.3,1.3,1.4,1.3,1.5,1.3,1.4,1.2,1.5,1.6,1.5,1.6,1.4,1.2,1.3,1.4,1.2,1.0,1.2,1.2,1.0,1.1,1.3,1.2,1.1,1.3,1.5,1.5,1.7,2.2,2.7,1.2,1.2,1.3,1.3,1.2,1.2,1.1,1.1,1.0,1.1,1.2,1.6,1.2,1.6,1.2,1.1,1.2,1.3,1.1,1.6,1.7,1.2,1.2,1.3,1.8,1.8,1.6,1.7,2.2,2.4,2.5,2.1,2.1,1.2,1.1,1.3,1.3,1.3,1.3,1.0,1.3,1.0,1.0,1.2,1.2,1.2,1.1,1.2,1.2,1.2,1.2,1.3,1.2,1.3,1.3,1.3,1.3,1.4,1.4,1.5,1.4,1.3,1.4,1.3,1.2,1.2,0.9],[2.9,2.2,1.6,1.3,1.1,1.0,0.9,0.8,0.8,0.9,1.0,1.1,1.0,1.1,1.1,1.0,0.8,0.8,1.0,1.0,0.8,1.1,1.2,1.1,1.2,1.3,1.5,1.5,1.3,1.4,1.6,1.6,1.3,1.2,1.2,1.1,1.0,0.8,0.9,0.9,0.9,1.2,1.3,1.4,1.4,1.6,1.5,1.8,1.9,1.8,1.7,1.6,1.3,1.1,1.0,0.8,0.8,0.8,0.8,0.8,1.1,1.5,1.5,1.5,1.6,1.6,1.8,1.7,1.3,1.5,1.6,1.5,1.3,1.4,1.4,1.0,1.1,1.0,1.0,1.0,1.1,1.0,1.2,1.2,1.4,1.5,1.3,1.5,1.4,1.2,1.4,1.5,1.3,1.3,1.5,1.4,1.1,1.3,1.4,1.3,1.2,1.4,1.5,1.3,1.3,1.6,1.6,1.7,1.6,1.3,1.2,1.2,1.2,1.3,1.1,1.3,1.1,1.3,1.5,1.5,1.5,1.9,1.9,1.7,1.6,1.5,1.8,1.7,1.9,1.8,1.5,1.7,1.7,1.6,1.5,1.7,1.7,1.5,1.6,1.4,1.4,1.4,1.3,1.4,1.3,1.4,1.2,1.4,1.5,1.4,1.5,1.3,1.2,1.3,1.4,1.2,1.1,1.3,1.3,1.1,1.2,1.4,1.3,1.2,1.4,1.6,1.5,1.8,2.2,2.7,1.2,1.2,1.2,1.2,1.2,1.1,1.0,1.0,1.0,1.0,1.2,1.6,1.1,1.6,1.1,1.0,1.1,1.2,1.0,1.5,1.7,1.1,1.1,1.2,1.8,1.9,1.5,1.6,2.2,2.4,2.7,2.2,2.0,1.1,1.1,1.2,1.3,1.3,1.3,1.0,1.3,1.0,0.9,1.2,1.2,1.2,1.1,1.1,1.2,1.2,1.2,1.3,1.2,1.2,1.2,1.2,1.2,1.3,1.3,1.4,1.3,1.3,1.3,1.2,1.2,1.1,0.9],[3.0,2.3,1.8,1.4,1.3,1.2,1.0,0.9,0.9,0.9,1.0,1.2,1.1,1.2,1.2,1.1,0.9,0.9,1.2,1.1,1.0,1.2,1.3,1.2,1.3,1.4,1.6,1.6,1.5,1.5,1.8,1.7,1.4,1.3,1.3,1.1,1.1,0.9,1.1,1.0,1.0,1.3,1.4,1.6,1.5,1.8,1.7,2.0,2.0,2.0,1.8,1.7,1.4,1.2,1.1,0.9,0.8,0.8,0.8,0.8,1.1,1.4,1.5,1.5,1.6,1.6,1.8,1.8,1.4,1.5,1.7,1.6,1.3,1.5,1.4,1.2,1.3,1.2,1.1,1.1,1.2,1.1,1.4,1.4,1.7,1.7,1.5,1.8,1.6,1.4,1.6,1.7,1.4,1.5,1.6,1.5,1.2,1.5,1.6,1.3,1.3,1.6,1.6,1.5,1.5,1.9,1.8,2.0,1.8,1.5,1.4,1.4,1.4,1.5,1.3,1.5,1.3,1.5,1.7,1.7,1.8,2.2,2.2,2.0,1.9,1.7,2.1,2.0,2.2,2.0,1.7,1.9,2.1,1.8,1.7,2.0,2.0,1.7,1.8,1.6,1.6,1.7,1.5,1.6,1.4,1.5,1.3,1.5,1.7,1.5,1.7,1.5,1.3,1.4,1.5,1.3,1.2,1.4,1.5,1.3,1.4,1.6,1.5,1.4,1.6,1.9,1.7,2.1,2.5,2.9,1.2,1.2,1.3,1.3,1.2,1.1,1.1,1.0,1.0,1.0,1.1,1.6,1.1,1.7,1.0,1.0,1.1,1.2,1.0,1.6,1.6,1.1,1.1,1.2,1.7,1.8,1.5,1.7,2.1,2.3,2.5,2.1,1.9,1.2,1.1,1.2,1.3,1.3,1.4,1.1,1.5,1.1,1.0,1.3,1.2,1.2,1.2,1.3,1.3,1.3,1.4,1.4,1.3,1.4,1.3,1.4,1.4,1.5,1.5,1.6,1.5,1.4,1.4,1.4,1.3,1.3,0.9],[4.1,3.3,2.7,2.4,2.0,1.9,1.7,1.4,1.5,1.5,1.7,2.1,1.6,2.1,2.0,2.0,1.5,1.5,2.0,2.1,1.7,2.0,2.3,2.1,2.1,2.4,2.8,2.8,2.6,2.3,2.7,2.4,1.9,1.7,1.5,1.3,1.3,1.1,1.5,1.6,1.7,2.1,2.2,2.6,2.5,3.0,2.7,3.2,3.3,3.1,3.0,2.6,2.4,2.0,1.8,1.5,1.4,1.2,0.8,0.8,0.8,1.3,1.7,1.7,2.2,2.1,2.7,2.3,1.8,2.4,2.5,2.1,1.9,2.3,2.1,1.8,2.0,1.7,1.7,1.9,2.2,1.9,2.5,2.7,3.1,3.2,2.8,3.3,2.9,2.6,3.0,3.0,2.4,2.5,2.8,2.3,2.0,2.5,2.5,2.1,2.1,2.5,2.5,2.2,2.3,3.0,2.8,3.2,2.9,2.3,2.2,2.2,2.4,2.7,2.4,2.8,2.5,2.7,3.2,3.2,3.3,4.1,3.8,3.6,3.6,3.4,3.9,3.6,4.0,3.6,3.2,3.6,3.7,3.2,3.1,3.5,3.4,2.9,3.1,2.7,2.7,2.9,2.6,3.0,2.6,2.9,2.4,2.9,3.2,2.8,3.2,2.8,2.5,2.6,2.8,2.5,2.1,2.5,2.6,2.0,2.2,2.6,2.4,2.2,2.6,2.8,2.7,3.0,3.6,4.0,1.9,1.9,1.9,1.8,1.7,1.7,1.5,1.4,1.4,1.4,1.4,1.8,1.3,1.7,1.3,1.3,1.4,1.5,1.4,1.7,1.8,1.5,1.5,1.7,2.3,2.3,2.1,2.4,2.7,2.9,3.1,2.7,2.6,1.7,1.6,1.8,1.9,2.0,2.0,1.8,1.9,1.8,1.6,1.8,1.7,1.7,2.0,2.1,2.3,2.3,2.3,2.4,2.3,2.5,2.4,2.5,2.6,2.8,2.9,3.1,2.9,2.7,2.7,2.7,2.5,2.4,1.3],[5.5,4.9,4.3,3.9,3.6,3.5,2.9,2.4,2.2,2.4,2.4,2.7,2.1,2.9,2.9,2.8,1.9,2.1,2.8,2.7,2.3,2.6,2.9,2.8,3.0,3.2,3.6,3.7,3.4,3.2,3.8,3.3,2.6,2.3,1.9,1.7,1.9,1.5,2.2,2.5,2.4,3.2,3.1,3.7,3.7,4.4,4.2,5.1,5.2,4.8,4.5,3.9,3.7,3.2,3.1,2.4,2.1,1.6,1.5,0.9,0.8,1.0,1.5,1.7,2.7,2.7,3.5,3.2,2.5,3.5,3.8,3.2,3.1,3.9,3.7,3.3,3.7,3.3,3.2,2.9,3.5,2.9,3.6,3.7,4.6,4.7,3.9,4.7,3.6,3.5,4.1,3.8,3.3,3.8,3.9,3.1,3.1,3.8,3.7,3.1,3.5,4.3,3.8,3.7,4.2,4.8,4.8,5.2,5.1,4.3,4.0,3.7,3.7,4.0,3.4,4.0,3.4,3.9,4.7,4.6,4.8,5.8,5.6,5.4,5.3,5.0,5.8,5.5,6.2,5.6,4.9,5.5,5.8,4.8,4.8,5.7,5.4,4.5,5.3,4.3,4.5,4.7,4.0,4.5,3.6,4.1,3.2,4.0,4.4,3.8,4.4,4.1,3.3,3.6,4.1,3.5,3.1,3.7,4.2,3.6,3.7,4.3,4.3,3.9,4.5,5.1,4.6,5.0,5.7,6.1,3.1,2.9,3.0,2.8,2.6,2.4,2.2,2.1,2.0,1.9,1.9,2.1,1.6,2.0,1.5,1.5,1.7,1.9,1.6,1.8,2.0,2.0,2.1,2.1,2.7,2.7,2.4,2.7,3.1,3.3,3.4,3.0,2.8,2.5,2.6,2.6,2.8,2.9,2.6,2.3,2.6,2.3,1.9,2.3,2.3,2.2,2.6,2.9,3.1,3.1,3.1,3.4,3.1,3.4,3.3,3.4,3.5,3.8,4.1,4.4,4.0,3.7,3.9,3.6,3.3,3.1,1.6],[6.8,6.6,6.2,5.3,5.3,4.5,4.4,3.6,3.2,3.0,2.8,2.9,2.3,3.0,3.3,3.5,2.8,2.8,3.6,3.8,3.5,3.6,4.5,4.5,4.1,4.1,4.9,4.4,4.3,3.6,3.9,3.4,2.9,2.4,2.2,1.8,2.3,2.0,2.7,3.3,3.7,4.4,4.8,5.5,5.8,6.7,6.3,7.1,7.2,6.7,6.6,6.1,5.4,5.2,4.4,4.0,3.2,2.7,2.2,1.4,0.8,0.8,0.9,1.4,2.1,2.4,3.2,3.1,2.3,3.3,3.7,3.5,3.3,3.9,4.2,4.3,4.8,4.7,3.9,4.0,3.7,3.5,3.8,3.9,5.1,4.6,3.8,4.4,3.4,3.5,4.2,3.8,3.1,3.9,3.8,2.9,3.1,4.0,3.4,2.8,3.7,4.1,3.3,3.5,4.2,4.5,4.9,5.1,5.6,4.7,5.2,4.6,5.0,4.8,4.3,4.7,4.1,4.4,5.5,5.5,5.1,6.0,5.6,5.8,5.1,5.0,6.0,6.4,6.5,5.5,5.3,6.4,6.0,5.1,5.5,6.3,5.5,5.0,5.8,5.2,5.8,5.6,5.3,5.6,4.8,5.1,4.2,4.9,5.6,5.1,5.8,5.6,4.7,5.7,5.9,4.9,4.8,5.9,5.9,5.0,5.8,6.6,5.8,5.7,6.6,6.7,5.9,6.2,6.9,7.0,3.1,2.9,2.8,2.5,2.3,2.2,2.0,1.9,2.0,1.8,1.7,1.9,1.6,2.1,1.7,1.8,1.8,2.0,2.1,2.0,1.9,1.7,1.8,1.8,2.3,2.3,1.9,2.2,2.8,3.0,3.4,2.8,2.6,2.5,2.6,2.2,2.4,2.5,3.0,3.0,2.9,3.0,2.5,2.6,2.7,2.7,3.3,3.2,3.4,3.6,3.5,3.6,3.7,3.8,3.8,3.9,4.1,4.4,4.6,4.8,4.7,4.4,4.7,4.2,4.0,3.8,2.4],[6.3,6.0,5.6,4.9,4.7,4.2,3.9,3.1,3.2,2.9,2.7,2.7,2.4,3.0,3.1,3.4,2.8,2.9,3.7,3.9,3.6,3.6,4.3,4.3,4.2,4.2,4.8,4.4,4.3,3.7,3.9,3.5,3.1,2.7,2.3,2.0,2.5,2.3,2.8,3.5,3.6,4.3,4.6,5.1,5.3,6.0,5.7,6.6,6.6,6.1,5.9,5.5,4.9,4.5,4.1,3.6,3.0,2.7,2.3,1.7,1.3,0.9,0.8,1.0,1.4,2.1,2.7,3.1,2.1,2.6,3.8,3.3,2.8,3.4,3.8,3.7,4.4,4.4,3.9,3.7,3.6,3.4,3.7,3.7,4.7,4.3,3.7,4.2,3.4,3.2,4.1,3.7,3.1,3.8,3.7,2.8,3.1,3.9,3.2,2.5,3.4,3.8,3.0,3.0,3.6,4.0,4.4,4.8,5.1,4.3,4.8,4.4,4.7,4.9,4.4,4.5,4.0,4.2,5.1,5.1,4.9,5.5,5.2,5.3,4.8,4.9,5.7,5.9,6.2,5.3,5.0,5.9,5.8,4.9,5.3,5.9,5.5,4.8,5.6,4.9,5.6,5.2,5.1,5.2,4.6,4.9,4.3,4.8,5.4,5.0,5.5,5.5,4.8,5.3,5.7,4.7,4.6,5.4,5.7,4.8,5.3,5.9,5.4,5.1,5.9,6.1,5.4,5.6,6.2,6.2,2.7,2.3,2.2,2.0,1.9,1.9,1.8,1.8,2.0,1.7,1.8,2.0,1.7,2.1,1.8,1.9,2.0,2.3,2.2,2.1,2.0,1.5,1.5,1.6,2.1,2.1,1.8,1.9,2.7,2.8,3.1,2.7,2.6,2.1,2.4,1.7,1.8,2.0,3.3,3.0,3.1,2.9,2.6,2.7,2.8,2.8,3.3,3.2,3.4,3.5,3.6,3.6,3.7,3.8,3.7,3.8,4.1,4.3,4.3,4.6,4.5,4.3,4.3,4.2,4.0,3.9,2.5],[6.3,5.6,5.0,4.5,4.4,3.7,3.8,2.7,2.8,2.6,2.5,2.5,2.1,2.6,2.8,3.2,2.6,2.9,3.4,3.5,3.3,3.6,4.2,4.2,4.1,4.3,4.9,4.4,4.0,3.6,3.8,3.4,3.2,2.7,2.3,2.1,2.6,2.2,3.0,3.3,3.6,4.1,4.6,5.1,5.3,6.0,5.6,6.2,6.4,5.8,5.8,5.3,4.7,4.4,3.8,3.7,2.8,2.8,2.1,1.9,1.4,1.2,0.9,0.8,0.9,1.4,1.6,2.1,1.6,1.7,2.4,2.6,2.2,2.5,3.1,3.2,3.8,3.8,3.1,3.3,3.2,3.2,3.3,3.3,4.0,3.8,3.2,3.6,2.9,2.9,3.5,3.2,2.7,3.3,3.2,2.5,2.6,3.1,2.6,2.1,2.7,3.0,2.3,2.2,2.9,2.9,3.5,3.9,4.1,3.5,4.1,3.7,4.1,3.9,3.7,3.9,3.6,3.7,4.6,4.5,4.3,4.9,4.4,4.5,4.2,4.1,5.0,5.2,5.4,4.7,4.4,5.2,5.0,4.2,4.6,5.2,4.6,4.0,4.7,4.2,4.8,4.5,4.5,4.6,4.1,4.3,3.9,4.2,4.8,4.7,5.0,4.9,4.3,5.0,5.1,4.2,4.3,5.0,5.0,4.2,4.7,5.3,4.7,4.5,5.2,5.2,4.5,4.8,5.5,5.6,2.1,1.8,1.6,1.5,1.4,1.5,1.5,1.6,1.7,1.6,1.6,1.9,1.6,1.9,1.7,1.8,1.9,2.0,2.0,1.9,2.0,1.4,1.4,1.4,2.1,2.1,1.6,1.8,2.5,2.6,2.9,2.7,2.6,1.7,1.9,1.2,1.2,1.3,3.0,2.8,3.0,2.8,2.5,2.4,2.5,2.6,3.0,2.9,3.1,3.2,3.1,3.2,3.2,3.4,3.2,3.3,3.5,3.6,3.8,4.0,3.9,3.7,3.9,3.6,3.5,3.4,2.5],[4.7,4.1,3.6,3.2,3.1,2.6,2.7,2.1,2.4,2.0,2.1,2.2,2.1,2.6,2.6,2.8,2.4,2.7,3.1,2.9,2.9,3.2,3.6,3.3,3.4,3.8,4.1,4.0,3.8,3.5,3.9,3.4,3.2,2.9,2.7,2.5,2.8,2.0,2.7,2.6,2.9,3.2,3.5,3.9,3.9,4.3,4.1,4.5,4.5,4.2,4.2,3.8,3.4,3.3,2.8,2.8,2.1,2.6,1.8,2.0,1.8,1.6,1.3,0.9,0.8,0.8,1.1,1.2,1.2,1.2,1.6,1.9,1.6,1.8,2.2,2.2,2.6,2.6,2.3,2.6,2.4,2.5,2.6,2.8,3.3,3.2,2.7,2.9,2.6,2.6,2.8,2.7,2.3,2.6,2.5,1.9,2.0,2.4,2.0,1.7,2.0,2.2,1.9,1.8,2.1,2.2,2.6,2.9,3.1,2.6,2.9,2.7,2.9,2.9,2.8,3.0,2.9,3.2,3.7,3.9,3.6,4.0,3.7,3.7,3.4,3.2,3.8,3.9,4.1,3.5,3.3,3.8,3.7,3.1,3.4,3.7,3.3,3.0,3.3,3.0,3.4,3.4,3.4,3.6,3.3,3.6,3.3,3.7,4.1,3.9,4.0,3.8,3.5,3.8,3.8,3.1,3.2,3.7,3.6,2.9,3.4,3.8,3.2,3.0,3.7,3.7,3.3,3.5,3.9,4.2,1.6,1.5,1.3,1.2,1.2,1.3,1.4,1.4,1.5,1.5,1.6,1.9,1.7,2.1,1.9,1.9,2.0,2.2,2.1,2.0,2.0,1.4,1.3,1.2,1.8,1.8,1.4,1.5,2.1,2.3,2.6,2.3,2.1,1.4,1.5,1.0,1.0,1.0,2.8,2.7,2.9,2.7,2.6,2.5,2.5,2.5,2.8,2.8,2.9,3.0,3.0,3.1,3.1,3.3,3.1,3.1,3.2,3.3,3.5,3.6,3.5,3.3,3.4,3.2,3.1,3.1,2.5],[5.3,4.6,4.0,3.4,3.3,2.6,3.0,2.2,2.7,2.2,2.5,2.5,2.6,3.2,3.1,3.4,2.8,3.3,3.8,3.5,3.4,3.9,4.3,4.0,4.0,4.4,4.9,4.7,4.6,4.4,4.4,4.1,3.7,3.3,3.0,2.7,3.0,2.4,3.1,3.0,3.4,3.6,4.1,4.3,4.4,5.0,4.5,5.3,5.4,4.6,4.7,4.4,3.7,3.6,3.0,3.2,2.3,2.9,2.1,2.3,2.2,1.9,1.7,1.2,0.8,0.8,0.8,1.1,1.1,1.0,1.4,1.7,1.6,1.8,2.1,2.2,2.8,2.9,2.5,3.1,2.9,3.0,3.1,3.3,3.9,3.9,3.3,3.5,2.9,2.9,3.3,3.0,2.6,2.9,2.8,2.2,2.3,2.8,2.6,1.8,2.2,2.8,2.1,1.7,2.3,2.3,2.8,3.3,3.4,2.7,3.1,2.9,3.4,3.4,3.4,3.7,3.6,3.9,4.5,4.7,4.4,4.9,4.5,4.4,4.0,3.9,4.6,4.6,4.8,4.1,4.0,4.5,4.3,3.7,3.9,4.4,3.9,3.5,3.9,3.5,3.9,3.8,3.9,4.2,4.0,4.5,4.1,4.6,5.1,4.8,4.9,4.5,4.2,4.4,4.4,3.9,3.8,4.0,3.9,3.3,3.6,4.1,3.5,3.2,4.0,4.1,3.4,3.7,4.4,4.6,1.7,1.5,1.4,1.2,1.2,1.3,1.5,1.6,1.7,1.7,1.9,2.1,2.0,2.2,2.2,2.3,2.4,2.7,2.5,2.2,2.2,1.6,1.5,1.4,1.8,1.7,1.5,1.6,2.2,2.3,2.7,2.3,2.1,1.5,1.7,1.1,1.0,1.0,3.4,3.3,3.5,3.2,3.1,2.9,3.0,3.0,3.4,3.5,3.6,3.7,3.7,3.8,3.8,4.1,3.8,3.8,4.0,4.1,4.2,4.3,4.2,4.1,4.1,4.0,3.9,3.8,3.0],[4.6,4.0,3.3,2.9,2.8,2.2,2.6,2.0,2.6,2.2,2.5,2.7,2.7,3.1,3.1,3.3,2.7,3.0,3.6,3.4,3.1,3.5,4.0,3.6,3.6,4.1,4.5,4.3,4.4,4.0,4.3,3.9,3.5,3.1,2.9,2.5,2.7,2.2,2.7,2.5,3.0,3.1,3.6,3.9,3.9,4.3,3.9,4.3,4.5,4.0,4.1,3.6,3.3,3.2,2.5,2.8,2.1,2.7,2.0,2.2,2.1,2.0,1.9,1.4,1.1,0.8,0.8,0.9,1.0,0.9,1.1,1.5,1.3,1.4,1.7,1.8,2.3,2.4,2.2,2.8,2.6,2.9,3.2,3.5,4.0,4.0,3.5,3.7,3.2,3.1,3.4,3.2,2.8,3.0,2.8,2.3,2.2,2.5,2.2,1.7,1.9,2.2,1.8,1.5,1.9,2.0,2.4,2.9,2.9,2.3,2.6,2.6,3.1,3.2,3.2,3.6,3.6,3.9,4.4,4.7,4.4,4.8,4.6,4.4,4.2,3.9,4.5,4.5,4.6,4.1,3.8,4.3,4.1,3.5,3.6,4.0,3.6,3.1,3.4,3.1,3.6,3.6,3.7,4.2,3.8,4.4,3.9,4.5,4.7,4.5,4.6,4.2,3.9,4.1,4.0,3.4,3.3,3.7,3.5,2.9,3.2,3.5,3.0,2.7,3.3,3.4,2.9,3.2,3.8,4.1,1.5,1.4,1.3,1.2,1.3,1.4,1.5,1.5,1.6,1.6,1.8,2.2,2.0,2.3,2.2,2.4,2.5,2.7,2.5,2.4,2.1,1.6,1.5,1.5,1.9,1.9,1.6,1.7,2.2,2.3,2.7,2.3,2.2,1.4,1.6,1.2,1.0,1.0,3.3,3.2,3.4,3.2,2.9,2.9,2.9,2.9,3.4,3.5,3.6,3.6,3.7,3.8,3.7,4.0,3.8,3.8,3.9,4.1,4.2,4.4,4.3,4.1,4.1,3.9,3.8,3.7,2.7],[4.7,3.9,3.3,2.7,2.6,2.0,2.4,1.9,2.4,2.2,2.6,2.9,2.8,3.5,3.2,3.3,2.6,3.0,3.6,3.1,2.9,3.4,3.7,3.4,3.4,3.9,4.2,4.2,4.1,4.0,4.2,4.0,3.5,3.2,3.1,2.7,2.7,2.0,2.6,2.4,2.8,2.9,3.3,3.7,3.6,4.2,3.8,4.3,4.5,3.9,4.0,3.4,3.1,2.9,2.4,2.6,1.9,2.5,1.9,2.3,2.2,2.2,2.2,1.7,1.3,1.0,0.8,0.8,0.9,1.0,1.1,1.4,1.2,1.4,1.6,1.7,2.2,2.3,2.2,2.7,2.7,3.0,3.4,3.8,4.2,4.2,3.8,4.1,3.6,3.3,3.9,3.5,3.0,3.1,3.0,2.5,2.3,2.7,2.4,1.9,2.0,2.4,2.1,1.6,2.0,2.2,2.5,3.1,3.0,2.4,2.7,2.7,3.1,3.4,3.3,3.8,3.6,3.9,4.6,4.6,4.5,5.2,5.0,4.7,4.5,4.2,4.7,4.7,4.9,4.4,4.0,4.4,4.4,3.8,3.8,4.1,3.8,3.3,3.5,3.2,3.6,3.8,3.7,4.2,3.8,4.4,3.8,4.4,4.7,4.3,4.6,4.1,3.7,3.8,3.9,3.4,3.1,3.5,3.5,2.9,3.1,3.5,3.0,2.7,3.2,3.5,3.0,3.3,3.9,4.3,1.6,1.4,1.3,1.2,1.3,1.4,1.5,1.6,1.6,1.7,2.0,2.3,2.2,2.5,2.5,2.5,2.6,2.9,2.6,2.4,2.2,1.7,1.6,1.6,2.1,2.0,1.8,1.9,2.4,2.5,2.8,2.5,2.3,1.5,1.7,1.3,1.1,1.1,3.4,3.3,3.4,3.2,2.9,3.1,3.0,3.0,3.4,3.4,3.7,3.7,3.7,3.9,3.8,3.9,3.8,3.8,3.9,4.0,4.1,4.4,4.2,3.9,4.0,3.8,3.7,3.8,2.8],[4.2,3.5,3.0,2.5,2.3,1.8,2.1,1.7,2.1,1.9,2.3,2.6,2.5,3.0,2.8,2.9,2.4,2.6,3.2,2.8,2.5,3.0,3.4,3.0,3.1,3.5,3.8,3.8,3.8,3.6,3.8,3.5,3.1,2.8,2.8,2.4,2.4,1.9,2.3,2.1,2.5,2.6,3.0,3.3,3.3,3.8,3.4,3.8,4.0,3.6,3.6,3.1,2.7,2.6,2.1,2.3,1.8,2.1,1.8,2.0,2.1,2.1,2.1,1.7,1.3,1.1,1.0,0.8,0.8,0.8,1.0,1.3,1.1,1.2,1.5,1.6,2.0,2.0,1.9,2.4,2.4,2.6,2.9,3.4,3.7,3.9,3.5,3.7,3.4,2.8,3.3,3.3,2.7,2.6,2.6,2.3,2.2,2.3,2.1,1.6,1.7,1.9,1.6,1.3,1.6,1.9,2.1,2.5,2.5,2.0,2.3,2.3,2.7,2.8,3.0,3.4,3.2,3.7,4.1,4.3,4.3,4.7,4.4,4.3,4.1,3.8,4.3,4.3,4.3,4.0,3.6,3.9,3.9,3.3,3.3,3.6,3.4,2.9,3.1,2.8,3.2,3.3,3.3,3.8,3.5,4.0,3.5,4.1,4.3,3.9,4.2,3.7,3.4,3.4,3.5,3.0,2.7,3.2,3.1,2.5,2.7,3.1,2.6,2.3,2.9,3.0,2.6,2.9,3.4,3.8,1.4,1.3,1.2,1.2,1.2,1.3,1.5,1.6,1.6,1.7,1.9,2.1,2.0,2.2,2.1,2.2,2.3,2.5,2.3,2.2,2.1,1.7,1.6,1.5,2.0,2.0,1.7,1.8,2.3,2.4,2.7,2.4,2.3,1.4,1.7,1.2,1.0,1.1,3.2,2.8,3.2,2.8,2.5,2.8,2.9,2.7,3.0,3.1,3.3,3.3,3.3,3.6,3.4,3.7,3.5,3.5,3.6,3.8,3.9,4.1,3.8,3.7,3.7,3.6,3.5,3.5,2.4],[3.6,2.9,2.4,2.0,1.9,1.5,1.8,1.4,1.8,1.5,1.8,2.0,2.1,2.3,2.2,2.4,1.9,2.2,2.5,2.3,2.2,2.6,2.8,2.5,2.6,2.9,3.3,3.2,3.2,3.0,3.2,3.0,2.7,2.5,2.4,2.2,2.2,1.7,2.1,1.9,2.2,2.2,2.5,2.7,2.7,3.2,2.7,3.1,3.2,2.8,2.9,2.6,2.3,2.2,1.8,2.0,1.6,1.9,1.5,1.8,1.8,1.9,1.8,1.5,1.3,1.1,1.0,1.0,0.8,0.8,0.8,1.1,0.9,1.0,1.2,1.3,1.5,1.6,1.5,1.9,1.8,2.0,2.3,2.5,2.8,2.9,2.6,2.8,2.5,2.3,2.5,2.5,2.1,2.1,2.1,1.8,1.6,1.8,1.7,1.4,1.4,1.6,1.4,1.1,1.4,1.5,1.7,2.1,2.1,1.6,1.8,1.8,2.1,2.2,2.2,2.5,2.5,2.8,3.1,3.4,3.2,3.6,3.5,3.2,3.0,2.8,3.3,3.2,3.3,3.0,2.7,3.0,3.0,2.5,2.5,2.8,2.6,2.2,2.4,2.2,2.4,2.5,2.5,2.9,2.5,3.1,2.7,3.3,3.5,3.2,3.2,2.9,2.7,2.8,2.8,2.3,2.3,2.5,2.4,2.0,2.2,2.4,2.1,1.9,2.3,2.4,2.1,2.3,2.9,3.2,1.2,1.1,1.0,1.0,1.1,1.1,1.2,1.3,1.3,1.4,1.5,2.0,1.7,2.1,1.8,1.9,2.0,2.1,1.9,2.1,1.9,1.4,1.3,1.3,1.9,1.9,1.5,1.7,2.1,2.3,2.5,2.2,2.2,1.1,1.3,1.1,1.0,0.9,2.5,2.3,2.5,2.3,2.1,2.2,2.2,2.2,2.4,2.5,2.6,2.6,2.7,2.8,2.7,2.9,2.7,2.7,2.8,2.9,3.0,3.1,2.9,2.8,2.8,2.7,2.6,2.6,2.1],[4.6,3.8,3.1,2.5,2.4,1.8,2.3,1.8,2.5,2.2,2.6,3.0,3.1,3.6,3.5,3.8,3.0,3.4,4.1,3.5,3.2,3.8,4.3,3.6,3.6,4.2,4.6,4.7,4.9,4.4,4.7,4.4,4.0,3.6,3.4,2.9,3.0,2.2,2.7,2.3,2.9,2.9,3.5,3.7,3.7,4.4,3.7,4.2,4.5,3.8,4.0,3.4,3.0,2.9,2.3,2.5,1.8,2.6,2.0,2.5,2.4,2.3,2.4,1.8,1.6,1.5,1.3,1.3,1.1,0.8,0.8,0.9,1.0,1.1,1.3,1.4,1.9,2.0,2.0,2.7,2.6,3.1,3.4,4.1,4.4,4.6,4.1,4.0,3.6,3.5,3.6,3.3,3.0,3.0,2.7,2.3,2.2,2.4,2.1,1.7,1.7,1.9,1.6,1.3,1.6,1.9,2.1,2.6,2.6,2.0,2.3,2.4,2.9,3.1,3.4,3.8,4.2,4.8,4.8,5.5,5.2,5.5,5.2,5.0,4.6,4.1,4.6,4.6,4.7,4.1,3.9,4.1,4.0,3.4,3.4,3.8,3.4,2.9,3.1,2.8,3.3,3.6,3.6,4.3,4.1,5.1,4.4,5.2,5.5,4.8,4.8,4.3,4.1,4.1,4.0,3.4,3.3,3.6,3.5,2.8,2.9,3.3,2.7,2.5,3.0,3.1,2.6,3.0,3.6,3.9,1.4,1.3,1.2,1.2,1.3,1.4,1.5,1.6,1.6,1.9,2.1,2.5,2.4,2.7,2.6,2.7,2.8,3.2,2.8,2.7,2.4,1.8,1.7,1.7,2.3,2.3,1.9,2.1,2.6,2.8,3.0,2.6,2.6,1.4,1.6,1.3,1.2,1.1,3.6,3.6,3.7,3.7,3.3,3.2,3.2,3.1,3.9,3.9,4.3,4.3,4.3,4.4,4.4,4.5,4.6,4.5,4.7,4.8,4.9,5.1,4.8,4.7,4.6,4.6,4.3,4.3,3.0],[5.2,4.3,3.5,2.9,2.7,1.9,2.2,1.9,2.7,2.5,3.0,3.5,3.5,4.0,3.6,3.5,3.0,3.0,3.7,3.4,2.8,3.5,4.1,3.5,3.6,4.0,4.6,4.6,4.6,4.3,4.8,4.6,4.0,3.7,3.7,3.3,3.0,2.3,2.7,2.4,2.9,3.1,3.6,3.9,4.0,4.7,4.2,4.9,5.2,4.5,4.5,3.6,3.1,2.9,2.4,2.6,1.9,2.4,2.2,2.7,2.8,3.1,3.3,2.8,2.5,2.1,1.7,1.7,1.7,1.3,0.9,0.8,1.0,1.1,1.4,1.4,2.0,2.3,2.2,3.0,3.1,3.3,4.0,4.5,4.9,5.3,4.8,5.0,4.7,4.0,4.4,4.4,3.7,3.6,3.6,3.2,2.9,2.9,2.9,2.4,2.3,2.6,2.5,1.9,2.1,2.5,2.6,3.3,3.1,2.5,2.6,2.8,3.2,3.4,3.4,4.1,4.0,4.7,5.2,5.6,5.6,6.1,6.0,5.6,5.5,4.9,5.5,5.3,5.6,5.2,4.5,4.8,5.1,4.3,3.9,4.6,4.3,3.4,3.8,3.2,3.9,4.1,3.9,4.7,4.1,4.9,4.0,5.1,5.5,4.7,5.2,4.6,4.0,4.3,4.3,3.6,3.2,3.9,3.8,2.9,3.2,3.8,3.1,2.6,3.4,3.8,3.1,3.4,4.3,4.6,1.9,2.1,1.8,1.8,2.1,2.2,2.4,2.3,2.1,2.6,2.6,3.0,2.9,3.1,2.8,3.0,3.2,3.5,3.0,3.1,2.8,2.7,2.6,2.7,2.9,2.9,2.8,2.9,3.4,3.4,3.5,3.3,3.2,2.2,2.2,2.0,1.9,1.8,3.7,3.2,3.7,3.4,3.1,3.5,3.4,3.3,3.7,4.0,4.4,4.3,4.3,4.5,4.3,4.4,4.4,4.3,4.5,4.8,4.8,5.1,4.7,4.5,4.3,4.4,4.0,4.1,2.8],[4.1,3.3,2.6,2.2,1.8,1.5,1.7,1.3,1.7,1.6,2.0,2.5,2.6,2.9,2.7,2.8,2.2,2.4,2.9,2.5,2.2,2.7,3.2,2.7,2.7,3.2,3.5,3.6,3.5,3.5,3.8,3.6,3.2,3.0,2.9,2.6,2.5,1.9,2.3,2.0,2.3,2.4,2.8,3.1,2.9,3.3,2.8,3.2,3.5,3.1,3.3,2.6,2.4,2.2,1.9,2.0,1.6,1.9,1.7,2.2,2.2,2.4,2.3,2.1,1.8,1.6,1.5,1.4,1.2,1.0,1.0,0.8,0.8,0.8,1.0,1.0,1.4,1.5,1.4,2.0,2.0,2.2,2.8,3.2,3.7,3.9,3.5,3.9,3.6,2.9,3.2,3.4,2.7,2.5,2.7,2.4,2.0,2.1,2.2,1.6,1.6,1.8,1.7,1.2,1.3,1.7,1.8,2.3,2.2,1.6,1.7,1.9,2.1,2.5,2.5,3.1,2.9,3.6,3.7,4.1,4.0,4.6,4.2,4.1,4.1,3.8,4.2,3.9,4.1,3.8,3.4,3.6,3.6,3.1,2.9,3.3,3.1,2.6,2.7,2.5,2.7,3.0,2.8,3.5,3.0,3.7,3.1,3.8,3.9,3.4,3.6,3.2,2.9,3.0,3.0,2.5,2.2,2.6,2.5,1.9,2.1,2.5,2.0,1.8,2.3,2.5,2.1,2.3,3.1,3.3,1.4,1.5,1.4,1.3,1.4,1.5,1.5,1.6,1.5,1.7,2.0,2.3,2.1,2.6,2.2,2.3,2.5,2.6,2.3,2.4,2.3,1.8,1.7,1.7,2.2,2.2,1.9,2.1,2.6,2.6,2.8,2.7,2.6,1.5,1.5,1.4,1.3,1.2,3.0,2.6,3.0,2.8,2.6,2.9,2.8,2.7,2.9,3.1,3.3,3.3,3.3,3.5,3.3,3.4,3.5,3.4,3.5,3.7,3.7,4.0,3.7,3.5,3.5,3.5,3.3,3.3,2.3],[3.7,2.9,2.2,1.8,1.6,1.3,1.5,1.3,1.8,1.6,1.9,2.2,2.3,2.6,2.4,2.5,2.1,2.3,2.7,2.4,2.2,2.7,2.9,2.5,2.6,3.0,3.3,3.4,3.4,3.2,3.5,3.3,2.9,2.8,2.6,2.4,2.3,1.9,2.2,1.9,2.3,2.2,2.5,2.6,2.6,2.9,2.5,2.8,3.0,2.6,2.7,2.3,2.1,2.0,1.7,1.8,1.5,1.9,1.5,1.9,2.1,2.2,2.2,1.9,1.7,1.6,1.5,1.5,1.2,1.0,1.1,1.0,0.8,0.8,0.9,0.9,1.2,1.3,1.4,1.9,1.9,2.1,2.4,2.7,3.1,3.3,2.9,3.1,2.8,2.5,2.6,2.7,2.3,2.2,2.3,2.0,1.8,1.8,1.8,1.5,1.4,1.6,1.6,1.2,1.2,1.5,1.6,2.0,1.9,1.5,1.5,1.7,2.0,2.2,2.2,2.7,2.6,3.1,3.3,3.7,3.6,4.0,3.8,3.6,3.5,3.1,3.6,3.4,3.5,3.2,2.8,3.0,3.1,2.6,2.5,2.8,2.7,2.2,2.3,2.0,2.3,2.5,2.5,3.0,2.6,3.2,2.9,3.6,3.6,3.2,3.3,2.8,2.7,2.7,2.6,2.3,2.1,2.3,2.1,1.8,1.9,2.1,1.7,1.5,1.9,2.1,1.7,2.0,2.7,3.0,1.3,1.3,1.2,1.2,1.3,1.3,1.4,1.4,1.4,1.6,1.8,2.1,1.9,2.2,2.0,2.0,2.2,2.4,2.1,2.2,2.0,1.6,1.6,1.6,2.1,2.0,1.8,2.0,2.5,2.5,2.9,2.4,2.3,1.3,1.4,1.3,1.3,1.2,2.7,2.5,2.7,2.5,2.3,2.4,2.4,2.4,2.7,2.7,3.0,2.9,3.0,3.1,3.0,3.1,3.1,3.0,3.1,3.3,3.3,3.5,3.3,3.1,3.0,3.0,2.8,2.8,2.3],[3.5,2.6,1.9,1.6,1.3,1.1,1.3,1.2,1.8,1.8,2.2,2.6,2.7,2.9,2.6,2.6,2.1,2.5,2.8,2.4,2.2,2.7,2.8,2.3,2.5,3.0,3.1,3.3,3.4,3.4,3.7,3.6,3.2,3.2,3.0,2.8,2.7,2.0,2.3,1.9,2.2,2.0,2.2,2.3,2.2,2.4,2.1,2.5,2.6,2.3,2.3,1.9,1.8,1.7,1.5,1.7,1.5,2.0,1.8,2.2,2.4,2.5,2.4,2.1,1.9,1.7,1.6,1.7,1.4,1.2,1.3,1.3,0.9,0.8,0.8,0.8,1.0,1.2,1.3,1.8,2.0,2.3,2.7,3.0,3.3,3.6,3.3,3.6,3.2,2.9,3.1,3.1,2.6,2.5,2.7,2.3,2.1,2.1,2.1,1.7,1.5,1.8,1.7,1.2,1.2,1.6,1.7,2.3,2.0,1.5,1.4,1.7,1.9,2.3,2.3,2.8,2.7,3.2,3.3,3.6,3.8,4.2,4.1,3.8,3.9,3.4,3.8,3.4,3.7,3.5,3.0,3.1,3.4,3.0,2.6,3.0,3.0,2.4,2.4,2.1,2.2,2.6,2.4,3.0,2.5,3.1,2.8,3.5,3.5,3.0,3.1,2.6,2.5,2.4,2.4,2.1,1.9,1.9,2.0,1.6,1.5,1.8,1.7,1.2,1.7,2.0,1.8,2.0,2.8,3.2,1.4,1.4,1.3,1.4,1.4,1.5,1.6,1.6,1.6,1.8,2.0,2.3,2.2,2.5,2.4,2.4,2.5,2.8,2.5,2.5,2.2,1.8,1.8,1.8,2.2,2.2,2.0,2.2,2.7,2.8,3.1,2.6,2.5,1.5,1.6,1.5,1.4,1.4,2.8,2.7,2.8,2.7,2.5,2.6,2.6,2.6,2.9,3.0,3.2,3.1,3.2,3.4,3.2,3.3,3.2,3.1,3.2,3.4,3.4,3.6,3.3,3.1,3.1,3.1,2.9,3.0,2.5],[3.2,2.4,1.7,1.4,1.2,1.0,1.1,1.1,1.5,1.5,1.8,2.2,2.2,2.4,2.2,2.2,1.8,2.0,2.3,2.0,1.8,2.2,2.3,1.9,2.0,2.5,2.6,2.8,2.8,2.6,3.0,2.9,2.6,2.6,2.5,2.4,2.2,1.8,1.9,1.5,1.8,1.7,1.9,2.0,1.9,2.1,1.8,2.0,2.2,2.0,2.1,1.7,1.6,1.5,1.2,1.4,1.3,1.7,1.5,1.9,2.1,2.2,2.2,2.1,1.9,1.8,1.8,1.7,1.4,1.3,1.4,1.4,1.0,0.9,0.8,0.8,0.8,0.9,1.1,1.5,1.6,1.9,2.1,2.4,2.6,2.8,2.6,2.8,2.6,2.4,2.4,2.5,2.2,2.0,2.1,2.0,1.7,1.7,1.8,1.5,1.2,1.5,1.6,1.2,1.1,1.5,1.4,1.8,1.6,1.1,1.0,1.3,1.5,1.8,1.9,2.1,2.2,2.6,2.6,2.9,2.9,3.3,3.2,2.9,3.0,2.7,2.8,2.6,2.7,2.6,2.3,2.3,2.5,2.2,2.0,2.2,2.2,1.8,1.8,1.6,1.6,1.9,1.9,2.3,2.1,2.5,2.3,2.8,2.8,2.5,2.5,2.2,2.1,2.0,1.9,1.8,1.6,1.6,1.6,1.2,1.3,1.4,1.2,1.0,1.3,1.5,1.4,1.7,2.2,2.6,1.3,1.4,1.3,1.4,1.4,1.4,1.5,1.5,1.5,1.6,1.8,2.1,2.0,2.2,2.0,2.1,2.2,2.3,2.0,2.2,2.1,1.7,1.6,1.7,2.0,2.1,2.0,2.1,2.6,2.5,2.7,2.5,2.3,1.4,1.4,1.5,1.5,1.4,2.3,2.3,2.4,2.3,2.1,2.3,2.3,2.2,2.4,2.5,2.6,2.6,2.6,2.9,2.6,2.8,2.7,2.6,2.7,2.7,2.8,2.9,2.7,2.6,2.6,2.6,2.4,2.5,2.1],[2.9,2.1,1.5,1.2,0.9,0.8,0.8,0.9,1.0,1.1,1.3,1.6,1.6,1.6,1.5,1.4,1.2,1.4,1.5,1.3,1.2,1.5,1.5,1.3,1.5,1.7,1.8,1.9,1.8,1.9,2.2,2.2,1.9,1.9,1.8,1.8,1.6,1.4,1.5,1.3,1.3,1.4,1.5,1.5,1.5,1.7,1.5,1.7,1.8,1.7,1.7,1.5,1.3,1.1,1.0,1.0,1.0,1.2,1.2,1.4,1.7,2.0,1.9,1.9,1.7,1.7,1.7,1.7,1.4,1.3,1.5,1.5,1.1,1.1,0.9,0.8,0.8,0.8,0.9,1.0,1.1,1.2,1.5,1.6,1.7,1.9,1.7,1.9,1.8,1.6,1.7,1.8,1.6,1.5,1.6,1.6,1.3,1.3,1.5,1.3,1.1,1.2,1.4,1.2,1.0,1.4,1.3,1.6,1.3,1.0,0.8,1.0,1.0,1.2,1.2,1.4,1.4,1.7,1.7,1.8,1.9,2.3,2.4,1.9,1.9,1.7,1.9,1.7,1.9,1.8,1.6,1.6,1.7,1.5,1.4,1.6,1.6,1.3,1.3,1.1,1.2,1.3,1.3,1.5,1.4,1.6,1.5,1.8,1.8,1.6,1.7,1.4,1.4,1.4,1.3,1.2,1.1,1.2,1.1,0.9,1.0,1.1,0.9,0.8,1.1,1.2,1.2,1.6,2.0,2.3,1.2,1.2,1.2,1.3,1.3,1.3,1.3,1.3,1.3,1.4,1.5,1.9,1.6,1.9,1.6,1.5,1.7,1.7,1.5,1.9,1.9,1.4,1.4,1.5,2.1,2.0,1.8,1.9,2.5,2.6,3.0,2.5,2.3,1.2,1.2,1.4,1.4,1.3,1.7,1.5,1.7,1.5,1.5,1.7,1.6,1.6,1.6,1.6,1.7,1.7,1.7,1.9,1.7,1.8,1.7,1.6,1.7,1.7,1.7,1.8,1.7,1.6,1.6,1.6,1.5,1.6,1.5],[3.0,2.2,1.6,1.2,1.0,0.9,0.8,0.8,0.9,1.0,1.1,1.3,1.5,1.5,1.3,1.3,1.1,1.3,1.4,1.2,1.2,1.5,1.5,1.4,1.5,1.8,1.9,2.0,1.7,1.7,2.1,2.1,1.8,1.8,1.7,1.7,1.6,1.4,1.5,1.3,1.4,1.4,1.5,1.7,1.6,1.9,1.6,1.8,2.0,1.8,1.9,1.6,1.4,1.2,1.1,1.1,1.0,1.2,1.1,1.4,1.7,2.0,1.9,1.9,1.8,1.8,2.0,1.9,1.5,1.5,1.6,1.6,1.2,1.2,1.1,0.8,0.8,0.8,0.8,0.9,0.9,1.0,1.2,1.4,1.5,1.7,1.5,1.7,1.6,1.4,1.5,1.6,1.4,1.2,1.4,1.4,1.2,1.2,1.4,1.3,1.0,1.3,1.5,1.3,1.1,1.6,1.3,1.6,1.3,1.0,0.9,0.9,1.0,1.1,1.0,1.3,1.3,1.5,1.5,1.7,1.7,2.1,2.1,1.8,1.8,1.5,1.8,1.6,1.9,1.7,1.4,1.6,1.7,1.4,1.3,1.6,1.6,1.3,1.4,1.1,1.2,1.3,1.2,1.4,1.3,1.5,1.4,1.7,1.8,1.6,1.6,1.4,1.4,1.5,1.4,1.1,1.1,1.3,1.2,0.9,1.1,1.2,1.0,0.9,1.2,1.4,1.2,1.6,2.1,2.4,1.2,1.2,1.3,1.4,1.4,1.3,1.3,1.3,1.2,1.3,1.4,1.9,1.4,1.8,1.4,1.4,1.6,1.6,1.4,1.7,1.9,1.3,1.4,1.5,1.8,2.0,1.8,1.9,2.4,2.4,2.7,2.4,2.2,1.2,1.1,1.5,1.5,1.5,1.6,1.4,1.6,1.4,1.3,1.6,1.6,1.6,1.5,1.5,1.6,1.5,1.6,1.8,1.6,1.7,1.6,1.5,1.5,1.6,1.6,1.7,1.6,1.6,1.5,1.5,1.5,1.5,1.4],[2.8,2.0,1.5,1.2,1.0,0.9,0.8,0.8,0.8,0.8,0.9,1.1,1.2,1.2,1.0,1.0,0.9,1.1,1.1,1.0,1.0,1.2,1.2,1.1,1.2,1.4,1.4,1.6,1.4,1.5,1.7,1.8,1.5,1.5,1.5,1.4,1.3,1.1,1.2,1.1,1.1,1.2,1.4,1.4,1.4,1.5,1.4,1.5,1.7,1.6,1.6,1.5,1.2,1.1,1.0,0.9,0.9,0.9,0.9,1.1,1.4,1.7,1.6,1.6,1.5,1.5,1.6,1.5,1.3,1.2,1.4,1.4,1.1,1.1,1.1,0.8,0.8,0.8,0.8,0.8,0.8,0.9,1.0,1.1,1.2,1.3,1.2,1.3,1.3,1.1,1.1,1.2,1.1,1.0,1.2,1.2,1.0,1.0,1.1,1.0,0.9,1.0,1.1,1.1,1.0,1.3,1.1,1.3,1.1,0.9,0.8,0.8,0.8,0.9,0.9,1.0,1.0,1.2,1.2,1.4,1.4,1.7,1.8,1.4,1.4,1.2,1.4,1.3,1.4,1.3,1.1,1.2,1.3,1.1,1.0,1.2,1.2,1.0,1.1,0.9,0.9,1.0,1.0,1.1,1.0,1.2,1.1,1.3,1.4,1.3,1.3,1.1,1.1,1.2,1.1,0.9,0.9,1.1,0.9,0.8,0.9,1.1,0.9,0.9,1.1,1.2,1.1,1.5,1.9,2.3,1.0,1.0,1.1,1.1,1.1,1.0,1.0,1.0,1.0,1.1,1.2,1.6,1.2,1.6,1.2,1.2,1.3,1.4,1.2,1.5,1.6,1.2,1.1,1.2,1.6,1.7,1.4,1.5,2.1,2.2,2.4,2.1,1.9,1.0,1.0,1.1,1.2,1.2,1.4,1.1,1.4,1.1,1.1,1.4,1.3,1.3,1.2,1.2,1.2,1.2,1.3,1.4,1.3,1.3,1.2,1.2,1.2,1.3,1.3,1.4,1.3,1.2,1.2,1.2,1.1,1.1,1.1],[3.3,2.5,1.8,1.5,1.2,1.1,0.9,0.8,0.8,0.8,0.9,1.2,1.4,1.4,1.1,1.2,1.0,1.2,1.3,1.1,1.1,1.4,1.4,1.2,1.5,1.7,1.7,1.8,1.6,1.8,2.0,2.1,1.8,1.7,1.7,1.7,1.5,1.3,1.4,1.3,1.3,1.5,1.6,1.8,1.7,1.9,1.7,1.9,2.1,2.0,2.0,1.8,1.5,1.3,1.2,1.0,1.0,1.0,1.0,1.3,1.6,1.9,1.9,1.9,1.8,1.8,2.0,2.0,1.5,1.6,1.7,1.7,1.3,1.4,1.4,1.0,1.1,0.8,0.8,0.8,0.8,0.9,1.0,1.3,1.4,1.6,1.5,1.5,1.5,1.2,1.3,1.4,1.2,1.0,1.3,1.4,1.1,1.1,1.4,1.2,1.1,1.3,1.5,1.4,1.3,1.6,1.4,1.6,1.4,1.1,0.9,0.9,0.8,0.9,0.9,1.1,1.2,1.5,1.5,1.7,1.7,2.1,2.1,1.7,1.6,1.5,1.6,1.5,1.7,1.5,1.3,1.4,1.5,1.2,1.1,1.4,1.4,1.2,1.2,1.0,1.0,1.1,1.1,1.3,1.2,1.5,1.3,1.6,1.7,1.6,1.6,1.3,1.3,1.4,1.3,1.0,1.0,1.3,1.1,0.9,1.1,1.3,1.1,1.1,1.4,1.4,1.5,1.8,2.3,2.7,1.2,1.2,1.3,1.4,1.4,1.2,1.2,1.2,1.2,1.3,1.3,1.7,1.4,1.7,1.3,1.3,1.5,1.5,1.3,1.7,1.8,1.3,1.3,1.4,1.9,2.0,1.7,1.8,2.4,2.4,2.7,2.3,2.1,1.2,1.1,1.4,1.5,1.5,1.5,1.3,1.6,1.3,1.2,1.5,1.4,1.4,1.4,1.5,1.6,1.5,1.6,1.8,1.5,1.7,1.6,1.5,1.5,1.6,1.7,1.8,1.6,1.5,1.4,1.5,1.4,1.4,1.3],[3.0,2.3,1.8,1.5,1.2,1.2,1.0,0.9,0.8,0.8,0.8,1.0,1.2,1.1,0.9,1.0,0.9,1.1,1.2,1.0,1.1,1.3,1.3,1.3,1.5,1.7,1.8,1.7,1.5,1.6,1.8,1.9,1.6,1.6,1.6,1.6,1.4,1.3,1.5,1.4,1.4,1.6,1.6,1.8,1.7,1.9,1.7,1.8,2.0,2.0,1.9,1.8,1.6,1.4,1.3,1.1,1.1,1.1,1.0,1.2,1.6,1.9,1.7,1.8,1.7,1.8,1.9,1.9,1.5,1.5,1.7,1.7,1.3,1.4,1.4,1.1,1.1,0.9,0.8,0.8,0.8,0.8,0.8,0.9,1.0,1.1,1.0,1.1,1.2,0.9,0.9,1.1,1.0,0.9,1.2,1.2,1.0,1.1,1.2,1.2,1.0,1.2,1.4,1.4,1.2,1.6,1.4,1.6,1.4,1.1,1.0,0.9,0.8,0.8,0.8,0.9,0.9,1.1,1.2,1.3,1.2,1.6,1.6,1.3,1.2,1.1,1.4,1.3,1.4,1.3,1.0,1.2,1.3,1.1,1.0,1.3,1.3,1.1,1.2,1.0,1.0,1.0,1.0,1.1,1.0,1.2,1.2,1.3,1.4,1.4,1.4,1.2,1.2,1.4,1.2,1.0,1.1,1.3,1.1,0.9,1.3,1.3,1.1,1.2,1.4,1.5,1.4,1.8,2.2,2.7,1.2,1.2,1.3,1.3,1.3,1.2,1.2,1.2,1.2,1.2,1.3,1.7,1.3,1.6,1.3,1.2,1.4,1.4,1.2,1.6,1.7,1.3,1.3,1.3,1.8,1.8,1.6,1.7,2.2,2.3,2.4,2.1,2.0,1.2,1.1,1.4,1.5,1.4,1.4,1.1,1.5,1.1,1.0,1.3,1.3,1.3,1.1,1.1,1.2,1.1,1.3,1.3,1.2,1.3,1.2,1.2,1.2,1.2,1.2,1.3,1.2,1.1,1.2,1.1,1.2,1.1,1.2],[2.8,2.1,1.6,1.4,1.1,1.1,1.0,0.9,0.8,0.8,0.8,0.8,1.0,0.9,0.8,0.8,0.8,0.9,0.9,0.8,0.9,1.1,1.0,1.1,1.2,1.3,1.3,1.4,1.1,1.3,1.5,1.6,1.4,1.3,1.3,1.3,1.2,1.1,1.3,1.2,1.2,1.4,1.4,1.5,1.4,1.6,1.5,1.6,1.8,1.8,1.7,1.6,1.4,1.2,1.2,1.0,1.0,0.9,0.9,1.1,1.4,1.6,1.5,1.6,1.5,1.6,1.7,1.7,1.3,1.3,1.5,1.5,1.2,1.3,1.3,1.0,1.1,0.9,0.8,0.8,0.8,0.8,0.8,0.8,0.8,0.9,0.8,0.9,1.0,0.8,0.8,1.0,0.9,0.8,1.1,1.1,0.9,1.0,1.1,1.1,0.9,1.1,1.2,1.2,1.1,1.4,1.3,1.4,1.3,1.0,1.0,0.9,0.8,0.8,0.8,0.8,0.8,0.9,1.0,1.0,1.0,1.3,1.4,1.1,1.0,0.9,1.1,1.1,1.2,1.2,0.9,1.1,1.1,0.9,0.9,1.2,1.2,1.0,1.1,0.9,0.9,0.9,0.9,0.9,0.9,1.0,0.9,1.0,1.1,1.1,1.1,1.0,1.0,1.1,1.1,0.9,1.0,1.1,1.0,0.9,1.1,1.1,1.0,1.1,1.3,1.3,1.3,1.6,2.0,2.4,1.1,1.1,1.2,1.2,1.2,1.1,1.0,1.0,1.0,1.1,1.2,1.6,1.1,1.6,1.1,1.0,1.1,1.1,1.0,1.5,1.7,1.1,1.1,1.2,1.8,1.8,1.4,1.5,2.1,2.3,2.5,2.1,2.0,1.1,1.0,1.2,1.3,1.2,1.3,0.9,1.4,0.9,0.9,1.2,1.2,1.2,0.9,0.9,1.0,0.9,1.0,1.1,1.0,1.1,0.9,0.9,0.9,1.0,0.9,1.0,0.9,0.9,0.9,0.9,0.9,0.9,1.0],[2.9,2.2,1.7,1.4,1.2,1.2,1.0,1.0,0.9,0.8,0.8,0.8,1.0,0.9,0.8,0.8,0.8,1.0,0.9,0.9,1.0,1.1,1.0,1.1,1.2,1.3,1.3,1.3,1.1,1.3,1.5,1.5,1.3,1.3,1.3,1.3,1.3,1.2,1.3,1.3,1.2,1.4,1.5,1.6,1.5,1.7,1.5,1.7,1.8,1.8,1.8,1.7,1.5,1.2,1.3,1.1,1.1,1.0,1.0,1.1,1.4,1.6,1.5,1.6,1.5,1.6,1.6,1.7,1.4,1.4,1.5,1.6,1.2,1.3,1.4,1.1,1.2,1.0,0.9,0.9,0.8,0.8,0.8,0.8,0.8,0.8,0.8,0.9,0.9,0.8,0.8,0.9,0.9,0.8,1.0,1.1,0.9,1.0,1.1,1.1,1.0,1.1,1.2,1.2,1.2,1.4,1.3,1.5,1.4,1.1,1.1,0.9,0.9,0.8,0.8,0.8,0.8,0.8,0.9,1.0,0.9,1.2,1.3,1.0,0.9,0.8,1.1,1.0,1.1,1.1,0.8,1.0,1.1,0.9,0.9,1.1,1.1,1.0,1.1,0.9,1.0,0.8,0.9,0.9,0.8,0.9,0.9,1.0,1.0,1.1,1.1,0.9,1.0,1.1,1.0,0.9,1.0,1.1,1.0,1.0,1.1,1.2,1.1,1.2,1.3,1.4,1.4,1.7,2.0,2.4,1.1,1.1,1.2,1.2,1.2,1.1,1.1,1.1,1.1,1.1,1.2,1.5,1.1,1.5,1.1,1.0,1.1,1.1,1.0,1.4,1.6,1.1,1.1,1.2,1.7,1.7,1.4,1.5,2.0,2.1,2.4,2.0,1.9,1.1,1.0,1.2,1.3,1.2,1.3,0.9,1.3,0.9,0.9,1.1,1.1,1.2,0.9,0.9,0.9,0.9,1.0,1.0,0.9,1.0,0.9,0.9,0.9,0.9,0.9,0.9,0.9,0.9,0.9,0.8,0.8,0.8,1.0],[3.1,2.4,1.9,1.7,1.4,1.4,1.2,1.1,1.0,1.0,0.8,0.9,1.0,0.9,0.8,0.8,0.9,1.0,1.0,0.9,1.1,1.2,1.1,1.2,1.3,1.4,1.4,1.4,1.2,1.4,1.5,1.6,1.4,1.4,1.4,1.4,1.4,1.2,1.5,1.4,1.3,1.6,1.6,1.8,1.7,1.9,1.7,1.9,2.0,2.0,2.0,1.8,1.7,1.4,1.4,1.2,1.2,1.1,1.1,1.2,1.5,1.7,1.6,1.7,1.6,1.8,1.8,1.9,1.5,1.5,1.8,1.8,1.4,1.5,1.6,1.3,1.3,1.2,1.1,1.0,0.9,0.8,0.8,0.8,0.8,0.8,0.8,0.9,0.9,0.8,0.8,1.0,0.9,0.9,1.1,1.2,1.0,1.1,1.2,1.2,1.1,1.3,1.4,1.4,1.4,1.6,1.5,1.6,1.6,1.2,1.2,1.1,1.0,0.9,0.8,0.8,0.8,0.8,0.9,1.0,0.9,1.2,1.2,0.9,0.9,0.8,1.1,1.1,1.2,1.2,0.9,1.1,1.2,1.0,1.1,1.3,1.3,1.2,1.3,1.1,1.1,1.0,1.0,0.9,0.9,0.9,0.9,1.0,1.1,1.2,1.2,1.0,1.0,1.2,1.2,1.0,1.2,1.3,1.2,1.1,1.3,1.4,1.2,1.3,1.5,1.6,1.6,1.9,2.3,2.7,1.3,1.3,1.3,1.3,1.3,1.2,1.2,1.2,1.2,1.2,1.3,1.6,1.2,1.6,1.1,1.1,1.2,1.2,1.1,1.5,1.7,1.2,1.2,1.3,1.8,1.9,1.6,1.7,2.2,2.3,2.6,2.2,2.0,1.2,1.1,1.4,1.4,1.4,1.4,0.9,1.3,0.9,0.9,1.2,1.2,1.2,0.9,0.9,0.9,0.9,1.0,1.1,1.0,1.1,0.9,0.9,0.9,0.9,0.9,0.9,0.9,0.9,0.9,0.9,0.9,0.9,1.1],[3.3,2.7,2.2,1.9,1.6,1.6,1.4,1.3,1.1,1.1,1.0,1.0,1.2,1.0,0.9,0.9,1.0,1.1,1.1,1.0,1.2,1.3,1.2,1.3,1.5,1.6,1.6,1.5,1.2,1.5,1.6,1.7,1.5,1.6,1.5,1.6,1.5,1.4,1.7,1.6,1.5,1.8,1.8,2.0,1.9,2.1,1.9,2.1,2.3,2.2,2.2,2.1,1.9,1.6,1.6,1.4,1.4,1.3,1.2,1.3,1.7,1.9,1.8,1.9,1.9,2.0,2.1,2.1,1.7,1.8,2.0,2.0,1.6,1.8,1.8,1.5,1.6,1.4,1.3,1.2,1.1,0.9,0.8,0.8,0.8,0.8,0.8,0.9,1.0,0.8,0.9,1.1,1.1,1.0,1.3,1.3,1.2,1.3,1.5,1.4,1.3,1.6,1.6,1.6,1.6,1.9,1.8,1.9,1.9,1.5,1.5,1.3,1.2,1.1,0.9,0.8,0.8,0.8,0.9,1.0,0.9,1.2,1.2,0.9,0.8,0.8,1.1,1.1,1.3,1.2,1.0,1.2,1.3,1.2,1.2,1.4,1.5,1.4,1.5,1.3,1.3,1.1,1.1,0.9,0.9,1.0,1.0,1.0,1.1,1.3,1.2,1.1,1.1,1.4,1.3,1.1,1.3,1.5,1.3,1.3,1.5,1.6,1.5,1.6,1.8,1.9,1.9,2.2,2.6,3.0,1.5,1.5,1.5,1.6,1.5,1.4,1.4,1.4,1.4,1.3,1.5,1.7,1.4,1.7,1.3,1.3,1.4,1.4,1.3,1.6,1.8,1.4,1.4,1.5,2.0,2.0,1.7,1.8,2.3,2.5,2.7,2.3,2.2,1.4,1.3,1.6,1.6,1.6,1.4,1.1,1.4,1.0,1.1,1.3,1.3,1.3,1.1,1.1,1.1,1.0,1.1,1.2,1.1,1.1,1.0,1.0,0.9,1.0,1.0,1.0,0.9,0.9,0.9,0.9,1.0,1.0,1.2],[3.6,2.9,2.4,2.2,1.9,1.8,1.6,1.6,1.3,1.3,1.1,1.1,1.2,1.1,1.0,1.1,1.2,1.4,1.2,1.2,1.5,1.5,1.4,1.5,1.7,1.8,1.8,1.7,1.4,1.7,1.8,1.8,1.7,1.8,1.6,1.8,1.8,1.7,1.9,1.9,1.8,2.1,2.0,2.2,2.1,2.3,2.1,2.3,2.4,2.5,2.5,2.3,2.2,1.9,1.9,1.7,1.7,1.5,1.4,1.5,1.9,2.1,1.9,2.1,2.1,2.2,2.3,2.4,2.0,2.1,2.3,2.3,1.8,2.1,2.1,1.7,1.8,1.6,1.5,1.4,1.2,1.0,0.9,0.8,0.8,0.8,0.8,0.9,1.0,0.9,1.0,1.1,1.1,1.1,1.4,1.4,1.3,1.4,1.6,1.6,1.6,1.7,1.8,1.9,1.8,2.2,2.0,2.1,2.0,1.7,1.7,1.5,1.3,1.2,1.1,0.9,0.9,0.9,1.0,1.1,1.0,1.3,1.3,0.9,0.9,0.9,1.2,1.2,1.4,1.3,1.1,1.3,1.4,1.3,1.3,1.6,1.6,1.5,1.6,1.5,1.4,1.2,1.2,1.1,1.1,1.1,1.2,1.2,1.3,1.4,1.4,1.3,1.3,1.5,1.4,1.3,1.5,1.6,1.5,1.5,1.7,1.8,1.6,1.8,2.0,2.0,2.0,2.3,2.7,3.2,1.7,1.7,1.7,1.7,1.7,1.6,1.5,1.5,1.6,1.5,1.6,1.9,1.5,1.8,1.5,1.4,1.5,1.5,1.4,1.8,1.9,1.5,1.6,1.6,2.1,2.2,1.8,1.9,2.4,2.6,2.8,2.4,2.3,1.6,1.5,1.8,1.9,1.9,1.5,1.2,1.6,1.2,1.2,1.4,1.4,1.4,1.2,1.2,1.1,1.1,1.2,1.2,1.2,1.3,1.1,1.1,1.0,1.0,1.0,1.0,1.0,1.0,1.0,1.0,1.1,1.1,1.4],[3.5,2.9,2.3,2.1,1.8,1.7,1.5,1.4,1.3,1.2,1.0,0.9,1.1,1.0,0.9,1.0,1.1,1.3,1.2,1.2,1.4,1.5,1.4,1.5,1.7,1.8,1.8,1.7,1.4,1.6,1.7,1.7,1.6,1.7,1.5,1.7,1.6,1.5,1.8,1.8,1.7,2.0,2.0,2.2,2.1,2.3,2.1,2.3,2.4,2.4,2.4,2.3,2.1,1.8,1.8,1.6,1.5,1.4,1.3,1.4,1.7,1.9,1.7,1.8,1.8,2.0,2.0,2.1,1.7,1.8,2.0,2.1,1.6,1.8,1.9,1.6,1.7,1.5,1.3,1.3,1.1,1.0,0.8,0.8,0.8,0.8,0.8,0.8,0.8,0.8,0.8,0.9,0.9,0.9,1.2,1.2,1.1,1.2,1.3,1.3,1.3,1.4,1.5,1.6,1.6,1.8,1.7,1.8,1.8,1.5,1.5,1.3,1.3,1.1,1.1,0.9,0.9,0.9,1.1,1.1,1.0,1.3,1.3,1.0,0.9,0.8,1.2,1.2,1.3,1.2,1.0,1.2,1.3,1.1,1.2,1.4,1.3,1.3,1.5,1.3,1.4,1.2,1.2,1.1,1.1,1.1,1.2,1.2,1.3,1.4,1.4,1.3,1.4,1.5,1.4,1.3,1.5,1.6,1.5,1.4,1.7,1.7,1.6,1.7,1.9,1.9,1.9,2.2,2.6,3.0,1.5,1.4,1.5,1.5,1.5,1.4,1.4,1.4,1.4,1.4,1.5,1.8,1.4,1.7,1.3,1.3,1.4,1.3,1.3,1.7,1.8,1.4,1.4,1.5,2.0,2.0,1.7,1.8,2.2,2.4,2.6,2.3,2.2,1.4,1.3,1.5,1.6,1.6,1.5,1.1,1.5,1.1,1.1,1.4,1.3,1.4,1.1,1.1,1.1,1.0,1.1,1.2,1.1,1.2,1.0,1.0,1.0,1.0,1.0,1.1,1.0,1.0,1.0,1.0,1.0,1.0,1.3],[3.5,3.0,2.5,2.2,1.9,1.9,1.7,1.5,1.3,1.2,1.0,1.0,1.2,1.1,1.0,1.1,1.2,1.4,1.3,1.3,1.5,1.6,1.5,1.6,1.8,1.9,1.9,1.8,1.5,1.7,1.8,1.8,1.7,1.8,1.6,1.8,1.8,1.6,1.9,1.9,1.8,2.2,2.1,2.3,2.2,2.4,2.2,2.4,2.5,2.6,2.5,2.4,2.2,1.9,2.0,1.7,1.7,1.5,1.4,1.5,1.8,1.9,1.7,1.8,1.8,2.0,2.1,2.2,1.8,1.8,2.1,2.1,1.7,1.9,2.0,1.7,1.8,1.6,1.4,1.4,1.2,1.1,0.9,0.9,0.9,0.9,0.8,0.8,0.8,0.8,0.8,0.8,0.9,0.9,1.2,1.2,1.1,1.2,1.3,1.3,1.4,1.5,1.6,1.6,1.7,1.9,1.8,1.9,1.9,1.6,1.6,1.4,1.4,1.2,1.2,1.0,1.1,1.0,1.2,1.3,1.2,1.4,1.3,1.1,0.9,0.9,1.3,1.3,1.4,1.2,1.1,1.4,1.3,1.2,1.3,1.5,1.4,1.4,1.6,1.4,1.5,1.3,1.4,1.2,1.2,1.3,1.3,1.3,1.4,1.6,1.5,1.4,1.4,1.7,1.6,1.4,1.7,1.8,1.6,1.6,1.8,1.9,1.7,1.8,2.1,2.0,2.0,2.4,2.8,3.1,1.5,1.5,1.5,1.5,1.5,1.4,1.4,1.4,1.4,1.4,1.5,1.8,1.4,1.8,1.4,1.4,1.5,1.5,1.4,1.8,1.8,1.4,1.4,1.5,1.9,1.9,1.6,1.7,2.2,2.3,2.6,2.2,2.1,1.4,1.4,1.6,1.6,1.6,1.5,1.2,1.5,1.2,1.2,1.4,1.4,1.4,1.2,1.2,1.2,1.1,1.3,1.3,1.3,1.3,1.2,1.1,1.1,1.1,1.2,1.2,1.2,1.1,1.2,1.1,1.2,1.2,1.4],[3.3,2.8,2.3,2.0,1.8,1.7,1.5,1.3,1.2,1.1,0.9,0.9,1.1,1.0,0.9,1.1,1.1,1.3,1.3,1.3,1.4,1.6,1.5,1.6,1.7,1.8,1.9,1.8,1.6,1.7,1.8,1.8,1.7,1.7,1.5,1.7,1.7,1.5,1.8,1.7,1.7,2.0,2.0,2.2,2.1,2.3,2.1,2.4,2.4,2.5,2.4,2.3,2.0,1.8,1.7,1.6,1.5,1.4,1.3,1.4,1.7,1.8,1.6,1.7,1.7,1.9,2.0,2.0,1.6,1.7,1.9,1.9,1.5,1.7,1.8,1.5,1.6,1.5,1.3,1.3,1.0,1.0,0.9,0.9,1.0,1.0,0.8,0.8,0.8,0.8,0.8,0.8,0.8,0.9,1.1,1.1,1.0,1.2,1.2,1.2,1.3,1.4,1.5,1.5,1.5,1.8,1.7,1.8,1.8,1.5,1.5,1.3,1.3,1.1,1.1,1.0,1.1,1.1,1.3,1.4,1.2,1.5,1.4,1.2,0.9,0.9,1.3,1.3,1.4,1.2,1.1,1.4,1.3,1.1,1.3,1.5,1.4,1.3,1.5,1.3,1.4,1.3,1.3,1.3,1.3,1.3,1.3,1.4,1.5,1.6,1.6,1.4,1.5,1.7,1.6,1.4,1.6,1.7,1.6,1.5,1.7,1.8,1.6,1.7,1.9,1.9,1.9,2.2,2.6,3.0,1.4,1.3,1.4,1.4,1.4,1.3,1.3,1.3,1.3,1.3,1.4,1.7,1.3,1.7,1.3,1.2,1.3,1.3,1.3,1.6,1.7,1.3,1.3,1.3,1.8,1.9,1.6,1.7,2.2,2.3,2.5,2.2,2.1,1.3,1.3,1.5,1.5,1.5,1.5,1.2,1.5,1.1,1.1,1.4,1.3,1.3,1.2,1.2,1.2,1.1,1.2,1.3,1.2,1.3,1.2,1.2,1.2,1.2,1.2,1.3,1.2,1.2,1.2,1.2,1.2,1.2,1.3],[3.2,2.6,2.1,1.8,1.6,1.5,1.3,1.2,1.1,1.0,0.8,0.8,1.0,0.9,0.8,1.0,1.0,1.2,1.2,1.1,1.3,1.4,1.3,1.4,1.5,1.7,1.7,1.7,1.4,1.6,1.7,1.7,1.5,1.5,1.4,1.6,1.5,1.4,1.6,1.6,1.5,1.8,1.8,2.0,1.9,2.1,1.9,2.1,2.2,2.2,2.2,2.0,1.8,1.6,1.6,1.4,1.3,1.2,1.2,1.3,1.6,1.7,1.6,1.6,1.6,1.7,1.8,1.9,1.5,1.5,1.8,1.8,1.4,1.6,1.6,1.4,1.4,1.3,1.1,1.1,0.9,0.9,0.8,0.8,0.9,0.9,0.8,0.8,0.8,0.8,0.8,0.8,0.8,0.8,1.0,1.1,0.9,1.0,1.1,1.1,1.1,1.2,1.3,1.4,1.3,1.6,1.5,1.6,1.5,1.3,1.3,1.1,1.1,0.9,1.0,0.9,0.9,1.0,1.2,1.2,1.1,1.4,1.4,1.1,1.0,0.9,1.2,1.2,1.2,1.1,1.0,1.1,1.1,0.9,1.1,1.2,1.2,1.1,1.2,1.1,1.2,1.0,1.2,1.1,1.1,1.2,1.2,1.3,1.4,1.4,1.4,1.3,1.3,1.4,1.4,1.2,1.4,1.5,1.3,1.3,1.5,1.5,1.3,1.5,1.7,1.6,1.6,2.0,2.3,2.7,1.3,1.3,1.3,1.3,1.3,1.2,1.2,1.2,1.2,1.2,1.3,1.6,1.3,1.6,1.2,1.2,1.2,1.2,1.2,1.6,1.7,1.2,1.2,1.3,1.8,1.8,1.5,1.6,2.1,2.3,2.6,2.2,2.0,1.2,1.2,1.4,1.4,1.4,1.4,1.1,1.4,1.0,1.0,1.3,1.2,1.3,1.1,1.1,1.1,1.0,1.1,1.2,1.1,1.2,1.1,1.1,1.1,1.1,1.1,1.2,1.1,1.1,1.1,1.1,1.1,1.0,1.2],[3.1,2.5,2.0,1.8,1.5,1.5,1.3,1.2,1.1,1.0,0.9,0.9,1.0,1.0,0.9,1.0,1.0,1.2,1.1,1.1,1.3,1.4,1.3,1.3,1.5,1.6,1.6,1.6,1.4,1.5,1.6,1.7,1.5,1.5,1.4,1.5,1.5,1.3,1.5,1.5,1.5,1.7,1.7,1.9,1.8,2.0,1.8,2.0,2.1,2.1,2.1,1.9,1.8,1.6,1.5,1.3,1.3,1.2,1.1,1.3,1.6,1.7,1.5,1.6,1.5,1.7,1.7,1.8,1.5,1.5,1.7,1.7,1.4,1.5,1.6,1.3,1.4,1.3,1.1,1.1,0.9,0.9,0.8,0.8,0.9,0.9,0.8,0.8,0.8,0.8,0.8,0.8,0.8,0.8,1.0,1.0,0.9,1.0,1.1,1.1,1.1,1.2,1.3,1.3,1.3,1.5,1.4,1.5,1.5,1.2,1.3,1.1,1.1,0.9,1.0,0.9,0.9,0.9,1.1,1.1,1.1,1.4,1.3,1.0,0.9,0.8,1.1,1.1,1.1,1.0,0.9,1.1,1.0,0.9,1.0,1.1,1.1,1.0,1.2,1.1,1.1,1.0,1.1,1.1,1.1,1.1,1.1,1.2,1.3,1.4,1.3,1.2,1.3,1.4,1.3,1.2,1.3,1.4,1.3,1.2,1.5,1.5,1.3,1.5,1.6,1.6,1.6,1.9,2.2,2.6,1.2,1.2,1.3,1.3,1.3,1.2,1.2,1.2,1.2,1.2,1.4,1.7,1.3,1.7,1.2,1.2,1.2,1.3,1.2,1.6,1.8,1.2,1.2,1.3,1.8,1.8,1.5,1.6,2.1,2.2,2.5,2.2,2.1,1.2,1.1,1.3,1.4,1.4,1.4,1.1,1.4,1.0,1.0,1.3,1.3,1.3,1.1,1.1,1.1,1.0,1.1,1.2,1.1,1.2,1.1,1.1,1.1,1.1,1.1,1.1,1.1,1.1,1.1,1.1,1.0,1.0,1.2],[3.5,3.0,2.5,2.3,2.0,1.9,1.8,1.5,1.4,1.2,1.0,1.0,1.2,1.2,1.0,1.3,1.3,1.5,1.5,1.4,1.7,1.8,1.7,1.8,2.0,2.1,2.1,2.0,1.8,1.9,1.9,2.0,1.9,1.9,1.7,1.9,1.9,1.7,2.0,2.0,2.0,2.2,2.2,2.5,2.3,2.5,2.2,2.4,2.6,2.6,2.6,2.5,2.3,2.0,2.1,1.9,1.7,1.6,1.4,1.5,1.8,1.9,1.7,1.8,1.7,1.9,2.0,2.1,1.7,1.8,2.0,2.1,1.7,1.8,2.0,1.7,1.8,1.6,1.4,1.4,1.1,1.1,0.9,1.0,1.0,1.1,0.9,0.8,0.9,0.8,0.8,0.8,0.8,0.8,1.0,1.1,1.0,1.1,1.2,1.2,1.3,1.4,1.5,1.6,1.6,1.8,1.8,1.7,1.8,1.5,1.7,1.3,1.4,1.0,1.2,1.0,1.1,1.2,1.3,1.4,1.3,1.6,1.5,1.2,1.0,0.9,1.3,1.3,1.4,1.2,1.0,1.3,1.3,1.0,1.2,1.4,1.3,1.2,1.4,1.3,1.4,1.2,1.4,1.2,1.3,1.4,1.5,1.5,1.6,1.7,1.6,1.5,1.6,1.8,1.7,1.5,1.8,1.9,1.6,1.6,1.9,1.9,1.7,1.9,2.1,2.0,2.0,2.4,2.7,3.0,1.4,1.4,1.5,1.5,1.5,1.4,1.3,1.4,1.4,1.4,1.5,1.8,1.4,1.7,1.4,1.4,1.5,1.5,1.4,1.7,1.8,1.3,1.4,1.4,1.8,1.8,1.5,1.6,2.1,2.2,2.5,2.2,2.1,1.4,1.3,1.5,1.6,1.6,1.6,1.4,1.6,1.3,1.3,1.5,1.5,1.5,1.4,1.3,1.4,1.3,1.4,1.5,1.4,1.5,1.3,1.3,1.3,1.3,1.3,1.4,1.3,1.3,1.3,1.3,1.3,1.3,1.5],[3.6,2.9,2.4,2.1,1.8,1.7,1.6,1.4,1.4,1.1,1.0,1.0,1.2,1.2,1.1,1.3,1.3,1.6,1.6,1.6,1.7,1.8,1.8,1.9,2.0,2.2,2.3,2.2,2.0,2.1,2.1,2.2,2.0,1.9,1.8,1.9,1.9,1.6,2.0,1.9,1.9,2.1,2.2,2.4,2.3,2.5,2.3,2.5,2.7,2.6,2.6,2.4,2.2,2.0,1.8,1.7,1.6,1.6,1.3,1.5,1.8,1.9,1.6,1.7,1.6,1.8,1.9,2.0,1.6,1.5,1.8,1.9,1.4,1.6,1.7,1.5,1.6,1.4,1.3,1.3,1.0,1.1,0.9,1.1,1.2,1.2,1.0,0.9,0.8,0.8,0.8,0.8,0.8,0.8,0.9,0.9,0.9,0.9,1.1,1.1,1.1,1.2,1.2,1.3,1.3,1.5,1.4,1.6,1.6,1.3,1.4,1.2,1.4,1.1,1.2,1.1,1.3,1.3,1.5,1.6,1.5,1.8,1.7,1.3,1.1,1.0,1.4,1.4,1.5,1.3,1.1,1.4,1.3,1.1,1.2,1.4,1.3,1.1,1.3,1.3,1.4,1.3,1.5,1.4,1.5,1.6,1.6,1.7,1.9,2.0,1.8,1.7,1.8,2.0,1.8,1.6,1.8,1.9,1.7,1.6,1.8,1.8,1.6,1.7,1.9,1.8,1.8,2.2,2.6,3.0,1.2,1.2,1.3,1.3,1.3,1.2,1.2,1.2,1.3,1.3,1.4,1.7,1.4,1.7,1.4,1.3,1.4,1.5,1.4,1.7,1.7,1.3,1.2,1.3,1.8,1.8,1.5,1.6,2.1,2.2,2.4,2.1,2.0,1.2,1.2,1.3,1.4,1.4,1.7,1.4,1.7,1.4,1.3,1.6,1.5,1.5,1.4,1.4,1.4,1.4,1.5,1.6,1.5,1.7,1.5,1.5,1.5,1.5,1.5,1.6,1.5,1.5,1.5,1.5,1.5,1.5,1.5],[3.4,2.7,2.2,1.9,1.6,1.5,1.4,1.2,1.2,1.0,0.9,0.9,1.2,1.1,1.0,1.2,1.1,1.3,1.3,1.3,1.5,1.6,1.5,1.6,1.8,1.9,1.9,1.9,1.6,1.8,1.9,2.0,1.7,1.8,1.6,1.7,1.7,1.5,1.7,1.7,1.7,1.9,2.0,2.2,2.1,2.3,2.0,2.2,2.4,2.3,2.4,2.2,2.0,1.7,1.7,1.5,1.4,1.4,1.2,1.4,1.7,1.8,1.7,1.7,1.6,1.7,1.8,1.9,1.5,1.4,1.7,1.8,1.3,1.5,1.6,1.3,1.4,1.3,1.1,1.2,0.9,0.9,0.8,1.0,1.1,1.1,1.0,1.0,0.9,0.8,0.8,0.8,0.8,0.8,0.8,0.9,0.8,0.8,0.9,1.0,1.0,1.0,1.1,1.2,1.2,1.3,1.3,1.4,1.4,1.2,1.3,1.1,1.1,0.9,1.1,1.0,1.1,1.2,1.3,1.4,1.3,1.6,1.6,1.3,1.1,1.0,1.4,1.3,1.4,1.2,1.0,1.3,1.2,0.9,1.1,1.3,1.2,1.0,1.2,1.1,1.2,1.1,1.3,1.3,1.3,1.4,1.3,1.5,1.6,1.6,1.6,1.4,1.5,1.6,1.5,1.3,1.5,1.6,1.4,1.3,1.6,1.6,1.4,1.5,1.8,1.7,1.6,2.0,2.4,2.8,1.1,1.1,1.2,1.2,1.2,1.1,1.1,1.1,1.2,1.2,1.3,1.7,1.3,1.7,1.3,1.3,1.4,1.4,1.3,1.6,1.7,1.2,1.2,1.2,1.7,1.7,1.4,1.5,2.0,2.2,2.6,2.1,2.0,1.1,1.1,1.3,1.3,1.3,1.6,1.3,1.5,1.2,1.2,1.4,1.3,1.4,1.3,1.2,1.3,1.2,1.3,1.4,1.4,1.4,1.3,1.3,1.3,1.3,1.3,1.4,1.3,1.3,1.3,1.3,1.3,1.3,1.3],[4.0,3.2,2.7,2.4,2.0,1.9,1.7,1.5,1.5,1.2,1.1,1.2,1.6,1.5,1.2,1.5,1.5,1.8,1.8,1.6,1.9,2.1,2.0,2.0,2.3,2.5,2.5,2.5,2.2,2.3,2.5,2.6,2.3,2.4,2.1,2.2,2.3,1.9,2.3,2.2,2.2,2.5,2.5,2.8,2.6,2.8,2.5,2.7,3.0,2.9,2.9,2.7,2.6,2.2,2.1,2.0,1.8,1.9,1.5,1.8,2.1,2.2,1.9,2.0,1.7,2.0,2.0,2.1,1.7,1.6,1.9,2.1,1.5,1.6,1.9,1.6,1.7,1.5,1.3,1.4,1.1,1.2,1.0,1.3,1.4,1.5,1.3,1.3,1.2,1.0,1.0,1.0,0.9,0.8,0.8,0.8,0.9,0.9,0.8,1.0,1.0,1.0,1.1,1.3,1.3,1.4,1.5,1.5,1.7,1.3,1.6,1.3,1.4,1.2,1.3,1.2,1.3,1.5,1.6,1.9,1.7,2.1,2.1,1.6,1.5,1.2,1.6,1.6,1.7,1.4,1.3,1.6,1.5,1.2,1.3,1.6,1.4,1.2,1.5,1.4,1.6,1.4,1.5,1.5,1.5,1.7,1.7,2.0,2.1,2.1,1.9,1.7,1.9,2.1,1.8,1.6,1.9,2.1,1.7,1.6,2.0,2.0,1.7,1.8,2.2,2.1,2.0,2.4,2.9,3.2,1.2,1.2,1.3,1.3,1.3,1.2,1.3,1.3,1.4,1.4,1.5,1.8,1.6,1.9,1.6,1.7,1.8,1.9,1.6,1.8,1.9,1.4,1.3,1.4,1.8,1.8,1.5,1.6,2.1,2.2,2.5,2.2,2.0,1.2,1.2,1.4,1.5,1.4,1.9,1.7,1.9,1.6,1.6,1.8,1.7,1.8,1.7,1.7,1.8,1.7,1.9,1.9,1.8,2.0,1.7,1.7,1.7,1.7,1.7,1.8,1.7,1.7,1.6,1.7,1.6,1.7,1.8],[3.8,3.0,2.5,2.2,1.9,1.7,1.7,1.4,1.5,1.2,1.1,1.2,1.5,1.6,1.4,1.6,1.5,1.8,1.9,1.8,1.8,2.2,2.2,2.1,2.3,2.5,2.6,2.6,2.3,2.4,2.6,2.6,2.4,2.4,2.1,2.2,2.2,1.8,2.2,2.1,2.2,2.3,2.4,2.6,2.5,2.7,2.4,2.7,2.8,2.8,2.8,2.5,2.3,2.1,2.0,1.9,1.6,1.8,1.4,1.8,2.0,2.1,1.9,1.9,1.6,1.8,1.8,2.0,1.6,1.4,1.8,1.9,1.3,1.5,1.7,1.4,1.6,1.5,1.2,1.5,1.1,1.4,1.2,1.4,1.6,1.7,1.4,1.4,1.3,1.2,1.2,1.1,0.9,0.8,0.8,0.8,0.8,0.9,0.9,0.8,0.9,1.0,1.0,1.1,1.2,1.4,1.4,1.6,1.6,1.3,1.5,1.3,1.5,1.2,1.4,1.4,1.6,1.7,1.8,2.1,1.9,2.2,2.2,1.8,1.6,1.4,1.8,1.8,1.8,1.6,1.4,1.7,1.6,1.3,1.4,1.7,1.5,1.2,1.5,1.4,1.7,1.5,1.7,1.7,1.7,2.0,1.9,2.1,2.3,2.3,2.1,2.0,2.0,2.2,2.0,1.7,1.9,2.1,1.8,1.7,1.9,2.0,1.6,1.8,2.0,2.0,1.9,2.3,2.7,3.0,1.1,1.2,1.2,1.2,1.2,1.2,1.2,1.3,1.3,1.4,1.5,1.8,1.5,1.9,1.6,1.6,1.7,1.8,1.6,1.9,1.9,1.3,1.3,1.3,2.0,2.0,1.5,1.7,2.3,2.6,2.8,2.4,2.2,1.1,1.2,1.3,1.4,1.3,2.0,1.8,2.0,1.6,1.6,1.8,1.7,1.8,1.8,1.8,1.8,1.8,1.9,2.0,1.9,2.1,1.9,1.8,1.9,1.9,1.9,2.0,1.9,1.9,1.9,1.8,1.8,1.8,1.8],[3.4,2.7,2.3,2.0,1.7,1.5,1.5,1.2,1.3,1.0,1.0,1.0,1.3,1.4,1.2,1.5,1.3,1.6,1.7,1.6,1.7,1.9,1.9,1.9,2.0,2.3,2.4,2.3,2.1,2.1,2.2,2.3,2.0,2.0,1.8,1.8,1.8,1.6,1.8,1.8,1.9,2.1,2.1,2.4,2.3,2.5,2.2,2.5,2.6,2.5,2.5,2.3,2.1,1.9,1.8,1.7,1.4,1.5,1.3,1.5,1.7,1.8,1.6,1.6,1.5,1.7,1.7,1.8,1.4,1.3,1.6,1.7,1.2,1.3,1.5,1.3,1.4,1.3,1.1,1.3,1.0,1.2,1.1,1.3,1.5,1.5,1.2,1.3,1.1,1.1,1.1,1.1,0.9,0.8,0.9,0.8,0.8,0.8,0.8,0.8,0.8,0.9,1.0,1.0,1.1,1.2,1.2,1.4,1.4,1.1,1.3,1.1,1.3,1.2,1.3,1.3,1.4,1.6,1.7,1.9,1.8,2.1,2.0,1.7,1.5,1.4,1.7,1.7,1.7,1.5,1.3,1.6,1.5,1.2,1.3,1.5,1.4,1.1,1.3,1.2,1.5,1.4,1.5,1.6,1.6,1.8,1.7,1.9,2.1,2.1,2.0,1.8,1.8,2.0,1.8,1.6,1.8,1.8,1.7,1.5,1.8,1.8,1.5,1.6,1.9,1.8,1.7,2.0,2.5,2.8,1.0,1.1,1.1,1.1,1.1,1.1,1.1,1.1,1.1,1.2,1.3,1.6,1.3,1.7,1.3,1.3,1.5,1.5,1.4,1.7,1.6,1.1,1.1,1.2,1.8,1.8,1.4,1.5,2.1,2.3,2.6,2.1,1.9,1.0,1.1,1.2,1.2,1.2,1.8,1.5,1.8,1.5,1.4,1.6,1.5,1.6,1.5,1.6,1.6,1.6,1.7,1.8,1.7,1.8,1.7,1.7,1.7,1.8,1.8,1.9,1.8,1.7,1.7,1.7,1.7,1.6,1.6],[3.4,2.7,2.2,2.0,1.7,1.5,1.5,1.2,1.3,1.0,1.0,1.1,1.3,1.4,1.2,1.4,1.3,1.6,1.6,1.6,1.6,1.9,1.8,1.8,2.0,2.2,2.3,2.3,2.0,2.1,2.2,2.2,2.0,2.0,1.8,1.9,1.8,1.6,1.9,1.8,1.9,2.0,2.1,2.3,2.2,2.4,2.2,2.4,2.5,2.5,2.5,2.2,2.1,1.8,1.7,1.6,1.5,1.5,1.3,1.5,1.8,1.9,1.7,1.7,1.5,1.7,1.7,1.8,1.5,1.3,1.6,1.7,1.3,1.3,1.5,1.3,1.4,1.3,1.0,1.3,1.0,1.1,1.1,1.3,1.4,1.5,1.2,1.2,1.2,1.1,1.1,1.1,0.9,0.8,0.9,0.9,0.8,0.8,0.8,0.8,0.8,0.8,0.9,1.0,1.0,1.1,1.1,1.3,1.3,1.0,1.3,1.1,1.3,1.1,1.3,1.3,1.4,1.5,1.6,1.8,1.7,2.0,2.0,1.6,1.4,1.3,1.6,1.6,1.7,1.5,1.3,1.5,1.4,1.2,1.2,1.5,1.3,1.1,1.3,1.2,1.4,1.3,1.5,1.5,1.5,1.7,1.7,1.8,2.0,2.0,1.9,1.7,1.7,1.9,1.7,1.5,1.7,1.8,1.6,1.4,1.7,1.7,1.4,1.5,1.8,1.7,1.6,2.0,2.4,2.7,1.0,1.0,1.0,1.1,1.1,1.0,1.1,1.1,1.2,1.2,1.4,1.7,1.4,1.7,1.4,1.4,1.5,1.6,1.4,1.6,1.8,1.2,1.1,1.2,1.7,1.7,1.4,1.5,2.0,2.1,2.5,2.2,2.0,1.0,1.0,1.2,1.2,1.2,1.7,1.5,1.7,1.5,1.4,1.5,1.6,1.6,1.5,1.5,1.6,1.5,1.7,1.7,1.7,1.8,1.6,1.6,1.6,1.7,1.7,1.7,1.6,1.6,1.6,1.6,1.6,1.6,1.6],[3.4,2.7,2.2,2.0,1.7,1.5,1.5,1.2,1.3,1.1,1.1,1.2,1.4,1.5,1.3,1.5,1.4,1.6,1.7,1.5,1.7,1.9,1.9,1.9,2.0,2.3,2.3,2.3,2.0,2.2,2.3,2.3,2.1,2.1,1.9,1.9,1.9,1.6,1.9,1.8,1.9,2.1,2.2,2.4,2.3,2.5,2.2,2.4,2.5,2.4,2.5,2.2,2.1,1.9,1.8,1.7,1.5,1.6,1.3,1.6,1.8,1.9,1.7,1.6,1.4,1.6,1.5,1.7,1.4,1.2,1.5,1.7,1.2,1.2,1.4,1.2,1.4,1.3,1.1,1.3,1.1,1.2,1.1,1.4,1.4,1.5,1.3,1.4,1.3,1.2,1.2,1.2,1.0,0.9,0.9,0.9,0.8,0.8,0.8,0.8,0.8,0.8,0.8,0.9,1.0,1.0,1.1,1.3,1.4,1.0,1.3,1.1,1.3,1.2,1.3,1.3,1.4,1.5,1.6,1.8,1.7,2.0,2.0,1.6,1.5,1.3,1.6,1.6,1.7,1.5,1.3,1.5,1.5,1.2,1.3,1.5,1.3,1.1,1.3,1.2,1.4,1.3,1.5,1.5,1.5,1.7,1.7,1.9,2.0,2.0,1.9,1.7,1.8,1.9,1.8,1.5,1.7,1.9,1.6,1.4,1.8,1.8,1.4,1.5,1.8,1.7,1.6,2.0,2.4,2.8,0.9,0.9,1.0,1.0,1.0,1.0,1.1,1.1,1.2,1.2,1.4,1.7,1.4,1.7,1.5,1.5,1.6,1.6,1.5,1.7,1.7,1.2,1.1,1.1,1.6,1.7,1.3,1.4,2.0,2.2,2.4,2.1,1.9,0.9,1.0,1.1,1.2,1.1,1.8,1.6,1.8,1.5,1.5,1.6,1.6,1.6,1.6,1.6,1.6,1.6,1.7,1.8,1.7,1.8,1.7,1.6,1.6,1.7,1.7,1.8,1.7,1.6,1.6,1.6,1.6,1.6,1.6],[3.1,2.4,2.0,1.7,1.5,1.3,1.3,1.1,1.3,1.0,1.1,1.2,1.4,1.5,1.4,1.5,1.4,1.6,1.7,1.6,1.6,1.9,1.9,1.8,1.9,2.1,2.2,2.3,2.1,2.1,2.3,2.3,2.0,2.0,1.8,1.8,1.8,1.5,1.8,1.6,1.8,1.9,1.9,2.1,2.0,2.2,2.0,2.2,2.3,2.2,2.2,2.0,1.8,1.7,1.6,1.5,1.3,1.5,1.2,1.5,1.7,1.8,1.6,1.5,1.3,1.4,1.4,1.6,1.3,1.1,1.3,1.5,1.1,1.1,1.3,1.1,1.2,1.1,1.0,1.3,1.1,1.2,1.2,1.4,1.5,1.6,1.4,1.4,1.3,1.3,1.2,1.2,1.0,1.0,1.0,0.9,0.8,0.8,0.8,0.8,0.8,0.8,0.8,0.8,0.8,1.0,1.0,1.2,1.3,1.0,1.2,1.1,1.3,1.2,1.4,1.4,1.5,1.6,1.8,1.9,1.9,2.1,2.1,1.7,1.6,1.4,1.7,1.7,1.7,1.6,1.4,1.6,1.5,1.3,1.3,1.5,1.4,1.2,1.3,1.2,1.4,1.4,1.5,1.7,1.6,1.8,1.7,2.0,2.1,2.0,1.9,1.8,1.8,1.8,1.7,1.5,1.6,1.7,1.6,1.4,1.5,1.6,1.4,1.4,1.6,1.6,1.5,1.8,2.1,2.5,0.9,0.9,0.9,0.9,1.0,0.9,1.0,1.0,1.1,1.1,1.3,1.7,1.3,1.7,1.4,1.4,1.5,1.6,1.4,1.7,1.7,1.1,1.1,1.1,1.6,1.6,1.2,1.4,2.0,2.3,2.6,2.1,2.0,0.9,0.9,1.1,1.1,1.0,1.8,1.6,1.9,1.5,1.5,1.7,1.6,1.7,1.7,1.6,1.7,1.7,1.8,1.9,1.8,1.9,1.8,1.7,1.8,1.8,1.8,1.9,1.8,1.7,1.7,1.7,1.7,1.7,1.6],[3.0,2.3,1.8,1.5,1.3,1.2,1.1,1.0,1.1,0.9,1.0,1.1,1.3,1.3,1.2,1.3,1.2,1.4,1.4,1.3,1.4,1.6,1.6,1.5,1.7,1.8,1.9,2.0,1.7,1.8,2.0,2.0,1.8,1.8,1.6,1.7,1.6,1.4,1.5,1.4,1.5,1.6,1.7,1.9,1.8,2.0,1.7,1.9,2.1,2.0,2.0,1.8,1.6,1.5,1.4,1.3,1.2,1.3,1.1,1.3,1.5,1.7,1.5,1.5,1.3,1.4,1.4,1.6,1.2,1.1,1.3,1.5,1.1,1.1,1.2,1.0,1.1,1.0,0.9,1.1,0.9,1.1,1.1,1.2,1.4,1.5,1.3,1.3,1.2,1.1,1.1,1.2,1.0,0.9,1.0,0.9,0.8,0.8,0.8,0.8,0.8,0.8,0.8,0.8,0.8,0.9,0.9,1.1,1.1,0.8,1.0,1.0,1.1,1.1,1.2,1.3,1.3,1.4,1.5,1.6,1.6,1.9,1.9,1.6,1.5,1.3,1.6,1.6,1.7,1.5,1.3,1.5,1.5,1.2,1.2,1.5,1.3,1.1,1.2,1.1,1.3,1.3,1.3,1.4,1.4,1.6,1.5,1.6,1.8,1.7,1.7,1.5,1.5,1.6,1.5,1.3,1.4,1.5,1.3,1.2,1.4,1.4,1.2,1.2,1.4,1.5,1.4,1.6,2.0,2.3,0.8,0.8,0.9,0.9,0.9,0.9,0.9,1.0,1.0,1.0,1.2,1.5,1.2,1.5,1.3,1.2,1.4,1.4,1.3,1.5,1.6,1.0,1.0,1.0,1.5,1.5,1.2,1.3,1.9,2.1,2.4,1.9,1.8,0.8,0.9,1.0,1.0,1.0,1.6,1.4,1.6,1.3,1.3,1.5,1.4,1.5,1.4,1.4,1.5,1.4,1.5,1.6,1.5,1.6,1.5,1.5,1.5,1.5,1.6,1.6,1.5,1.5,1.5,1.5,1.4,1.4,1.4],[3.2,2.5,2.0,1.7,1.4,1.3,1.3,1.1,1.2,1.0,1.1,1.2,1.4,1.4,1.3,1.4,1.3,1.5,1.5,1.4,1.5,1.7,1.7,1.7,1.8,2.0,2.1,2.1,1.9,2.0,2.1,2.2,1.9,1.9,1.8,1.8,1.7,1.5,1.7,1.5,1.6,1.8,1.9,2.1,2.0,2.1,1.9,2.1,2.3,2.2,2.2,2.0,1.8,1.6,1.5,1.4,1.3,1.4,1.2,1.4,1.7,1.9,1.6,1.6,1.4,1.5,1.5,1.7,1.3,1.1,1.4,1.5,1.1,1.1,1.3,1.1,1.2,1.1,0.9,1.2,1.0,1.2,1.2,1.4,1.5,1.6,1.4,1.5,1.4,1.2,1.3,1.3,1.1,1.0,1.1,1.0,0.9,0.8,0.8,0.8,0.8,0.8,0.8,0.8,0.8,0.8,0.9,1.1,1.2,0.9,1.1,1.0,1.3,1.2,1.3,1.4,1.4,1.5,1.7,1.8,1.8,2.1,2.0,1.8,1.6,1.5,1.8,1.8,1.9,1.6,1.5,1.6,1.6,1.3,1.3,1.5,1.4,1.2,1.3,1.2,1.4,1.4,1.5,1.6,1.5,1.7,1.6,1.8,2.0,1.9,1.8,1.7,1.6,1.7,1.7,1.4,1.5,1.7,1.5,1.3,1.5,1.5,1.3,1.3,1.6,1.6,1.4,1.8,2.2,2.4,0.9,0.9,0.9,1.0,1.0,1.0,1.0,1.1,1.1,1.2,1.3,1.7,1.4,1.7,1.4,1.4,1.5,1.6,1.4,1.7,1.7,1.2,1.1,1.2,1.7,1.7,1.3,1.5,2.0,2.2,2.7,2.1,2.0,0.9,1.0,1.1,1.1,1.0,1.7,1.5,1.7,1.4,1.4,1.6,1.5,1.5,1.5,1.5,1.6,1.6,1.6,1.7,1.6,1.7,1.6,1.6,1.6,1.6,1.7,1.7,1.6,1.6,1.6,1.6,1.5,1.6,1.5],[3.4,2.7,2.1,1.9,1.7,1.5,1.5,1.3,1.5,1.2,1.3,1.4,1.6,1.7,1.5,1.7,1.5,1.8,1.9,1.7,1.8,2.1,2.1,2.0,2.1,2.3,2.4,2.4,2.3,2.3,2.5,2.5,2.2,2.2,2.0,2.0,1.9,1.7,1.9,1.8,1.9,2.1,2.2,2.3,2.2,2.5,2.2,2.4,2.5,2.4,2.4,2.2,2.1,1.9,1.7,1.7,1.5,1.6,1.4,1.6,1.8,1.9,1.7,1.6,1.4,1.5,1.5,1.6,1.3,1.1,1.4,1.5,1.2,1.1,1.3,1.2,1.4,1.3,1.1,1.4,1.2,1.4,1.5,1.7,1.8,1.9,1.7,1.7,1.6,1.5,1.5,1.5,1.3,1.2,1.2,1.1,1.0,0.9,0.9,0.9,0.8,0.8,0.8,0.8,0.8,0.9,1.0,1.1,1.2,1.0,1.3,1.2,1.4,1.4,1.5,1.6,1.7,1.9,2.0,2.2,2.1,2.4,2.4,2.0,1.9,1.7,1.9,1.9,1.9,1.8,1.6,1.8,1.7,1.4,1.5,1.6,1.5,1.2,1.4,1.3,1.6,1.6,1.7,1.8,1.8,2.1,1.9,2.2,2.3,2.2,2.2,2.0,2.0,2.1,1.9,1.7,1.8,1.9,1.7,1.5,1.7,1.8,1.5,1.5,1.8,1.8,1.6,1.9,2.3,2.6,0.9,1.0,1.0,1.0,1.1,1.1,1.1,1.2,1.2,1.3,1.5,1.8,1.5,1.8,1.6,1.6,1.7,1.8,1.6,1.8,1.8,1.3,1.2,1.2,1.8,1.7,1.4,1.6,2.0,2.3,2.5,2.1,2.0,1.0,1.0,1.1,1.1,1.1,2.0,1.8,2.0,1.7,1.6,1.8,1.8,1.8,1.8,1.8,1.9,1.9,2.0,2.1,2.0,2.1,1.9,1.9,1.9,2.0,2.0,2.1,2.0,2.0,1.9,1.9,1.9,1.9,1.7],[3.6,2.9,2.3,2.0,1.8,1.5,1.6,1.4,1.6,1.3,1.5,1.6,1.8,2.0,1.8,2.0,1.7,2.1,2.2,2.1,2.0,2.3,2.5,2.3,2.4,2.7,2.9,2.9,2.7,2.7,2.9,2.8,2.6,2.5,2.3,2.3,2.2,1.9,2.1,2.0,2.2,2.3,2.4,2.6,2.5,2.8,2.5,2.8,2.9,2.7,2.7,2.4,2.3,2.1,1.8,1.9,1.6,1.8,1.5,1.8,2.0,2.1,1.9,1.8,1.5,1.7,1.6,1.8,1.5,1.1,1.6,1.7,1.1,1.1,1.4,1.2,1.4,1.4,1.3,1.7,1.5,1.7,1.8,2.0,2.2,2.4,2.0,2.1,2.0,1.8,1.9,1.8,1.5,1.6,1.4,1.3,1.2,1.2,1.0,0.9,1.0,0.9,0.8,0.8,0.8,0.9,1.1,1.4,1.4,1.1,1.5,1.5,1.8,1.8,1.9,2.0,2.1,2.3,2.5,2.8,2.7,2.9,2.9,2.6,2.4,2.2,2.6,2.6,2.6,2.3,2.1,2.4,2.3,1.9,1.9,2.2,1.9,1.6,1.8,1.7,2.0,2.0,2.1,2.3,2.2,2.5,2.3,2.7,2.9,2.7,2.7,2.5,2.4,2.5,2.4,2.1,2.0,2.3,2.1,1.8,1.9,2.1,1.8,1.7,2.0,2.0,1.8,2.0,2.6,2.8,1.0,1.0,1.0,1.1,1.1,1.2,1.2,1.3,1.3,1.4,1.6,1.9,1.6,1.9,1.7,1.7,1.8,1.9,1.8,1.9,1.9,1.4,1.3,1.3,1.8,1.7,1.5,1.6,2.1,2.3,2.5,2.1,2.0,1.1,1.1,1.2,1.2,1.1,2.1,2.1,2.2,2.0,1.8,2.0,2.0,2.1,2.1,2.2,2.2,2.2,2.3,2.5,2.4,2.5,2.4,2.3,2.4,2.4,2.5,2.6,2.5,2.4,2.4,2.3,2.2,2.2,1.9],[3.4,2.8,2.2,1.9,1.7,1.5,1.6,1.3,1.6,1.3,1.5,1.6,1.8,1.9,1.8,1.9,1.7,2.0,2.2,2.0,2.0,2.3,2.4,2.2,2.3,2.6,2.8,2.8,2.7,2.6,2.8,2.8,2.4,2.4,2.2,2.2,2.1,1.8,2.1,1.9,2.1,2.2,2.3,2.5,2.4,2.6,2.3,2.5,2.7,2.5,2.6,2.2,2.2,1.9,1.8,1.8,1.6,1.8,1.5,1.8,1.9,2.1,1.9,1.7,1.6,1.6,1.6,1.7,1.4,1.2,1.5,1.6,1.2,1.1,1.3,1.2,1.3,1.3,1.2,1.6,1.4,1.6,1.7,1.9,2.1,2.3,1.9,2.0,1.8,1.7,1.8,1.7,1.5,1.5,1.4,1.3,1.2,1.1,1.1,1.0,0.9,0.9,0.9,0.8,0.8,0.8,0.9,1.1,1.2,1.0,1.3,1.3,1.6,1.6,1.7,1.9,2.0,2.2,2.4,2.6,2.5,2.7,2.7,2.4,2.3,2.1,2.4,2.4,2.4,2.1,2.0,2.1,2.1,1.7,1.8,2.0,1.7,1.5,1.6,1.5,1.8,1.8,2.0,2.2,2.1,2.4,2.2,2.6,2.8,2.6,2.6,2.3,2.3,2.3,2.2,1.9,1.9,2.1,1.9,1.6,1.8,1.9,1.5,1.5,1.8,1.8,1.6,1.9,2.3,2.5,1.0,1.0,1.0,1.1,1.2,1.1,1.2,1.3,1.3,1.4,1.6,1.9,1.6,1.9,1.7,1.7,1.8,1.9,1.8,1.9,2.0,1.4,1.3,1.3,1.8,1.8,1.5,1.6,2.2,2.3,2.7,2.2,2.1,1.1,1.1,1.2,1.2,1.1,2.1,2.0,2.1,2.0,1.9,1.9,2.0,2.0,2.1,2.1,2.2,2.2,2.3,2.4,2.3,2.4,2.3,2.2,2.3,2.4,2.4,2.5,2.4,2.3,2.3,2.2,2.2,2.2,2.0],[3.9,3.2,2.5,2.3,2.1,1.8,1.9,1.5,1.8,1.5,1.7,2.0,2.1,2.3,2.1,2.3,1.9,2.3,2.6,2.3,2.2,2.7,2.8,2.5,2.7,2.9,3.2,3.2,3.1,3.0,3.2,3.1,2.8,2.7,2.6,2.5,2.4,2.0,2.4,2.2,2.4,2.6,2.6,2.9,2.8,3.1,2.7,3.0,3.2,2.9,3.0,2.7,2.6,2.3,2.1,2.1,1.8,2.1,1.7,2.1,2.2,2.4,2.1,2.0,1.7,1.9,1.8,2.0,1.6,1.3,1.6,1.8,1.3,1.3,1.6,1.3,1.6,1.4,1.4,1.8,1.6,1.9,2.1,2.4,2.6,2.8,2.4,2.6,2.4,2.2,2.3,2.2,1.9,1.8,1.7,1.6,1.5,1.4,1.3,1.2,1.0,0.9,1.0,0.9,0.8,0.8,0.8,1.1,1.3,1.1,1.5,1.5,1.9,1.9,2.0,2.3,2.3,2.6,2.8,3.1,3.0,3.3,3.3,2.9,2.9,2.6,2.9,2.8,2.9,2.6,2.4,2.6,2.5,2.1,2.1,2.3,2.1,1.6,1.8,1.7,2.1,2.2,2.3,2.6,2.4,2.8,2.6,3.1,3.2,3.0,3.0,2.6,2.6,2.8,2.6,2.2,2.3,2.6,2.3,1.9,2.1,2.3,1.8,1.8,2.2,2.1,1.7,2.1,2.7,2.7,1.2,1.3,1.3,1.3,1.4,1.4,1.4,1.5,1.5,1.6,1.8,2.1,1.8,2.1,1.9,2.0,2.1,2.2,2.0,2.2,2.1,1.6,1.5,1.5,2.1,2.0,1.7,1.9,2.4,2.5,2.9,2.5,2.4,1.3,1.4,1.5,1.5,1.4,2.3,2.3,2.3,2.2,2.1,2.2,2.2,2.2,2.4,2.4,2.5,2.5,2.6,2.8,2.6,2.8,2.6,2.5,2.6,2.7,2.8,2.9,2.7,2.6,2.6,2.6,2.5,2.5,2.2],[4.2,3.6,2.9,2.6,2.3,2.1,2.1,1.8,2.2,1.9,2.2,2.5,2.7,2.9,2.5,2.8,2.4,2.9,3.1,2.6,2.6,3.3,3.2,2.9,3.2,3.6,3.8,3.9,3.7,3.7,4.0,4.0,3.5,3.5,3.3,3.1,3.0,2.6,2.9,2.7,2.9,3.1,3.1,3.4,3.2,3.5,3.0,3.2,3.5,3.2,3.5,3.1,3.0,2.7,2.5,2.4,2.2,2.5,2.1,2.6,2.8,2.9,2.7,2.6,2.2,2.3,2.1,2.3,2.0,1.6,1.9,2.2,1.6,1.5,1.9,1.7,1.8,1.7,1.5,2.1,1.8,2.2,2.4,2.8,3.0,3.3,3.0,3.1,2.9,2.6,2.6,2.6,2.3,2.0,2.0,2.0,1.8,1.5,1.5,1.6,1.3,1.0,1.2,1.2,1.0,0.8,0.8,0.8,1.1,1.1,1.5,1.5,1.9,2.0,2.2,2.5,2.6,3.2,3.1,3.6,3.6,4.1,3.9,3.4,3.3,2.9,3.2,3.0,3.0,2.8,2.5,2.6,2.5,2.2,2.1,2.2,2.0,1.6,1.7,1.7,2.1,2.2,2.4,2.7,2.6,3.3,3.1,3.7,3.7,3.4,3.3,2.9,2.9,3.0,2.8,2.4,2.5,2.7,2.3,2.0,2.2,2.3,1.8,1.9,2.3,2.1,1.8,2.2,2.7,2.7,1.6,1.7,1.6,1.7,1.8,1.8,1.9,1.9,1.9,2.1,2.3,2.5,2.4,2.5,2.5,2.6,2.7,2.9,2.6,2.6,2.6,2.1,2.0,2.0,2.3,2.3,2.1,2.3,2.7,2.8,3.2,2.8,2.6,1.7,1.8,1.9,1.9,1.8,3.0,3.0,3.0,2.9,2.8,2.7,2.7,2.7,3.1,3.1,3.3,3.2,3.3,3.6,3.3,3.5,3.3,3.2,3.2,3.4,3.4,3.6,3.3,3.2,3.1,3.2,3.1,3.1,2.8],[4.9,4.1,3.3,3.2,2.6,2.5,2.3,2.1,2.5,2.2,2.5,2.9,3.2,3.5,2.9,3.2,2.8,3.4,3.5,2.9,3.1,3.7,3.5,3.3,3.5,4.0,4.0,4.1,4.0,4.1,4.6,4.6,4.0,4.2,4.0,3.8,3.7,3.2,3.6,3.3,3.5,3.7,3.5,3.8,3.5,3.7,3.2,3.4,3.7,3.5,3.8,3.4,3.6,3.1,3.0,2.9,2.6,3.0,2.5,3.2,3.4,3.6,3.3,3.2,2.7,2.9,2.6,3.1,2.6,2.1,2.5,2.8,2.2,1.9,2.4,2.1,2.0,1.9,1.8,2.2,2.0,2.4,2.8,3.3,3.4,3.9,3.5,3.6,3.4,3.0,3.0,3.0,2.6,2.3,2.3,2.3,2.0,1.7,1.7,1.9,1.5,1.1,1.4,1.6,1.3,1.2,0.9,0.8,1.0,1.2,1.5,1.6,2.0,2.1,2.4,2.8,2.9,3.7,3.6,4.1,4.0,4.7,4.5,3.8,3.9,3.3,3.6,3.3,3.4,3.2,2.7,2.8,2.8,2.4,2.2,2.3,2.2,1.8,1.8,1.6,2.1,2.4,2.5,3.0,2.9,3.6,3.4,4.1,4.0,3.7,3.6,3.1,3.2,3.3,2.9,2.5,2.7,2.8,2.3,2.1,2.5,2.4,1.9,2.1,2.5,2.2,1.8,2.5,2.9,2.8,1.9,2.0,2.1,2.2,2.2,2.2,2.3,2.3,2.4,2.4,2.6,2.9,2.8,2.9,2.9,3.1,3.3,3.5,3.0,2.9,2.8,2.4,2.4,2.4,2.6,2.7,2.5,2.7,3.0,3.0,3.3,3.0,2.9,2.1,2.1,2.4,2.4,2.2,3.3,3.3,3.3,3.3,3.1,3.0,3.0,3.0,3.5,3.6,3.8,3.6,3.8,4.2,3.8,4.0,3.8,3.6,3.6,3.9,3.8,4.1,3.7,3.6,3.5,3.6,3.5,3.5,3.2],[4.5,3.6,2.8,2.7,2.1,2.2,1.9,2.0,2.3,2.3,2.8,3.6,3.8,4.0,3.4,3.2,2.8,3.3,3.4,2.7,2.7,3.2,3.1,2.7,3.0,3.5,3.6,3.9,3.9,4.0,4.7,4.8,3.9,4.5,4.3,4.3,3.8,3.4,3.6,3.1,3.0,3.1,3.0,3.1,2.9,3.2,2.6,2.9,3.3,3.0,3.3,2.8,2.9,2.4,2.6,2.4,2.6,2.8,2.7,3.4,3.9,4.3,3.9,4.0,3.4,3.7,3.6,3.8,3.2,2.8,3.1,3.2,2.5,2.4,2.5,1.9,1.8,1.4,1.7,2.0,2.1,2.6,3.2,3.9,3.9,4.5,4.3,4.4,4.3,3.9,3.5,3.8,3.3,2.7,2.6,3.0,2.5,1.9,2.1,2.3,1.7,1.4,1.9,2.0,1.5,1.7,1.1,0.9,0.8,1.1,1.2,1.4,1.9,2.3,2.6,3.2,3.3,4.1,3.8,4.4,4.6,5.2,5.1,4.4,4.6,4.0,4.3,3.8,4.0,3.8,3.2,3.3,3.4,2.8,2.5,2.8,2.6,2.0,1.9,1.7,2.1,2.5,2.5,3.2,2.9,3.8,3.3,4.2,4.1,3.4,3.5,2.9,2.9,2.8,2.6,2.3,2.2,2.2,2.0,1.6,1.9,2.0,1.6,1.6,2.1,1.9,1.5,2.3,2.8,3.0,2.4,2.5,2.5,2.7,2.7,2.6,2.7,2.7,2.7,2.9,3.1,3.3,3.3,3.4,3.4,3.5,3.7,3.9,3.5,3.4,3.4,3.0,2.8,2.9,2.9,3.0,3.1,3.2,3.5,3.4,3.7,3.4,3.3,2.5,2.5,2.9,2.9,2.8,3.5,3.6,3.5,3.6,3.5,3.4,3.3,3.3,3.7,3.9,4.2,4.0,4.2,4.5,4.0,4.2,4.1,3.9,3.9,4.3,4.1,4.5,4.1,3.9,3.8,3.8,3.7,3.8,3.4],[3.3,2.6,2.0,1.8,1.4,1.5,1.3,1.3,1.5,1.4,1.6,2.0,2.2,2.1,1.9,1.8,1.7,2.0,1.9,1.7,1.7,2.0,1.9,1.7,1.9,2.3,2.2,2.4,2.2,2.4,2.7,2.8,2.4,2.6,2.5,2.5,2.4,2.0,2.2,2.0,1.9,2.1,1.9,2.2,1.9,2.1,1.7,1.9,2.2,2.1,2.2,1.8,1.9,1.6,1.7,1.6,1.7,1.8,1.7,2.0,2.3,2.6,2.3,2.4,2.1,2.2,2.3,2.3,1.9,1.8,2.0,2.1,1.5,1.5,1.7,1.3,1.2,0.9,1.0,1.3,1.3,1.6,1.9,2.1,2.1,2.4,2.3,2.4,2.4,2.1,2.1,2.2,1.9,1.6,1.7,1.8,1.5,1.3,1.5,1.5,1.1,1.1,1.4,1.3,1.0,1.3,1.0,1.0,0.8,0.8,0.8,0.9,1.1,1.3,1.5,1.7,1.8,2.1,2.0,2.2,2.4,2.9,2.9,2.5,2.6,2.2,2.4,2.2,2.5,2.3,1.9,2.0,2.2,1.8,1.5,1.8,1.8,1.4,1.4,1.1,1.3,1.6,1.4,1.8,1.7,1.9,1.8,2.2,2.2,1.9,1.9,1.6,1.7,1.6,1.5,1.3,1.4,1.4,1.3,1.0,1.3,1.3,1.0,1.0,1.3,1.4,1.2,1.7,2.1,2.4,1.4,1.4,1.5,1.6,1.7,1.6,1.6,1.7,1.7,1.8,1.9,2.2,2.0,2.2,2.0,2.0,2.2,2.3,2.0,2.2,2.3,1.8,1.8,1.8,2.1,2.2,2.0,2.1,2.6,2.6,2.8,2.6,2.5,1.5,1.4,1.8,1.8,1.7,2.2,2.0,2.2,2.0,1.9,2.1,2.0,2.0,2.1,2.1,2.3,2.1,2.3,2.5,2.1,2.2,2.2,2.1,2.1,2.2,2.1,2.3,2.0,1.9,1.9,2.0,1.9,2.0,2.1],[3.1,2.4,1.8,1.5,1.2,1.2,1.0,1.0,1.0,1.1,1.2,1.4,1.6,1.5,1.3,1.3,1.2,1.4,1.4,1.2,1.3,1.5,1.4,1.4,1.6,1.8,1.8,1.9,1.7,1.8,2.1,2.2,1.9,1.9,1.9,1.9,1.7,1.5,1.6,1.5,1.5,1.6,1.7,1.7,1.6,1.8,1.6,1.7,1.9,1.8,1.9,1.7,1.6,1.3,1.4,1.2,1.2,1.3,1.3,1.5,1.9,2.1,2.0,2.0,1.8,1.9,1.9,1.9,1.6,1.5,1.7,1.7,1.3,1.3,1.3,1.0,0.9,0.8,0.8,0.9,1.0,1.1,1.3,1.4,1.4,1.6,1.6,1.7,1.8,1.4,1.5,1.6,1.4,1.2,1.5,1.5,1.2,1.1,1.3,1.3,1.0,1.1,1.3,1.3,1.0,1.3,1.0,1.2,1.1,0.8,0.8,0.8,0.8,1.0,1.0,1.2,1.2,1.4,1.4,1.6,1.6,2.1,2.1,1.7,1.8,1.5,1.7,1.5,1.7,1.6,1.3,1.4,1.6,1.3,1.1,1.4,1.4,1.1,1.1,0.9,1.0,1.1,1.1,1.3,1.2,1.4,1.4,1.6,1.6,1.5,1.5,1.2,1.3,1.3,1.2,1.0,1.1,1.2,1.0,0.8,1.1,1.1,0.9,0.9,1.2,1.2,1.1,1.5,2.0,2.2,1.2,1.3,1.3,1.4,1.4,1.3,1.3,1.4,1.3,1.4,1.5,1.9,1.5,1.9,1.5,1.5,1.7,1.7,1.5,1.8,1.9,1.5,1.5,1.5,1.9,2.0,1.7,1.8,2.4,2.5,2.8,2.4,2.3,1.3,1.3,1.5,1.5,1.5,1.7,1.5,1.6,1.4,1.4,1.7,1.5,1.6,1.5,1.5,1.6,1.5,1.6,1.7,1.6,1.6,1.5,1.5,1.5,1.5,1.5,1.6,1.5,1.4,1.4,1.4,1.4,1.4,1.5],[3.1,2.4,1.8,1.5,1.2,1.2,1.0,1.0,1.1,1.1,1.2,1.3,1.6,1.5,1.2,1.3,1.2,1.5,1.4,1.2,1.3,1.6,1.5,1.4,1.6,1.9,1.9,2.0,1.8,2.0,2.1,2.3,2.0,2.1,2.0,2.0,1.8,1.6,1.7,1.6,1.5,1.7,1.7,1.9,1.7,1.9,1.6,1.8,2.0,2.0,2.0,1.8,1.6,1.4,1.4,1.2,1.3,1.4,1.3,1.5,1.9,2.1,2.0,2.0,1.9,2.0,2.0,2.0,1.6,1.6,1.7,1.8,1.3,1.4,1.4,1.1,1.0,0.8,0.8,0.9,0.9,1.0,1.1,1.3,1.3,1.5,1.5,1.5,1.6,1.3,1.3,1.5,1.4,1.1,1.4,1.5,1.1,1.1,1.3,1.3,1.0,1.1,1.4,1.3,1.1,1.4,1.1,1.3,1.1,0.9,0.8,0.8,0.8,0.9,0.9,1.0,1.2,1.3,1.3,1.5,1.6,1.9,2.0,1.6,1.6,1.3,1.6,1.4,1.5,1.5,1.1,1.2,1.4,1.2,1.0,1.3,1.3,1.0,1.0,0.8,0.9,1.0,1.0,1.2,1.1,1.3,1.4,1.6,1.6,1.5,1.4,1.2,1.3,1.4,1.2,1.0,1.1,1.2,0.9,0.8,1.1,1.1,0.9,1.0,1.2,1.2,1.2,1.6,2.0,2.3,1.2,1.3,1.3,1.4,1.4,1.4,1.4,1.4,1.4,1.5,1.6,1.9,1.6,1.9,1.6,1.6,1.7,1.8,1.6,1.8,1.9,1.5,1.5,1.5,2.0,2.0,1.8,1.9,2.4,2.4,2.7,2.3,2.2,1.3,1.2,1.5,1.6,1.5,1.7,1.5,1.7,1.5,1.4,1.7,1.6,1.7,1.5,1.6,1.6,1.5,1.7,1.8,1.6,1.7,1.6,1.5,1.5,1.5,1.5,1.6,1.5,1.4,1.4,1.4,1.4,1.4,1.5],[2.8,2.2,1.6,1.3,1.1,1.1,0.9,0.9,0.9,0.9,0.9,1.0,1.2,1.1,1.0,1.0,1.0,1.1,1.1,1.0,1.1,1.2,1.2,1.1,1.3,1.5,1.5,1.6,1.3,1.5,1.7,1.8,1.6,1.6,1.5,1.6,1.4,1.3,1.4,1.3,1.3,1.4,1.5,1.5,1.5,1.6,1.4,1.6,1.7,1.7,1.7,1.6,1.3,1.2,1.2,1.1,1.1,1.1,1.1,1.3,1.6,1.8,1.7,1.8,1.6,1.7,1.8,1.8,1.5,1.4,1.6,1.6,1.2,1.3,1.3,1.0,1.0,0.8,0.8,0.8,0.8,0.8,0.9,1.0,1.0,1.1,1.1,1.2,1.2,1.0,1.0,1.1,1.1,0.9,1.2,1.2,1.0,1.0,1.2,1.2,1.0,1.1,1.3,1.3,1.1,1.4,1.2,1.4,1.2,0.9,0.8,0.8,0.8,0.8,0.8,0.8,0.9,1.0,1.1,1.2,1.2,1.5,1.6,1.2,1.2,1.0,1.3,1.1,1.2,1.2,0.9,1.0,1.1,0.9,0.8,1.1,1.1,0.9,1.0,0.8,0.8,0.8,0.8,0.9,0.9,1.1,1.1,1.2,1.3,1.2,1.2,1.0,1.1,1.1,1.0,0.8,0.9,1.1,0.8,0.8,1.0,1.0,0.8,0.9,1.1,1.2,1.2,1.5,1.9,2.3,1.2,1.2,1.2,1.3,1.3,1.2,1.2,1.2,1.2,1.2,1.4,1.7,1.3,1.7,1.3,1.2,1.4,1.4,1.3,1.7,1.8,1.2,1.3,1.3,1.9,1.9,1.6,1.7,2.3,2.4,2.7,2.3,2.1,1.2,1.1,1.3,1.4,1.3,1.4,1.1,1.4,1.1,1.1,1.4,1.3,1.4,1.2,1.2,1.2,1.2,1.2,1.3,1.2,1.3,1.2,1.1,1.1,1.2,1.2,1.2,1.1,1.1,1.1,1.1,1.1,1.1,1.2],[2.8,2.1,1.6,1.4,1.1,1.1,1.0,0.9,0.9,0.9,0.9,0.9,1.1,1.0,0.9,0.9,0.9,1.0,1.0,0.9,1.0,1.1,1.0,1.1,1.3,1.4,1.3,1.4,1.1,1.4,1.5,1.6,1.4,1.4,1.4,1.4,1.3,1.2,1.4,1.3,1.2,1.4,1.5,1.6,1.5,1.6,1.4,1.6,1.7,1.7,1.7,1.6,1.4,1.2,1.2,1.1,1.1,1.0,1.0,1.2,1.5,1.7,1.6,1.6,1.5,1.6,1.7,1.7,1.4,1.4,1.5,1.6,1.2,1.3,1.3,1.0,1.1,0.9,0.8,0.8,0.8,0.8,0.8,0.8,0.9,1.0,1.0,1.0,1.1,0.9,0.9,1.0,1.0,0.8,1.1,1.1,0.9,1.0,1.1,1.1,1.0,1.1,1.2,1.2,1.1,1.3,1.2,1.3,1.2,1.0,0.9,0.8,0.8,0.8,0.8,0.8,0.8,0.9,0.9,1.0,1.0,1.4,1.4,1.1,1.1,0.9,1.1,1.0,1.1,1.1,0.8,0.9,1.0,0.8,0.8,1.0,1.0,0.9,0.9,0.8,0.8,0.8,0.8,0.8,0.8,0.9,0.9,1.0,1.1,1.1,1.1,0.9,1.0,1.1,0.9,0.8,0.9,1.0,0.8,0.8,1.0,1.0,0.9,1.0,1.1,1.2,1.3,1.5,2.0,2.4,1.1,1.1,1.2,1.2,1.2,1.1,1.1,1.1,1.1,1.1,1.3,1.6,1.2,1.6,1.2,1.1,1.2,1.3,1.2,1.6,1.7,1.2,1.2,1.2,1.8,1.8,1.5,1.6,2.1,2.3,2.6,2.2,2.0,1.1,1.1,1.2,1.3,1.3,1.3,1.0,1.4,1.0,1.0,1.3,1.2,1.3,1.0,1.0,1.0,1.0,1.1,1.1,1.0,1.1,1.0,0.9,0.9,1.0,1.0,1.0,0.9,0.9,0.9,0.9,0.9,0.9,1.1],[2.9,2.3,1.7,1.5,1.2,1.2,1.0,1.0,0.9,0.9,0.9,0.9,1.1,1.0,0.8,0.9,0.9,1.0,1.0,0.8,1.0,1.1,1.0,1.1,1.3,1.4,1.3,1.4,1.1,1.4,1.5,1.6,1.5,1.5,1.4,1.5,1.4,1.3,1.4,1.4,1.3,1.5,1.5,1.6,1.5,1.6,1.5,1.6,1.8,1.8,1.8,1.7,1.5,1.2,1.3,1.1,1.1,1.1,1.1,1.2,1.5,1.8,1.6,1.7,1.6,1.7,1.8,1.8,1.5,1.5,1.7,1.7,1.3,1.4,1.4,1.1,1.1,1.0,0.9,0.9,0.8,0.8,0.8,0.8,0.8,1.0,0.9,1.0,1.1,0.9,0.9,1.1,1.0,0.8,1.1,1.2,1.0,1.0,1.2,1.2,1.0,1.1,1.3,1.3,1.2,1.4,1.3,1.4,1.3,1.1,1.0,0.9,0.8,0.8,0.8,0.8,0.8,0.8,0.9,1.0,1.0,1.3,1.4,1.1,1.1,0.9,1.2,1.0,1.1,1.2,0.8,1.0,1.1,0.9,0.8,1.0,1.1,0.9,1.0,0.8,0.8,0.8,0.8,0.8,0.8,0.9,0.9,1.0,1.0,1.1,1.0,0.9,0.9,1.1,1.0,0.8,1.0,1.1,0.9,0.9,1.1,1.1,0.9,1.1,1.2,1.3,1.3,1.6,2.0,2.4,1.2,1.2,1.2,1.3,1.3,1.2,1.2,1.2,1.2,1.2,1.3,1.7,1.2,1.6,1.2,1.1,1.2,1.3,1.2,1.6,1.8,1.2,1.2,1.3,1.8,1.8,1.5,1.7,2.2,2.3,2.5,2.2,2.0,1.2,1.1,1.3,1.4,1.3,1.3,1.0,1.4,1.0,1.0,1.3,1.2,1.3,1.0,1.0,1.0,0.9,1.1,1.1,1.0,1.1,1.0,0.9,0.9,0.9,0.9,1.0,0.9,0.9,0.9,0.9,0.9,0.9,1.1],[3.1,2.4,1.9,1.8,1.4,1.4,1.2,1.2,1.0,1.0,1.0,1.0,1.2,1.0,0.9,0.9,1.0,1.1,1.0,0.9,1.2,1.2,1.1,1.2,1.4,1.5,1.5,1.4,1.2,1.4,1.6,1.7,1.6,1.6,1.6,1.6,1.5,1.4,1.6,1.6,1.4,1.7,1.6,1.8,1.7,1.8,1.7,1.8,1.9,2.0,2.0,1.8,1.7,1.4,1.5,1.3,1.3,1.2,1.2,1.4,1.7,1.9,1.8,1.9,1.9,2.0,2.1,2.1,1.7,1.7,1.9,1.9,1.5,1.6,1.7,1.3,1.4,1.1,1.0,0.9,0.9,0.8,0.8,0.8,0.8,1.0,1.0,1.2,1.2,0.9,0.9,1.2,1.1,0.9,1.2,1.3,1.1,1.1,1.3,1.3,1.2,1.3,1.5,1.5,1.4,1.7,1.5,1.6,1.5,1.2,1.1,1.0,0.9,0.8,0.8,0.8,0.8,0.8,0.8,0.9,1.0,1.4,1.5,1.1,1.1,1.0,1.2,1.0,1.3,1.2,0.9,1.1,1.2,1.0,0.9,1.2,1.2,1.1,1.1,0.9,0.9,0.8,0.8,0.8,0.8,0.8,0.9,1.0,1.0,1.1,1.0,0.9,1.0,1.2,1.0,0.9,1.1,1.2,1.0,1.0,1.3,1.2,1.1,1.3,1.4,1.4,1.5,1.8,2.2,2.6,1.4,1.4,1.5,1.5,1.5,1.4,1.4,1.3,1.3,1.4,1.5,1.8,1.4,1.8,1.3,1.3,1.4,1.4,1.3,1.7,1.9,1.4,1.4,1.5,1.9,2.0,1.7,1.8,2.3,2.4,2.6,2.3,2.1,1.4,1.2,1.6,1.6,1.6,1.5,1.0,1.5,1.0,1.0,1.4,1.3,1.3,1.0,1.1,1.0,1.0,1.1,1.1,1.0,1.1,1.0,0.9,0.9,0.9,0.9,1.0,0.9,0.8,0.8,0.9,0.9,0.9,1.2],[3.0,2.3,1.8,1.6,1.3,1.3,1.1,1.1,0.9,1.0,0.9,0.9,1.0,0.9,0.8,0.8,0.9,1.0,0.9,0.8,1.0,1.1,1.0,1.1,1.2,1.3,1.2,1.3,1.0,1.3,1.4,1.5,1.4,1.4,1.3,1.4,1.3,1.3,1.4,1.4,1.3,1.5,1.5,1.7,1.5,1.7,1.6,1.7,1.9,1.9,1.8,1.7,1.6,1.3,1.4,1.2,1.2,1.1,1.1,1.2,1.5,1.7,1.6,1.7,1.7,1.8,1.9,1.9,1.5,1.6,1.8,1.8,1.4,1.5,1.6,1.3,1.3,1.1,1.0,1.0,0.9,0.8,0.8,0.8,0.8,0.8,0.8,1.0,1.0,0.8,0.9,1.0,1.0,0.9,1.1,1.2,1.1,1.1,1.2,1.2,1.1,1.3,1.4,1.4,1.3,1.6,1.5,1.6,1.4,1.2,1.1,1.0,0.9,0.8,0.8,0.8,0.8,0.8,0.8,0.8,0.8,1.2,1.3,1.0,1.0,0.9,1.2,1.0,1.1,1.2,0.9,1.0,1.1,1.0,0.9,1.1,1.2,1.1,1.1,1.0,1.0,0.9,0.8,0.8,0.8,0.8,0.8,0.8,0.9,1.0,1.0,0.9,0.9,1.1,1.0,0.9,1.0,1.1,1.0,1.0,1.2,1.2,1.1,1.2,1.4,1.4,1.4,1.8,2.1,2.5,1.3,1.3,1.3,1.4,1.3,1.3,1.2,1.2,1.2,1.2,1.3,1.7,1.2,1.6,1.2,1.1,1.2,1.2,1.1,1.5,1.8,1.3,1.3,1.3,1.8,1.8,1.5,1.7,2.1,2.2,2.5,2.1,2.0,1.2,1.2,1.4,1.5,1.4,1.3,0.9,1.4,0.9,0.9,1.2,1.2,1.2,0.9,0.9,0.9,0.8,0.9,1.0,0.9,0.9,0.9,0.8,0.8,0.8,0.8,0.8,0.8,0.8,0.8,0.8,0.8,0.8,1.0],[3.0,2.4,1.9,1.7,1.4,1.4,1.2,1.2,1.0,1.1,1.0,1.0,1.1,0.9,0.8,0.8,0.9,1.0,0.9,0.9,1.0,1.1,0.9,1.1,1.2,1.3,1.2,1.3,1.0,1.3,1.5,1.6,1.4,1.4,1.4,1.5,1.4,1.3,1.5,1.4,1.3,1.6,1.5,1.7,1.6,1.8,1.6,1.8,1.9,1.9,1.9,1.8,1.6,1.4,1.4,1.2,1.2,1.1,1.2,1.3,1.6,1.8,1.7,1.8,1.8,1.9,2.0,2.0,1.6,1.7,1.9,1.9,1.5,1.6,1.7,1.4,1.4,1.2,1.1,1.1,1.0,0.8,0.8,0.8,0.8,0.8,0.9,1.0,1.1,0.9,0.9,1.1,1.1,1.0,1.3,1.3,1.2,1.2,1.4,1.4,1.3,1.4,1.5,1.5,1.5,1.7,1.6,1.7,1.6,1.3,1.3,1.2,1.0,1.0,0.8,0.8,0.8,0.8,0.8,0.8,0.8,1.0,1.2,1.0,1.0,0.9,1.2,1.1,1.2,1.3,1.0,1.1,1.3,1.1,1.1,1.3,1.3,1.2,1.3,1.2,1.1,1.0,0.9,0.9,0.8,0.8,0.8,0.8,0.9,1.0,1.0,0.9,0.9,1.1,1.1,0.9,1.1,1.2,1.1,1.1,1.3,1.3,1.2,1.4,1.5,1.5,1.6,1.8,2.2,2.7,1.4,1.4,1.5,1.5,1.5,1.4,1.3,1.3,1.3,1.3,1.4,1.7,1.3,1.6,1.2,1.2,1.2,1.3,1.2,1.5,1.7,1.3,1.4,1.4,1.9,1.9,1.7,1.7,2.2,2.3,2.6,2.2,2.1,1.4,1.3,1.5,1.6,1.6,1.3,0.9,1.3,0.9,0.9,1.2,1.2,1.2,0.9,0.9,0.9,0.8,0.9,1.0,0.9,0.9,0.8,0.8,0.8,0.8,0.8,0.8,0.8,0.8,0.8,0.8,0.8,0.8,1.0],[3.8,3.1,2.6,2.3,2.0,2.0,1.7,1.6,1.4,1.5,1.3,1.4,1.4,1.2,1.1,1.0,1.3,1.3,1.1,1.1,1.4,1.4,1.2,1.4,1.7,1.7,1.6,1.6,1.2,1.5,1.7,1.8,1.7,1.8,1.7,1.9,1.8,1.7,1.9,2.0,1.7,2.1,2.0,2.3,2.1,2.3,2.1,2.4,2.6,2.6,2.5,2.4,2.3,1.9,2.0,1.6,1.7,1.5,1.6,1.6,2.1,2.4,2.2,2.4,2.5,2.5,2.7,2.6,2.3,2.4,2.6,2.5,2.2,2.4,2.3,2.0,2.1,1.7,1.6,1.5,1.5,1.2,1.2,1.0,1.0,1.1,1.2,1.5,1.6,1.3,1.4,1.7,1.6,1.5,1.9,2.0,1.7,1.8,2.1,2.0,1.9,2.2,2.3,2.3,2.2,2.6,2.5,2.5,2.4,2.0,1.9,1.7,1.5,1.4,1.1,1.0,0.8,0.8,0.8,0.8,0.9,1.2,1.5,1.2,1.4,1.3,1.5,1.3,1.7,1.6,1.4,1.5,1.8,1.7,1.6,1.9,2.0,1.8,1.9,1.7,1.6,1.4,1.2,1.0,0.9,0.8,1.0,0.9,1.0,1.2,1.1,1.1,1.2,1.5,1.4,1.2,1.5,1.7,1.5,1.6,1.8,1.9,1.8,2.0,2.2,2.3,2.3,2.6,3.1,3.5,2.0,2.0,2.1,2.1,2.1,2.0,1.9,1.9,1.8,1.8,1.8,2.1,1.7,2.0,1.6,1.5,1.6,1.6,1.5,2.0,2.1,1.9,2.0,2.0,2.4,2.5,2.3,2.4,2.9,2.9,3.1,2.7,2.6,2.0,1.9,2.1,2.3,2.3,1.4,1.1,1.5,1.2,1.2,1.5,1.4,1.4,1.1,1.1,1.1,1.0,1.2,1.2,1.1,1.1,1.0,1.0,0.9,0.9,0.9,0.9,0.8,0.8,0.8,0.9,0.9,1.0,1.4],[3.5,2.9,2.3,2.2,1.8,1.8,1.6,1.6,1.4,1.4,1.3,1.3,1.4,1.2,1.1,1.1,1.2,1.3,1.1,1.1,1.4,1.4,1.2,1.4,1.6,1.6,1.5,1.5,1.2,1.5,1.6,1.7,1.6,1.8,1.6,1.8,1.8,1.7,1.9,1.9,1.7,2.0,1.9,2.2,2.0,2.1,2.0,2.2,2.3,2.3,2.3,2.2,2.1,1.8,1.9,1.6,1.7,1.5,1.6,1.6,1.9,2.2,2.1,2.3,2.3,2.4,2.5,2.5,2.1,2.2,2.3,2.4,2.0,2.1,2.1,1.8,1.8,1.6,1.5,1.4,1.3,1.1,1.2,1.0,0.9,1.0,1.1,1.3,1.4,1.2,1.3,1.5,1.5,1.4,1.7,1.7,1.5,1.7,1.8,1.8,1.7,1.9,2.0,2.0,1.9,2.2,2.1,2.2,2.1,1.8,1.7,1.6,1.4,1.3,1.1,1.0,0.9,0.8,0.8,0.8,0.8,1.0,1.3,1.1,1.2,1.2,1.4,1.3,1.5,1.5,1.3,1.4,1.6,1.5,1.4,1.7,1.8,1.7,1.7,1.6,1.4,1.3,1.1,1.0,0.9,0.8,1.0,0.8,0.9,1.1,1.0,1.0,1.1,1.4,1.3,1.2,1.4,1.5,1.4,1.5,1.7,1.7,1.6,1.8,1.9,2.0,2.0,2.3,2.7,3.1,1.8,1.8,1.9,1.9,1.9,1.8,1.7,1.7,1.7,1.7,1.7,2.0,1.6,1.9,1.5,1.5,1.6,1.6,1.5,2.0,2.0,1.7,1.8,1.8,2.2,2.3,2.1,2.2,2.7,2.7,2.9,2.6,2.4,1.8,1.7,2.0,2.1,2.0,1.4,1.2,1.5,1.2,1.2,1.5,1.4,1.4,1.1,1.1,1.1,1.0,1.1,1.1,1.0,1.1,1.0,0.9,0.9,0.8,0.8,0.8,0.8,0.8,0.8,0.9,0.9,0.9,1.4],[4.0,3.3,2.7,2.6,2.2,2.3,2.0,2.1,1.8,1.9,1.7,1.8,1.8,1.5,1.4,1.3,1.6,1.6,1.3,1.4,1.6,1.6,1.3,1.6,1.8,1.9,1.7,1.7,1.3,1.7,1.9,2.1,2.1,2.3,2.2,2.4,2.3,2.3,2.3,2.2,2.0,2.4,2.2,2.5,2.3,2.5,2.3,2.5,2.7,2.7,2.7,2.6,2.4,2.1,2.2,2.0,2.2,1.9,2.1,2.1,2.6,3.0,2.8,3.0,3.2,3.2,3.4,3.3,2.8,3.0,3.1,2.9,2.6,2.8,2.8,2.3,2.3,2.1,2.1,1.7,1.8,1.5,1.5,1.2,1.1,1.1,1.4,1.6,1.8,1.5,1.6,1.9,2.0,1.9,2.2,2.3,2.0,2.2,2.5,2.5,2.3,2.5,2.9,2.7,2.6,3.1,2.8,2.9,2.7,2.4,2.2,2.1,1.7,1.7,1.4,1.3,1.1,0.9,0.9,0.8,0.8,0.9,1.3,1.2,1.3,1.3,1.7,1.6,1.9,1.8,1.6,1.8,2.1,1.9,1.9,2.3,2.3,2.1,2.4,2.0,1.9,1.7,1.4,1.2,1.2,0.9,1.1,1.0,1.1,1.3,1.3,1.3,1.3,1.6,1.5,1.5,1.7,1.8,1.8,1.8,2.1,2.1,2.2,2.2,2.4,2.5,2.6,2.9,3.3,3.8,2.4,2.5,2.6,2.6,2.6,2.5,2.4,2.4,2.3,2.3,2.4,2.6,2.2,2.5,2.2,2.1,2.2,2.2,2.0,2.5,2.6,2.4,2.5,2.6,3.0,3.1,2.8,2.9,3.4,3.5,3.6,3.3,3.2,2.5,2.4,2.7,2.8,2.8,1.8,1.5,1.8,1.5,1.6,1.8,1.7,1.8,1.4,1.4,1.4,1.3,1.4,1.4,1.3,1.3,1.2,1.2,1.1,1.0,1.0,0.9,0.9,1.0,1.0,1.0,1.1,1.1,1.9],[7.3,6.3,5.7,5.7,5.1,5.3,4.2,4.5,3.7,4.2,3.6,3.6,3.8,3.0,2.8,2.4,3.2,3.2,2.4,2.9,3.3,3.4,2.6,3.4,3.6,3.7,3.5,3.2,2.4,2.9,2.8,3.3,4.0,4.8,4.4,5.0,4.6,4.7,4.4,4.5,4.0,4.8,4.2,4.9,4.5,5.0,5.0,5.2,5.4,5.6,5.4,5.3,5.2,4.4,4.7,4.1,4.5,4.0,4.5,4.5,5.2,5.9,5.3,6.0,6.4,6.5,7.0,6.5,5.5,6.4,6.6,6.0,5.4,6.1,5.9,5.3,5.5,4.8,4.6,3.7,3.9,2.9,2.8,2.1,1.7,1.5,2.3,2.4,3.1,2.8,2.8,3.4,4.0,3.7,4.5,4.9,4.4,4.7,5.3,5.2,5.1,5.7,6.0,5.9,5.9,6.7,6.0,6.0,5.8,5.4,5.1,4.7,4.0,3.6,3.0,2.5,2.2,1.6,1.8,1.3,0.9,0.8,1.0,1.4,1.9,2.2,2.5,2.8,3.3,3.0,3.0,3.5,3.6,3.6,4.1,4.4,4.6,4.6,5.0,4.5,4.3,3.6,3.1,2.5,2.4,1.8,2.2,1.8,2.0,2.6,2.5,3.0,2.8,3.6,3.7,3.3,3.8,4.1,4.4,4.4,4.6,5.0,4.8,5.4,5.6,5.5,5.9,6.0,6.4,6.9,5.2,5.2,5.5,5.5,5.4,5.1,4.9,4.8,4.8,4.6,4.6,5.0,4.5,4.7,4.3,4.3,4.4,4.2,4.1,4.7,5.1,4.9,5.0,5.1,5.6,5.8,5.4,5.6,6.0,6.1,6.2,5.9,5.9,5.2,4.9,5.5,5.8,5.8,3.3,2.9,3.2,3.1,3.2,3.5,3.4,3.7,2.8,2.8,2.6,2.4,2.5,2.5,2.4,2.5,2.3,2.3,2.0,1.8,1.7,1.5,1.7,1.9,2.0,2.1,2.3,2.3,3.8],[9.4,8.4,7.9,8.1,7.0,7.2,6.4,6.2,5.7,5.1,4.3,3.9,4.5,3.7,3.2,3.5,4.5,4.9,3.6,4.3,5.7,5.1,4.3,5.6,5.9,5.8,5.4,5.0,3.8,4.7,4.4,5.0,5.5,6.1,5.4,6.3,6.4,6.6,6.5,7.1,6.7,7.3,7.1,7.2,6.9,6.9,6.6,6.8,7.1,7.2,7.4,7.9,7.5,6.8,7.0,6.5,6.7,6.2,6.1,6.2,6.5,6.9,6.4,6.9,6.8,7.4,8.1,8.1,7.3,7.2,8.2,7.7,6.8,7.2,7.7,6.8,6.9,6.0,5.5,5.1,4.2,3.7,2.6,2.3,1.7,1.5,2.2,2.0,3.0,2.9,2.3,3.0,4.0,3.3,4.0,4.8,4.7,4.8,5.0,5.7,5.4,5.2,6.0,6.4,6.2,6.7,6.3,5.9,5.9,5.4,5.7,5.1,4.8,3.5,3.7,2.7,2.9,2.1,2.4,2.1,1.4,1.2,0.8,1.2,1.4,1.8,2.5,2.7,3.0,2.6,2.7,3.4,3.4,3.0,3.6,4.3,4.0,4.2,4.8,4.6,4.6,3.5,3.6,2.9,3.4,2.7,3.6,2.9,3.0,3.8,3.5,3.8,4.2,5.4,4.6,4.4,5.9,5.4,5.2,5.7,6.0,5.9,5.3,6.5,6.8,6.3,6.6,7.1,7.3,7.3,6.0,5.9,5.9,6.1,6.2,5.9,5.9,5.7,6.0,5.7,5.9,5.9,5.8,5.7,5.5,5.3,5.3,5.2,5.0,5.4,6.1,5.8,5.9,6.0,6.3,6.5,6.2,6.0,6.3,6.5,6.5,6.2,6.2,5.9,5.9,6.4,6.7,6.5,4.3,4.1,4.4,4.0,4.3,4.4,4.0,4.8,3.9,3.8,3.5,3.3,3.7,3.7,3.5,3.6,3.3,3.1,2.9,2.6,2.6,2.3,2.6,2.8,2.9,2.9,3.3,3.4,5.4],[5.3,4.6,4.1,4.2,3.4,3.5,2.9,2.8,2.4,2.3,2.0,1.8,2.0,1.8,1.7,1.9,2.1,2.3,2.0,2.2,2.5,2.5,2.2,2.6,2.9,2.9,2.8,2.8,2.2,2.5,2.6,2.8,2.9,3.1,2.7,3.0,3.0,2.9,3.1,3.2,3.0,3.5,3.3,3.8,3.5,3.8,3.6,3.8,4.1,4.1,4.1,3.8,3.8,3.2,3.4,2.9,3.0,2.6,2.5,2.6,3.0,3.3,3.0,3.2,3.2,3.6,3.8,3.8,3.2,3.4,3.8,3.5,3.0,3.3,3.6,3.1,3.4,3.1,2.6,2.3,2.1,1.9,1.4,1.3,1.0,1.0,1.3,1.1,1.5,1.5,1.3,1.5,1.8,1.8,2.0,2.2,2.2,2.3,2.5,2.8,2.7,2.9,3.0,3.1,3.1,3.6,3.3,3.2,3.2,3.0,3.2,2.6,2.5,2.0,1.9,1.5,1.5,1.3,1.4,1.4,1.3,1.3,1.0,0.8,0.9,1.1,1.4,1.6,1.9,1.6,1.6,2.0,2.0,1.8,2.3,2.4,2.3,2.4,2.9,2.5,2.7,2.1,2.2,1.6,1.8,1.6,2.0,1.8,1.9,2.2,2.0,2.2,2.3,2.8,2.6,2.5,2.8,3.0,2.8,2.8,3.3,3.2,2.9,3.4,3.7,3.5,3.4,3.9,4.3,4.5,2.8,2.8,2.9,2.9,2.9,2.8,2.6,2.6,2.7,2.5,2.7,2.9,2.5,2.6,2.4,2.4,2.5,2.4,2.3,2.7,2.9,2.6,2.6,2.7,3.0,3.0,2.8,2.9,3.3,3.5,3.7,3.2,3.2,2.8,2.7,2.9,3.1,3.1,2.4,2.1,2.3,2.0,2.0,2.2,2.3,2.4,2.0,2.0,2.0,1.9,2.1,2.1,2.0,2.1,1.9,1.9,1.8,1.7,1.7,1.6,1.7,1.7,1.7,1.7,1.9,2.0,2.6],[4.4,3.8,3.2,3.0,2.6,2.5,2.2,2.1,1.8,1.7,1.5,1.4,1.8,1.5,1.3,1.5,1.7,1.9,1.7,1.8,2.0,2.1,2.0,2.2,2.4,2.5,2.5,2.4,2.0,2.2,2.2,2.3,2.3,2.5,2.3,2.5,2.5,2.4,2.6,2.6,2.4,2.9,2.7,3.0,2.8,3.1,2.8,3.1,3.3,3.3,3.3,3.1,2.9,2.5,2.6,2.3,2.2,2.1,2.0,2.1,2.4,2.7,2.4,2.6,2.6,2.8,3.0,3.0,2.5,2.6,2.9,2.8,2.4,2.6,2.8,2.3,2.4,2.1,1.9,1.8,1.6,1.5,1.1,1.1,0.9,0.9,1.1,0.9,1.3,1.2,1.0,1.2,1.4,1.4,1.6,1.7,1.7,1.7,1.9,2.0,2.0,2.1,2.3,2.4,2.3,2.7,2.5,2.5,2.5,2.2,2.2,1.9,1.8,1.4,1.5,1.2,1.3,1.2,1.4,1.4,1.2,1.4,1.2,0.8,0.8,0.8,1.1,1.3,1.4,1.2,1.2,1.5,1.5,1.3,1.6,1.8,1.7,1.7,2.0,1.8,1.9,1.5,1.7,1.4,1.5,1.5,1.6,1.6,1.8,2.0,1.8,1.8,1.9,2.2,2.0,1.8,2.1,2.4,2.1,2.1,2.3,2.4,2.2,2.4,2.8,2.6,2.6,3.1,3.4,3.8,2.1,2.1,2.2,2.3,2.2,2.1,2.0,2.0,2.1,2.0,2.1,2.3,2.0,2.2,2.0,2.0,2.1,2.1,2.0,2.2,2.3,2.0,2.1,2.1,2.4,2.5,2.3,2.3,2.8,2.9,3.1,2.8,2.7,2.1,2.0,2.3,2.5,2.5,2.0,1.7,1.9,1.7,1.7,1.9,1.9,1.9,1.7,1.6,1.6,1.5,1.7,1.7,1.7,1.8,1.6,1.6,1.5,1.4,1.4,1.4,1.4,1.4,1.4,1.5,1.6,1.6,2.0],[4.1,3.6,3.1,2.9,2.4,2.5,2.1,2.0,1.7,1.7,1.5,1.4,1.6,1.5,1.3,1.5,1.7,1.7,1.7,1.7,1.9,2.1,1.9,2.0,2.3,2.4,2.4,2.3,2.0,2.1,2.2,2.3,2.2,2.3,2.1,2.3,2.3,2.2,2.4,2.4,2.3,2.7,2.6,3.0,2.7,2.9,2.6,2.7,3.0,3.0,3.1,2.9,2.9,2.4,2.5,2.2,2.2,2.0,1.9,2.0,2.3,2.5,2.3,2.5,2.6,2.7,2.9,2.8,2.4,2.6,2.9,2.7,2.4,2.6,2.7,2.3,2.4,2.1,1.8,1.7,1.5,1.4,1.0,1.1,0.9,0.9,1.0,0.9,1.2,1.1,0.9,1.3,1.5,1.3,1.6,1.8,1.7,1.8,1.9,2.0,2.0,2.1,2.4,2.4,2.4,2.8,2.5,2.5,2.4,2.2,2.1,1.8,1.6,1.3,1.4,1.1,1.2,1.2,1.3,1.5,1.3,1.6,1.3,1.0,0.8,0.8,0.8,0.9,1.1,1.1,0.9,1.2,1.3,1.2,1.3,1.5,1.6,1.6,1.8,1.7,1.6,1.3,1.5,1.2,1.4,1.5,1.6,1.7,1.8,1.9,1.7,1.7,1.8,2.1,1.8,1.7,2.0,2.1,1.8,1.8,2.2,2.2,2.0,2.3,2.5,2.3,2.5,2.9,3.1,3.5,2.2,2.2,2.3,2.3,2.3,2.1,2.0,2.0,2.0,2.0,2.0,2.3,1.9,2.1,1.9,1.8,2.0,1.9,1.8,2.1,2.3,2.0,2.0,2.1,2.4,2.5,2.3,2.4,2.9,2.9,3.1,2.8,2.7,2.1,2.0,2.4,2.5,2.5,1.9,1.6,1.9,1.6,1.6,1.8,1.7,1.8,1.6,1.6,1.5,1.5,1.7,1.7,1.7,1.8,1.5,1.5,1.5,1.5,1.5,1.5,1.5,1.5,1.5,1.5,1.5,1.6,1.9],[5.6,5.1,4.4,4.6,3.8,4.0,3.3,3.3,2.7,2.6,2.3,2.2,2.4,2.1,1.9,2.3,2.6,3.2,2.8,2.6,3.3,3.7,3.2,3.5,4.0,4.1,4.0,3.9,3.3,3.4,3.2,3.3,3.5,3.7,3.0,3.5,3.7,3.7,4.0,4.2,4.0,4.5,4.2,4.6,4.1,4.3,3.7,3.7,4.2,4.2,4.6,4.2,4.5,3.8,4.2,3.5,3.6,3.3,3.1,3.2,3.5,3.8,3.3,3.8,4.0,4.3,4.5,4.4,3.9,4.3,4.5,4.3,3.7,4.2,4.3,3.7,3.8,3.1,2.9,2.5,2.2,2.1,1.5,1.6,1.2,1.3,1.6,1.3,1.9,1.8,1.4,1.9,2.2,1.9,2.5,2.7,2.5,2.6,2.9,3.1,3.0,3.0,3.6,3.8,3.9,4.2,3.8,3.4,3.3,3.1,3.0,2.5,2.3,1.7,2.0,1.4,1.8,1.8,1.8,2.2,1.8,2.1,1.8,1.3,1.1,0.8,0.8,0.8,1.1,1.3,1.0,1.2,1.5,1.6,1.5,1.7,2.0,2.1,2.2,2.1,2.1,1.5,1.9,1.5,2.0,2.0,2.6,2.7,2.7,3.1,2.3,2.4,2.8,3.1,2.4,2.5,3.2,3.2,2.5,2.7,3.3,2.9,2.6,3.5,3.5,3.0,3.4,4.0,4.0,4.3,3.2,3.2,3.5,3.5,3.4,3.2,3.0,3.0,3.0,2.9,2.9,3.0,2.8,2.8,2.7,2.8,2.9,2.7,2.8,2.8,3.1,2.8,3.0,3.1,3.3,3.5,3.3,3.5,3.8,3.9,3.9,3.5,3.4,3.1,3.0,3.6,3.7,3.7,2.7,2.7,2.6,2.5,2.6,2.6,2.4,2.7,2.4,2.4,2.3,2.3,2.6,2.6,2.7,2.8,2.3,2.3,2.3,2.3,2.3,2.3,2.2,2.2,2.2,2.4,2.3,2.4,3.1],[4.2,3.5,3.0,2.9,2.5,2.4,2.1,2.0,1.8,1.7,1.6,1.7,1.9,1.7,1.5,1.7,1.7,2.0,1.9,1.8,2.1,2.3,2.1,2.2,2.5,2.6,2.5,2.5,2.2,2.3,2.4,2.5,2.4,2.6,2.3,2.6,2.5,2.4,2.6,2.6,2.5,2.8,2.7,3.0,2.7,2.9,2.6,2.7,3.0,3.0,3.1,2.8,2.9,2.5,2.5,2.3,2.3,2.2,2.1,2.2,2.5,2.8,2.5,2.7,2.7,2.8,3.0,2.9,2.5,2.6,2.8,2.7,2.3,2.5,2.6,2.2,2.3,2.0,1.7,1.7,1.4,1.4,1.2,1.3,1.1,1.3,1.4,1.4,1.6,1.4,1.2,1.5,1.6,1.3,1.7,1.9,1.7,1.6,1.9,2.1,1.8,2.0,2.2,2.3,2.2,2.5,2.2,2.1,2.1,1.9,1.9,1.6,1.5,1.2,1.4,1.1,1.4,1.4,1.3,1.6,1.4,1.7,1.7,1.2,1.2,1.0,0.8,0.8,0.8,0.9,0.8,0.8,1.0,1.1,1.0,1.1,1.3,1.3,1.4,1.4,1.4,1.0,1.4,1.1,1.4,1.5,1.7,1.8,1.8,2.1,1.7,1.7,1.9,2.1,1.8,1.6,2.0,2.1,1.7,1.8,2.2,2.0,1.8,2.2,2.4,2.1,2.2,2.6,2.9,3.2,2.1,2.1,2.3,2.3,2.3,2.2,2.1,2.1,2.1,2.1,2.1,2.4,2.1,2.3,2.1,2.1,2.2,2.2,2.0,2.3,2.4,2.2,2.2,2.2,2.6,2.7,2.5,2.6,3.1,3.2,3.3,3.0,2.8,2.1,2.0,2.4,2.5,2.4,2.0,1.8,2.0,1.8,1.8,1.9,1.9,2.0,1.8,1.8,1.8,1.7,1.9,2.0,1.9,2.0,1.8,1.7,1.7,1.7,1.7,1.7,1.6,1.7,1.6,1.7,1.7,1.7,2.1],[4.2,3.5,3.0,2.9,2.5,2.5,2.2,2.2,2.0,1.8,1.8,1.8,2.2,1.9,1.6,1.8,2.0,2.2,2.0,1.9,2.3,2.5,2.2,2.3,2.6,2.8,2.6,2.6,2.3,2.4,2.5,2.7,2.6,2.9,2.6,2.9,2.8,2.6,2.8,2.7,2.6,3.0,2.8,3.1,2.8,3.0,2.6,2.7,3.0,3.0,3.2,2.9,3.0,2.6,2.7,2.4,2.5,2.3,2.2,2.5,2.8,3.0,2.8,2.9,2.8,3.0,3.1,3.1,2.7,2.7,2.9,2.9,2.5,2.5,2.7,2.3,2.3,2.0,1.8,1.7,1.5,1.5,1.3,1.4,1.2,1.4,1.5,1.4,1.7,1.5,1.2,1.5,1.7,1.4,1.6,1.8,1.7,1.6,1.8,2.1,1.9,1.9,2.2,2.4,2.2,2.4,2.1,2.0,1.9,1.8,1.9,1.6,1.5,1.2,1.4,1.2,1.4,1.5,1.4,1.6,1.6,1.7,1.8,1.3,1.3,1.1,1.0,0.8,0.8,0.8,0.8,0.8,0.8,0.9,1.0,1.1,1.1,1.2,1.3,1.3,1.4,1.1,1.4,1.3,1.5,1.6,1.9,1.9,1.9,2.1,1.8,1.7,1.9,2.1,1.8,1.7,2.1,2.1,1.7,1.8,2.2,2.0,1.7,2.2,2.3,2.1,2.1,2.6,2.9,3.1,2.2,2.2,2.3,2.4,2.4,2.3,2.2,2.2,2.2,2.2,2.3,2.5,2.3,2.5,2.3,2.3,2.4,2.4,2.2,2.4,2.6,2.3,2.3,2.3,2.6,2.6,2.4,2.6,3.0,3.0,3.2,2.9,2.8,2.2,2.1,2.5,2.6,2.6,2.2,2.1,2.1,2.0,2.0,2.0,2.0,2.1,2.0,2.0,2.0,1.9,2.1,2.1,2.0,2.1,1.9,1.8,1.8,1.8,1.8,1.8,1.7,1.7,1.7,1.7,1.8,1.8,2.3],[4.5,3.8,3.2,3.0,2.6,2.5,2.3,2.2,2.2,1.9,1.9,1.9,2.4,2.2,1.9,2.1,2.2,2.6,2.4,2.2,2.6,3.0,2.7,2.7,3.0,3.5,3.4,3.4,3.0,3.2,3.3,3.4,3.3,3.5,3.0,3.3,3.4,2.9,3.2,3.1,3.2,3.3,3.2,3.3,3.1,3.3,2.8,3.0,3.3,3.3,3.4,3.2,3.1,2.8,2.8,2.6,2.5,2.6,2.3,2.7,2.9,3.2,2.8,3.1,2.9,3.1,3.2,3.2,2.8,2.7,3.0,3.0,2.4,2.5,2.7,2.3,2.3,2.0,1.8,1.9,1.5,1.6,1.4,1.7,1.4,1.7,1.7,1.5,1.9,1.7,1.2,1.6,1.7,1.3,1.6,1.9,1.7,1.5,1.8,2.0,1.8,1.9,2.1,2.3,2.1,2.4,2.2,2.1,2.1,1.8,1.9,1.6,1.6,1.2,1.6,1.3,1.8,1.8,1.7,2.1,2.0,2.2,2.1,1.5,1.6,1.2,1.1,0.9,0.8,0.8,0.8,0.9,0.9,0.8,0.9,1.2,1.2,1.2,1.4,1.3,1.5,1.1,1.6,1.6,1.9,2.1,2.4,2.5,2.4,2.7,2.2,2.1,2.3,2.4,2.0,1.9,2.3,2.2,1.9,2.0,2.3,2.1,1.8,2.2,2.5,2.2,2.3,2.7,3.2,3.5,2.2,2.2,2.3,2.4,2.3,2.3,2.2,2.2,2.2,2.3,2.4,2.6,2.4,2.5,2.4,2.4,2.6,2.6,2.4,2.6,2.6,2.3,2.3,2.4,2.8,2.9,2.5,2.7,3.1,3.2,3.4,3.0,3.0,2.2,2.1,2.5,2.6,2.5,2.5,2.5,2.5,2.3,2.3,2.4,2.6,2.4,2.4,2.4,2.5,2.2,2.6,2.7,2.6,2.7,2.5,2.3,2.3,2.3,2.2,2.3,2.2,2.2,2.1,2.2,2.2,2.3,2.5],[3.5,2.9,2.3,2.2,1.8,1.9,1.6,1.5,1.4,1.3,1.3,1.4,1.6,1.5,1.3,1.4,1.5,1.7,1.6,1.4,1.7,1.9,1.7,1.7,2.0,2.2,2.1,2.1,1.9,2.1,2.2,2.3,2.1,2.2,2.1,2.2,2.1,2.0,2.2,2.1,2.1,2.3,2.2,2.4,2.2,2.3,2.0,2.1,2.3,2.4,2.5,2.3,2.3,2.0,2.0,1.8,1.8,1.7,1.6,1.8,2.1,2.3,2.1,2.2,2.1,2.3,2.4,2.4,2.0,2.0,2.3,2.2,1.8,1.9,2.0,1.7,1.7,1.4,1.3,1.3,1.1,1.1,1.0,1.1,1.0,1.2,1.2,1.2,1.3,1.1,0.9,1.2,1.3,1.0,1.3,1.4,1.3,1.2,1.4,1.5,1.4,1.4,1.7,1.7,1.6,1.8,1.6,1.6,1.6,1.4,1.4,1.2,1.1,0.9,1.1,1.0,1.1,1.2,1.2,1.4,1.4,1.6,1.6,1.2,1.2,0.9,1.0,0.8,0.8,0.8,0.8,0.8,0.8,0.8,0.8,0.9,1.0,1.0,1.0,1.0,1.0,0.8,1.1,1.0,1.2,1.3,1.5,1.6,1.6,1.7,1.5,1.4,1.5,1.6,1.4,1.3,1.5,1.6,1.3,1.3,1.6,1.5,1.3,1.6,1.7,1.6,1.6,2.0,2.4,2.7,1.6,1.6,1.7,1.8,1.8,1.7,1.7,1.7,1.7,1.7,1.8,2.0,1.7,2.0,1.7,1.7,1.8,1.9,1.7,1.9,2.1,1.7,1.7,1.7,2.1,2.2,1.9,2.0,2.5,2.6,2.8,2.4,2.3,1.6,1.6,1.9,1.9,1.9,1.8,1.6,1.8,1.6,1.5,1.8,1.7,1.8,1.6,1.6,1.6,1.5,1.7,1.8,1.6,1.7,1.5,1.5,1.5,1.5,1.5,1.5,1.5,1.5,1.4,1.5,1.5,1.5,1.8],[3.5,2.8,2.3,2.2,1.8,1.8,1.6,1.6,1.5,1.4,1.3,1.4,1.6,1.5,1.3,1.4,1.5,1.7,1.6,1.5,1.7,1.9,1.7,1.8,2.0,2.2,2.1,2.1,1.9,2.0,2.1,2.2,2.1,2.2,2.0,2.2,2.1,1.9,2.1,2.1,2.0,2.3,2.1,2.4,2.2,2.3,2.0,2.2,2.4,2.4,2.5,2.2,2.2,1.9,2.0,1.8,1.8,1.8,1.6,1.9,2.1,2.4,2.1,2.3,2.2,2.3,2.4,2.4,2.0,2.0,2.2,2.2,1.8,1.9,2.0,1.7,1.7,1.5,1.3,1.3,1.2,1.2,1.0,1.2,1.0,1.2,1.2,1.2,1.3,1.2,1.0,1.2,1.3,1.1,1.3,1.5,1.3,1.2,1.4,1.6,1.4,1.5,1.7,1.7,1.6,1.8,1.6,1.6,1.6,1.4,1.4,1.2,1.2,0.9,1.1,1.0,1.2,1.2,1.2,1.4,1.4,1.6,1.6,1.2,1.2,1.0,1.0,0.8,0.8,0.9,0.8,0.8,0.8,0.8,0.8,0.8,0.9,1.0,1.0,1.0,1.1,0.9,1.2,1.1,1.2,1.3,1.5,1.6,1.6,1.7,1.5,1.4,1.5,1.7,1.5,1.3,1.6,1.6,1.3,1.4,1.7,1.5,1.3,1.6,1.8,1.6,1.7,2.1,2.4,2.8,1.6,1.6,1.7,1.8,1.8,1.7,1.7,1.6,1.7,1.7,1.8,2.1,1.7,2.1,1.7,1.7,1.8,1.8,1.7,2.0,2.1,1.7,1.7,1.8,2.2,2.2,2.0,2.1,2.6,2.6,2.9,2.5,2.4,1.6,1.5,1.9,1.9,1.9,1.8,1.6,1.7,1.5,1.5,1.7,1.6,1.8,1.6,1.6,1.6,1.5,1.6,1.7,1.6,1.7,1.5,1.5,1.5,1.5,1.5,1.5,1.4,1.4,1.4,1.4,1.4,1.5,1.8],[3.6,3.0,2.4,2.3,2.0,1.9,1.8,1.6,1.5,1.4,1.3,1.5,1.7,1.6,1.4,1.5,1.5,1.8,1.7,1.5,1.9,2.1,1.9,1.9,2.1,2.3,2.3,2.2,2.0,2.2,2.3,2.4,2.2,2.4,2.1,2.3,2.2,2.1,2.3,2.2,2.1,2.4,2.3,2.6,2.4,2.5,2.2,2.4,2.5,2.6,2.6,2.4,2.4,2.1,2.1,1.9,1.9,1.9,1.7,2.0,2.3,2.4,2.2,2.2,2.1,2.3,2.3,2.4,2.1,2.0,2.2,2.3,1.9,1.9,2.0,1.7,1.7,1.5,1.4,1.4,1.1,1.3,1.1,1.3,1.2,1.4,1.4,1.3,1.4,1.3,1.0,1.2,1.3,1.0,1.3,1.4,1.3,1.2,1.3,1.5,1.4,1.4,1.6,1.7,1.6,1.8,1.6,1.6,1.6,1.4,1.4,1.2,1.2,0.9,1.2,1.1,1.3,1.4,1.3,1.5,1.5,1.8,1.8,1.3,1.3,1.1,1.1,0.9,0.8,0.9,0.8,0.8,0.8,0.8,0.8,0.8,0.8,0.9,1.0,1.0,1.1,0.9,1.2,1.2,1.4,1.5,1.6,1.7,1.7,1.8,1.6,1.5,1.7,1.9,1.6,1.4,1.8,1.8,1.4,1.5,1.9,1.7,1.4,1.7,1.9,1.7,1.7,2.1,2.4,2.7,1.6,1.7,1.7,1.8,1.8,1.7,1.7,1.7,1.7,1.7,1.8,2.0,1.8,2.1,1.8,1.8,1.9,2.0,1.8,2.1,2.0,1.7,1.7,1.8,2.2,2.2,1.9,2.0,2.4,2.6,2.9,2.5,2.4,1.6,1.5,1.9,2.0,1.9,1.9,1.7,1.9,1.7,1.7,1.7,1.7,1.8,1.8,1.7,1.7,1.7,1.8,1.9,1.8,1.8,1.7,1.6,1.6,1.6,1.6,1.6,1.5,1.5,1.5,1.6,1.6,1.6,1.9],[3.0,2.5,2.0,1.7,1.5,1.5,1.3,1.3,1.2,1.2,1.2,1.2,1.5,1.4,1.2,1.3,1.3,1.5,1.4,1.3,1.4,1.6,1.5,1.5,1.6,1.8,1.8,1.9,1.6,1.8,2.0,2.0,1.8,1.9,1.8,1.9,1.8,1.7,1.8,1.7,1.7,1.8,1.8,2.0,1.8,1.9,1.8,1.9,2.0,2.1,2.1,1.9,1.8,1.6,1.6,1.5,1.5,1.5,1.4,1.6,1.8,2.0,1.8,1.9,1.8,1.9,2.0,2.0,1.7,1.7,1.9,1.8,1.5,1.6,1.6,1.4,1.4,1.2,1.1,1.2,1.0,1.0,1.0,1.1,1.1,1.2,1.1,1.1,1.2,1.1,0.9,1.1,1.1,0.9,1.1,1.2,1.1,1.0,1.2,1.3,1.2,1.2,1.4,1.4,1.3,1.5,1.4,1.4,1.4,1.2,1.1,1.0,1.0,0.8,1.0,1.0,1.1,1.2,1.2,1.4,1.3,1.6,1.6,1.2,1.2,1.0,1.1,0.9,0.9,0.8,0.8,0.8,0.8,0.8,0.8,0.8,0.8,0.8,0.8,0.8,0.9,0.8,1.1,1.1,1.2,1.3,1.3,1.5,1.5,1.5,1.4,1.3,1.3,1.4,1.3,1.1,1.3,1.3,1.1,1.2,1.3,1.3,1.1,1.3,1.5,1.4,1.4,1.8,2.1,2.5,1.4,1.4,1.5,1.5,1.5,1.4,1.4,1.4,1.4,1.5,1.6,1.9,1.5,1.8,1.5,1.5,1.6,1.6,1.5,1.8,1.9,1.5,1.5,1.5,1.9,2.0,1.7,1.8,2.2,2.3,2.7,2.3,2.2,1.4,1.3,1.6,1.6,1.6,1.6,1.4,1.6,1.4,1.4,1.5,1.5,1.6,1.4,1.4,1.4,1.4,1.5,1.6,1.5,1.5,1.4,1.4,1.4,1.4,1.4,1.4,1.3,1.3,1.3,1.3,1.3,1.3,1.5],[3.2,2.6,2.1,1.9,1.6,1.6,1.4,1.3,1.3,1.2,1.2,1.2,1.5,1.4,1.2,1.3,1.3,1.5,1.5,1.4,1.5,1.7,1.6,1.6,1.8,2.0,1.9,2.0,1.7,1.9,2.0,2.1,1.9,2.0,1.9,2.0,1.9,1.8,2.0,1.9,1.8,2.0,2.0,2.1,1.9,2.1,1.8,1.9,2.1,2.1,2.2,2.0,2.0,1.7,1.8,1.6,1.6,1.6,1.5,1.7,1.9,2.1,1.9,2.0,1.9,2.1,2.1,2.2,1.8,1.8,2.0,2.0,1.6,1.7,1.8,1.5,1.4,1.2,1.2,1.2,1.0,1.1,1.0,1.1,1.1,1.2,1.2,1.2,1.2,1.1,1.0,1.1,1.2,0.9,1.2,1.3,1.2,1.1,1.3,1.3,1.2,1.3,1.4,1.5,1.4,1.6,1.4,1.5,1.4,1.2,1.2,1.0,1.0,0.8,1.0,1.0,1.1,1.2,1.2,1.4,1.4,1.7,1.6,1.3,1.2,1.0,1.2,1.0,1.0,0.9,0.8,0.8,0.8,0.8,0.8,0.8,0.8,0.8,0.8,0.8,0.9,0.8,1.0,1.1,1.2,1.3,1.4,1.5,1.5,1.6,1.4,1.3,1.4,1.5,1.3,1.2,1.4,1.4,1.1,1.2,1.4,1.3,1.1,1.4,1.5,1.4,1.5,1.8,2.2,2.5,1.4,1.5,1.6,1.6,1.6,1.5,1.5,1.5,1.5,1.6,1.6,1.9,1.6,1.8,1.6,1.6,1.7,1.7,1.6,1.8,2.0,1.6,1.6,1.6,2.0,2.0,1.8,1.8,2.3,2.4,2.7,2.4,2.2,1.5,1.4,1.7,1.7,1.7,1.7,1.5,1.6,1.4,1.4,1.6,1.5,1.6,1.5,1.5,1.5,1.4,1.6,1.6,1.5,1.6,1.5,1.4,1.4,1.4,1.4,1.5,1.4,1.4,1.3,1.4,1.4,1.4,1.6],[3.5,2.9,2.3,2.2,1.8,1.9,1.6,1.6,1.5,1.4,1.4,1.5,1.8,1.6,1.4,1.5,1.5,1.8,1.7,1.5,1.8,2.0,1.8,1.8,2.1,2.3,2.2,2.2,2.0,2.2,2.4,2.4,2.3,2.4,2.2,2.4,2.3,2.1,2.3,2.2,2.1,2.4,2.2,2.5,2.2,2.3,2.0,2.2,2.4,2.4,2.5,2.2,2.3,2.0,2.1,1.9,1.9,1.9,1.8,2.1,2.4,2.6,2.3,2.4,2.3,2.5,2.5,2.6,2.2,2.1,2.4,2.3,1.9,2.0,2.1,1.7,1.7,1.4,1.3,1.3,1.1,1.2,1.1,1.3,1.2,1.4,1.4,1.4,1.5,1.3,1.2,1.4,1.4,1.1,1.4,1.5,1.3,1.2,1.5,1.6,1.4,1.5,1.7,1.8,1.6,1.9,1.6,1.6,1.5,1.4,1.3,1.1,1.1,0.9,1.2,1.1,1.3,1.4,1.4,1.6,1.6,1.9,1.9,1.5,1.4,1.2,1.3,1.1,1.1,1.1,0.9,0.9,0.8,0.8,0.8,0.8,0.8,0.8,0.8,0.9,1.0,0.9,1.2,1.2,1.3,1.5,1.6,1.7,1.7,1.8,1.6,1.4,1.6,1.7,1.4,1.3,1.6,1.6,1.3,1.3,1.6,1.5,1.3,1.5,1.7,1.5,1.6,2.0,2.4,2.7,1.7,1.7,1.8,1.9,1.9,1.8,1.8,1.8,1.8,1.8,1.9,2.2,1.9,2.2,1.9,1.9,2.0,2.0,1.9,2.2,2.2,1.9,1.8,1.9,2.3,2.3,2.1,2.1,2.6,2.7,3.0,2.6,2.4,1.7,1.6,2.0,2.1,2.0,1.9,1.7,1.9,1.7,1.7,1.8,1.8,1.9,1.8,1.8,1.8,1.7,1.8,1.9,1.8,1.9,1.7,1.7,1.6,1.7,1.6,1.7,1.6,1.6,1.5,1.6,1.6,1.6,1.9],[3.6,3.0,2.4,2.2,1.9,1.9,1.7,1.6,1.6,1.5,1.5,1.7,2.0,1.9,1.6,1.7,1.7,2.0,1.9,1.7,2.0,2.2,2.0,2.0,2.2,2.4,2.4,2.4,2.2,2.4,2.6,2.6,2.4,2.5,2.4,2.5,2.4,2.1,2.4,2.2,2.2,2.4,2.4,2.6,2.3,2.5,2.2,2.3,2.5,2.5,2.6,2.3,2.4,2.1,2.1,2.0,1.9,2.0,1.8,2.1,2.4,2.5,2.3,2.3,2.2,2.4,2.4,2.5,2.1,2.0,2.2,2.3,1.8,1.9,2.0,1.7,1.6,1.4,1.3,1.5,1.2,1.4,1.3,1.5,1.4,1.7,1.6,1.6,1.7,1.5,1.3,1.4,1.5,1.2,1.3,1.5,1.4,1.1,1.4,1.5,1.4,1.4,1.6,1.7,1.5,1.8,1.5,1.5,1.5,1.3,1.4,1.1,1.2,1.0,1.3,1.3,1.5,1.6,1.6,1.8,1.8,2.0,2.1,1.6,1.6,1.3,1.4,1.2,1.1,1.1,1.0,0.9,0.9,0.8,0.8,0.8,0.8,0.8,0.8,0.9,1.1,1.0,1.3,1.3,1.5,1.7,1.8,2.0,1.9,2.0,1.7,1.6,1.8,1.9,1.6,1.5,1.7,1.7,1.4,1.4,1.7,1.6,1.3,1.6,1.8,1.6,1.7,2.1,2.5,2.8,1.7,1.7,1.8,1.8,1.8,1.7,1.7,1.8,1.8,1.8,1.9,2.2,1.9,2.2,2.0,2.0,2.1,2.2,2.0,2.2,2.2,1.8,1.8,1.8,2.3,2.3,2.0,2.1,2.6,2.7,3.0,2.6,2.4,1.7,1.6,1.9,2.0,1.9,2.0,1.9,2.0,1.9,1.8,2.0,1.9,2.0,1.9,2.0,2.0,1.9,2.0,2.1,2.0,2.1,1.9,1.8,1.8,1.9,1.8,1.9,1.8,1.7,1.7,1.8,1.7,1.8,2.0],[3.2,2.5,2.0,1.9,1.6,1.6,1.4,1.4,1.4,1.3,1.3,1.5,1.7,1.6,1.4,1.5,1.5,1.8,1.7,1.5,1.7,1.9,1.7,1.7,1.9,2.1,2.1,2.2,1.9,2.2,2.4,2.5,2.2,2.3,2.2,2.2,2.1,1.9,2.0,1.9,1.9,2.0,2.0,2.1,1.9,2.0,1.8,1.9,2.1,2.1,2.2,2.0,2.0,1.7,1.8,1.6,1.6,1.7,1.6,1.9,2.1,2.3,2.1,2.2,2.0,2.1,2.2,2.2,1.8,1.8,2.0,2.0,1.6,1.7,1.7,1.4,1.4,1.2,1.2,1.2,1.1,1.2,1.2,1.4,1.3,1.5,1.5,1.4,1.5,1.4,1.1,1.3,1.3,1.0,1.2,1.3,1.2,1.0,1.3,1.4,1.3,1.3,1.5,1.5,1.4,1.6,1.4,1.4,1.4,1.2,1.1,1.0,1.0,0.9,1.1,1.1,1.3,1.5,1.5,1.7,1.7,2.0,2.0,1.6,1.5,1.3,1.4,1.2,1.1,1.1,1.0,1.0,0.9,0.8,0.8,0.8,0.8,0.8,0.8,0.8,0.9,1.0,1.2,1.3,1.3,1.5,1.6,1.8,1.8,1.7,1.6,1.4,1.5,1.6,1.4,1.3,1.4,1.4,1.2,1.2,1.4,1.3,1.1,1.3,1.5,1.4,1.5,1.8,2.2,2.5,1.5,1.5,1.6,1.7,1.7,1.6,1.6,1.6,1.6,1.7,1.8,2.1,1.8,2.0,1.8,1.8,1.9,2.0,1.8,2.0,2.1,1.7,1.7,1.7,2.1,2.1,1.8,1.9,2.4,2.5,2.9,2.4,2.3,1.5,1.5,1.8,1.8,1.8,2.0,1.8,2.0,1.7,1.7,1.9,1.8,1.8,1.8,1.8,1.8,1.7,1.9,2.0,1.9,1.9,1.8,1.7,1.7,1.7,1.7,1.8,1.6,1.6,1.6,1.6,1.6,1.7,1.8],[3.3,2.6,2.0,2.0,1.6,1.7,1.5,1.5,1.5,1.4,1.5,1.6,2.0,1.9,1.6,1.7,1.6,1.9,1.9,1.6,1.8,2.0,1.9,1.7,2.0,2.2,2.1,2.3,2.2,2.3,2.6,2.7,2.4,2.5,2.4,2.5,2.3,2.1,2.2,2.0,2.0,2.1,2.0,2.1,1.9,2.0,1.8,1.9,2.0,2.0,2.1,1.9,2.0,1.7,1.9,1.7,1.8,1.8,1.7,2.1,2.4,2.6,2.3,2.4,2.3,2.4,2.5,2.5,2.1,2.1,2.3,2.2,1.8,1.9,1.9,1.6,1.4,1.2,1.2,1.3,1.2,1.4,1.3,1.7,1.6,1.9,1.7,1.6,1.8,1.5,1.4,1.5,1.5,1.2,1.3,1.5,1.4,1.2,1.4,1.5,1.3,1.4,1.6,1.7,1.5,1.8,1.5,1.5,1.4,1.2,1.1,1.0,0.9,1.0,1.2,1.2,1.5,1.8,1.7,2.0,2.0,2.3,2.3,1.8,1.8,1.5,1.6,1.4,1.4,1.3,1.1,1.1,1.1,0.9,0.8,0.9,0.9,0.8,0.8,0.8,0.9,1.0,1.1,1.4,1.5,1.8,1.8,2.0,2.0,1.8,1.7,1.5,1.6,1.6,1.3,1.2,1.5,1.4,1.1,1.1,1.4,1.2,1.1,1.3,1.4,1.4,1.4,1.8,2.2,2.5,1.6,1.7,1.8,1.9,1.9,1.8,1.7,1.8,1.7,1.8,1.8,2.1,1.9,2.2,2.0,2.0,2.1,2.2,1.9,2.1,2.2,1.9,1.8,1.9,2.2,2.2,2.0,2.1,2.5,2.7,3.0,2.5,2.4,1.7,1.6,2.0,2.1,2.0,1.9,1.9,2.0,1.8,1.8,1.9,1.8,1.9,1.9,2.0,2.0,2.0,2.1,2.2,2.0,2.1,2.0,1.9,1.9,2.0,2.0,2.0,1.9,1.8,1.8,1.9,1.8,1.8,2.0],[3.2,2.5,1.9,1.7,1.4,1.4,1.3,1.3,1.2,1.2,1.2,1.4,1.6,1.5,1.3,1.3,1.3,1.5,1.4,1.3,1.4,1.6,1.4,1.4,1.6,1.8,1.7,1.8,1.6,1.9,2.0,2.1,1.9,2.0,2.0,2.0,1.9,1.7,1.8,1.7,1.6,1.8,1.7,1.9,1.6,1.8,1.5,1.7,1.9,1.9,1.9,1.8,1.8,1.5,1.6,1.4,1.5,1.5,1.4,1.7,1.9,2.2,2.0,2.1,2.0,2.1,2.1,2.2,1.8,1.8,2.0,1.9,1.6,1.6,1.6,1.4,1.3,1.1,1.1,1.1,1.0,1.1,1.1,1.3,1.2,1.4,1.4,1.4,1.5,1.3,1.2,1.3,1.3,1.1,1.3,1.4,1.2,1.1,1.3,1.4,1.2,1.2,1.5,1.5,1.3,1.6,1.4,1.4,1.3,1.1,1.0,0.9,0.8,0.8,1.0,1.0,1.1,1.3,1.2,1.4,1.5,1.8,1.9,1.5,1.5,1.2,1.3,1.2,1.2,1.2,1.0,1.0,1.1,0.9,0.8,0.9,0.9,0.8,0.8,0.8,0.8,0.8,0.9,1.0,1.1,1.2,1.3,1.4,1.4,1.4,1.3,1.1,1.2,1.2,1.1,1.0,1.2,1.2,0.9,1.0,1.2,1.1,1.0,1.2,1.3,1.3,1.4,1.7,2.0,2.4,1.5,1.5,1.6,1.6,1.6,1.5,1.5,1.5,1.5,1.6,1.7,2.0,1.6,1.9,1.6,1.6,1.7,1.8,1.6,1.9,2.0,1.6,1.6,1.6,2.1,2.1,1.8,1.9,2.4,2.6,2.9,2.4,2.3,1.5,1.4,1.7,1.8,1.7,1.7,1.4,1.7,1.4,1.4,1.6,1.5,1.6,1.5,1.5,1.5,1.5,1.6,1.7,1.5,1.6,1.5,1.4,1.4,1.4,1.4,1.5,1.4,1.3,1.3,1.3,1.4,1.4,1.6],[3.1,2.5,1.8,1.7,1.3,1.4,1.2,1.2,1.2,1.2,1.2,1.3,1.5,1.3,1.2,1.2,1.2,1.4,1.3,1.2,1.4,1.5,1.4,1.4,1.6,1.8,1.7,1.8,1.5,1.7,1.9,2.0,1.9,1.9,1.8,1.9,1.8,1.6,1.8,1.7,1.6,1.8,1.7,1.9,1.7,1.8,1.5,1.7,1.8,1.9,1.9,1.8,1.7,1.5,1.5,1.4,1.4,1.4,1.4,1.6,1.9,2.2,2.0,2.1,2.0,2.1,2.1,2.1,1.8,1.7,1.9,1.9,1.5,1.6,1.6,1.3,1.2,1.1,1.0,1.0,1.0,1.0,1.0,1.1,1.1,1.3,1.2,1.3,1.4,1.2,1.1,1.3,1.3,1.0,1.3,1.4,1.2,1.1,1.4,1.4,1.2,1.3,1.5,1.5,1.3,1.6,1.4,1.5,1.3,1.1,1.0,0.9,0.8,0.8,0.9,0.9,1.0,1.1,1.1,1.2,1.3,1.6,1.7,1.3,1.3,1.1,1.3,1.1,1.2,1.3,0.9,1.0,1.1,1.0,0.8,1.0,1.1,0.9,0.9,0.8,0.8,0.8,0.8,0.9,1.0,1.1,1.2,1.3,1.3,1.3,1.2,1.0,1.2,1.2,1.0,0.9,1.1,1.1,0.9,1.0,1.2,1.1,0.9,1.1,1.3,1.2,1.3,1.7,2.1,2.4,1.4,1.4,1.5,1.6,1.5,1.5,1.5,1.5,1.5,1.5,1.6,1.9,1.6,1.9,1.5,1.5,1.7,1.7,1.5,1.9,1.9,1.5,1.5,1.6,2.0,2.1,1.8,1.9,2.4,2.5,2.8,2.4,2.3,1.4,1.3,1.6,1.7,1.7,1.6,1.3,1.6,1.4,1.4,1.6,1.5,1.6,1.4,1.4,1.4,1.3,1.5,1.5,1.4,1.5,1.3,1.3,1.3,1.3,1.2,1.3,1.2,1.2,1.2,1.2,1.2,1.3,1.5],[3.0,2.3,1.8,1.6,1.3,1.4,1.2,1.2,1.1,1.1,1.1,1.2,1.3,1.2,1.1,1.1,1.1,1.2,1.1,1.0,1.2,1.3,1.1,1.2,1.4,1.5,1.4,1.5,1.2,1.5,1.7,1.8,1.6,1.7,1.6,1.7,1.6,1.5,1.6,1.5,1.4,1.6,1.6,1.7,1.6,1.7,1.5,1.6,1.8,1.8,1.8,1.7,1.6,1.4,1.5,1.3,1.3,1.3,1.3,1.4,1.7,2.0,1.8,1.9,1.8,2.0,2.0,2.0,1.7,1.7,1.8,1.8,1.5,1.5,1.5,1.3,1.3,1.1,1.1,1.0,0.9,0.9,0.9,1.0,1.0,1.1,1.1,1.2,1.3,1.1,1.1,1.2,1.2,1.0,1.2,1.3,1.1,1.1,1.3,1.3,1.2,1.2,1.4,1.5,1.3,1.5,1.4,1.5,1.4,1.1,1.0,0.9,0.8,0.8,0.8,0.8,0.9,1.0,1.0,1.1,1.2,1.5,1.5,1.2,1.2,1.1,1.2,1.0,1.1,1.1,0.9,0.9,1.0,0.9,0.8,1.0,1.0,0.9,0.9,0.8,0.8,0.8,0.8,0.8,0.8,0.9,1.0,1.1,1.1,1.1,1.1,0.9,1.0,1.1,0.9,0.8,1.0,1.1,0.9,0.9,1.2,1.1,0.9,1.2,1.3,1.3,1.3,1.6,2.0,2.4,1.4,1.4,1.5,1.5,1.5,1.4,1.4,1.4,1.4,1.4,1.5,1.9,1.5,1.9,1.4,1.4,1.5,1.6,1.4,1.8,1.9,1.5,1.5,1.5,2.0,2.0,1.7,1.8,2.3,2.4,2.7,2.3,2.2,1.3,1.3,1.6,1.6,1.6,1.3,1.2,1.4,1.2,1.2,1.5,1.4,1.4,1.2,1.2,1.2,1.2,1.2,1.3,1.2,1.2,1.2,1.1,1.1,1.1,1.1,1.1,1.1,1.0,1.0,1.0,1.1,1.1,1.3],[3.3,2.7,2.1,1.9,1.5,1.6,1.3,1.3,1.2,1.2,1.1,1.3,1.4,1.2,1.1,1.1,1.2,1.3,1.1,1.0,1.3,1.4,1.2,1.3,1.5,1.6,1.5,1.5,1.2,1.5,1.7,1.8,1.7,1.8,1.7,1.8,1.8,1.6,1.9,1.8,1.6,1.9,1.8,2.0,1.8,1.9,1.7,1.8,2.0,2.0,2.1,1.9,1.9,1.6,1.7,1.4,1.5,1.4,1.4,1.5,1.9,2.2,2.0,2.1,2.0,2.2,2.3,2.3,1.9,1.9,2.1,2.1,1.6,1.8,1.8,1.5,1.5,1.2,1.2,1.0,1.0,1.0,1.0,1.0,1.0,1.2,1.2,1.3,1.4,1.2,1.1,1.3,1.3,1.1,1.3,1.4,1.2,1.2,1.5,1.5,1.3,1.4,1.6,1.6,1.5,1.7,1.5,1.6,1.5,1.3,1.2,1.0,0.8,0.8,0.8,0.8,0.9,1.0,0.9,1.0,1.1,1.5,1.7,1.3,1.3,1.1,1.4,1.1,1.3,1.3,0.9,1.1,1.2,1.0,0.9,1.1,1.2,1.1,1.0,0.9,0.8,0.8,0.8,0.8,0.8,0.9,1.0,1.1,1.1,1.1,1.0,0.9,1.0,1.2,1.0,0.9,1.1,1.2,0.9,1.0,1.3,1.2,1.1,1.3,1.5,1.4,1.5,1.8,2.2,2.6,1.5,1.5,1.6,1.7,1.6,1.6,1.5,1.5,1.5,1.5,1.6,1.9,1.6,2.0,1.5,1.4,1.6,1.6,1.5,1.9,2.0,1.6,1.6,1.6,2.1,2.1,1.9,2.0,2.5,2.6,2.8,2.4,2.3,1.5,1.4,1.7,1.8,1.8,1.5,1.2,1.6,1.2,1.2,1.5,1.5,1.5,1.2,1.2,1.2,1.2,1.3,1.3,1.2,1.3,1.2,1.1,1.1,1.1,1.1,1.1,1.0,1.0,1.0,1.0,1.0,1.1,1.4],[3.4,2.7,2.2,2.1,1.7,1.8,1.5,1.5,1.2,1.3,1.2,1.3,1.5,1.2,1.1,1.0,1.2,1.2,1.0,1.0,1.2,1.2,1.1,1.2,1.4,1.5,1.4,1.4,1.2,1.5,1.7,1.8,1.6,1.8,1.7,1.9,1.7,1.7,1.8,1.8,1.5,1.9,1.8,2.0,1.8,1.9,1.8,1.9,2.1,2.2,2.2,2.0,2.0,1.6,1.8,1.5,1.6,1.4,1.4,1.6,2.0,2.2,2.1,2.2,2.2,2.4,2.5,2.4,2.0,2.1,2.3,2.3,1.8,2.0,2.0,1.7,1.7,1.4,1.3,1.1,1.1,1.0,1.0,1.0,1.0,1.2,1.2,1.4,1.5,1.2,1.1,1.4,1.3,1.1,1.4,1.5,1.3,1.3,1.6,1.6,1.4,1.6,1.8,1.8,1.7,2.0,1.8,1.9,1.7,1.5,1.4,1.2,1.0,0.9,0.8,0.8,0.8,1.0,0.9,1.0,1.2,1.6,1.7,1.3,1.4,1.1,1.3,1.1,1.3,1.3,1.0,1.1,1.3,1.1,1.0,1.2,1.3,1.2,1.2,1.1,0.9,0.8,0.8,0.8,0.8,0.8,0.9,1.0,1.0,1.0,1.0,0.8,0.9,1.2,1.0,0.9,1.2,1.3,1.1,1.2,1.4,1.3,1.3,1.5,1.6,1.6,1.7,2.1,2.4,2.8,1.7,1.7,1.8,1.8,1.8,1.7,1.6,1.6,1.6,1.6,1.7,2.0,1.6,2.0,1.6,1.5,1.7,1.7,1.6,2.0,2.0,1.7,1.7,1.8,2.2,2.3,2.0,2.1,2.6,2.7,2.9,2.5,2.4,1.6,1.5,1.9,2.0,1.9,1.5,1.2,1.6,1.2,1.2,1.5,1.5,1.5,1.2,1.3,1.2,1.2,1.3,1.4,1.2,1.2,1.2,1.1,1.0,1.1,1.1,1.1,1.0,1.0,0.9,1.0,1.0,1.0,1.4],[3.2,2.5,2.0,1.9,1.5,1.6,1.3,1.3,1.1,1.2,1.1,1.2,1.3,1.1,0.9,0.9,1.1,1.1,0.9,0.9,1.1,1.1,1.0,1.1,1.3,1.3,1.3,1.3,1.0,1.3,1.5,1.6,1.5,1.6,1.5,1.6,1.6,1.5,1.6,1.6,1.5,1.7,1.6,1.8,1.6,1.8,1.6,1.8,1.9,2.0,2.0,1.9,1.8,1.5,1.6,1.3,1.4,1.2,1.3,1.4,1.7,2.0,1.9,2.1,2.0,2.1,2.2,2.2,1.8,1.9,2.2,2.1,1.7,1.8,1.9,1.5,1.5,1.3,1.2,1.1,1.1,0.9,0.9,0.9,0.9,1.0,1.1,1.2,1.3,1.1,1.1,1.3,1.3,1.1,1.4,1.4,1.3,1.3,1.5,1.5,1.4,1.5,1.7,1.7,1.6,1.9,1.7,1.8,1.6,1.4,1.3,1.2,1.0,0.9,0.8,0.8,0.8,0.8,0.8,0.8,1.0,1.4,1.5,1.2,1.2,1.1,1.3,1.1,1.3,1.4,1.0,1.1,1.3,1.1,1.0,1.2,1.3,1.2,1.2,1.1,1.0,0.9,0.8,0.8,0.8,0.8,0.8,0.9,0.9,1.0,0.9,0.8,0.8,1.1,1.0,0.8,1.1,1.2,1.0,1.1,1.3,1.3,1.2,1.4,1.5,1.5,1.6,1.9,2.3,2.6,1.6,1.6,1.7,1.7,1.6,1.5,1.5,1.5,1.5,1.5,1.6,2.0,1.5,1.8,1.4,1.4,1.5,1.5,1.4,1.9,2.0,1.5,1.6,1.6,2.1,2.1,1.9,2.0,2.4,2.5,2.7,2.4,2.3,1.5,1.4,1.7,1.8,1.8,1.3,1.0,1.5,1.0,1.1,1.4,1.4,1.3,1.0,1.1,1.0,1.0,1.1,1.1,1.0,1.0,1.0,0.9,0.8,0.9,0.8,0.9,0.8,0.8,0.8,0.8,0.8,0.9,1.2],[3.0,2.3,1.9,1.7,1.4,1.5,1.2,1.2,1.0,1.1,1.1,1.1,1.2,1.0,0.9,0.8,0.9,1.0,0.8,0.8,1.0,1.0,0.8,1.0,1.2,1.2,1.1,1.1,0.9,1.1,1.4,1.5,1.3,1.4,1.4,1.5,1.4,1.4,1.5,1.5,1.3,1.6,1.5,1.6,1.5,1.7,1.5,1.7,1.8,1.9,1.8,1.8,1.7,1.4,1.5,1.2,1.3,1.1,1.2,1.3,1.6,1.9,1.8,1.9,1.9,2.0,2.1,2.1,1.7,1.8,2.0,2.0,1.6,1.8,1.7,1.4,1.4,1.3,1.2,1.1,1.1,0.9,1.0,0.9,0.9,1.0,1.0,1.2,1.2,1.0,1.1,1.3,1.2,1.1,1.4,1.4,1.2,1.3,1.5,1.5,1.4,1.5,1.7,1.7,1.5,1.8,1.7,1.8,1.6,1.4,1.3,1.2,1.0,1.0,0.8,0.8,0.8,0.8,0.8,0.8,1.0,1.3,1.4,1.1,1.2,1.0,1.3,1.1,1.3,1.3,1.0,1.2,1.3,1.2,1.1,1.3,1.4,1.3,1.3,1.2,1.1,1.0,0.9,0.8,0.8,0.8,0.8,0.8,0.8,0.8,0.8,0.8,0.8,1.0,0.9,0.9,1.0,1.1,1.0,1.1,1.2,1.3,1.2,1.4,1.5,1.5,1.6,1.9,2.2,2.6,1.5,1.5,1.6,1.6,1.6,1.5,1.4,1.4,1.4,1.4,1.5,1.8,1.4,1.8,1.3,1.3,1.4,1.4,1.3,1.7,1.9,1.5,1.5,1.6,2.0,2.0,1.8,1.9,2.3,2.5,2.7,2.3,2.2,1.5,1.4,1.6,1.7,1.7,1.3,0.9,1.3,1.0,1.0,1.3,1.2,1.2,0.9,1.0,0.9,0.9,1.0,1.0,0.9,0.9,0.9,0.8,0.8,0.8,0.8,0.8,0.8,0.8,0.8,0.8,0.8,0.8,1.1],[3.2,2.5,2.0,1.9,1.5,1.6,1.3,1.4,1.1,1.2,1.1,1.2,1.2,1.0,1.0,0.8,1.0,1.0,0.8,0.8,1.0,1.0,0.8,1.0,1.2,1.2,1.1,1.1,0.8,1.1,1.3,1.5,1.4,1.4,1.4,1.5,1.4,1.4,1.6,1.6,1.3,1.6,1.5,1.7,1.6,1.8,1.6,1.9,2.0,2.1,2.0,1.9,1.7,1.4,1.6,1.3,1.4,1.2,1.3,1.4,1.7,2.0,1.9,2.0,2.0,2.1,2.3,2.3,1.9,2.0,2.2,2.1,1.7,1.9,1.9,1.6,1.6,1.4,1.3,1.2,1.2,1.0,1.0,0.9,1.0,1.0,1.1,1.3,1.3,1.1,1.1,1.4,1.3,1.3,1.5,1.6,1.4,1.5,1.7,1.6,1.5,1.7,1.9,1.9,1.8,2.1,2.0,2.0,1.9,1.6,1.5,1.4,1.2,1.1,1.0,0.9,0.8,0.8,0.9,0.8,1.0,1.3,1.4,1.2,1.2,1.1,1.4,1.2,1.4,1.4,1.1,1.3,1.4,1.3,1.3,1.5,1.6,1.5,1.5,1.4,1.3,1.2,1.0,0.9,0.8,0.8,0.8,0.8,0.8,0.8,0.9,0.9,0.8,1.1,1.1,1.0,1.1,1.2,1.2,1.2,1.4,1.4,1.4,1.5,1.7,1.7,1.8,2.1,2.5,2.9,1.7,1.6,1.7,1.8,1.7,1.6,1.5,1.5,1.5,1.5,1.6,1.9,1.5,1.8,1.4,1.3,1.4,1.4,1.3,1.7,1.9,1.6,1.6,1.7,2.0,2.1,1.9,2.0,2.5,2.5,2.6,2.3,2.2,1.6,1.5,1.8,1.9,1.9,1.2,0.9,1.4,1.0,1.0,1.3,1.3,1.3,0.9,1.0,0.9,0.9,0.9,1.0,0.9,0.9,0.8,0.8,0.8,0.8,0.8,0.8,0.8,0.8,0.8,0.8,0.8,0.8,1.1],[3.1,2.5,2.0,1.8,1.5,1.5,1.3,1.3,1.1,1.2,1.1,1.2,1.2,1.0,1.0,0.9,1.0,1.0,0.8,0.8,1.0,1.0,0.9,1.0,1.2,1.2,1.1,1.1,0.8,1.1,1.3,1.4,1.3,1.4,1.4,1.5,1.4,1.4,1.5,1.5,1.3,1.6,1.5,1.7,1.6,1.8,1.7,1.9,1.9,2.0,1.9,1.8,1.7,1.4,1.5,1.3,1.3,1.1,1.3,1.3,1.7,1.9,1.8,1.9,2.0,2.1,2.2,2.2,1.8,1.9,2.1,2.0,1.7,1.8,1.8,1.5,1.6,1.4,1.3,1.2,1.2,1.0,1.1,0.9,1.0,1.0,1.1,1.3,1.3,1.1,1.2,1.4,1.3,1.3,1.5,1.5,1.3,1.5,1.6,1.6,1.5,1.6,1.8,1.8,1.7,2.0,1.8,2.0,1.8,1.6,1.5,1.4,1.2,1.2,1.0,1.0,0.8,0.8,0.9,0.8,1.0,1.3,1.5,1.2,1.2,1.2,1.4,1.3,1.5,1.5,1.2,1.4,1.5,1.4,1.4,1.5,1.6,1.5,1.5,1.4,1.3,1.2,1.1,1.0,0.8,0.8,0.8,0.8,0.8,0.8,0.9,0.9,0.8,1.1,1.1,1.0,1.1,1.2,1.2,1.2,1.4,1.5,1.4,1.5,1.7,1.7,1.8,2.1,2.5,3.0,1.6,1.6,1.6,1.7,1.6,1.5,1.5,1.4,1.4,1.4,1.5,1.8,1.4,1.8,1.4,1.3,1.4,1.4,1.3,1.7,1.8,1.5,1.5,1.6,2.0,2.1,1.8,1.9,2.4,2.5,2.7,2.4,2.2,1.5,1.5,1.7,1.8,1.8,1.3,0.9,1.3,1.0,1.0,1.3,1.3,1.2,0.9,1.0,0.9,0.9,0.9,1.0,0.8,0.9,0.8,0.8,0.8,0.8,0.8,0.8,0.8,0.8,0.8,0.8,0.8,0.8,1.1],[3.4,2.6,2.1,2.1,1.7,1.9,1.5,1.6,1.3,1.5,1.4,1.5,1.5,1.2,1.2,1.1,1.2,1.2,1.0,1.0,1.2,1.2,1.0,1.2,1.4,1.4,1.2,1.3,0.9,1.3,1.5,1.7,1.6,1.7,1.7,1.8,1.7,1.7,1.8,1.9,1.6,1.9,1.7,1.9,1.7,1.8,1.7,1.8,2.0,2.1,2.1,2.0,2.0,1.6,1.9,1.5,1.7,1.5,1.6,1.6,2.0,2.3,2.2,2.4,2.4,2.5,2.7,2.6,2.2,2.4,2.5,2.4,2.1,2.3,2.2,1.8,1.9,1.6,1.6,1.4,1.4,1.2,1.3,1.2,1.2,1.2,1.3,1.6,1.6,1.4,1.5,1.7,1.6,1.6,1.9,1.9,1.6,1.8,2.0,2.0,1.8,2.0,2.2,2.2,2.1,2.4,2.2,2.3,2.1,1.9,1.7,1.6,1.4,1.4,1.2,1.2,1.0,1.0,1.0,0.9,1.1,1.4,1.6,1.4,1.5,1.4,1.7,1.5,1.8,1.8,1.5,1.7,1.9,1.7,1.6,1.9,2.0,1.8,1.8,1.6,1.4,1.4,1.2,1.1,0.9,0.8,0.8,0.8,0.8,0.8,0.9,0.9,0.9,1.0,1.1,1.1,1.2,1.3,1.3,1.4,1.5,1.5,1.6,1.8,1.8,1.8,2.0,2.2,2.6,3.1,2.0,1.9,2.0,2.0,2.0,1.9,1.8,1.8,1.8,1.8,1.8,2.1,1.7,2.0,1.6,1.6,1.7,1.7,1.5,2.0,2.2,1.8,1.9,2.0,2.3,2.4,2.2,2.3,2.8,2.9,3.1,2.7,2.5,1.9,1.8,2.1,2.2,2.2,1.4,1.1,1.5,1.2,1.2,1.5,1.4,1.5,1.1,1.2,1.1,1.0,1.1,1.1,1.0,1.1,1.0,0.9,0.9,0.9,0.9,0.9,0.8,0.8,0.8,0.9,0.9,1.0,1.4],[3.4,2.7,2.1,2.1,1.6,1.9,1.5,1.7,1.5,1.6,1.6,1.7,1.8,1.5,1.4,1.2,1.4,1.4,1.1,1.1,1.3,1.3,1.0,1.1,1.4,1.5,1.2,1.4,1.0,1.5,1.7,1.9,1.8,2.1,2.0,2.2,2.0,2.0,2.0,1.9,1.7,2.0,1.7,1.9,1.7,1.8,1.6,1.8,2.0,2.0,2.0,1.9,1.9,1.5,1.8,1.5,1.8,1.6,1.8,1.9,2.3,2.6,2.6,2.7,2.8,2.8,3.0,2.9,2.5,2.5,2.7,2.6,2.2,2.3,2.3,1.9,1.9,1.6,1.6,1.4,1.5,1.3,1.5,1.3,1.3,1.4,1.6,1.9,1.9,1.6,1.7,2.0,1.9,1.7,2.0,2.1,1.8,1.9,2.2,2.1,1.9,2.1,2.4,2.3,2.1,2.5,2.2,2.3,2.1,1.9,1.6,1.6,1.3,1.4,1.2,1.2,1.1,1.1,1.1,1.0,1.3,1.6,1.8,1.6,1.8,1.6,1.9,1.6,1.9,1.9,1.6,1.7,1.9,1.8,1.6,1.8,2.0,1.8,1.8,1.6,1.3,1.4,1.1,1.2,0.9,0.8,0.9,0.9,0.8,0.8,0.8,0.8,0.8,0.9,1.0,1.0,1.1,1.2,1.2,1.3,1.4,1.4,1.5,1.6,1.7,1.8,1.9,2.2,2.6,3.0,2.1,2.1,2.2,2.3,2.2,2.2,2.1,2.1,2.0,2.1,2.1,2.3,2.0,2.3,2.0,1.9,2.0,2.0,1.8,2.3,2.4,2.2,2.2,2.3,2.6,2.6,2.5,2.6,3.0,3.1,3.2,2.9,2.7,2.1,2.0,2.3,2.4,2.4,1.7,1.4,1.7,1.5,1.5,1.7,1.7,1.7,1.4,1.5,1.4,1.3,1.4,1.4,1.3,1.3,1.2,1.1,1.1,1.1,1.0,1.1,1.0,1.0,0.9,1.0,1.1,1.1,1.7],[3.6,2.8,2.3,2.3,1.8,2.1,1.7,1.9,1.6,1.8,1.8,1.9,2.0,1.7,1.6,1.4,1.5,1.6,1.3,1.2,1.5,1.5,1.1,1.3,1.6,1.6,1.4,1.5,1.2,1.7,1.8,2.1,2.0,2.3,2.2,2.5,2.2,2.3,2.3,2.2,1.9,2.2,1.8,2.0,1.7,1.9,1.7,1.8,2.1,2.2,2.2,2.1,2.2,1.7,2.1,1.7,2.0,1.8,2.0,2.1,2.7,3.0,2.9,3.0,3.1,3.1,3.3,3.1,2.8,2.8,3.0,2.8,2.5,2.6,2.5,2.1,2.0,1.7,1.7,1.4,1.7,1.5,1.6,1.5,1.5,1.6,1.8,2.1,2.2,1.9,1.9,2.2,2.1,1.9,2.2,2.3,2.0,2.0,2.3,2.3,2.1,2.3,2.6,2.5,2.3,2.6,2.4,2.5,2.2,2.0,1.7,1.6,1.3,1.5,1.3,1.3,1.2,1.3,1.1,1.1,1.4,1.8,2.0,1.7,2.0,1.8,2.0,1.6,1.9,2.0,1.5,1.6,1.9,1.8,1.5,1.8,2.0,1.8,1.8,1.6,1.3,1.3,1.0,1.1,0.9,0.8,1.0,1.0,0.9,0.8,0.8,0.8,0.8,1.0,0.9,0.9,1.2,1.2,1.1,1.3,1.5,1.4,1.5,1.7,1.7,1.8,2.0,2.3,2.6,3.0,2.3,2.3,2.5,2.5,2.5,2.4,2.4,2.3,2.2,2.3,2.3,2.5,2.3,2.4,2.2,2.1,2.2,2.2,2.1,2.5,2.5,2.4,2.4,2.5,2.8,2.9,2.8,2.9,3.3,3.3,3.5,3.1,3.0,2.3,2.2,2.6,2.7,2.7,1.9,1.6,1.9,1.6,1.7,1.9,1.9,1.9,1.6,1.6,1.6,1.5,1.6,1.6,1.4,1.4,1.4,1.3,1.2,1.3,1.2,1.2,1.1,1.1,1.1,1.2,1.2,1.3,1.9],[3.2,2.5,1.9,1.7,1.4,1.5,1.2,1.4,1.2,1.5,1.5,1.7,1.7,1.5,1.4,1.2,1.3,1.4,1.1,1.0,1.2,1.3,1.0,1.0,1.3,1.5,1.4,1.5,1.2,1.5,1.8,2.0,1.8,2.0,2.0,2.1,1.9,1.8,1.8,1.7,1.5,1.7,1.5,1.7,1.5,1.6,1.4,1.7,1.9,1.9,1.9,1.8,1.7,1.3,1.5,1.3,1.5,1.4,1.6,1.8,2.2,2.5,2.3,2.5,2.5,2.5,2.6,2.5,2.1,2.2,2.3,2.2,1.9,2.0,1.9,1.6,1.5,1.3,1.4,1.1,1.4,1.2,1.4,1.4,1.3,1.5,1.6,1.9,2.0,1.6,1.7,2.0,1.8,1.7,2.0,2.0,1.7,1.7,2.1,1.9,1.7,1.9,2.1,2.0,1.9,2.3,2.0,2.2,1.9,1.6,1.4,1.4,1.1,1.3,1.0,1.2,1.0,1.1,1.1,1.0,1.3,1.6,1.9,1.6,1.8,1.6,1.8,1.5,1.8,1.8,1.5,1.6,1.9,1.7,1.5,1.8,2.0,1.7,1.7,1.4,1.2,1.3,0.9,1.0,0.8,0.9,1.0,1.0,1.0,0.9,0.8,0.8,0.8,0.9,0.8,0.8,0.9,1.0,1.0,1.0,1.2,1.2,1.3,1.4,1.5,1.6,1.7,2.0,2.4,2.8,1.9,1.9,2.0,2.1,2.0,2.0,1.9,1.9,1.8,1.9,1.9,2.2,1.9,2.2,1.8,1.8,1.9,1.9,1.7,2.1,2.2,2.0,2.0,2.1,2.4,2.5,2.3,2.4,2.9,2.9,3.1,2.7,2.6,1.9,1.8,2.1,2.2,2.2,1.6,1.4,1.8,1.4,1.4,1.7,1.6,1.7,1.4,1.4,1.4,1.3,1.4,1.5,1.3,1.3,1.3,1.2,1.1,1.2,1.1,1.2,1.1,1.1,1.0,1.1,1.1,1.2,1.6],[2.8,2.1,1.6,1.4,1.1,1.3,1.0,1.2,1.0,1.1,1.1,1.3,1.3,1.2,1.1,1.0,1.0,1.1,0.9,0.8,1.0,1.0,0.9,0.8,1.1,1.2,1.1,1.2,1.1,1.3,1.5,1.7,1.5,1.6,1.5,1.6,1.5,1.4,1.5,1.4,1.2,1.4,1.3,1.4,1.3,1.4,1.3,1.5,1.6,1.6,1.6,1.6,1.4,1.1,1.3,1.1,1.2,1.2,1.2,1.4,1.7,2.0,1.8,2.0,1.9,2.0,2.1,2.1,1.7,1.7,1.9,1.8,1.5,1.6,1.5,1.3,1.2,1.1,1.1,1.0,1.1,1.0,1.1,1.1,1.1,1.2,1.2,1.4,1.4,1.2,1.3,1.4,1.4,1.3,1.5,1.5,1.3,1.4,1.5,1.5,1.3,1.5,1.6,1.6,1.5,1.8,1.6,1.7,1.5,1.3,1.2,1.2,0.9,1.1,0.9,1.0,0.9,1.0,1.0,1.0,1.1,1.4,1.6,1.3,1.4,1.3,1.5,1.3,1.5,1.5,1.2,1.3,1.5,1.3,1.2,1.4,1.5,1.3,1.3,1.2,1.0,1.0,0.9,0.9,0.8,0.8,0.8,0.9,0.9,0.8,0.8,0.8,0.8,0.8,0.8,0.8,0.8,0.8,0.9,0.9,1.0,1.0,1.1,1.1,1.2,1.3,1.4,1.7,2.0,2.4,1.4,1.5,1.5,1.6,1.6,1.5,1.4,1.4,1.4,1.4,1.5,1.8,1.4,1.8,1.4,1.3,1.5,1.5,1.4,1.7,1.9,1.5,1.5,1.6,2.0,2.0,1.8,1.9,2.3,2.5,2.7,2.3,2.2,1.4,1.4,1.6,1.7,1.7,1.3,1.1,1.4,1.1,1.1,1.3,1.3,1.3,1.1,1.1,1.1,1.1,1.1,1.2,1.1,1.1,1.1,1.0,1.0,1.0,1.0,1.0,1.0,0.9,0.9,0.9,0.9,1.0,1.2],[2.9,2.2,1.7,1.5,1.2,1.4,1.1,1.3,1.1,1.3,1.3,1.5,1.6,1.4,1.3,1.1,1.2,1.2,1.1,0.9,1.1,1.1,0.9,0.9,1.2,1.3,1.1,1.3,1.1,1.4,1.7,1.8,1.6,1.7,1.7,1.8,1.6,1.5,1.6,1.5,1.3,1.5,1.4,1.5,1.3,1.5,1.2,1.5,1.6,1.7,1.6,1.6,1.4,1.2,1.4,1.1,1.4,1.2,1.4,1.5,1.9,2.2,2.1,2.2,2.2,2.2,2.3,2.2,1.9,1.9,2.0,2.0,1.7,1.7,1.7,1.4,1.3,1.1,1.2,1.0,1.2,1.1,1.4,1.3,1.3,1.5,1.5,1.7,1.7,1.4,1.6,1.7,1.6,1.4,1.7,1.7,1.5,1.5,1.7,1.7,1.4,1.6,1.8,1.7,1.6,1.9,1.6,1.8,1.6,1.4,1.2,1.2,1.0,1.2,1.0,1.1,1.0,1.2,1.2,1.1,1.4,1.7,1.8,1.6,1.7,1.5,1.7,1.5,1.7,1.7,1.4,1.5,1.7,1.6,1.3,1.5,1.6,1.4,1.4,1.2,1.1,1.2,1.0,1.1,0.9,0.9,0.9,1.1,1.0,0.9,1.0,0.8,0.8,0.8,0.8,0.8,0.8,0.8,0.8,0.9,0.9,1.0,1.1,1.1,1.2,1.3,1.4,1.7,2.0,2.5,1.6,1.6,1.7,1.8,1.7,1.7,1.6,1.6,1.6,1.6,1.7,2.0,1.7,2.0,1.6,1.5,1.7,1.7,1.5,2.0,2.1,1.7,1.7,1.8,2.1,2.2,2.0,2.1,2.5,2.7,2.9,2.5,2.4,1.6,1.5,1.8,1.9,1.8,1.5,1.2,1.6,1.3,1.3,1.6,1.5,1.5,1.2,1.3,1.3,1.2,1.3,1.4,1.2,1.3,1.2,1.1,1.1,1.2,1.2,1.2,1.1,1.1,1.0,1.1,1.1,1.1,1.4],[3.0,2.3,1.7,1.6,1.2,1.4,1.1,1.3,1.1,1.3,1.3,1.5,1.6,1.4,1.3,1.2,1.2,1.3,1.2,1.0,1.2,1.3,1.1,1.0,1.3,1.4,1.3,1.5,1.3,1.6,1.8,2.0,1.8,1.9,1.9,2.0,1.8,1.7,1.7,1.6,1.4,1.6,1.5,1.6,1.4,1.5,1.3,1.5,1.7,1.7,1.7,1.6,1.5,1.2,1.4,1.2,1.4,1.4,1.4,1.6,2.1,2.4,2.2,2.3,2.2,2.3,2.3,2.3,1.9,1.9,2.1,2.1,1.7,1.7,1.7,1.3,1.3,1.1,1.2,1.0,1.2,1.1,1.3,1.3,1.3,1.5,1.5,1.7,1.7,1.4,1.5,1.7,1.6,1.4,1.6,1.7,1.4,1.4,1.7,1.6,1.4,1.6,1.8,1.7,1.5,1.8,1.6,1.7,1.5,1.3,1.1,1.1,0.9,1.1,0.9,1.1,1.1,1.2,1.1,1.2,1.4,1.7,1.9,1.6,1.7,1.4,1.6,1.4,1.6,1.6,1.3,1.4,1.5,1.4,1.2,1.4,1.5,1.3,1.3,1.1,1.0,1.1,0.9,1.0,0.9,1.0,1.0,1.2,1.1,1.0,1.0,0.8,0.8,0.8,0.8,0.8,0.8,0.8,0.8,0.8,1.0,1.0,1.0,1.1,1.2,1.3,1.4,1.7,2.1,2.5,1.6,1.6,1.7,1.7,1.7,1.6,1.6,1.6,1.6,1.6,1.7,2.1,1.7,2.1,1.7,1.6,1.8,1.8,1.6,2.1,2.1,1.7,1.7,1.8,2.2,2.3,2.1,2.2,2.7,2.8,3.0,2.7,2.5,1.6,1.5,1.8,1.9,1.8,1.7,1.3,1.7,1.4,1.4,1.7,1.6,1.6,1.4,1.4,1.4,1.4,1.4,1.5,1.4,1.4,1.3,1.2,1.2,1.3,1.2,1.3,1.2,1.2,1.1,1.2,1.2,1.2,1.5],[2.8,2.1,1.5,1.3,1.0,1.1,0.9,1.0,0.9,1.1,1.1,1.2,1.4,1.2,1.1,1.0,1.0,1.1,1.0,0.9,0.9,1.1,1.0,0.9,1.1,1.2,1.2,1.3,1.1,1.4,1.6,1.7,1.6,1.6,1.6,1.6,1.5,1.3,1.4,1.3,1.2,1.3,1.4,1.4,1.3,1.4,1.2,1.4,1.5,1.5,1.5,1.5,1.3,1.0,1.1,1.0,1.1,1.1,1.2,1.3,1.6,1.9,1.8,1.9,1.8,1.8,1.9,1.9,1.6,1.6,1.7,1.7,1.4,1.4,1.4,1.1,1.0,0.9,1.0,0.9,1.0,0.9,1.1,1.1,1.1,1.3,1.2,1.4,1.4,1.2,1.2,1.4,1.3,1.2,1.4,1.4,1.2,1.2,1.4,1.3,1.2,1.3,1.4,1.4,1.3,1.5,1.4,1.5,1.3,1.1,1.0,1.0,0.8,1.0,0.8,1.0,0.9,1.0,1.0,1.1,1.2,1.6,1.7,1.4,1.4,1.3,1.5,1.3,1.5,1.5,1.2,1.3,1.4,1.3,1.1,1.3,1.4,1.2,1.2,1.0,0.9,1.0,0.8,1.0,0.8,0.9,0.9,1.1,1.0,1.0,0.9,0.8,0.8,0.8,0.8,0.8,0.8,0.8,0.8,0.8,0.8,0.9,0.9,0.9,1.0,1.2,1.2,1.5,1.9,2.3,1.3,1.3,1.4,1.4,1.4,1.4,1.3,1.3,1.3,1.4,1.4,1.8,1.4,1.7,1.4,1.3,1.5,1.5,1.4,1.7,1.8,1.4,1.4,1.5,1.9,2.0,1.7,1.8,2.2,2.4,2.6,2.3,2.1,1.3,1.2,1.5,1.6,1.5,1.4,1.1,1.4,1.1,1.1,1.4,1.4,1.3,1.1,1.2,1.2,1.1,1.2,1.3,1.2,1.2,1.2,1.1,1.1,1.1,1.1,1.1,1.0,1.0,1.0,1.0,1.0,1.0,1.2],[2.6,1.9,1.4,1.2,0.9,1.1,0.9,1.0,0.9,1.0,1.0,1.1,1.3,1.1,1.0,1.0,1.0,1.0,1.0,0.8,0.9,1.0,0.9,0.8,1.1,1.2,1.1,1.3,1.1,1.4,1.6,1.7,1.5,1.5,1.5,1.5,1.4,1.3,1.4,1.3,1.1,1.3,1.2,1.3,1.2,1.3,1.2,1.3,1.4,1.4,1.4,1.4,1.2,0.9,1.1,0.9,1.1,1.0,1.1,1.3,1.5,1.8,1.7,1.8,1.7,1.8,1.9,1.9,1.5,1.5,1.7,1.6,1.3,1.4,1.3,1.1,1.0,0.9,0.9,0.8,1.0,0.9,1.0,1.1,1.1,1.2,1.2,1.3,1.4,1.1,1.2,1.3,1.2,1.1,1.3,1.3,1.1,1.2,1.4,1.3,1.1,1.3,1.4,1.4,1.3,1.5,1.3,1.5,1.3,1.1,0.9,1.0,0.8,1.0,0.8,1.0,0.9,1.1,1.1,1.1,1.2,1.5,1.7,1.3,1.4,1.2,1.4,1.3,1.4,1.4,1.1,1.2,1.4,1.2,1.1,1.3,1.3,1.2,1.1,1.0,0.9,1.0,0.9,1.0,0.8,1.0,0.9,1.1,1.1,1.0,1.0,0.8,0.8,0.8,0.8,0.8,0.8,0.8,0.8,0.8,0.8,0.8,0.9,0.9,1.0,1.1,1.2,1.5,1.8,2.2,1.3,1.3,1.3,1.4,1.4,1.3,1.3,1.2,1.3,1.3,1.4,1.8,1.3,1.7,1.3,1.2,1.4,1.4,1.3,1.6,1.8,1.3,1.3,1.4,1.8,1.9,1.6,1.7,2.1,2.3,2.5,2.2,2.0,1.3,1.2,1.4,1.5,1.5,1.3,1.1,1.4,1.1,1.1,1.4,1.3,1.3,1.1,1.1,1.2,1.1,1.2,1.3,1.1,1.2,1.1,1.1,1.1,1.1,1.1,1.2,1.1,1.0,1.0,1.0,1.0,1.0,1.1],[2.7,1.9,1.4,1.3,1.0,1.1,0.9,1.1,1.0,1.1,1.2,1.4,1.4,1.3,1.2,1.1,1.1,1.1,1.1,0.9,1.0,1.1,1.0,0.9,1.1,1.3,1.2,1.4,1.2,1.5,1.6,1.8,1.6,1.6,1.6,1.7,1.5,1.4,1.4,1.3,1.2,1.3,1.3,1.3,1.2,1.3,1.1,1.3,1.4,1.4,1.4,1.4,1.3,1.0,1.2,1.0,1.2,1.1,1.2,1.4,1.7,2.0,1.9,2.0,1.9,2.0,2.0,2.0,1.7,1.7,1.8,1.8,1.4,1.5,1.4,1.1,1.0,1.0,1.0,0.9,1.1,1.1,1.2,1.2,1.3,1.4,1.4,1.6,1.6,1.3,1.4,1.5,1.4,1.3,1.5,1.5,1.3,1.3,1.5,1.5,1.3,1.4,1.6,1.5,1.3,1.6,1.4,1.5,1.3,1.2,1.0,1.1,0.9,1.1,0.9,1.1,1.0,1.2,1.2,1.2,1.4,1.7,1.8,1.5,1.6,1.4,1.6,1.4,1.6,1.6,1.3,1.4,1.5,1.4,1.2,1.4,1.4,1.3,1.2,1.1,0.9,1.1,0.9,1.1,0.9,1.1,1.0,1.1,1.1,1.0,1.1,0.9,0.8,0.8,0.8,0.8,0.8,0.8,0.8,0.8,0.8,0.8,0.8,0.9,0.9,1.0,1.2,1.5,1.8,2.3,1.4,1.4,1.5,1.5,1.5,1.4,1.4,1.4,1.4,1.5,1.6,1.9,1.5,1.9,1.5,1.4,1.6,1.6,1.4,1.9,1.9,1.5,1.5,1.6,2.0,2.1,1.8,1.9,2.4,2.6,2.8,2.4,2.2,1.4,1.3,1.6,1.6,1.6,1.5,1.2,1.5,1.2,1.2,1.5,1.4,1.4,1.2,1.3,1.3,1.2,1.3,1.4,1.2,1.3,1.2,1.2,1.2,1.2,1.2,1.2,1.2,1.1,1.1,1.1,1.1,1.1,1.3],[2.8,2.0,1.4,1.2,0.9,1.1,0.9,1.0,1.0,1.1,1.1,1.3,1.4,1.3,1.2,1.1,1.1,1.2,1.1,1.0,1.0,1.2,1.1,1.0,1.2,1.3,1.2,1.4,1.2,1.5,1.7,1.8,1.6,1.6,1.6,1.6,1.5,1.3,1.4,1.3,1.2,1.3,1.4,1.4,1.3,1.3,1.2,1.3,1.4,1.4,1.4,1.5,1.2,1.0,1.1,1.0,1.1,1.1,1.2,1.3,1.6,1.9,1.8,1.8,1.7,1.8,1.8,1.9,1.5,1.5,1.7,1.6,1.3,1.3,1.3,1.0,1.0,0.9,0.9,0.9,1.0,1.0,1.1,1.2,1.2,1.4,1.3,1.5,1.5,1.3,1.3,1.4,1.3,1.2,1.3,1.4,1.2,1.2,1.3,1.3,1.1,1.2,1.4,1.3,1.2,1.4,1.2,1.4,1.2,1.0,0.8,0.9,0.8,1.0,0.9,1.1,1.0,1.2,1.2,1.2,1.3,1.6,1.8,1.5,1.5,1.3,1.5,1.3,1.5,1.4,1.2,1.3,1.4,1.2,1.1,1.2,1.3,1.1,1.0,0.9,0.8,1.0,0.9,1.1,0.9,1.1,1.1,1.2,1.2,1.1,1.1,0.9,0.9,0.8,0.8,0.8,0.8,0.8,0.8,0.8,0.8,0.8,0.8,0.8,0.9,1.0,1.1,1.4,1.8,2.3,1.2,1.3,1.3,1.4,1.3,1.3,1.3,1.3,1.3,1.3,1.5,1.8,1.4,1.8,1.4,1.4,1.5,1.5,1.4,1.8,1.8,1.4,1.4,1.4,1.9,1.9,1.7,1.8,2.2,2.4,2.6,2.3,2.1,1.2,1.2,1.4,1.5,1.4,1.4,1.2,1.5,1.2,1.2,1.5,1.4,1.4,1.3,1.3,1.3,1.2,1.3,1.4,1.3,1.3,1.2,1.2,1.2,1.2,1.2,1.3,1.2,1.1,1.1,1.1,1.1,1.1,1.3],[2.6,1.8,1.3,1.1,0.8,0.9,0.8,0.9,0.9,1.0,1.1,1.2,1.3,1.2,1.1,1.1,1.0,1.1,1.1,1.0,1.0,1.1,1.0,0.9,1.1,1.3,1.2,1.4,1.2,1.4,1.6,1.8,1.5,1.6,1.5,1.5,1.4,1.2,1.3,1.2,1.1,1.2,1.3,1.3,1.2,1.2,1.2,1.3,1.3,1.4,1.3,1.3,1.1,0.9,1.0,0.9,1.0,1.0,1.1,1.3,1.5,1.8,1.7,1.7,1.6,1.7,1.7,1.7,1.4,1.4,1.5,1.5,1.2,1.2,1.2,0.9,0.9,0.8,0.8,0.8,0.9,1.0,1.1,1.1,1.2,1.3,1.2,1.4,1.4,1.2,1.2,1.3,1.2,1.1,1.3,1.3,1.1,1.1,1.2,1.2,1.0,1.1,1.3,1.3,1.1,1.3,1.2,1.3,1.2,1.0,0.8,0.9,0.8,0.9,0.9,1.0,1.0,1.1,1.1,1.2,1.3,1.6,1.7,1.4,1.4,1.2,1.4,1.3,1.4,1.4,1.1,1.2,1.3,1.1,1.0,1.2,1.2,1.1,1.0,0.9,0.8,0.9,0.9,1.0,0.9,1.1,1.0,1.2,1.2,1.1,1.1,0.9,0.9,0.9,0.8,0.8,0.8,0.8,0.8,0.8,0.8,0.8,0.8,0.8,0.8,0.9,1.0,1.3,1.7,2.1,1.2,1.2,1.2,1.3,1.3,1.2,1.2,1.2,1.2,1.3,1.4,1.8,1.4,1.7,1.3,1.3,1.4,1.4,1.3,1.7,1.8,1.3,1.3,1.4,1.8,1.9,1.6,1.7,2.2,2.3,2.6,2.2,2.0,1.2,1.2,1.3,1.4,1.3,1.4,1.2,1.5,1.2,1.1,1.4,1.4,1.4,1.2,1.2,1.2,1.2,1.3,1.3,1.2,1.3,1.2,1.2,1.2,1.2,1.2,1.3,1.2,1.1,1.0,1.1,1.1,1.1,1.2],[2.5,1.9,1.3,1.1,0.9,1.0,0.9,1.0,1.0,1.1,1.1,1.3,1.4,1.3,1.2,1.2,1.1,1.2,1.2,1.0,1.0,1.2,1.1,1.0,1.2,1.4,1.4,1.5,1.3,1.5,1.7,1.8,1.6,1.6,1.6,1.6,1.5,1.3,1.4,1.3,1.2,1.3,1.3,1.3,1.2,1.2,1.1,1.2,1.3,1.3,1.3,1.3,1.1,0.9,1.1,1.0,1.1,1.1,1.2,1.3,1.6,1.9,1.8,1.8,1.7,1.8,1.8,1.8,1.5,1.5,1.6,1.6,1.3,1.3,1.2,1.0,0.9,0.8,0.9,0.9,1.0,1.0,1.2,1.2,1.3,1.4,1.4,1.5,1.5,1.3,1.3,1.4,1.3,1.2,1.4,1.4,1.2,1.2,1.3,1.3,1.1,1.2,1.4,1.3,1.2,1.4,1.2,1.4,1.2,1.0,0.8,0.9,0.8,1.0,1.0,1.1,1.1,1.2,1.3,1.3,1.4,1.7,1.8,1.5,1.5,1.4,1.5,1.4,1.5,1.5,1.3,1.3,1.4,1.3,1.1,1.3,1.3,1.1,1.1,1.0,0.9,1.1,1.0,1.1,1.0,1.2,1.1,1.3,1.3,1.2,1.2,1.0,1.0,1.0,0.9,0.8,0.8,0.8,0.8,0.8,0.8,0.8,0.8,0.8,0.8,0.9,1.0,1.2,1.6,2.0,1.2,1.2,1.3,1.3,1.3,1.3,1.3,1.3,1.3,1.3,1.5,1.8,1.4,1.8,1.4,1.4,1.5,1.5,1.4,1.8,1.8,1.4,1.4,1.4,1.9,1.9,1.6,1.7,2.2,2.4,2.7,2.3,2.1,1.2,1.2,1.4,1.4,1.4,1.5,1.2,1.5,1.3,1.2,1.5,1.4,1.4,1.3,1.3,1.4,1.3,1.4,1.5,1.3,1.4,1.3,1.2,1.2,1.3,1.3,1.4,1.3,1.2,1.2,1.2,1.2,1.2,1.3],[2.7,2.0,1.4,1.2,0.9,1.1,0.9,1.1,1.1,1.2,1.3,1.5,1.6,1.5,1.3,1.3,1.2,1.3,1.3,1.1,1.2,1.3,1.2,1.1,1.3,1.4,1.4,1.6,1.4,1.6,1.9,1.9,1.7,1.8,1.8,1.8,1.6,1.5,1.5,1.4,1.3,1.4,1.4,1.3,1.2,1.3,1.1,1.2,1.4,1.4,1.4,1.4,1.2,1.0,1.2,1.1,1.2,1.2,1.3,1.5,1.8,2.1,2.0,2.1,2.0,2.0,2.0,2.0,1.7,1.7,1.8,1.8,1.4,1.4,1.4,1.1,1.0,0.9,1.0,1.0,1.2,1.2,1.4,1.4,1.5,1.6,1.6,1.7,1.8,1.5,1.5,1.7,1.5,1.4,1.6,1.6,1.3,1.3,1.5,1.5,1.2,1.3,1.6,1.4,1.3,1.5,1.3,1.5,1.3,1.1,0.9,1.0,0.9,1.1,1.1,1.2,1.2,1.4,1.4,1.5,1.6,1.9,2.0,1.7,1.8,1.6,1.7,1.6,1.7,1.7,1.4,1.4,1.6,1.5,1.2,1.4,1.5,1.3,1.2,1.0,0.9,1.2,1.1,1.3,1.1,1.3,1.2,1.4,1.4,1.3,1.3,1.1,1.1,1.0,1.0,0.9,0.8,0.8,0.8,0.8,0.8,0.8,0.8,0.8,0.8,0.8,0.9,1.2,1.6,2.0,1.4,1.4,1.5,1.5,1.5,1.5,1.5,1.5,1.4,1.5,1.6,1.9,1.6,2.0,1.6,1.5,1.7,1.7,1.5,1.9,1.9,1.6,1.6,1.6,2.1,2.2,1.9,2.0,2.5,2.6,2.8,2.5,2.3,1.4,1.4,1.6,1.7,1.6,1.6,1.4,1.6,1.4,1.4,1.6,1.6,1.6,1.4,1.5,1.5,1.5,1.5,1.6,1.5,1.5,1.5,1.4,1.4,1.5,1.5,1.5,1.4,1.4,1.3,1.4,1.3,1.3,1.4],[2.8,2.0,1.5,1.2,1.0,1.1,0.9,1.0,1.1,1.2,1.3,1.4,1.6,1.5,1.4,1.3,1.3,1.4,1.3,1.2,1.2,1.4,1.3,1.2,1.4,1.5,1.5,1.7,1.6,1.8,2.0,2.1,1.8,1.9,1.8,1.8,1.6,1.5,1.5,1.4,1.3,1.4,1.4,1.4,1.4,1.3,1.2,1.3,1.4,1.5,1.5,1.4,1.2,1.1,1.2,1.1,1.2,1.3,1.3,1.5,1.8,2.1,1.9,2.0,1.8,1.9,1.9,1.9,1.6,1.5,1.6,1.6,1.3,1.3,1.2,1.0,0.9,0.8,0.9,1.0,1.1,1.2,1.3,1.4,1.5,1.7,1.6,1.7,1.7,1.4,1.5,1.6,1.5,1.3,1.5,1.5,1.3,1.3,1.4,1.4,1.1,1.2,1.4,1.3,1.2,1.4,1.2,1.4,1.2,1.0,0.8,0.9,0.9,1.1,1.1,1.2,1.3,1.4,1.4,1.6,1.7,2.0,2.1,1.7,1.8,1.5,1.8,1.5,1.7,1.6,1.4,1.4,1.5,1.3,1.2,1.3,1.4,1.2,1.1,1.0,0.9,1.1,1.0,1.3,1.2,1.4,1.3,1.5,1.5,1.4,1.3,1.1,1.1,1.1,1.0,0.9,0.9,0.9,0.8,0.8,0.8,0.8,0.8,0.8,0.8,0.9,0.9,1.2,1.7,2.1,1.3,1.3,1.4,1.5,1.5,1.4,1.4,1.4,1.4,1.5,1.6,1.9,1.6,1.8,1.5,1.5,1.6,1.7,1.5,1.9,1.8,1.5,1.5,1.6,2.0,2.0,1.8,1.9,2.3,2.5,2.7,2.4,2.2,1.4,1.3,1.5,1.6,1.5,1.6,1.4,1.6,1.4,1.4,1.6,1.6,1.6,1.5,1.5,1.6,1.5,1.6,1.7,1.5,1.6,1.5,1.5,1.5,1.5,1.5,1.6,1.5,1.4,1.4,1.4,1.4,1.4,1.5],[2.6,1.9,1.3,1.2,0.9,1.0,0.9,1.1,1.1,1.2,1.2,1.4,1.6,1.5,1.3,1.3,1.2,1.3,1.3,1.2,1.2,1.4,1.3,1.2,1.4,1.6,1.5,1.7,1.6,1.7,1.9,2.0,1.8,1.9,1.8,1.8,1.6,1.5,1.5,1.4,1.3,1.4,1.4,1.4,1.3,1.3,1.2,1.3,1.4,1.4,1.4,1.3,1.2,1.1,1.1,1.1,1.2,1.3,1.3,1.5,1.8,2.0,1.9,1.9,1.8,1.9,1.9,1.9,1.5,1.5,1.6,1.6,1.3,1.3,1.2,1.0,0.9,0.8,0.9,1.0,1.1,1.1,1.3,1.4,1.4,1.6,1.5,1.6,1.6,1.4,1.4,1.5,1.4,1.3,1.4,1.5,1.3,1.2,1.4,1.3,1.1,1.2,1.4,1.3,1.1,1.4,1.2,1.4,1.2,1.0,0.8,0.9,0.9,1.0,1.1,1.2,1.3,1.4,1.4,1.5,1.6,1.9,2.0,1.7,1.7,1.5,1.6,1.5,1.6,1.5,1.3,1.4,1.4,1.3,1.2,1.3,1.3,1.2,1.1,1.0,0.9,1.1,1.1,1.2,1.2,1.3,1.3,1.5,1.4,1.4,1.3,1.1,1.1,1.1,1.1,1.0,0.9,0.9,0.8,0.8,0.8,0.8,0.8,0.8,0.8,0.8,0.9,1.1,1.5,1.8,1.3,1.3,1.4,1.4,1.4,1.4,1.4,1.4,1.4,1.5,1.6,1.9,1.6,1.8,1.5,1.5,1.6,1.7,1.5,1.9,1.8,1.5,1.5,1.6,2.0,2.0,1.8,1.9,2.4,2.5,2.7,2.5,2.2,1.3,1.3,1.5,1.5,1.5,1.6,1.4,1.6,1.4,1.4,1.6,1.5,1.6,1.5,1.5,1.5,1.5,1.6,1.7,1.5,1.6,1.5,1.4,1.4,1.5,1.5,1.6,1.4,1.4,1.3,1.4,1.3,1.4,1.4],[2.8,2.2,1.5,1.4,1.0,1.2,1.0,1.2,1.3,1.4,1.5,1.7,1.9,1.8,1.6,1.6,1.4,1.6,1.6,1.4,1.4,1.7,1.6,1.4,1.6,1.9,1.9,2.1,1.9,2.0,2.3,2.3,2.0,2.1,2.1,2.1,1.9,1.7,1.7,1.6,1.5,1.6,1.6,1.7,1.5,1.5,1.2,1.3,1.6,1.5,1.7,1.4,1.4,1.2,1.3,1.3,1.4,1.4,1.5,1.7,2.0,2.3,2.2,2.3,2.2,2.2,2.2,2.2,1.9,1.8,1.9,1.9,1.6,1.6,1.4,1.2,1.0,1.0,1.1,1.2,1.4,1.4,1.7,1.8,1.9,2.0,1.9,2.2,2.1,1.8,1.9,2.0,1.8,1.7,1.9,1.9,1.6,1.6,1.8,1.6,1.4,1.6,1.8,1.6,1.4,1.7,1.5,1.7,1.4,1.2,0.9,1.2,1.1,1.4,1.3,1.5,1.5,1.8,1.8,1.9,2.1,2.4,2.5,2.2,2.2,2.0,2.2,2.0,2.2,2.1,1.8,1.8,2.0,1.9,1.6,1.8,1.9,1.6,1.5,1.3,1.2,1.5,1.4,1.6,1.4,1.7,1.6,1.9,1.9,1.7,1.7,1.4,1.4,1.4,1.3,1.2,1.1,1.1,1.0,0.9,0.8,0.8,0.8,0.8,0.8,0.8,0.9,1.1,1.6,1.9,1.5,1.5,1.6,1.7,1.7,1.7,1.7,1.6,1.6,1.7,1.8,2.1,1.8,2.2,1.8,1.8,1.9,1.9,1.8,2.2,2.1,1.8,1.7,1.8,2.3,2.4,2.0,2.2,2.7,2.8,3.1,2.7,2.6,1.6,1.5,1.8,1.9,1.8,1.9,1.7,1.9,1.7,1.7,1.8,1.8,1.8,1.7,1.8,1.8,1.8,1.8,2.0,1.8,1.9,1.8,1.7,1.8,1.9,1.8,1.9,1.8,1.7,1.7,1.7,1.6,1.7,1.7],[3.4,2.5,1.8,1.7,1.3,1.7,1.5,1.8,1.9,2.0,2.3,2.7,2.9,2.8,2.4,2.3,2.1,2.3,2.3,2.0,1.9,2.2,2.1,1.9,2.1,2.5,2.3,2.8,2.7,2.7,3.2,3.3,2.9,3.1,3.1,3.2,2.8,2.6,2.5,2.3,2.1,2.1,2.0,2.1,1.8,1.9,1.5,1.7,2.0,1.8,2.1,1.7,1.9,1.6,1.8,1.8,2.0,2.1,2.2,2.6,3.0,3.4,3.2,3.4,3.3,3.3,3.3,3.2,2.8,2.7,2.8,2.7,2.3,2.3,2.2,1.7,1.4,1.3,1.7,1.7,2.1,2.1,2.4,2.6,2.7,3.2,3.0,3.3,3.2,2.7,2.7,3.0,2.8,2.4,2.7,2.8,2.3,2.2,2.5,2.4,2.0,2.1,2.5,2.3,1.9,2.3,1.8,2.1,1.6,1.5,1.2,1.6,1.5,2.1,2.1,2.3,2.3,2.7,2.6,2.9,3.2,3.5,3.6,3.1,3.4,2.9,3.3,2.8,3.1,3.1,2.6,2.6,2.9,2.6,2.2,2.5,2.6,2.0,1.9,1.7,1.6,2.2,2.0,2.4,2.1,2.5,2.2,2.8,2.7,2.3,2.4,2.1,1.9,1.8,1.9,1.8,1.5,1.4,1.4,1.2,1.0,1.0,1.0,0.9,0.8,0.8,0.9,1.2,1.5,2.0,2.4,2.4,2.5,2.6,2.6,2.5,2.5,2.5,2.5,2.6,2.6,2.9,2.7,2.8,2.7,2.7,2.8,2.9,2.6,2.9,2.9,2.7,2.7,2.7,3.0,3.1,3.0,3.2,3.7,3.6,3.9,3.4,3.3,2.4,2.4,2.8,2.9,2.8,2.6,2.5,2.6,2.6,2.5,2.6,2.6,2.5,2.6,2.8,2.9,2.7,2.8,3.0,2.7,2.7,2.8,2.6,2.7,2.8,2.8,3.0,2.8,2.6,2.5,2.6,2.5,2.5,2.5],[3.6,2.9,2.1,2.2,1.8,2.0,2.0,2.1,2.4,2.5,2.7,3.1,3.4,3.4,2.8,2.8,2.6,3.1,3.1,2.8,2.8,3.3,3.0,2.7,2.9,3.4,3.4,3.6,3.7,3.6,4.0,4.0,3.6,3.9,3.7,3.8,3.5,3.1,3.2,2.9,2.9,2.7,2.7,2.8,2.4,2.4,1.9,2.0,2.4,2.1,2.7,2.0,2.4,2.3,2.4,2.5,2.7,2.9,2.8,3.2,3.5,3.9,3.7,3.7,3.5,3.5,3.5,3.5,3.1,2.9,3.0,3.1,2.6,2.3,2.2,1.9,1.5,1.7,1.9,2.2,2.3,2.5,2.9,3.1,3.2,3.8,3.5,3.6,3.6,3.2,3.3,3.3,3.1,2.9,3.0,3.0,2.7,2.3,2.9,2.8,2.1,2.2,2.7,2.5,2.0,2.3,1.8,2.1,1.6,1.6,1.3,1.9,2.0,2.4,2.4,2.8,2.8,3.3,3.1,3.6,3.8,3.9,4.0,3.6,3.9,3.3,3.4,3.1,3.3,3.3,2.9,2.9,3.1,2.8,2.5,2.7,2.8,2.3,2.0,1.9,1.9,2.4,2.3,2.8,2.8,3.2,2.9,3.6,3.4,3.0,2.9,2.6,2.7,2.4,2.3,2.4,2.2,1.7,1.9,1.7,1.6,1.3,1.4,1.1,1.0,0.8,0.8,0.9,1.4,1.7,2.6,2.8,2.8,2.9,2.9,2.9,2.9,2.9,2.9,3.0,3.1,3.3,3.2,3.3,3.3,3.4,3.4,3.5,3.1,3.3,3.3,3.2,3.2,3.2,3.3,3.5,3.5,3.5,3.9,3.8,4.1,3.7,3.6,2.9,2.9,3.1,3.1,3.1,3.2,3.3,3.2,3.3,3.2,3.2,3.1,3.2,3.4,3.6,3.6,3.5,3.7,3.8,3.6,3.5,3.6,3.5,3.5,3.7,3.7,3.8,3.5,3.4,3.3,3.4,3.3,3.4,3.2],[4.6,4.1,3.1,3.6,2.7,3.4,3.6,3.6,4.2,3.9,4.4,4.9,5.2,5.4,4.6,5.1,4.4,5.2,5.4,4.5,4.8,5.6,5.4,4.9,4.7,5.8,5.7,6.3,6.3,6.1,6.7,6.7,5.8,6.3,6.0,6.1,5.9,5.1,5.3,4.6,4.8,4.7,4.6,4.6,4.4,4.3,3.7,3.4,4.3,3.4,4.1,3.4,4.0,4.2,3.9,4.3,4.1,4.9,4.6,5.3,5.7,5.9,5.4,5.7,5.5,5.4,5.5,5.4,4.8,4.6,4.6,4.5,4.3,3.6,3.7,3.3,2.2,2.9,3.3,4.0,3.6,4.0,4.0,4.8,4.8,5.6,5.2,5.3,5.1,4.7,4.3,4.5,4.5,3.8,4.3,4.7,4.2,3.3,4.0,4.2,3.2,3.2,3.9,3.8,3.1,3.6,2.7,2.9,2.2,2.2,2.0,2.8,3.3,3.0,4.0,4.2,4.6,5.1,5.1,5.9,5.8,6.2,6.1,5.4,5.5,4.7,4.9,4.7,4.8,4.6,4.0,4.1,4.2,3.8,3.3,3.8,3.6,3.0,2.8,2.6,2.6,3.2,3.6,4.4,4.5,5.5,5.0,6.0,5.8,5.1,5.0,4.3,4.7,4.6,3.9,4.0,3.6,3.1,2.7,2.7,2.4,2.3,2.1,1.9,1.9,1.4,1.0,0.8,1.4,1.9,4.3,4.4,4.5,4.6,4.8,4.7,4.6,4.7,4.6,4.9,5.0,5.0,5.2,4.8,5.2,5.2,5.2,5.3,5.0,4.7,5.1,5.1,5.1,5.0,4.8,5.0,5.2,5.3,5.5,5.2,5.1,4.8,4.7,4.4,4.6,5.0,5.0,5.0,4.9,5.3,5.0,5.4,5.1,4.9,4.8,5.1,5.6,5.9,6.1,5.9,6.2,6.5,6.0,6.2,6.0,5.7,5.7,6.2,6.0,6.3,5.8,5.5,5.5,5.6,5.5,5.7,5.4],[6.9,6.7,5.1,5.3,4.3,4.5,5.7,4.7,5.9,5.7,7.0,8.1,7.9,8.9,7.9,8.4,6.8,7.7,8.5,7.4,6.7,8.1,8.3,7.3,7.3,8.6,9.2,9.8,9.9,9.5,10.1,10.0,8.2,8.7,8.5,8.5,7.9,6.6,6.8,6.2,7.0,6.5,6.9,7.3,6.9,7.3,6.3,5.9,6.7,5.5,6.9,5.5,5.4,6.1,5.4,5.6,5.5,6.2,6.3,6.9,7.8,8.3,7.9,8.2,7.8,7.6,8.1,7.8,6.5,6.8,6.9,6.2,6.0,5.6,5.1,4.5,3.3,4.3,5.5,5.8,6.8,7.2,8.3,8.9,9.5,10.3,9.6,10.7,9.6,8.6,9.3,9.8,8.0,8.2,8.7,8.3,7.0,6.9,7.5,7.0,5.5,6.7,6.8,5.9,5.2,6.4,4.9,5.7,4.5,4.4,3.5,5.3,6.8,7.4,7.2,8.6,8.4,9.4,9.6,10.3,10.9,11.4,11.1,10.6,10.8,10.2,11.2,9.9,10.1,10.3,9.3,8.7,9.7,9.1,7.4,7.9,8.4,7.2,5.7,5.9,6.1,8.1,7.6,8.6,8.2,9.5,8.7,10.2,10.3,9.0,9.0,8.3,8.0,8.0,7.8,7.7,6.9,6.4,6.2,5.4,4.7,4.6,4.0,2.9,2.8,3.0,2.1,1.2,0.8,1.5,6.5,6.5,6.7,6.5,6.6,6.6,6.4,6.4,6.4,6.8,6.8,7.0,6.8,7.2,7.1,7.3,7.4,7.9,7.3,7.2,7.0,7.2,6.9,7.0,7.6,7.7,7.6,8.0,8.7,8.0,7.9,8.1,7.7,6.5,6.3,6.9,7.1,6.8,7.9,8.5,8.2,8.5,8.0,8.1,7.8,7.7,8.8,9.1,9.2,9.4,9.2,9.7,9.2,9.7,9.3,9.3,9.5,9.9,10.1,10.4,9.7,9.3,9.1,9.3,8.9,9.0,7.6],[9.1,8.5,6.9,8.2,7.4,8.7,10.3,10.8,12.1,12.2,12.8,15.7,15.4,15.9,15.0,14.8,12.6,14.4,14.7,12.6,12.0,14.0,13.6,11.5,11.4,13.2,12.9,13.9,15.7,15.7,15.7,16.1,14.7,15.3,16.1,16.4,14.7,13.9,13.4,11.1,12.1,10.2,10.5,9.5,9.0,9.4,8.2,8.0,8.8,7.2,8.8,7.7,8.4,8.9,9.4,10.8,11.6,12.0,12.7,15.3,15.9,16.2,16.2,16.1,15.1,15.4,14.6,14.8,13.8,13.2,12.8,12.0,12.0,11.3,10.5,9.5,7.3,9.2,11.0,10.8,12.2,13.2,14.1,15.6,15.8,16.7,16.2,17.1,16.6,15.9,14.8,15.5,15.2,13.1,13.9,14.5,13.3,12.5,12.9,12.8,10.8,10.7,12.6,11.8,9.6,10.5,8.6,8.3,7.0,8.4,6.9,10.0,11.7,12.8,12.5,14.6,14.8,15.7,15.9,16.5,17.5,17.9,17.8,17.0,17.6,16.1,17.2,16.0,15.4,15.6,15.3,14.3,14.0,13.4,12.7,12.4,12.5,11.3,9.1,10.6,11.1,13.5,12.7,14.4,13.6,15.8,15.0,16.0,16.0,14.2,15.2,13.1,12.8,11.6,12.0,12.7,10.6,9.5,10.6,10.3,6.5,7.0,7.3,5.8,4.3,4.4,4.2,2.5,1.7,0.8,12.1,12.2,12.7,13.0,13.1,12.6,13.0,12.9,12.8,13.4,14.1,14.6,13.9,14.7,13.5,13.8,14.2,14.6,13.8,14.6,14.8,13.9,13.8,13.8,14.1,14.7,14.7,14.7,15.4,14.6,14.5,15.6,15.1,12.1,12.4,13.5,13.6,13.3,14.5,13.9,14.7,14.1,13.5,14.8,14.8,14.1,14.3,15.1,15.2,15.1,15.3,16.0,14.6,15.4,15.1,14.6,14.9,15.6,15.5,16.5,15.1,14.5,14.4,14.6,14.3,14.6,13.4],[3.8,3.2,2.7,2.3,2.0,1.7,1.7,1.2,1.5,1.2,1.3,1.5,1.6,1.8,1.7,1.9,1.6,1.9,2.1,2.0,1.9,2.2,2.3,2.2,2.3,2.6,2.9,2.8,2.6,2.5,2.8,2.6,2.3,2.2,2.0,1.9,1.9,1.5,1.9,1.9,2.1,2.4,2.4,2.9,2.7,3.2,2.8,3.2,3.4,3.1,3.2,2.7,2.5,2.2,1.9,1.8,1.5,1.6,1.2,1.5,1.6,1.7,1.6,1.4,1.3,1.3,1.4,1.5,1.2,1.1,1.5,1.6,1.1,1.3,1.6,1.4,1.7,1.6,1.2,1.6,1.4,1.6,1.7,2.0,2.3,2.4,2.1,2.2,1.9,1.7,1.9,1.9,1.5,1.6,1.6,1.3,1.2,1.4,1.3,0.9,1.0,1.3,1.1,1.0,1.3,1.6,1.7,1.9,1.9,1.5,1.7,1.6,1.8,1.8,1.8,2.1,2.0,2.2,2.6,2.8,2.7,3.1,2.9,2.7,2.6,2.3,2.7,2.7,2.8,2.5,2.2,2.5,2.5,2.0,2.1,2.5,2.2,1.8,2.1,1.8,2.1,2.1,2.2,2.4,2.2,2.4,2.2,2.6,2.9,2.6,2.8,2.4,2.3,2.5,2.5,2.1,2.1,2.3,2.2,1.8,2.1,2.4,1.9,1.9,2.4,2.4,2.1,2.5,3.1,3.2,0.8,0.8,0.8,0.8,0.8,0.8,0.8,0.8,0.9,0.8,1.0,1.5,1.2,1.5,1.3,1.3,1.5,1.7,1.4,1.5,1.5,0.8,0.8,0.9,1.5,1.7,1.3,1.4,2.0,2.3,2.6,2.1,1.9,0.8,0.8,0.8,0.8,0.8,2.0,1.9,2.0,1.8,1.7,1.8,1.7,1.7,2.0,2.0,2.1,2.1,2.2,2.3,2.2,2.3,2.2,2.2,2.3,2.4,2.4,2.6,2.4,2.3,2.3,2.2,2.1,2.1,1.7],[3.7,3.1,2.5,2.2,1.9,1.6,1.6,1.2,1.4,1.1,1.3,1.4,1.4,1.7,1.6,1.8,1.5,1.7,1.9,1.8,1.8,2.0,2.1,2.1,2.2,2.4,2.7,2.6,2.4,2.3,2.5,2.4,2.1,2.1,1.8,1.7,1.8,1.5,1.9,1.8,2.0,2.2,2.3,2.7,2.5,2.9,2.5,2.9,3.1,2.9,2.9,2.5,2.3,2.1,1.9,1.7,1.4,1.5,1.2,1.4,1.6,1.6,1.5,1.3,1.2,1.2,1.3,1.4,1.1,1.0,1.4,1.5,1.1,1.3,1.5,1.4,1.6,1.5,1.2,1.5,1.4,1.5,1.6,1.9,2.1,2.2,2.0,2.1,1.8,1.6,1.7,1.8,1.5,1.5,1.5,1.2,1.1,1.3,1.2,0.9,1.0,1.3,1.1,1.0,1.2,1.4,1.5,1.8,1.8,1.4,1.6,1.5,1.7,1.6,1.7,2.0,1.9,2.0,2.3,2.5,2.4,2.8,2.7,2.5,2.4,2.2,2.5,2.5,2.6,2.3,2.1,2.3,2.3,1.9,1.9,2.2,2.1,1.7,2.0,1.7,2.0,2.0,2.0,2.2,2.1,2.2,2.0,2.4,2.6,2.4,2.5,2.2,2.1,2.3,2.2,1.9,2.0,2.1,2.0,1.7,2.0,2.1,1.8,1.8,2.2,2.2,1.9,2.3,2.9,3.1,0.8,1.0,0.8,0.8,0.8,0.8,0.8,0.8,0.8,0.8,0.9,1.4,1.1,1.4,1.2,1.2,1.4,1.5,1.3,1.5,1.4,0.8,0.8,0.9,1.5,1.6,1.2,1.3,1.9,2.2,2.7,2.1,1.9,0.8,0.8,0.8,0.8,0.8,1.9,1.7,1.9,1.6,1.5,1.7,1.6,1.6,1.8,1.8,1.9,1.9,2.0,2.0,2.0,2.1,2.0,2.0,2.1,2.2,2.2,2.3,2.2,2.1,2.1,2.0,2.0,2.0,1.6],[3.5,2.9,2.4,2.1,1.8,1.6,1.5,1.2,1.4,1.1,1.2,1.4,1.4,1.7,1.6,1.7,1.4,1.7,1.9,1.8,1.7,2.0,2.1,2.0,2.1,2.3,2.6,2.5,2.3,2.2,2.5,2.4,2.1,2.0,1.8,1.7,1.8,1.4,1.8,1.7,1.9,2.1,2.2,2.6,2.4,2.8,2.4,2.8,3.0,2.7,2.8,2.4,2.2,2.0,1.8,1.7,1.4,1.5,1.1,1.4,1.5,1.5,1.4,1.2,1.1,1.1,1.2,1.3,1.0,1.0,1.4,1.5,1.0,1.3,1.5,1.3,1.5,1.4,1.2,1.5,1.4,1.5,1.6,1.8,2.1,2.2,1.9,2.0,1.8,1.6,1.8,1.7,1.5,1.5,1.5,1.3,1.1,1.3,1.2,0.9,1.0,1.3,1.1,1.0,1.2,1.5,1.5,1.8,1.8,1.4,1.6,1.5,1.7,1.6,1.7,1.9,1.8,2.0,2.3,2.5,2.4,2.8,2.7,2.5,2.3,2.1,2.5,2.5,2.6,2.2,2.0,2.2,2.2,1.9,1.9,2.2,2.0,1.7,1.9,1.7,1.9,1.9,1.9,2.1,1.9,2.2,2.0,2.3,2.6,2.3,2.4,2.2,2.1,2.2,2.2,1.8,1.9,2.1,1.9,1.7,1.9,2.0,1.7,1.7,2.1,2.2,1.9,2.3,2.8,3.1,0.8,0.8,0.9,0.8,0.8,0.8,0.8,0.8,0.8,0.8,0.9,1.4,1.1,1.4,1.2,1.3,1.4,1.5,1.3,1.4,1.3,0.8,0.8,0.9,1.5,1.6,1.2,1.3,1.8,2.2,2.5,2.0,1.9,0.8,0.8,0.8,0.8,0.8,1.9,1.7,1.9,1.6,1.5,1.6,1.6,1.6,1.8,1.8,1.9,1.9,1.9,2.0,1.9,2.0,2.0,2.0,2.0,2.1,2.2,2.3,2.2,2.0,2.0,2.0,1.9,1.9,1.5],[3.6,3.0,2.5,2.2,1.9,1.6,1.6,1.2,1.4,1.1,1.3,1.4,1.4,1.6,1.6,1.8,1.4,1.7,1.9,1.8,1.8,2.0,2.1,2.0,2.1,2.3,2.6,2.5,2.3,2.2,2.5,2.4,2.1,2.0,1.8,1.7,1.8,1.5,1.9,1.8,1.9,2.2,2.2,2.6,2.5,2.8,2.5,2.9,3.1,2.8,2.8,2.5,2.3,2.0,1.9,1.7,1.4,1.5,1.1,1.4,1.6,1.6,1.4,1.2,1.1,1.2,1.2,1.3,1.0,0.9,1.3,1.5,1.1,1.2,1.5,1.3,1.6,1.5,1.3,1.5,1.4,1.5,1.6,1.9,2.1,2.2,1.9,2.1,1.8,1.6,1.8,1.7,1.5,1.5,1.5,1.3,1.2,1.4,1.3,0.9,1.1,1.3,1.1,1.0,1.3,1.4,1.5,1.8,1.8,1.4,1.6,1.5,1.7,1.7,1.7,1.9,1.8,2.0,2.3,2.5,2.4,2.8,2.7,2.5,2.3,2.1,2.5,2.5,2.6,2.3,2.1,2.3,2.3,1.9,1.9,2.2,2.0,1.7,2.0,1.7,1.9,2.0,2.0,2.2,2.0,2.2,2.0,2.3,2.6,2.4,2.5,2.2,2.1,2.3,2.2,1.9,1.9,2.1,2.0,1.7,2.0,2.1,1.8,1.8,2.2,2.2,2.0,2.4,2.8,3.1,0.8,0.8,0.8,1.0,0.8,0.8,0.8,0.8,0.8,0.8,0.9,1.3,1.1,1.4,1.2,1.2,1.4,1.5,1.3,1.4,1.3,0.8,0.8,0.9,1.6,1.7,1.2,1.3,1.9,2.2,2.7,2.1,1.9,0.8,0.8,0.8,0.8,0.8,1.9,1.7,1.9,1.6,1.5,1.6,1.6,1.6,1.8,1.8,1.8,1.8,1.9,2.0,1.9,2.0,1.9,1.9,2.0,2.1,2.1,2.3,2.1,2.0,2.0,2.0,1.9,1.9,1.6],[3.6,3.0,2.5,2.1,1.9,1.6,1.6,1.2,1.4,1.1,1.2,1.4,1.4,1.6,1.6,1.8,1.4,1.6,1.8,1.8,1.7,1.9,2.0,2.0,2.1,2.3,2.6,2.5,2.3,2.2,2.5,2.4,2.1,2.0,1.8,1.7,1.8,1.5,1.8,1.8,1.9,2.1,2.2,2.6,2.5,2.8,2.5,2.9,3.0,2.8,2.8,2.5,2.3,2.0,1.8,1.7,1.4,1.5,1.1,1.4,1.5,1.6,1.4,1.2,1.1,1.1,1.2,1.3,1.0,0.9,1.3,1.5,1.1,1.2,1.5,1.3,1.6,1.5,1.2,1.5,1.4,1.5,1.6,1.8,2.1,2.1,1.9,2.0,1.8,1.6,1.8,1.7,1.4,1.5,1.5,1.2,1.1,1.3,1.3,1.0,1.1,1.2,1.1,1.0,1.3,1.4,1.5,1.8,1.8,1.4,1.6,1.5,1.7,1.7,1.7,1.9,1.8,2.0,2.3,2.4,2.3,2.7,2.6,2.4,2.3,2.1,2.5,2.5,2.6,2.3,2.0,2.3,2.3,1.9,1.9,2.2,2.1,1.7,2.0,1.8,1.9,2.0,2.0,2.1,2.0,2.1,1.9,2.2,2.5,2.4,2.5,2.2,2.1,2.3,2.3,1.9,1.9,2.2,2.0,1.7,2.0,2.1,1.8,1.8,2.2,2.2,2.0,2.4,2.8,3.1,0.8,0.8,0.8,0.8,1.2,0.8,0.8,0.8,0.8,0.8,1.0,1.3,1.0,1.4,1.2,1.2,1.4,1.5,1.3,1.4,1.3,0.8,0.8,0.8,1.6,1.7,1.3,1.4,2.0,2.2,2.7,2.1,1.9,0.8,0.8,0.8,0.8,0.8,1.8,1.7,1.8,1.6,1.5,1.6,1.6,1.6,1.7,1.8,1.8,1.8,1.9,2.0,1.9,2.0,1.9,1.9,2.0,2.0,2.1,2.2,2.1,2.0,2.0,1.9,1.9,1.9,1.6],[3.7,3.1,2.6,2.2,2.0,1.6,1.6,1.2,1.4,1.1,1.3,1.4,1.4,1.6,1.6,1.8,1.4,1.7,1.9,1.8,1.8,2.0,2.2,2.1,2.2,2.4,2.6,2.5,2.3,2.2,2.5,2.3,2.1,2.0,1.8,1.7,1.8,1.4,1.8,1.8,2.0,2.2,2.3,2.7,2.5,3.0,2.7,3.0,3.3,3.0,3.0,2.6,2.4,2.1,1.9,1.8,1.4,1.5,1.1,1.4,1.5,1.6,1.4,1.2,1.1,1.2,1.2,1.4,1.0,1.0,1.4,1.6,1.1,1.3,1.5,1.4,1.7,1.5,1.3,1.6,1.4,1.5,1.7,1.9,2.2,2.2,1.9,2.2,1.8,1.7,1.9,1.8,1.5,1.6,1.6,1.3,1.1,1.4,1.3,1.0,1.1,1.3,1.2,1.1,1.3,1.5,1.6,1.9,1.9,1.5,1.7,1.5,1.8,1.7,1.8,2.0,1.9,2.1,2.4,2.5,2.4,2.8,2.7,2.5,2.4,2.3,2.6,2.6,2.8,2.4,2.2,2.5,2.4,2.0,2.0,2.4,2.2,1.8,2.1,1.8,2.1,2.1,2.1,2.2,2.1,2.2,2.1,2.3,2.6,2.4,2.6,2.4,2.2,2.4,2.4,2.1,2.0,2.3,2.1,1.8,2.1,2.3,1.9,1.9,2.3,2.3,2.1,2.5,3.0,3.1,0.8,0.8,0.8,0.8,0.8,1.1,0.8,0.8,0.8,0.8,0.8,1.2,1.0,1.3,1.1,1.2,1.4,1.5,1.3,1.4,1.2,0.8,0.8,0.8,1.6,1.6,1.2,1.3,2.0,2.2,2.7,2.0,1.9,0.8,0.8,0.8,0.8,0.8,1.9,1.7,1.9,1.6,1.5,1.7,1.6,1.6,1.8,1.8,1.9,1.9,2.0,2.0,2.0,2.1,2.0,2.0,2.1,2.1,2.2,2.3,2.2,2.1,2.1,2.1,2.0,2.0,1.6],[4.2,3.6,3.0,2.6,2.4,1.9,1.9,1.4,1.6,1.2,1.4,1.5,1.4,1.7,1.7,1.8,1.5,1.8,2.1,2.0,1.9,2.2,2.4,2.4,2.4,2.7,3.0,2.8,2.5,2.3,2.7,2.5,2.2,2.2,1.9,1.8,1.9,1.5,2.0,2.0,2.2,2.5,2.6,3.2,3.0,3.6,3.2,3.7,4.0,3.5,3.5,3.1,2.8,2.4,2.2,1.9,1.6,1.7,1.1,1.4,1.6,1.6,1.5,1.4,1.3,1.4,1.4,1.7,1.2,1.2,1.6,1.8,1.2,1.5,1.8,1.6,2.0,1.8,1.5,1.8,1.6,1.7,1.8,2.0,2.5,2.4,2.1,2.5,1.9,1.8,2.1,2.0,1.6,1.8,1.8,1.4,1.3,1.6,1.5,1.1,1.3,1.5,1.4,1.2,1.5,1.7,1.8,2.1,2.2,1.7,2.1,1.8,2.2,2.0,2.0,2.3,2.1,2.3,2.7,2.8,2.6,3.1,2.9,2.9,2.7,2.6,3.0,3.1,3.3,2.8,2.6,3.0,2.9,2.4,2.4,2.9,2.6,2.2,2.5,2.2,2.6,2.5,2.5,2.6,2.4,2.5,2.2,2.6,3.0,2.8,3.0,2.8,2.4,2.9,2.9,2.4,2.4,2.7,2.6,2.1,2.5,2.8,2.3,2.3,2.8,2.8,2.4,2.8,3.4,3.5,0.8,0.8,0.8,0.8,0.8,0.8,1.2,0.8,0.8,0.8,0.8,1.1,1.0,1.3,1.1,1.2,1.4,1.6,1.3,1.4,1.1,0.8,0.8,0.8,1.3,1.3,1.0,1.2,1.8,2.0,2.3,1.7,1.5,0.8,0.9,0.9,0.9,0.8,2.0,1.7,2.0,1.7,1.6,1.8,1.7,1.7,1.8,1.9,2.0,2.0,2.1,2.2,2.1,2.2,2.1,2.1,2.3,2.3,2.4,2.5,2.4,2.3,2.4,2.3,2.1,2.1,1.6],[4.5,3.8,3.3,2.8,2.6,2.0,2.0,1.5,1.6,1.2,1.4,1.5,1.4,1.7,1.8,1.8,1.5,1.7,2.1,2.1,1.9,2.2,2.4,2.5,2.5,2.7,3.0,2.9,2.6,2.4,2.8,2.5,2.3,2.2,1.9,1.9,1.9,1.5,2.0,2.0,2.2,2.6,2.7,3.3,3.1,3.7,3.4,4.0,4.2,3.8,3.7,3.3,2.9,2.6,2.3,2.0,1.6,1.7,1.1,1.4,1.6,1.6,1.6,1.4,1.5,1.5,1.6,1.8,1.2,1.4,1.7,1.9,1.3,1.6,2.0,1.7,2.1,1.9,1.7,1.9,1.8,1.8,1.9,2.1,2.6,2.6,2.2,2.6,2.1,1.9,2.4,2.2,1.7,1.9,1.9,1.5,1.3,1.8,1.6,1.2,1.5,1.7,1.5,1.4,1.7,1.9,2.1,2.4,2.5,1.9,2.3,2.0,2.4,2.2,2.2,2.5,2.2,2.3,2.9,2.9,2.8,3.3,3.1,3.1,2.9,2.7,3.2,3.3,3.6,3.0,2.8,3.2,3.1,2.6,2.7,3.2,2.8,2.4,2.8,2.5,2.8,2.7,2.6,2.8,2.5,2.6,2.3,2.6,3.1,2.9,3.1,2.8,2.5,2.9,2.9,2.5,2.5,2.8,2.8,2.3,2.6,3.0,2.6,2.4,3.0,3.1,2.7,3.1,3.7,3.9,1.0,0.9,0.9,0.9,0.8,0.8,0.8,1.1,0.8,0.8,0.8,1.2,1.0,1.3,1.1,1.2,1.4,1.6,1.3,1.4,1.3,0.8,0.8,0.8,1.1,1.1,1.0,1.1,1.6,1.7,2.0,1.5,1.4,0.8,1.0,0.9,1.1,1.0,1.9,1.7,2.0,1.7,1.7,1.9,1.8,1.8,1.9,1.9,2.0,2.1,2.1,2.2,2.2,2.3,2.2,2.2,2.3,2.4,2.5,2.6,2.5,2.4,2.4,2.3,2.2,2.2,1.7],[4.8,4.3,3.8,3.3,2.9,2.4,2.3,1.6,1.7,1.3,1.5,1.7,1.6,1.9,1.9,2.1,1.7,2.0,2.3,2.3,2.2,2.5,2.9,2.9,2.8,3.2,3.6,3.3,3.0,2.6,3.1,2.7,2.5,2.4,2.1,2.0,2.1,1.6,2.2,2.3,2.5,3.1,3.1,3.9,3.7,4.3,3.9,4.6,4.8,4.2,4.4,3.7,3.4,3.0,2.6,2.3,1.8,1.9,1.2,1.5,1.7,1.8,1.7,1.5,1.5,1.5,1.8,1.9,1.3,1.4,1.9,2.0,1.4,1.9,2.2,2.0,2.5,2.3,1.8,2.2,1.9,1.9,2.2,2.4,3.0,2.9,2.5,2.8,2.3,2.1,2.6,2.4,1.9,2.1,2.1,1.6,1.5,2.0,1.7,1.2,1.6,1.9,1.6,1.5,1.9,2.3,2.3,2.7,2.9,2.2,2.7,2.3,2.7,2.7,2.5,2.8,2.5,2.6,3.2,3.3,3.2,3.7,3.4,3.4,3.3,3.0,3.7,3.7,4.0,3.4,3.1,3.6,3.6,3.0,3.1,3.6,3.2,2.8,3.2,2.8,3.1,3.1,3.0,3.1,2.8,3.0,2.7,3.1,3.5,3.3,3.5,3.3,2.9,3.5,3.4,2.9,2.8,3.3,3.2,2.7,3.0,3.6,2.9,2.8,3.6,3.7,3.2,3.5,4.1,4.1,1.1,1.0,1.0,1.0,0.9,0.8,0.8,0.8,0.8,0.8,0.8,1.3,1.0,1.5,1.1,1.2,1.5,1.7,1.4,1.6,1.4,0.8,0.8,0.8,1.2,1.2,1.1,1.2,1.7,1.8,1.9,1.4,1.3,0.9,1.1,1.0,1.1,1.1,2.2,1.9,2.3,1.9,1.8,2.0,2.0,2.0,2.2,2.2,2.3,2.4,2.4,2.5,2.4,2.6,2.5,2.5,2.6,2.7,2.9,3.0,2.9,2.7,2.8,2.6,2.5,2.5,1.8],[5.2,4.6,4.1,3.6,3.4,2.7,2.7,1.9,2.0,1.4,1.6,1.6,1.5,1.9,2.0,2.2,1.8,2.0,2.4,2.6,2.3,2.6,3.2,3.2,3.1,3.5,3.9,3.5,3.1,2.8,3.2,2.8,2.6,2.5,2.2,2.1,2.3,1.8,2.4,2.6,2.8,3.4,3.5,4.3,4.1,4.8,4.5,5.2,5.4,4.8,4.8,4.2,3.9,3.4,2.9,2.7,2.0,2.0,1.3,1.5,1.8,1.9,1.7,1.6,1.6,1.7,1.8,2.1,1.4,1.6,2.0,2.3,1.5,1.8,2.3,2.2,2.8,2.7,2.2,2.4,2.2,2.2,2.4,2.4,3.1,3.1,2.5,3.2,2.4,2.2,2.9,2.7,2.0,2.4,2.4,1.7,1.5,2.2,1.9,1.3,1.8,2.0,1.7,1.6,2.0,2.2,2.4,2.9,3.1,2.4,3.2,2.5,3.2,3.0,2.9,3.2,2.7,2.7,3.5,3.6,3.3,3.9,3.6,3.8,3.6,3.3,4.1,4.2,4.5,3.7,3.4,4.3,4.2,3.4,3.4,4.3,3.6,3.1,3.8,3.2,3.7,3.5,3.4,3.5,3.2,3.2,2.9,3.1,3.8,3.6,3.9,3.8,3.4,4.2,4.1,3.3,3.3,3.7,3.7,3.1,3.5,4.2,3.4,3.2,4.1,4.1,3.5,3.9,4.4,4.4,1.2,1.0,1.0,1.0,0.8,0.8,0.8,0.8,0.8,1.3,0.8,1.5,1.1,1.4,1.1,1.2,1.4,1.7,1.3,1.5,1.5,0.8,0.8,0.8,1.4,1.5,1.2,1.3,1.9,2.1,2.3,1.8,1.7,0.9,1.1,1.0,1.2,1.1,2.3,1.9,2.4,2.1,1.9,2.2,2.2,2.1,2.2,2.2,2.3,2.4,2.4,2.6,2.5,2.7,2.5,2.5,2.6,2.8,3.0,3.1,3.0,2.8,3.0,2.7,2.6,2.6,1.9],[14.5,14.7,14.4,14.4,11.3,9.9,9.3,6.5,6.0,3.3,3.4,3.8,3.1,5.1,5.8,6.7,4.5,5.7,7.1,8.3,7.9,9.4,10.5,12.3,11.7,12.6,12.4,11.5,10.3,10.2,10.1,8.8,7.5,7.4,5.2,6.2,7.0,4.8,7.8,8.7,10.4,13.0,12.5,13.9,12.8,15.6,13.3,15.8,16.7,14.7,16.2,13.8,13.4,11.8,11.6,9.2,7.0,6.0,2.7,3.5,4.1,4.9,3.6,4.4,4.5,5.7,7.0,8.1,4.0,5.2,9.1,7.0,5.2,6.9,10.1,8.0,10.7,9.0,7.5,8.7,7.8,6.8,8.2,8.6,11.4,11.7,8.4,11.5,7.6,7.1,9.0,8.4,5.8,7.6,8.6,5.1,4.6,8.3,6.7,3.1,6.4,7.8,5.0,5.0,7.5,8.6,10.5,12.0,12.6,9.5,11.6,9.5,11.5,10.0,8.4,11.2,8.6,9.8,13.8,12.0,12.7,14.3,12.7,14.2,13.6,12.1,14.3,14.0,15.1,13.4,12.8,14.4,14.1,12.5,13.8,14.0,13.2,12.0,13.8,12.2,13.6,13.5,12.7,14.2,11.2,12.6,9.4,10.9,12.6,11.6,12.6,12.8,11.8,12.4,12.5,11.6,11.3,12.4,13.0,11.2,12.1,12.8,12.6,11.5,13.6,13.6,12.7,12.4,14.3,13.1,3.5,2.8,2.6,2.6,2.4,1.7,1.4,1.5,2.0,0.8,0.9,1.0,1.0,1.7,1.7,2.1,3.0,3.8,2.6,1.6,1.1,1.6,1.6,2.3,3.2,3.6,3.1,3.7,4.3,4.6,5.1,3.5,3.5,2.4,3.3,3.0,3.2,2.8,6.4,4.9,6.0,4.8,4.2,4.5,4.8,5.0,6.0,5.7,6.5,6.8,7.1,7.7,7.6,8.6,7.8,7.8,8.7,10.3,10.2,12.4,11.1,10.3,11.4,8.7,8.1,8.0,4.9],[15.7,15.8,15.4,14.3,13.7,11.1,10.4,7.6,6.5,4.1,3.6,4.3,3.3,5.8,6.2,6.6,4.2,6.6,8.0,8.5,10.6,11.1,10.9,12.6,12.9,12.5,13.5,11.9,10.7,10.0,10.0,8.8,8.9,9.5,5.4,7.3,9.2,6.1,9.7,10.5,11.3,13.5,13.6,15.5,14.2,16.6,13.9,16.6,17.1,16.1,17.4,14.5,14.9,12.8,12.0,11.1,8.3,7.4,4.0,4.9,4.9,4.9,4.0,5.5,4.2,6.5,7.7,9.9,5.6,4.8,10.6,8.6,7.0,9.1,10.3,10.7,12.5,10.1,8.6,9.3,8.8,6.4,9.9,10.7,13.4,14.2,11.2,13.1,9.9,8.2,11.6,10.3,6.4,9.7,11.0,6.2,5.2,10.9,10.6,4.8,8.1,9.7,6.2,5.7,8.8,9.4,11.4,13.1,13.2,9.9,12.1,11.2,12.0,11.7,10.1,11.2,9.0,11.0,14.5,13.4,15.4,15.6,14.1,15.1,14.4,13.4,14.8,14.5,15.3,14.0,14.0,14.2,14.9,13.3,14.4,14.6,14.1,13.5,14.6,13.0,13.7,14.1,12.8,14.3,11.9,12.9,9.7,12.3,12.9,12.2,13.0,13.1,12.3,13.4,13.3,12.0,11.5,13.8,13.3,11.2,12.9,13.4,12.6,11.8,14.0,14.2,13.0,13.2,15.1,13.6,5.1,3.7,3.3,3.2,2.7,2.5,1.6,1.8,3.0,0.9,0.8,0.8,0.8,1.6,1.6,2.1,2.8,3.4,2.5,1.5,1.0,1.6,1.9,3.1,4.3,5.2,4.9,6.1,6.3,7.3,7.1,4.9,4.3,3.5,4.9,4.1,4.1,3.8,6.7,4.8,6.5,4.8,3.8,4.3,5.0,4.5,5.7,5.3,6.3,7.3,6.9,7.9,7.8,9.0,8.0,8.3,8.9,11.4,11.3,13.0,11.7,11.0,11.4,9.0,8.3,8.2,4.4],[11.1,11.0,11.0,11.2,10.7,7.8,6.7,5.4,4.3,2.6,2.6,2.7,2.0,3.8,3.9,4.8,3.0,4.0,5.7,5.7,6.0,7.1,7.6,8.8,8.2,9.4,9.3,8.5,7.8,7.1,7.0,6.3,5.2,5.6,3.4,4.0,5.6,3.8,6.4,6.7,7.9,10.4,10.8,11.1,10.1,11.7,10.0,11.3,11.9,10.9,12.5,10.5,10.8,9.2,8.0,6.7,6.0,4.4,2.3,2.5,2.9,3.3,3.0,3.3,4.2,4.1,5.1,5.5,3.6,4.7,5.7,5.5,4.7,6.0,7.6,6.5,8.3,7.5,5.8,6.1,5.2,4.2,5.9,6.2,8.2,7.8,6.4,8.6,6.3,4.9,7.4,7.5,4.5,5.7,7.0,4.3,3.8,6.9,6.4,3.9,5.6,6.9,5.0,5.3,6.9,7.8,8.4,9.0,9.1,7.0,8.7,7.3,8.4,7.1,5.8,7.8,5.9,7.0,9.5,8.9,9.0,10.0,9.5,10.6,9.3,8.7,10.2,10.2,10.8,10.2,8.9,10.4,10.7,8.9,9.3,10.3,9.8,8.5,9.8,8.3,9.8,9.1,8.4,9.3,7.3,8.3,6.1,7.6,8.8,8.8,8.9,9.2,8.4,9.5,9.2,7.7,8.3,9.9,9.9,7.1,10.2,10.3,9.5,9.7,11.2,10.2,9.1,9.3,10.1,9.6,3.9,3.1,3.1,2.8,2.4,2.2,1.6,1.7,2.3,1.2,1.0,0.8,0.9,0.8,1.0,1.3,2.1,2.3,1.9,0.8,0.8,1.5,1.7,2.4,3.2,3.6,3.3,4.3,4.3,4.9,4.9,3.7,3.3,2.7,3.2,3.0,3.3,3.3,4.6,3.8,4.4,3.7,2.7,3.0,3.1,3.2,4.5,4.6,4.7,5.1,5.0,5.9,5.3,6.5,5.4,5.4,6.0,6.6,6.7,8.0,7.1,6.4,7.1,6.2,5.4,5.1,3.1],[13.6,13.3,12.1,11.7,11.0,10.3,8.4,7.6,7.6,4.7,3.7,3.4,2.5,3.7,6.2,7.6,4.0,5.7,7.4,8.0,7.7,9.4,8.6,8.9,10.0,10.1,10.1,10.6,9.6,8.0,7.8,6.2,5.9,5.2,3.4,5.4,5.2,4.4,6.9,9.1,9.6,11.8,11.1,12.1,10.9,13.2,11.5,12.5,13.1,12.9,13.6,11.9,11.6,9.9,10.6,8.3,7.3,6.0,3.1,3.3,3.6,4.9,3.3,6.1,4.3,6.2,5.3,6.3,4.3,4.6,7.6,6.9,6.3,7.5,9.7,7.7,8.9,8.3,8.1,8.9,8.5,7.9,7.2,8.0,8.8,10.0,7.9,10.7,6.6,6.4,7.7,8.8,5.4,7.9,8.2,5.5,4.8,7.9,7.6,4.4,7.6,8.2,5.2,5.9,8.4,8.1,9.7,9.5,9.6,7.3,8.9,9.5,8.7,8.8,9.4,7.9,7.6,8.6,8.9,10.4,9.9,11.0,10.1,10.4,10.4,10.2,11.0,10.0,11.6,10.7,9.4,9.6,10.8,9.7,9.7,10.5,10.2,9.4,9.6,8.9,9.2,9.1,8.4,8.9,8.0,8.2,7.5,9.0,9.7,9.9,9.8,9.4,8.7,9.6,9.6,8.9,8.6,9.2,9.4,8.6,9.5,9.8,9.3,9.5,10.2,10.8,10.6,11.7,12.6,12.4,5.1,4.1,3.4,3.0,2.7,2.8,2.4,2.6,3.2,1.5,1.4,1.2,0.8,0.8,0.8,1.0,1.4,2.0,1.3,0.8,1.2,2.0,2.6,3.0,4.2,4.9,4.2,5.2,5.5,6.5,5.8,4.6,4.4,3.6,4.1,3.3,3.2,3.1,4.6,4.4,4.2,4.6,3.3,2.6,2.5,2.4,5.3,4.7,5.2,6.7,5.8,6.0,7.9,8.9,8.3,7.3,7.9,10.1,9.6,9.6,8.9,8.1,8.2,7.5,6.9,7.1,3.4],[10.5,9.9,10.2,9.5,9.3,7.4,6.5,4.9,3.6,2.7,2.6,2.4,1.6,2.6,3.2,4.0,2.7,3.5,4.5,4.8,5.0,5.9,6.5,7.0,6.9,8.1,8.7,7.6,6.7,5.7,5.6,4.6,3.8,4.0,2.4,2.9,3.6,3.1,4.8,6.1,7.0,9.0,8.7,10.1,8.7,11.0,8.6,10.3,11.4,9.9,11.6,9.2,9.5,8.1,7.7,6.0,5.1,3.9,2.4,2.0,2.4,3.0,2.6,3.1,3.6,3.6,4.8,4.0,3.4,3.9,4.9,4.1,3.9,5.3,6.8,6.6,7.5,6.9,5.9,4.9,4.6,3.6,4.8,4.9,6.5,6.0,4.6,6.7,4.7,4.2,6.5,6.2,4.0,5.3,5.8,4.0,3.7,5.8,5.2,3.9,5.6,6.5,4.7,4.7,6.3,7.0,7.4,7.6,8.2,6.6,7.2,7.0,6.6,6.5,5.1,6.3,5.2,5.2,7.0,7.4,6.8,8.1,6.9,8.1,7.4,7.4,8.8,8.4,9.7,8.1,7.3,8.9,9.4,7.2,7.8,9.3,8.1,7.1,8.7,6.8,8.4,7.4,7.2,7.2,6.2,6.6,5.5,6.9,8.2,7.5,7.9,7.8,6.4,8.4,8.1,6.4,6.3,8.7,8.0,5.9,8.8,9.1,8.1,8.1,10.1,9.5,8.3,8.4,9.7,9.2,3.8,3.3,3.2,3.1,2.6,2.3,1.9,2.0,2.5,1.4,1.4,1.6,0.8,0.8,1.0,0.8,1.0,1.3,0.9,0.8,1.7,1.7,1.9,2.2,3.3,3.3,3.1,3.9,3.9,4.4,4.1,3.4,3.2,2.9,3.1,2.9,3.2,3.1,3.9,3.3,3.9,3.3,2.4,2.4,2.5,2.5,4.1,3.5,4.1,4.5,4.3,5.0,4.4,5.5,4.4,4.7,4.9,5.6,5.6,6.5,6.0,5.4,6.0,4.9,4.7,4.4,2.3],[7.5,7.0,6.7,6.2,6.2,5.1,4.7,3.4,3.0,2.4,2.3,1.9,1.2,2.0,2.4,3.0,2.1,2.6,3.4,3.4,3.6,4.0,4.5,5.1,4.9,5.2,5.8,5.1,4.2,3.8,4.1,3.4,3.0,2.7,1.9,2.1,2.7,2.4,3.4,4.0,4.4,5.8,5.9,6.5,6.2,7.3,6.4,7.2,7.7,7.0,7.6,6.6,6.2,5.4,5.2,4.3,3.4,2.8,1.9,1.6,2.0,2.4,2.3,2.6,3.0,2.9,3.9,3.5,2.9,3.7,3.9,3.2,3.2,4.2,4.8,4.6,5.6,5.1,4.1,3.6,3.5,3.0,3.2,3.1,3.9,3.7,3.0,4.2,3.4,2.8,3.7,4.1,2.9,3.8,3.9,2.9,2.8,4.1,3.9,2.9,3.7,4.6,4.1,3.8,4.6,5.0,5.0,5.1,5.4,4.5,5.5,4.7,5.0,4.2,3.5,3.9,3.2,3.3,4.6,4.7,4.0,5.0,4.6,5.0,4.6,4.4,5.5,5.3,5.7,5.4,4.7,5.4,5.6,4.8,5.3,5.8,5.3,4.9,5.4,5.0,5.4,5.1,4.7,4.9,4.0,4.5,3.8,4.3,5.3,5.1,5.3,5.4,4.9,6.1,5.7,4.8,5.1,6.1,5.7,5.0,5.9,6.2,5.4,5.6,6.9,6.3,5.6,6.0,6.6,7.0,3.0,2.7,2.9,2.8,2.5,2.3,1.8,1.8,1.9,1.5,1.3,1.7,0.9,1.0,0.8,0.9,0.8,1.0,0.8,1.0,1.7,1.6,1.7,2.0,2.7,2.7,2.6,2.9,3.5,3.5,3.5,3.0,3.0,2.5,2.4,2.6,2.8,2.9,2.8,2.4,2.7,2.5,1.9,1.8,1.9,2.0,2.9,2.7,3.0,3.3,3.1,3.2,3.2,3.4,3.1,3.3,3.3,3.7,3.8,4.1,4.0,3.6,3.9,3.4,3.5,3.3,1.8],[9.9,9.9,9.8,9.7,8.5,7.8,6.5,5.1,4.0,3.0,2.8,2.3,1.3,2.6,3.0,4.3,3.3,4.3,5.5,5.0,5.7,7.0,6.7,7.5,7.9,8.1,9.0,7.5,6.7,6.2,6.1,4.7,4.5,3.7,2.2,2.8,4.0,3.7,5.7,6.7,7.2,8.9,9.6,10.2,9.7,11.3,10.2,10.5,11.2,10.2,11.5,10.4,9.9,8.5,7.9,6.4,5.8,4.4,2.9,2.1,2.7,3.7,3.4,4.6,5.3,5.2,6.7,5.7,5.1,6.3,6.4,5.7,5.3,6.7,7.4,6.5,7.7,7.0,5.2,5.0,4.3,3.8,4.1,4.4,5.8,5.7,4.2,5.7,4.4,3.2,5.2,5.2,3.7,4.3,5.5,4.4,3.7,5.2,5.6,4.5,4.8,6.0,5.9,5.7,6.7,7.2,7.0,7.3,7.5,6.5,6.8,5.8,6.2,5.5,5.3,5.8,5.2,5.6,7.3,7.4,6.6,7.9,6.9,7.2,6.7,6.2,8.1,7.9,8.0,7.4,6.7,7.7,7.8,6.6,6.8,7.8,7.3,6.2,7.3,6.5,7.1,6.8,6.6,7.1,5.8,7.2,6.2,7.4,8.2,8.4,8.0,7.5,7.5,8.8,7.8,6.9,7.0,8.8,7.6,7.2,8.5,9.0,7.7,8.2,10.4,8.8,8.2,8.5,9.4,9.0,4.1,3.6,4.0,4.1,3.8,3.4,3.0,2.7,2.7,2.2,2.2,2.2,1.7,1.4,0.9,0.8,0.8,0.8,1.0,1.5,2.3,2.6,2.9,3.4,4.2,4.5,4.0,5.1,6.0,5.8,5.5,4.2,4.0,3.5,3.5,4.1,4.6,4.5,3.5,3.2,3.3,3.0,2.5,2.2,2.5,2.4,3.8,3.5,4.2,4.6,4.4,4.7,4.6,5.2,4.8,4.9,5.3,6.0,6.2,6.5,6.4,5.9,6.3,5.3,5.0,4.6,2.6],[10.0,10.6,10.7,10.7,10.1,9.5,7.8,6.2,5.0,3.7,3.1,2.9,1.5,2.5,3.9,5.1,3.8,4.8,6.0,6.0,6.5,7.5,8.4,9.6,9.0,9.7,10.4,9.1,8.1,6.4,6.3,5.3,4.7,4.2,2.5,3.3,4.5,4.6,6.3,7.6,8.2,10.4,10.7,11.2,10.7,12.1,10.8,11.7,12.1,11.2,12.5,11.0,11.1,9.7,9.2,7.9,6.6,5.1,3.5,2.5,3.0,3.8,3.6,4.8,5.7,5.8,8.4,6.9,5.8,7.4,8.7,6.8,6.3,8.6,9.1,8.2,9.6,9.0,6.0,6.0,5.1,4.5,5.4,5.2,7.6,6.6,5.1,7.0,5.5,4.2,6.9,6.6,4.3,5.3,6.6,5.0,4.4,6.6,7.1,5.4,6.0,7.6,7.4,6.9,7.9,8.7,8.4,8.6,8.9,7.7,9.0,7.2,8.3,7.0,6.4,7.3,5.8,6.4,8.7,9.0,7.6,9.2,7.8,9.3,7.7,7.5,9.8,9.4,9.3,9.0,8.2,9.4,9.3,8.0,8.6,9.2,8.6,7.7,8.8,8.0,9.3,8.5,9.1,9.2,7.7,8.9,7.5,9.0,10.1,10.0,9.8,9.9,9.1,10.5,9.8,9.0,8.9,10.5,10.0,8.9,10.3,10.6,9.4,10.2,11.5,10.3,9.0,9.4,10.3,9.5,5.7,4.9,5.4,5.2,4.6,4.2,3.6,3.2,3.4,2.7,2.6,2.7,2.1,2.0,1.3,1.1,0.8,0.8,1.6,2.0,2.8,3.1,3.5,3.8,4.6,4.8,4.5,5.5,6.2,6.1,5.6,4.5,4.2,4.3,4.2,4.8,5.8,5.7,3.5,3.6,3.5,3.1,2.4,2.4,2.5,2.3,4.2,3.8,4.4,5.0,5.0,5.1,5.6,5.8,5.6,5.6,5.8,6.4,6.9,7.1,7.2,6.6,7.0,5.7,5.8,5.4,2.8],[8.4,7.6,7.3,6.7,6.8,5.7,5.5,3.9,3.4,2.8,2.6,2.3,1.5,2.2,2.8,3.2,2.4,2.9,3.5,3.5,3.7,4.2,5.0,5.3,5.1,5.3,6.4,5.2,4.6,3.7,4.2,3.5,3.3,3.0,2.0,2.4,2.9,2.7,3.5,4.4,4.7,5.9,6.1,7.1,6.8,8.1,7.3,8.2,8.8,7.7,8.2,7.2,6.8,6.1,5.6,4.5,3.6,2.9,2.2,1.8,2.3,2.8,2.6,2.9,3.3,3.2,4.3,3.7,3.2,4.0,4.3,3.9,3.7,4.6,5.1,4.9,6.1,5.4,4.6,4.1,3.9,3.3,3.5,3.3,4.7,4.2,3.4,4.6,3.6,3.2,4.3,4.3,3.4,4.0,4.5,3.4,3.4,4.5,4.5,3.5,4.3,5.1,4.4,4.2,5.1,5.6,5.9,5.9,6.4,5.3,6.1,5.3,5.2,5.1,4.3,4.6,3.6,3.6,5.2,5.1,4.5,5.4,4.9,5.4,4.9,5.0,6.2,6.1,6.6,5.9,5.6,6.2,6.6,5.5,6.3,6.5,6.1,5.8,6.2,5.9,6.2,5.8,5.3,5.4,4.7,5.0,4.2,4.7,5.8,5.5,5.9,5.7,5.2,6.7,6.3,5.4,5.3,6.6,6.4,5.7,6.9,6.9,6.4,6.6,7.7,7.1,6.6,6.7,7.7,7.9,3.5,3.2,3.3,3.1,2.7,2.6,2.2,2.0,2.2,1.7,1.5,1.9,1.1,1.3,0.8,0.9,0.8,1.2,0.8,1.3,2.0,1.8,2.0,2.4,2.9,2.9,2.9,3.2,4.0,4.0,3.9,3.3,3.1,2.7,2.7,2.8,3.1,3.2,2.6,2.6,2.7,2.4,1.9,1.9,1.9,1.9,2.9,2.6,2.9,3.2,3.1,3.4,3.3,3.6,3.2,3.5,3.5,3.8,4.0,4.3,4.1,3.9,4.2,3.6,3.6,3.4,1.9],[13.2,13.3,12.9,11.8,10.4,10.5,8.0,6.7,6.0,4.1,3.1,3.8,2.5,3.3,5.6,7.0,4.3,5.1,7.0,6.6,6.5,8.5,7.7,7.4,9.5,10.1,10.2,10.3,9.0,8.5,8.4,6.1,5.9,5.6,3.3,4.4,5.4,4.6,6.9,8.9,9.3,11.9,11.1,11.7,11.0,13.0,11.5,12.5,12.9,12.8,13.2,11.6,11.3,10.1,11.0,8.5,6.8,5.3,3.3,3.2,3.2,3.9,3.1,5.1,4.4,5.1,6.1,5.9,4.2,5.0,6.6,6.4,6.0,7.6,9.9,8.3,9.7,8.0,7.4,6.5,7.5,6.0,6.6,7.2,8.5,9.6,6.7,10.6,6.9,5.9,9.2,9.1,5.4,7.3,9.7,5.2,4.9,8.9,8.1,4.5,7.3,8.0,5.9,6.6,8.3,8.7,9.6,10.4,10.4,8.0,9.7,8.6,6.9,6.6,6.8,7.5,7.4,7.7,9.7,9.1,10.6,11.4,9.9,10.8,10.4,10.2,12.1,10.9,11.8,11.1,10.6,10.4,11.4,10.3,11.1,10.9,10.5,10.3,10.0,9.9,9.7,9.7,9.2,9.6,7.0,8.9,8.4,9.1,9.7,10.0,10.1,9.6,8.4,10.3,10.1,7.7,7.0,9.8,9.6,7.4,10.1,9.7,9.9,9.6,10.1,11.1,10.8,11.4,12.8,12.1,5.2,4.0,3.4,3.0,2.5,2.4,1.5,2.5,3.3,1.2,1.3,1.3,0.8,0.8,0.8,1.0,1.2,1.8,1.3,0.8,1.4,1.8,2.2,2.9,4.2,5.2,4.3,5.3,6.5,6.9,6.2,4.7,4.4,3.4,3.8,3.2,3.3,3.1,4.4,4.3,3.9,3.7,3.0,2.6,2.6,2.6,5.0,4.2,4.8,5.5,5.6,6.2,6.7,7.7,6.6,7.4,8.4,8.4,8.2,9.5,8.5,8.3,8.3,8.6,7.1,6.8,3.3],[16.2,15.6,15.2,14.2,13.9,11.4,11.4,7.8,6.3,4.2,4.2,4.9,3.7,6.0,7.7,7.5,4.2,6.7,8.9,10.1,9.6,10.8,11.1,12.7,11.2,12.2,13.2,11.5,10.8,10.3,10.3,9.2,10.1,9.9,5.2,7.0,8.5,5.5,10.4,10.7,11.6,13.1,13.7,14.9,14.4,16.4,14.0,16.4,16.6,15.6,16.5,14.5,14.1,13.1,11.5,11.4,7.9,7.3,3.6,4.3,4.3,4.9,4.3,5.5,4.0,6.6,7.9,9.9,5.4,4.9,10.2,9.2,7.1,9.7,11.6,11.3,11.4,11.5,8.2,9.6,8.7,7.5,10.1,11.7,13.5,13.1,11.2,11.6,10.4,8.2,10.6,10.0,6.6,9.7,10.4,7.1,5.6,10.1,9.8,4.7,7.3,11.0,6.2,5.7,9.0,8.4,11.4,13.1,12.9,10.5,12.5,11.4,12.7,11.1,12.0,11.6,10.8,11.6,14.1,13.6,14.0,15.1,13.2,14.5,13.0,13.6,14.6,14.7,15.5,14.2,14.3,14.7,14.8,13.6,14.4,15.0,13.9,14.9,14.5,14.7,14.1,14.4,13.8,13.8,13.0,13.7,9.3,11.4,13.2,12.3,13.5,13.7,13.2,13.9,14.2,12.5,12.3,14.5,13.7,11.6,13.5,14.5,13.3,12.7,14.9,14.5,13.2,13.2,15.0,13.7,4.9,3.5,3.2,3.0,2.6,2.4,1.6,1.6,2.4,0.9,0.8,0.9,0.8,1.6,1.7,2.2,2.9,3.3,2.5,1.7,0.8,1.7,2.0,3.1,4.4,5.3,4.8,6.0,7.0,7.4,7.1,5.0,4.3,3.2,4.4,4.0,3.9,3.4,7.0,4.7,6.6,5.1,3.7,4.5,5.3,4.7,6.0,5.6,6.8,7.9,7.2,8.0,8.0,8.5,8.2,8.7,9.6,10.9,10.9,12.2,11.6,11.0,11.9,9.8,9.2,9.1,4.5],[4.5,3.9,3.3,2.9,2.6,2.1,2.1,1.6,1.7,1.3,1.4,1.5,1.5,1.8,1.8,1.9,1.6,1.8,2.1,2.1,2.0,2.3,2.5,2.6,2.6,2.9,3.3,3.0,2.7,2.5,2.8,2.6,2.4,2.3,2.0,2.0,2.0,1.6,2.1,2.1,2.4,2.7,2.9,3.6,3.3,4.0,3.6,4.1,4.4,3.9,3.9,3.4,3.1,2.7,2.4,2.2,1.7,1.7,1.2,1.5,1.7,1.8,1.6,1.5,1.4,1.5,1.6,1.8,1.3,1.3,1.7,2.0,1.3,1.6,2.0,1.8,2.2,2.0,1.7,1.9,1.8,1.8,2.0,2.1,2.7,2.6,2.2,2.6,2.2,2.0,2.3,2.2,1.7,2.0,2.0,1.5,1.4,1.9,1.7,1.1,1.6,1.7,1.5,1.4,1.7,1.9,2.1,2.4,2.5,2.0,2.4,2.1,2.4,2.3,2.2,2.5,2.2,2.3,2.9,3.0,2.8,3.3,3.1,3.1,3.0,2.8,3.3,3.3,3.6,3.1,2.9,3.3,3.3,2.7,2.8,3.3,3.0,2.5,2.9,2.5,2.8,2.8,2.7,2.8,2.5,2.7,2.4,2.7,3.2,3.0,3.2,2.9,2.6,3.1,3.1,2.5,2.6,3.0,2.9,2.4,2.8,3.2,2.6,2.6,3.2,3.1,2.8,3.2,3.7,3.8,1.0,0.8,0.9,0.8,0.8,0.8,0.8,0.8,0.8,0.8,0.8,1.2,1.0,1.4,1.1,1.2,1.4,1.6,1.4,1.4,1.2,1.0,0.8,0.8,1.2,1.3,1.0,1.2,1.8,2.0,2.3,1.7,1.6,0.8,0.9,0.9,1.0,0.9,2.1,1.8,2.1,1.7,1.7,1.9,1.9,1.9,1.9,1.9,2.1,2.1,2.1,2.3,2.2,2.3,2.2,2.2,2.3,2.4,2.5,2.6,2.5,2.4,2.4,2.3,2.2,2.1,1.7],[4.6,3.9,3.3,2.9,2.5,2.0,2.0,1.5,1.6,1.2,1.4,1.5,1.5,1.8,1.8,1.9,1.6,1.8,2.2,2.1,2.0,2.3,2.6,2.5,2.6,2.9,3.2,3.0,2.8,2.5,2.9,2.7,2.4,2.3,2.0,2.0,2.0,1.6,2.1,2.0,2.3,2.7,2.8,3.4,3.2,3.9,3.4,4.1,4.4,3.9,3.9,3.4,2.9,2.6,2.3,2.1,1.6,1.7,1.2,1.5,1.6,1.7,1.6,1.4,1.4,1.5,1.6,1.8,1.3,1.4,1.7,1.9,1.3,1.6,2.0,1.7,2.1,2.0,1.7,1.9,1.7,1.8,2.0,2.2,2.7,2.6,2.2,2.6,2.1,1.9,2.4,2.2,1.7,1.9,2.0,1.4,1.3,1.8,1.6,1.2,1.5,1.7,1.5,1.4,1.7,1.9,2.1,2.4,2.5,1.9,2.4,2.0,2.3,2.2,2.1,2.5,2.3,2.4,2.9,3.0,2.9,3.4,3.2,3.1,3.0,2.7,3.3,3.3,3.5,3.0,2.8,3.2,3.1,2.6,2.8,3.2,2.8,2.4,2.8,2.5,2.8,2.7,2.6,2.8,2.5,2.7,2.4,2.8,3.2,3.0,3.2,2.9,2.6,3.1,3.1,2.5,2.5,2.9,2.8,2.3,2.7,3.1,2.6,2.5,3.1,3.1,2.8,3.1,3.8,3.8,1.0,0.9,0.9,0.9,0.9,0.8,0.8,0.8,0.8,0.8,0.8,1.2,1.0,1.4,1.1,1.2,1.5,1.7,1.3,1.5,1.2,0.8,1.2,0.8,1.1,1.1,0.9,1.0,1.6,1.6,1.7,1.4,1.3,0.8,1.0,1.0,1.0,1.0,2.1,1.8,2.1,1.8,1.7,1.9,1.8,1.8,2.0,2.0,2.1,2.2,2.2,2.4,2.3,2.4,2.3,2.3,2.4,2.5,2.6,2.7,2.6,2.5,2.6,2.4,2.3,2.3,1.7],[7.3,7.7,7.1,6.6,5.7,4.5,3.6,2.7,2.8,2.1,2.3,2.7,3.0,4.4,3.5,4.1,2.7,3.3,4.3,3.6,3.5,4.2,4.7,4.8,4.5,5.4,6.1,5.7,6.0,4.9,5.6,4.6,4.6,4.9,4.0,3.6,3.9,2.6,3.5,3.4,4.3,5.2,5.2,7.0,6.4,8.0,7.2,8.2,8.3,7.6,8.3,7.1,6.2,5.2,4.6,3.4,2.8,2.8,1.9,2.7,2.7,2.4,2.2,2.0,2.0,2.0,3.2,2.8,2.0,2.8,4.2,2.9,2.6,3.6,4.9,2.9,4.7,4.7,3.7,3.6,3.8,3.2,3.8,4.9,5.7,6.4,5.0,5.4,4.1,3.6,4.1,3.9,2.8,3.7,3.7,2.0,1.9,3.8,2.9,1.8,2.9,3.8,2.7,2.9,4.3,5.4,5.5,5.5,6.7,4.5,5.5,4.6,6.0,5.4,4.2,5.0,4.4,5.1,5.8,6.5,6.2,6.7,5.9,6.3,6.3,5.6,6.4,6.6,7.4,6.3,6.0,6.9,7.2,5.2,7.0,7.4,6.4,5.8,7.0,5.9,6.7,6.8,5.7,5.6,4.7,5.6,4.7,6.2,6.3,5.7,6.2,5.8,5.2,6.2,6.6,5.0,5.0,6.3,6.2,5.1,5.9,7.4,6.7,6.0,8.1,7.6,6.1,6.5,7.2,6.6,1.9,1.8,2.0,2.1,1.7,1.5,1.0,0.9,0.9,0.9,1.5,2.0,1.9,2.1,1.9,2.1,2.5,3.1,2.2,2.5,1.9,1.1,0.8,1.1,0.8,0.8,0.8,0.8,1.3,1.1,1.2,0.8,0.8,1.9,2.2,1.7,2.0,2.3,3.9,4.3,4.1,3.9,3.2,3.2,3.0,3.0,5.1,5.5,5.5,5.6,5.7,6.5,5.5,6.0,5.6,5.5,5.5,6.1,5.9,6.0,5.9,5.3,5.7,5.2,5.1,5.1,3.3],[9.4,9.4,9.5,8.7,8.0,6.9,5.6,5.7,4.0,3.2,3.0,4.1,5.8,6.7,5.8,5.7,3.4,5.1,6.0,4.5,4.5,5.1,6.3,6.1,5.7,6.2,7.1,7.4,8.0,6.8,8.4,6.5,5.5,6.0,5.9,5.8,6.1,3.3,4.6,4.8,4.9,6.8,7.2,8.9,8.2,9.5,8.6,10.5,10.5,9.4,9.5,8.8,8.8,7.5,6.9,5.6,5.2,3.7,2.7,3.9,4.1,4.6,2.6,2.4,2.9,2.5,4.2,3.8,2.9,4.5,5.4,5.4,4.4,5.5,6.6,5.7,7.1,5.8,5.6,6.6,6.4,4.5,5.0,5.9,6.6,7.6,6.6,6.6,6.0,5.4,5.2,4.9,3.3,5.2,4.6,2.6,3.1,6.3,4.8,3.3,5.5,5.5,6.1,5.2,5.4,6.0,5.7,8.7,8.3,6.0,7.3,6.2,8.1,7.7,6.1,6.6,5.6,7.3,7.6,8.5,8.3,9.1,8.6,8.1,7.9,6.4,8.2,8.2,9.0,7.8,7.3,9.2,9.0,7.3,10.0,10.4,9.0,8.3,9.0,8.2,9.1,9.4,9.0,7.6,6.3,7.1,6.0,8.3,8.0,7.0,8.0,7.9,6.8,8.6,9.2,7.4,7.4,9.0,8.4,7.4,8.5,8.5,8.9,8.2,8.8,9.2,7.7,9.6,10.4,10.7,3.4,3.0,3.2,2.8,3.0,2.6,1.3,1.1,1.5,1.3,2.1,2.4,2.7,3.1,4.3,4.4,4.5,4.8,3.5,3.0,2.5,1.3,0.8,0.8,0.9,0.8,0.8,0.8,0.9,0.8,0.9,0.8,0.8,2.9,3.2,2.9,3.7,3.0,5.3,6.2,5.6,6.2,4.7,4.4,4.0,3.5,7.0,6.9,6.5,7.2,7.3,8.1,7.7,8.1,7.6,7.7,7.1,7.8,7.7,8.0,7.4,6.9,6.8,6.4,6.4,6.3,4.3],[11.1,11.4,10.9,10.7,10.4,9.2,7.9,6.3,4.6,3.4,3.4,4.5,6.4,6.9,6.4,5.9,3.9,5.1,6.6,5.2,5.1,5.9,7.7,7.6,7.4,7.8,8.9,8.9,9.8,8.2,9.8,7.7,6.3,7.4,6.3,6.1,5.6,3.7,4.9,5.4,5.8,7.7,9.2,10.8,10.7,12.3,11.0,12.7,13.4,11.6,12.1,11.3,11.1,9.4,7.4,7.6,4.7,3.8,2.8,4.7,5.0,5.2,3.3,3.2,2.7,2.7,4.5,3.9,3.3,5.0,6.4,6.0,4.0,6.5,7.8,7.0,9.0,8.1,6.8,8.0,6.9,5.3,5.5,6.7,7.9,8.8,7.1,8.0,6.7,6.0,5.7,5.6,4.0,6.0,5.5,2.9,3.2,5.9,4.5,3.2,5.1,5.7,5.5,4.8,7.0,6.8,7.0,9.5,10.9,7.2,9.3,7.6,9.6,9.5,7.5,7.3,6.7,8.0,9.1,9.9,9.4,10.9,9.7,9.7,9.1,8.0,9.7,10.0,10.3,9.0,8.3,10.7,9.9,7.8,11.0,11.0,9.9,9.5,10.9,9.6,11.0,10.8,10.1,9.0,7.3,8.3,7.2,9.3,9.6,8.9,10.2,9.7,7.5,10.7,10.8,9.3,9.4,10.8,10.6,9.5,10.7,10.8,11.0,9.2,11.1,10.7,10.2,10.9,11.9,12.1,3.6,3.2,3.5,3.1,2.7,2.5,1.4,1.4,1.6,1.5,1.9,2.5,2.8,3.6,4.3,4.5,5.4,5.7,3.9,3.3,2.5,1.7,0.8,0.8,0.8,1.0,0.8,0.8,0.9,0.8,0.8,0.9,1.0,2.8,3.1,3.0,3.5,3.9,5.7,6.5,6.3,6.4,5.8,5.3,5.1,4.6,7.7,7.5,7.8,8.4,8.3,8.9,8.4,9.0,8.2,8.2,7.9,8.3,8.5,9.1,8.2,7.9,7.9,7.3,7.1,7.3,4.9],[9.5,10.4,10.5,10.0,9.5,7.1,7.0,4.5,3.7,2.9,3.1,3.9,4.4,6.2,5.1,6.3,3.7,5.1,6.6,5.7,5.6,6.3,7.8,7.9,7.1,7.4,8.5,8.1,9.4,7.9,8.4,7.0,6.5,7.5,6.0,5.9,5.5,3.9,4.8,4.8,5.3,7.2,8.1,9.5,9.0,10.8,10.5,11.7,11.3,10.9,10.9,10.7,9.7,8.1,6.3,5.9,3.7,3.8,2.9,3.8,3.9,3.9,3.2,2.7,2.4,2.6,3.8,3.9,2.9,3.7,6.3,4.5,3.3,5.6,7.9,5.2,8.3,8.1,6.8,6.4,5.2,4.5,4.6,6.6,7.5,8.5,6.7,7.8,5.7,5.1,5.6,5.2,3.8,4.9,4.7,2.6,2.8,5.0,3.8,2.5,3.6,4.5,3.3,3.3,6.2,6.8,7.6,8.3,9.4,7.5,9.4,8.0,8.9,8.0,6.9,7.3,6.6,8.0,8.2,9.3,9.4,10.0,9.1,8.8,8.8,8.0,9.0,9.1,9.7,8.4,8.1,9.6,9.6,7.5,10.2,10.2,8.8,8.7,9.3,9.4,10.5,9.5,9.1,8.0,7.2,8.4,7.4,8.7,8.9,8.4,9.1,8.7,8.3,9.6,10.0,7.9,7.5,10.2,10.3,8.5,10.6,10.6,10.8,11.1,12.6,11.2,10.1,10.1,11.1,10.1,2.5,2.3,2.5,2.8,2.9,2.5,1.6,1.5,1.6,1.6,1.9,2.4,2.6,3.2,3.0,3.3,3.8,4.9,3.3,3.1,2.6,1.6,1.0,0.9,0.8,0.8,1.0,0.8,0.8,0.8,0.9,0.8,0.8,2.7,3.3,2.7,2.9,3.0,6.0,6.1,6.6,6.1,5.0,4.7,4.4,4.1,7.5,8.1,8.3,8.4,8.6,9.1,8.4,8.5,8.4,8.3,7.9,8.8,8.8,8.5,8.6,8.2,8.2,7.6,7.4,7.2,4.6],[9.1,9.5,9.2,8.6,8.5,6.6,6.2,3.5,3.5,3.1,3.5,4.1,4.4,6.4,5.2,6.8,3.5,4.9,6.5,5.8,5.1,6.2,7.1,7.2,6.3,7.2,8.0,7.8,8.4,7.0,7.9,7.0,6.0,6.5,5.7,5.0,5.8,3.5,4.8,4.6,5.3,6.6,7.0,8.9,8.1,9.9,9.6,10.6,10.3,10.0,9.8,9.0,8.6,7.6,5.9,5.3,3.5,3.9,2.7,3.6,3.5,3.7,2.9,2.7,2.4,2.8,4.1,3.9,2.8,3.9,4.9,3.7,3.6,5.3,6.6,5.9,7.7,7.3,5.1,5.7,4.9,4.6,5.7,7.5,8.0,8.3,7.3,8.4,5.9,5.1,6.9,5.7,4.3,5.4,5.0,2.9,3.4,5.3,4.2,2.6,4.5,5.3,3.8,4.1,6.1,7.0,7.9,8.1,9.4,7.0,8.4,6.6,7.8,7.2,6.7,7.8,6.9,8.0,7.9,9.0,8.9,9.9,9.1,9.0,9.1,8.9,9.0,9.5,10.2,8.8,8.6,9.6,10.0,7.6,9.5,10.2,9.1,7.9,9.7,8.2,9.5,9.4,8.8,8.4,7.5,7.9,7.1,8.7,9.2,8.1,9.1,8.1,7.5,8.8,9.3,7.6,7.2,9.3,9.4,6.8,9.2,10.3,9.3,9.0,11.0,10.1,8.8,9.2,9.9,9.5,2.8,2.5,2.6,2.6,2.4,2.2,1.6,1.4,1.8,1.6,1.9,2.5,2.8,3.3,3.6,3.6,4.2,5.4,3.7,3.3,2.5,1.6,0.9,1.0,0.8,0.8,0.8,1.0,0.8,0.8,0.9,0.8,0.9,2.3,2.7,2.4,2.6,2.8,5.7,6.7,5.9,6.3,5.4,4.7,4.4,4.3,7.2,7.6,7.7,7.7,7.8,7.8,7.9,7.7,7.9,7.9,8.1,8.5,8.5,8.6,8.5,8.3,8.0,7.9,7.5,7.4,4.7],[11.9,11.6,10.4,10.9,10.8,9.2,8.4,6.0,5.1,4.2,4.6,5.8,6.3,7.5,6.5,6.9,4.8,5.9,7.4,6.9,6.4,6.8,8.4,7.9,7.9,8.4,9.5,10.0,9.4,8.5,9.9,8.4,7.7,7.7,6.6,6.6,6.1,4.6,5.8,6.4,6.5,8.5,9.1,10.7,9.8,11.6,11.2,12.3,12.8,11.5,11.5,11.1,11.0,9.0,8.3,7.3,5.4,4.9,3.7,5.7,5.6,5.7,4.0,3.9,3.5,3.4,5.4,5.1,3.6,5.6,7.3,5.8,4.9,7.8,9.2,6.9,9.5,8.5,8.1,8.0,8.1,5.9,5.9,7.2,8.4,10.0,7.5,8.9,7.0,6.1,6.5,5.9,4.8,6.8,5.7,3.0,4.2,7.3,5.1,3.0,6.9,8.3,5.1,5.7,7.6,8.8,9.3,10.4,10.4,8.7,10.3,8.6,9.7,9.4,7.7,7.9,7.2,8.5,9.4,10.3,10.3,11.7,10.8,10.1,10.4,8.3,10.3,10.6,11.4,10.0,8.8,10.6,10.3,8.7,10.7,10.7,10.0,8.9,9.9,10.1,10.3,10.3,9.6,9.4,7.9,9.0,7.8,9.8,10.4,9.3,10.5,9.6,8.2,10.5,11.1,8.9,9.1,10.8,10.4,9.1,11.0,11.1,9.8,10.7,11.5,10.7,10.4,10.5,10.6,11.5,3.8,3.1,3.1,3.3,2.9,2.5,2.0,1.6,2.3,1.9,2.6,3.2,3.6,4.1,4.7,5.3,6.3,6.8,4.9,3.9,3.4,1.6,1.3,1.1,1.1,0.9,0.8,0.8,0.8,0.8,1.0,1.0,1.1,2.8,3.4,2.8,3.1,3.7,6.6,6.6,7.2,6.9,6.2,6.1,5.8,5.8,7.6,8.3,8.7,8.6,9.1,9.7,8.9,9.3,8.8,8.8,8.8,9.5,9.5,9.6,9.0,8.4,8.3,8.3,7.8,8.0,5.6],[11.7,12.2,10.8,10.2,9.3,9.1,8.3,7.2,4.7,4.2,3.9,5.1,6.7,6.1,5.9,6.6,4.3,5.5,6.8,6.1,5.5,6.2,7.5,7.5,7.0,8.0,9.2,9.4,8.9,7.8,9.2,8.2,6.5,7.7,6.0,5.8,6.4,4.1,5.3,5.6,5.8,8.1,9.1,10.8,10.0,12.0,11.0,12.0,12.6,11.4,11.8,10.8,9.9,8.8,7.3,6.7,4.7,4.7,3.3,5.1,5.1,5.4,3.4,3.3,3.3,3.0,5.3,4.8,3.6,4.4,5.8,5.2,5.5,7.0,7.5,6.9,8.2,8.4,7.7,7.4,7.3,5.4,5.4,7.5,7.8,8.5,7.4,8.1,6.4,5.8,6.0,5.8,4.4,6.7,5.7,3.1,3.9,7.5,4.8,3.4,6.2,6.8,5.7,5.2,7.4,7.9,9.1,10.2,11.3,8.1,10.1,8.5,9.7,9.7,7.4,7.5,7.1,7.9,9.1,9.9,9.3,10.9,9.8,9.5,8.9,7.8,10.0,10.0,10.7,9.0,8.5,10.7,10.3,9.0,11.0,10.9,10.1,10.0,10.7,10.5,10.2,10.1,9.8,9.1,7.4,8.6,7.2,9.5,10.0,8.8,10.3,9.5,7.6,10.5,11.1,8.9,8.9,10.6,9.7,8.6,9.3,10.6,9.9,9.0,10.5,11.1,10.3,11.4,11.9,12.2,4.1,3.5,3.6,3.0,2.8,2.2,1.9,1.6,2.0,1.8,2.4,3.2,3.4,4.1,4.6,5.1,5.9,6.3,4.3,4.1,3.2,1.8,1.2,1.0,0.8,0.8,0.8,0.8,0.9,0.9,0.8,0.8,0.9,3.1,3.3,3.1,3.4,3.5,6.2,6.8,7.1,6.4,5.4,5.8,5.4,5.4,7.4,7.5,8.2,8.2,8.6,8.5,8.1,8.1,8.0,7.7,7.6,8.2,8.3,8.8,8.1,7.7,7.8,7.3,7.1,7.2,5.2],[12.6,12.4,11.9,10.5,10.1,10.5,9.1,7.1,6.9,4.4,4.3,5.9,7.6,7.2,8.2,7.6,6.0,7.2,8.8,7.2,7.1,8.0,9.6,9.7,9.1,9.8,11.0,11.1,11.6,10.4,12.2,10.8,7.6,9.3,7.3,7.1,7.8,5.3,6.6,6.3,7.5,9.3,10.9,11.8,11.1,12.3,11.7,12.7,12.7,12.1,11.9,11.5,9.9,9.1,7.9,7.1,6.0,6.5,4.0,6.4,5.1,6.4,3.6,3.3,4.1,3.5,5.4,5.6,4.0,5.0,7.8,5.3,6.7,9.5,8.9,7.6,10.2,9.6,9.2,9.1,8.1,6.8,6.8,8.9,9.7,10.4,8.1,8.9,8.1,7.4,6.9,7.1,4.7,7.4,5.9,3.6,3.9,8.2,6.3,4.0,7.3,8.6,6.1,5.8,9.0,10.1,9.9,11.2,12.1,8.8,10.8,8.9,10.4,10.9,8.7,9.3,8.7,10.1,11.5,12.5,11.7,12.8,12.0,12.3,10.6,9.8,11.9,12.0,12.2,11.6,10.9,12.4,12.1,11.1,12.7,12.0,12.3,11.8,12.7,10.3,11.6,12.3,11.8,11.3,9.0,10.4,8.8,12.0,11.9,10.8,12.5,11.8,9.8,12.6,12.7,10.4,9.4,11.3,11.0,8.3,10.4,10.9,11.6,10.7,11.0,12.0,12.0,12.4,13.2,13.5,4.5,4.7,4.7,3.9,2.9,2.6,2.6,1.5,1.9,2.4,2.8,3.2,3.9,4.0,5.2,6.0,6.3,7.6,4.6,4.2,3.6,2.1,1.0,0.8,0.8,0.8,0.8,0.8,0.9,0.8,0.8,0.8,0.8,3.2,3.3,3.7,4.2,3.1,7.2,8.2,8.3,7.2,7.1,5.8,6.2,5.4,8.6,8.2,9.5,9.7,10.1,10.2,10.0,10.2,10.1,9.6,9.3,10.0,10.7,10.9,10.1,9.4,9.6,8.8,9.1,9.3,6.1],[12.3,12.3,10.6,10.7,10.0,8.5,8.5,6.8,5.5,3.8,3.7,5.6,7.2,8.0,6.8,8.1,4.3,7.1,8.3,6.9,6.8,7.5,9.6,9.1,9.0,9.2,10.2,10.8,10.8,10.8,12.1,10.4,9.3,8.7,8.1,8.1,6.7,5.1,6.1,7.4,7.0,9.2,11.2,12.9,11.8,13.4,12.4,13.3,14.4,12.0,13.2,12.0,11.7,10.7,9.1,9.7,5.7,5.0,3.2,5.9,5.8,6.1,4.5,3.9,3.4,3.0,4.3,5.7,3.7,6.5,8.9,6.1,5.1,9.3,8.1,7.1,8.0,8.1,8.2,8.7,8.2,6.5,6.4,9.2,9.8,12.3,8.5,9.7,8.7,7.4,7.2,6.5,4.6,7.0,6.1,3.2,3.7,7.5,5.2,2.6,7.2,8.2,4.9,6.3,9.4,9.2,9.2,10.0,9.9,9.0,8.6,9.4,9.4,9.4,9.7,9.4,8.2,9.8,11.3,11.1,11.8,13.0,12.9,11.9,12.1,9.8,11.8,12.0,11.9,11.0,9.9,12.1,11.2,9.8,11.3,11.5,10.3,9.5,10.7,9.4,11.3,12.5,11.8,10.9,8.9,10.2,9.3,10.5,10.9,10.1,12.0,11.6,9.6,12.8,12.9,11.0,11.2,11.7,11.2,9.5,11.0,10.8,10.1,9.3,10.5,11.5,10.3,11.1,11.1,12.8,3.3,2.7,2.7,2.7,3.0,2.7,1.9,1.9,2.2,2.0,2.1,2.8,3.4,4.0,4.6,4.7,5.5,6.4,4.7,3.6,3.1,1.5,0.9,0.8,0.9,0.8,0.8,0.8,1.0,0.9,0.9,0.8,0.8,2.6,3.0,3.0,3.1,3.1,8.2,8.0,9.2,7.7,6.7,6.4,5.6,6.1,9.2,9.4,9.6,10.2,10.2,11.4,10.0,11.2,10.5,10.2,10.2,11.1,10.6,11.1,10.4,10.0,9.9,9.5,8.7,8.7,6.8],[11.3,11.1,10.1,10.0,9.0,7.7,7.6,5.8,4.4,3.8,3.1,5.2,7.1,7.8,6.0,7.5,3.6,6.1,7.2,5.5,5.4,6.1,7.4,6.7,6.9,7.4,8.6,9.1,9.4,8.6,11.0,9.2,7.4,7.6,7.2,6.6,5.2,3.8,4.9,6.1,5.4,8.2,8.8,11.0,10.2,11.4,10.9,11.9,12.8,10.7,11.7,10.5,10.5,9.2,8.9,8.9,5.3,4.0,2.9,4.9,4.8,4.7,3.8,3.4,3.1,2.6,3.7,4.5,3.3,6.6,7.1,5.2,5.6,7.6,8.1,7.9,8.3,8.1,7.1,8.4,7.1,5.3,6.4,7.7,8.1,11.0,7.6,9.0,7.8,6.3,7.2,5.8,3.8,6.0,4.8,2.5,3.2,8.4,5.3,2.3,7.5,8.0,5.0,6.0,8.5,8.5,8.6,9.0,8.9,8.6,8.5,8.6,8.9,10.0,8.4,7.6,7.0,8.6,9.4,9.8,10.4,11.6,11.1,10.1,10.1,8.1,10.2,10.0,10.4,9.5,8.6,10.3,9.6,8.3,10.0,10.3,9.2,8.4,9.7,8.1,10.1,10.1,10.1,8.9,7.2,8.7,7.3,9.1,9.5,8.3,9.9,9.7,8.0,10.7,11.1,10.0,9.8,10.1,9.8,7.7,9.7,9.3,9.6,8.9,9.6,10.6,9.4,10.4,10.6,11.4,2.5,1.8,1.9,2.0,2.9,2.9,1.6,1.2,1.9,1.3,2.4,2.5,2.7,3.1,4.0,4.1,4.5,4.9,4.1,3.0,2.7,1.2,0.8,0.8,0.8,0.8,0.8,0.8,1.0,0.9,0.9,0.8,0.9,2.1,2.7,3.3,3.2,2.7,6.7,6.7,7.2,7.3,5.7,5.7,5.1,4.7,7.5,7.6,8.6,9.1,8.7,10.2,9.0,10.1,9.4,9.0,9.0,9.5,9.4,10.0,9.1,8.4,8.0,8.1,7.3,7.8,5.5],[3.7,3.1,2.5,2.2,1.9,1.6,1.6,1.2,1.4,1.1,1.2,1.4,1.4,1.6,1.6,1.7,1.5,1.7,1.9,1.8,1.8,2.0,2.1,2.0,2.2,2.4,2.6,2.5,2.3,2.3,2.5,2.4,2.1,2.1,1.8,1.7,1.8,1.5,1.8,1.8,1.9,2.2,2.2,2.7,2.5,2.9,2.6,2.9,3.1,2.9,2.9,2.6,2.3,2.1,1.9,1.7,1.4,1.5,1.1,1.4,1.6,1.6,1.5,1.2,1.2,1.2,1.2,1.4,1.1,1.0,1.4,1.6,1.1,1.3,1.5,1.4,1.6,1.5,1.2,1.5,1.4,1.5,1.6,1.8,2.0,2.1,1.9,2.1,1.8,1.6,1.8,1.8,1.5,1.5,1.5,1.2,1.1,1.3,1.2,0.9,1.0,1.3,1.2,1.1,1.3,1.5,1.6,1.8,1.8,1.4,1.6,1.5,1.7,1.6,1.7,1.9,1.8,2.0,2.3,2.4,2.3,2.8,2.7,2.4,2.3,2.1,2.5,2.5,2.6,2.3,2.0,2.3,2.3,1.9,1.9,2.2,2.1,1.7,2.0,1.7,2.0,1.9,2.0,2.1,2.0,2.1,2.0,2.3,2.5,2.4,2.4,2.2,2.1,2.3,2.2,1.9,2.0,2.1,2.0,1.7,2.0,2.1,1.8,1.8,2.2,2.2,2.0,2.4,3.0,3.2,0.8,0.8,0.8,0.8,0.8,0.8,0.8,0.8,0.8,0.8,1.0,1.4,1.1,1.4,1.2,1.2,1.4,1.5,1.3,1.4,1.4,0.8,0.8,0.9,1.6,1.7,1.2,1.3,2.0,2.2,2.8,2.1,1.8,1.1,0.8,0.8,0.8,0.8,1.9,1.7,1.9,1.6,1.5,1.7,1.6,1.6,1.8,1.8,1.9,1.9,2.0,2.0,2.0,2.1,2.0,2.0,2.0,2.1,2.1,2.2,2.1,2.0,2.0,2.0,1.9,1.9,1.6],[4.0,3.4,3.0,2.5,2.2,1.8,1.7,1.3,1.4,1.1,1.3,1.5,1.5,1.8,1.6,1.8,1.5,1.7,2.0,2.0,1.9,2.2,2.4,2.3,2.5,2.7,3.0,2.9,2.6,2.5,2.8,2.7,2.3,2.2,2.0,2.0,2.0,1.6,2.0,2.0,2.1,2.5,2.6,3.1,3.0,3.4,3.1,3.5,3.7,3.4,3.4,3.0,2.7,2.4,2.1,1.9,1.5,1.6,1.2,1.5,1.7,1.8,1.6,1.4,1.3,1.4,1.4,1.5,1.2,1.2,1.5,1.7,1.1,1.5,1.7,1.5,1.8,1.6,1.3,1.6,1.4,1.5,1.7,1.8,2.3,2.3,1.9,2.3,1.9,1.6,1.9,1.9,1.5,1.5,1.7,1.3,1.1,1.4,1.3,1.0,1.1,1.4,1.2,1.1,1.4,1.6,1.7,2.0,2.1,1.6,1.8,1.6,1.8,1.8,1.8,2.0,1.9,2.1,2.6,2.7,2.6,3.0,3.0,2.7,2.7,2.3,2.9,2.8,3.0,2.7,2.3,2.7,2.7,2.1,2.1,2.7,2.4,1.9,2.3,1.9,2.2,2.2,2.3,2.4,2.2,2.5,2.2,2.6,2.8,2.7,2.8,2.5,2.3,2.7,2.6,2.1,2.1,2.5,2.3,1.8,2.3,2.6,2.0,2.0,2.7,2.6,2.3,2.7,3.3,3.5,0.8,0.8,0.8,0.8,0.8,0.8,0.8,0.8,0.8,0.8,1.0,1.5,1.2,1.6,1.3,1.3,1.5,1.7,1.4,1.6,1.5,0.8,0.8,0.9,1.6,1.6,1.3,1.4,2.1,2.2,2.5,2.1,1.9,0.8,0.8,0.8,0.8,0.8,2.1,1.8,2.1,1.7,1.5,1.8,1.7,1.7,1.9,1.9,2.0,2.0,2.1,2.2,2.1,2.2,2.1,2.1,2.2,2.3,2.3,2.5,2.3,2.2,2.2,2.1,2.1,2.1,1.7],[3.7,3.1,2.6,2.2,2.0,1.7,1.6,1.3,1.4,1.1,1.3,1.5,1.5,1.7,1.6,1.8,1.5,1.7,1.9,1.8,1.8,2.0,2.2,2.1,2.2,2.5,2.7,2.7,2.4,2.4,2.6,2.5,2.2,2.1,1.9,1.8,1.9,1.5,1.9,1.8,2.0,2.2,2.3,2.7,2.6,3.0,2.7,3.1,3.2,3.0,2.9,2.6,2.4,2.1,1.9,1.8,1.4,1.6,1.2,1.5,1.6,1.6,1.4,1.2,1.1,1.1,1.2,1.3,1.0,0.9,1.3,1.5,1.1,1.3,1.5,1.4,1.7,1.5,1.3,1.5,1.4,1.5,1.7,1.9,2.2,2.2,1.9,2.1,1.9,1.7,1.9,1.9,1.5,1.6,1.6,1.3,1.2,1.4,1.3,1.0,1.2,1.3,1.2,1.1,1.3,1.5,1.6,1.9,1.9,1.5,1.7,1.6,1.8,1.8,1.8,1.9,1.9,2.1,2.4,2.6,2.4,2.9,2.8,2.5,2.4,2.2,2.6,2.6,2.7,2.4,2.1,2.4,2.4,2.0,2.0,2.4,2.2,1.9,2.1,1.9,2.1,2.1,2.1,2.3,2.0,2.3,2.0,2.4,2.7,2.5,2.6,2.3,2.2,2.4,2.4,2.0,2.0,2.3,2.1,1.8,2.1,2.3,1.9,1.9,2.3,2.3,2.1,2.5,3.0,3.3,0.8,0.8,0.8,0.8,0.8,0.8,0.8,0.8,0.9,0.8,1.0,1.5,1.1,1.5,1.3,1.3,1.5,1.6,1.4,1.5,1.5,0.8,0.8,0.9,1.7,1.9,1.4,1.5,2.0,2.3,2.6,2.2,2.0,0.8,0.8,0.9,0.8,0.8,2.0,1.8,2.0,1.7,1.6,1.7,1.7,1.7,1.8,1.8,1.9,1.9,2.0,2.1,2.0,2.1,2.0,2.0,2.1,2.1,2.2,2.3,2.2,2.1,2.1,2.0,2.0,2.0,1.6],[3.8,3.1,2.6,2.3,2.1,1.7,1.7,1.3,1.5,1.2,1.4,1.5,1.5,1.8,1.7,1.9,1.5,1.8,2.0,1.9,1.9,2.1,2.3,2.2,2.3,2.6,2.9,2.8,2.5,2.4,2.7,2.6,2.3,2.2,1.9,1.8,1.9,1.5,1.9,1.8,2.0,2.3,2.4,2.8,2.7,3.2,2.8,3.2,3.3,3.1,3.1,2.7,2.5,2.2,2.0,1.9,1.5,1.6,1.2,1.5,1.6,1.7,1.4,1.2,1.0,1.1,1.2,1.3,1.0,0.9,1.4,1.5,1.1,1.3,1.6,1.4,1.7,1.6,1.4,1.6,1.5,1.6,1.8,2.0,2.3,2.3,2.0,2.2,1.9,1.7,2.0,1.9,1.6,1.6,1.6,1.4,1.3,1.5,1.4,1.0,1.2,1.4,1.2,1.1,1.4,1.5,1.6,1.9,2.0,1.5,1.8,1.6,1.9,1.9,1.8,2.1,2.0,2.2,2.5,2.7,2.6,3.0,2.9,2.7,2.5,2.3,2.7,2.7,2.9,2.5,2.3,2.5,2.5,2.1,2.1,2.4,2.3,1.9,2.1,2.0,2.1,2.2,2.2,2.4,2.1,2.4,2.1,2.5,2.9,2.6,2.8,2.4,2.3,2.5,2.5,2.0,2.1,2.4,2.2,1.9,2.2,2.3,1.9,2.0,2.4,2.4,2.1,2.6,3.0,3.3,0.8,0.8,0.8,0.8,0.8,0.8,0.8,0.8,0.9,0.9,1.0,1.4,1.1,1.5,1.3,1.3,1.5,1.6,1.4,1.5,1.4,0.9,0.8,0.9,1.8,1.9,1.4,1.5,2.0,2.4,2.8,2.3,2.1,0.8,0.8,0.8,0.9,0.8,2.0,1.8,2.0,1.7,1.6,1.7,1.7,1.7,1.9,1.9,2.0,2.0,2.0,2.1,2.1,2.2,2.1,2.1,2.2,2.2,2.3,2.4,2.3,2.2,2.2,2.1,2.0,2.0,1.7],[3.8,3.1,2.6,2.3,2.0,1.7,1.7,1.3,1.5,1.2,1.4,1.5,1.5,1.8,1.7,1.9,1.5,1.8,2.0,2.0,1.9,2.2,2.3,2.2,2.3,2.6,2.9,2.8,2.6,2.5,2.7,2.6,2.4,2.2,1.9,1.8,1.9,1.5,1.9,1.9,2.1,2.3,2.5,2.9,2.7,3.2,2.7,3.1,3.3,3.0,3.1,2.7,2.5,2.2,2.0,1.9,1.5,1.6,1.2,1.5,1.6,1.7,1.5,1.2,1.1,1.2,1.3,1.4,1.0,0.9,1.4,1.5,1.1,1.3,1.6,1.4,1.7,1.5,1.4,1.6,1.5,1.6,1.9,2.0,2.4,2.4,2.1,2.3,2.0,1.8,2.0,1.9,1.6,1.7,1.7,1.3,1.3,1.5,1.4,1.0,1.2,1.4,1.2,1.1,1.4,1.6,1.6,1.9,1.9,1.5,1.7,1.6,1.8,1.8,1.9,2.1,2.1,2.3,2.6,2.8,2.7,3.1,2.9,2.8,2.6,2.4,2.8,2.8,2.9,2.5,2.3,2.5,2.5,2.1,2.1,2.4,2.3,1.9,2.1,1.9,2.1,2.2,2.2,2.4,2.2,2.5,2.2,2.6,2.9,2.7,2.8,2.5,2.3,2.5,2.5,2.0,2.1,2.4,2.2,1.8,2.1,2.3,1.9,1.9,2.3,2.4,2.1,2.5,3.0,3.3,0.8,0.8,0.8,0.8,0.8,0.8,0.8,0.8,0.9,0.8,1.0,1.4,1.2,1.5,1.3,1.4,1.5,1.7,1.4,1.5,1.4,0.8,0.8,0.9,1.7,1.8,1.3,1.4,2.0,2.3,2.7,2.2,2.0,0.8,0.8,0.8,0.8,0.9,2.1,1.9,2.1,1.8,1.6,1.8,1.7,1.7,1.9,2.0,2.0,2.0,2.1,2.2,2.2,2.2,2.1,2.1,2.2,2.3,2.4,2.5,2.4,2.3,2.3,2.2,2.1,2.1,1.7],[7.7,6.9,7.7,8.3,6.3,6.7,5.0,6.3,4.3,3.8,2.7,2.3,2.5,2.2,2.4,2.1,1.9,2.3,2.2,2.3,3.2,3.5,3.8,4.2,3.8,4.3,4.0,3.8,4.3,2.2,2.6,2.2,2.1,2.4,1.7,3.4,3.2,3.3,3.2,5.4,4.6,6.8,4.5,7.9,6.0,7.9,6.2,7.5,6.9,8.0,8.2,6.2,8.0,5.3,7.7,4.8,5.2,2.4,2.4,3.5,3.2,3.9,3.8,4.2,4.5,4.4,5.1,4.4,4.1,5.5,4.8,4.3,5.1,6.2,5.8,5.6,6.9,5.2,5.0,4.7,4.9,3.5,3.7,2.8,6.4,3.7,2.8,4.6,3.6,2.5,4.9,4.9,4.0,4.1,5.6,4.2,5.0,6.0,6.5,5.0,5.5,5.9,6.1,6.0,6.2,7.3,7.2,6.4,7.0,5.9,6.2,5.5,4.4,4.5,4.3,5.3,3.3,3.5,4.6,5.3,3.8,4.0,3.3,5.8,4.5,6.8,6.9,5.7,6.7,5.0,6.8,6.1,7.2,5.8,6.0,6.6,6.9,5.5,6.5,6.0,5.7,5.8,4.0,3.8,4.3,5.1,3.4,4.3,4.5,3.6,3.8,3.6,4.7,4.0,3.6,4.1,3.8,5.1,5.1,4.7,6.9,6.8,5.9,6.3,7.8,7.1,7.5,7.0,7.2,7.1,3.8,3.4,4.3,4.0,3.3,3.6,3.3,3.0,2.8,2.9,2.8,3.1,2.7,2.1,2.8,3.2,2.2,1.6,2.1,2.2,2.9,3.3,3.4,3.4,3.2,3.5,3.8,4.2,4.5,4.5,4.1,3.7,3.6,3.4,3.2,3.5,4.7,4.8,0.8,0.8,0.8,0.8,1.1,1.5,1.3,1.4,0.8,1.0,1.0,1.1,1.7,2.4,2.2,2.4,1.7,2.7,2.8,2.7,3.1,3.2,3.1,2.3,2.5,2.0,2.0,2.5,1.4],[5.5,4.8,5.2,5.7,4.5,4.7,3.6,2.7,1.7,2.1,1.6,1.7,1.5,1.3,1.3,1.5,1.1,1.2,1.5,1.4,1.5,1.9,1.9,3.0,3.5,3.3,4.3,2.7,1.9,1.6,1.9,2.0,1.8,2.2,1.8,2.3,2.2,1.9,2.2,2.4,2.8,4.1,4.7,6.5,4.5,5.7,3.9,5.0,5.8,5.3,6.3,4.6,6.0,4.7,4.5,3.2,2.3,1.6,1.6,1.9,2.7,2.8,2.7,3.5,3.4,3.4,4.1,3.3,2.8,3.6,3.8,2.8,2.5,4.4,3.7,3.3,5.6,3.4,4.1,2.8,3.1,1.9,2.3,1.8,2.9,2.3,2.1,2.9,3.0,2.1,3.2,3.4,2.5,2.6,3.6,3.1,2.2,3.4,4.6,3.2,3.0,4.2,4.1,3.3,4.0,4.5,4.3,4.2,5.0,3.6,4.0,3.5,3.3,3.3,2.7,3.5,1.6,1.8,3.2,2.6,2.1,3.4,2.7,3.5,3.3,3.1,5.0,3.9,5.2,4.0,3.7,4.5,5.0,3.8,3.4,4.7,4.5,3.3,4.7,3.5,4.5,3.4,3.3,3.6,2.4,2.4,1.7,2.4,3.5,3.3,3.6,3.6,3.2,4.0,3.6,2.9,2.8,3.7,3.7,3.5,4.8,5.0,4.3,4.2,5.8,5.2,4.3,4.4,5.4,5.2,2.7,2.6,3.0,2.8,2.5,2.4,2.1,2.1,2.0,2.1,2.0,2.4,1.9,2.1,1.7,1.6,1.7,1.4,1.5,2.3,2.3,2.3,2.3,2.4,2.6,3.0,3.3,3.5,3.7,3.9,3.5,3.0,3.0,2.3,2.2,2.7,3.5,3.3,0.8,0.8,0.8,0.8,0.8,1.4,1.3,1.3,0.8,0.9,0.9,1.0,1.2,1.4,1.3,1.4,1.0,1.4,1.6,1.6,1.5,1.6,1.4,1.6,1.6,1.8,1.7,1.8,1.0],[7.3,6.4,6.9,7.9,6.5,6.6,5.9,6.8,4.4,3.6,2.4,2.5,3.0,2.2,2.8,2.2,1.8,2.0,2.0,1.7,2.7,3.8,4.0,5.5,4.0,4.6,4.9,4.0,4.0,2.1,2.5,2.3,2.2,3.4,2.1,3.6,3.3,3.1,2.9,5.1,4.8,6.1,4.6,7.3,5.3,7.2,5.5,7.1,6.5,7.2,7.6,5.5,8.0,5.9,5.8,5.9,5.2,2.7,2.2,2.7,3.2,4.2,4.0,5.9,5.6,5.4,5.3,4.7,4.8,6.0,5.0,4.0,4.8,6.6,6.1,4.8,6.6,4.7,6.0,6.4,4.8,3.4,4.8,3.0,5.6,4.1,3.3,4.8,3.4,2.9,5.6,5.0,4.0,5.8,6.2,4.0,5.0,5.7,6.2,4.6,6.0,6.0,5.8,5.3,6.3,6.7,6.7,6.1,6.5,5.6,5.9,5.4,5.5,5.8,6.3,6.0,2.9,3.3,5.6,5.5,4.4,3.8,3.1,4.5,4.8,5.5,6.0,5.6,6.0,4.7,4.6,5.9,6.1,5.8,6.0,6.2,6.1,5.1,6.1,5.9,6.0,6.1,5.3,5.8,6.1,6.1,2.3,3.6,5.2,5.7,5.4,5.4,6.7,5.5,5.1,7.4,6.4,5.6,5.8,6.1,7.3,7.0,6.3,6.6,7.2,6.7,6.8,6.4,6.6,6.7,4.0,3.6,4.2,4.1,3.2,3.6,3.3,2.9,2.7,2.8,2.5,2.8,2.6,2.3,2.6,2.6,2.3,2.0,2.0,2.2,2.8,3.3,3.4,3.6,3.0,3.5,4.8,4.6,4.6,4.6,4.0,3.8,3.7,3.6,3.6,3.6,4.6,4.6,0.8,0.8,0.8,0.8,1.1,1.6,1.4,1.7,0.8,1.0,1.1,1.3,1.8,2.0,2.3,2.5,2.1,2.5,2.9,2.6,3.4,3.0,4.7,3.4,3.0,2.3,1.9,2.3,1.5],[4.6,3.8,3.3,3.0,2.8,2.5,2.3,1.9,1.5,1.6,1.3,1.4,1.1,1.0,1.1,1.0,1.0,1.1,1.2,1.3,1.4,1.6,1.7,2.1,2.1,2.1,2.3,2.0,1.5,1.5,1.8,1.9,1.8,1.8,1.6,1.9,1.7,1.7,1.9,2.1,1.9,2.5,2.4,3.1,2.9,3.4,3.1,3.6,3.9,3.6,3.5,3.0,3.1,2.6,2.5,2.1,1.8,1.3,1.4,1.4,2.0,2.4,2.3,2.4,2.5,2.4,2.8,2.6,2.2,2.5,2.7,2.5,2.1,2.6,2.5,2.2,2.8,2.5,2.2,2.0,2.0,1.4,1.7,1.5,2.1,1.9,1.7,2.2,2.0,1.6,2.1,2.4,1.9,2.1,2.4,2.2,1.9,2.4,2.5,2.1,2.3,2.7,2.6,2.5,2.6,3.1,3.0,3.2,3.2,2.6,2.8,2.5,2.5,2.4,2.0,2.1,1.5,1.5,2.1,1.8,1.9,2.4,2.3,2.4,2.3,2.3,3.0,2.8,3.3,2.7,2.5,3.0,3.3,2.6,2.8,3.3,3.1,2.7,3.2,2.8,2.9,2.6,2.4,2.3,2.0,1.9,1.4,1.7,2.0,2.1,2.3,2.4,2.2,2.6,2.6,2.2,2.1,2.8,2.7,2.4,2.9,3.1,2.9,2.9,3.4,3.5,3.2,3.5,4.2,4.6,2.0,2.0,2.1,2.1,2.0,1.9,1.7,1.7,1.7,1.6,1.6,2.0,1.5,1.8,1.4,1.3,1.4,1.3,1.3,1.8,2.1,1.7,1.8,1.9,2.3,2.4,2.3,2.4,2.9,3.0,3.1,2.7,2.5,1.9,1.9,2.0,2.3,2.3,0.9,0.8,1.0,0.8,0.8,1.0,0.9,1.0,0.8,0.8,0.8,0.9,0.9,1.1,0.9,1.1,0.9,1.0,1.1,1.2,1.3,1.4,1.4,1.4,1.5,1.3,1.2,1.2,1.0],[6.5,6.1,6.7,6.9,5.1,5.5,4.0,3.7,2.1,2.6,1.8,2.0,1.5,1.4,1.5,1.8,1.3,1.6,1.9,1.8,2.0,2.3,3.0,4.2,4.0,4.2,5.1,4.0,2.4,2.6,2.9,2.7,2.4,2.6,1.9,2.9,2.6,2.9,3.0,3.7,3.2,6.0,5.9,7.5,5.6,6.8,5.2,6.6,7.2,6.4,7.6,6.8,6.6,5.3,5.9,3.9,3.7,1.7,2.1,1.8,2.9,3.4,3.2,3.9,3.6,4.1,5.8,4.5,3.2,4.5,5.2,3.7,3.3,5.2,5.8,4.1,4.9,3.8,3.8,3.6,3.5,1.9,2.6,2.0,3.5,3.0,2.6,4.3,3.6,2.5,3.5,4.7,3.2,3.2,4.7,4.3,3.1,4.3,5.1,3.7,3.5,4.7,5.1,4.2,4.9,5.8,5.5,5.9,6.4,4.3,4.8,3.9,4.2,3.8,3.1,3.1,1.9,2.2,3.9,2.9,3.2,4.5,3.9,4.1,4.5,4.0,5.8,4.9,6.2,5.3,3.9,5.7,6.1,4.2,4.1,6.3,5.8,4.2,5.9,4.4,4.9,4.0,4.2,3.9,3.1,3.1,2.2,2.6,4.1,4.6,4.7,4.2,3.7,5.0,5.0,3.7,4.3,4.6,4.3,4.4,4.6,5.8,4.7,4.7,6.4,6.5,5.7,5.4,7.1,6.0,3.1,3.0,3.3,3.2,2.8,2.6,2.4,2.4,2.5,2.5,2.2,2.5,2.0,2.1,1.6,1.4,1.6,1.5,1.5,2.0,2.5,2.7,2.4,2.6,3.5,4.1,3.7,4.1,4.5,4.5,4.7,4.1,3.6,2.8,2.4,2.8,3.4,3.4,1.4,1.0,1.5,0.8,0.8,0.8,0.8,0.8,1.0,1.3,1.3,1.3,1.2,1.8,1.3,1.3,1.2,1.3,1.4,1.6,1.9,2.0,2.1,1.9,2.2,1.6,1.8,1.7,1.1],[7.2,6.7,6.1,6.3,5.4,5.5,5.3,3.9,3.3,4.0,1.9,2.9,2.0,2.0,1.9,2.7,1.8,1.8,2.9,2.9,2.8,3.2,4.8,5.1,4.7,3.8,4.6,4.1,4.2,2.6,3.3,3.1,2.2,2.9,2.2,3.3,2.5,3.1,2.7,4.3,3.7,5.3,5.1,6.4,5.5,6.4,5.9,6.2,6.1,6.5,6.5,5.8,6.8,5.6,5.5,5.0,4.9,2.0,2.6,2.1,3.0,3.6,3.5,4.0,4.2,4.2,4.8,4.6,4.4,5.1,5.1,4.2,5.2,5.6,5.1,4.4,5.1,4.6,4.4,4.1,3.1,2.0,2.5,2.9,4.2,4.2,3.6,4.2,4.2,3.5,3.8,4.4,4.0,3.8,5.4,4.3,4.2,4.6,5.4,4.5,4.2,5.8,5.5,5.4,5.4,5.7,5.5,6.0,6.2,5.0,5.2,4.9,5.3,4.8,3.6,3.1,2.6,3.4,4.1,3.9,4.0,4.2,4.3,4.1,4.4,4.5,5.1,5.0,5.5,4.8,4.8,5.7,5.4,4.4,5.2,6.1,5.7,5.0,6.0,4.7,5.0,4.8,5.1,4.6,4.1,3.7,4.2,3.9,3.9,4.9,4.5,5.2,5.6,5.5,5.1,4.8,5.6,5.1,5.1,4.8,5.8,6.3,5.6,5.7,6.2,6.0,6.1,5.7,6.2,6.6,3.7,3.7,4.2,3.9,3.4,3.1,3.0,2.7,2.7,2.8,2.4,2.7,2.4,2.1,2.0,1.8,1.7,1.8,1.7,2.1,2.7,3.0,3.1,3.2,4.0,4.4,4.2,4.7,4.9,5.3,4.9,4.3,3.9,3.4,3.1,3.5,4.0,4.2,1.3,1.1,1.6,0.8,0.8,0.8,0.8,0.8,1.1,1.4,1.4,1.7,1.5,1.9,2.0,1.9,1.5,1.9,2.4,2.2,2.4,2.3,3.0,3.3,3.8,2.9,3.5,2.8,1.4],[8.2,7.4,8.1,7.9,7.2,7.0,5.8,4.6,2.7,3.7,2.1,2.9,1.9,2.1,1.8,2.5,1.5,1.7,2.9,2.4,2.5,3.2,5.6,5.2,3.8,4.2,5.2,4.2,4.3,2.3,3.3,2.8,2.1,2.7,2.3,3.3,2.9,3.2,2.4,3.8,3.0,5.6,5.3,7.5,6.8,8.0,6.8,7.9,7.3,7.8,8.6,7.1,7.9,6.6,6.2,5.1,4.7,1.5,2.6,2.2,2.9,3.4,3.5,4.1,4.6,4.2,5.3,4.5,4.4,6.2,5.3,4.3,5.2,6.4,6.0,6.8,7.4,5.6,4.7,3.4,3.5,2.6,2.7,3.5,4.7,4.9,3.6,4.1,4.3,3.0,3.7,4.0,3.6,4.1,4.1,4.3,3.5,4.2,5.1,4.4,3.9,5.9,6.2,6.0,6.8,6.8,6.3,6.3,6.8,5.6,6.3,4.5,4.6,4.3,2.7,3.3,3.0,3.7,4.7,4.1,4.3,4.6,4.1,4.0,3.9,4.3,5.3,5.3,6.0,4.6,4.7,5.7,5.6,4.4,4.7,6.5,5.8,5.0,6.6,5.1,5.2,4.3,4.6,4.2,3.6,5.0,3.5,4.3,5.5,5.9,5.2,5.0,6.2,7.2,5.9,4.7,6.7,6.4,5.7,5.3,6.7,6.9,6.4,6.5,7.5,7.1,7.2,6.7,7.4,7.4,3.7,3.6,4.1,3.8,3.2,2.9,2.9,2.7,2.8,2.7,2.5,2.5,2.2,2.2,2.2,2.1,2.0,1.7,2.0,2.1,2.6,3.0,2.9,3.0,4.0,4.4,4.3,4.6,5.2,5.1,4.8,4.8,4.3,3.1,2.7,3.4,4.1,4.0,1.5,1.1,1.6,0.8,0.8,0.8,0.8,0.8,1.0,1.7,1.7,1.7,1.5,2.4,1.8,2.0,1.5,1.8,2.3,2.2,2.6,2.7,3.2,3.5,3.2,2.8,3.1,2.6,1.6],[7.1,6.6,6.9,6.3,6.1,5.6,4.5,3.7,2.6,3.3,2.1,3.1,2.0,2.0,2.1,2.6,1.6,1.9,2.6,2.6,3.0,3.3,4.4,4.2,4.0,3.5,3.7,3.4,4.6,2.4,3.1,2.8,2.4,2.6,2.2,2.8,2.3,3.5,2.3,3.5,3.3,4.2,4.1,6.2,5.9,6.9,5.5,6.7,6.4,6.9,7.0,5.9,6.3,4.7,4.7,3.9,4.4,2.2,2.6,1.9,2.7,3.1,3.2,4.0,3.8,3.9,4.4,4.2,3.9,5.0,4.5,4.0,4.2,5.3,5.2,5.0,5.8,4.6,4.6,3.4,3.1,2.1,2.4,3.3,5.1,4.8,5.1,5.4,3.9,4.4,5.0,5.0,3.9,4.5,4.7,4.1,3.9,4.4,5.5,4.3,4.0,5.5,5.7,5.1,5.8,6.2,5.7,5.9,6.3,5.6,5.8,3.8,4.3,4.1,3.2,3.1,2.6,3.6,4.0,3.5,4.1,3.8,3.4,4.1,4.3,4.9,4.8,4.6,5.6,4.1,4.4,5.3,5.7,4.8,4.9,6.1,5.6,5.0,6.0,5.0,5.0,3.6,4.3,4.4,3.7,4.4,3.9,3.8,3.9,3.4,4.1,4.3,4.9,5.6,5.1,4.1,4.5,5.3,4.9,4.5,5.6,5.6,5.8,5.8,6.0,6.3,6.2,5.9,6.5,6.7,3.5,3.4,3.8,3.5,2.9,2.7,2.6,2.5,2.5,2.4,2.2,2.5,2.3,2.0,2.0,1.8,1.8,1.6,1.8,1.9,2.5,2.7,2.7,3.0,3.6,4.0,4.1,4.4,4.7,4.3,4.3,4.5,4.1,2.9,2.7,3.0,3.5,3.7,1.4,1.0,1.4,0.8,0.8,0.8,0.8,0.8,1.0,1.3,1.3,1.5,1.3,1.7,1.3,1.7,1.3,1.6,2.1,2.0,2.2,2.2,2.9,3.0,3.3,2.5,2.9,2.4,1.5],[4.6,3.7,3.3,2.9,2.7,2.6,2.3,1.9,1.6,1.8,1.5,1.6,1.3,1.1,1.2,1.2,1.1,1.1,1.3,1.5,1.5,1.8,1.9,2.1,2.1,2.2,2.5,2.0,1.7,1.5,1.7,1.8,1.8,1.9,1.6,1.9,1.8,1.8,1.9,2.0,1.9,2.5,2.4,3.1,2.8,3.3,3.1,3.5,3.7,3.6,3.5,3.0,3.0,2.5,2.5,2.0,1.9,1.4,1.6,1.5,2.0,2.3,2.3,2.4,2.6,2.6,3.0,2.7,2.2,2.7,2.8,2.6,2.2,2.7,2.5,2.4,2.8,2.5,2.3,1.9,2.1,1.8,1.9,1.5,2.1,1.8,1.7,2.3,2.0,1.7,2.2,2.4,1.9,2.2,2.6,2.3,2.0,2.5,2.7,2.3,2.3,2.8,2.7,2.5,2.7,3.3,3.1,3.2,3.3,2.7,2.8,2.5,2.5,2.4,2.1,2.2,1.8,1.5,2.2,1.9,1.8,2.4,2.2,2.4,2.3,2.4,3.1,2.8,3.3,2.9,2.7,3.0,3.3,2.8,2.9,3.4,3.2,2.8,3.3,2.8,3.0,2.6,2.5,2.4,2.2,2.1,1.7,1.8,2.1,2.2,2.2,2.5,2.3,2.7,2.7,2.3,2.2,2.9,2.9,2.7,2.9,3.1,3.0,2.9,3.4,3.4,3.2,3.4,4.2,4.7,2.2,2.2,2.4,2.4,2.2,2.0,1.8,1.8,1.8,1.8,1.8,2.2,1.7,2.0,1.6,1.5,1.5,1.4,1.4,2.0,2.2,1.9,1.9,2.1,2.4,2.6,2.4,2.5,3.2,3.2,3.4,2.8,2.8,2.0,1.9,2.3,2.5,2.5,0.9,0.8,0.9,0.8,0.8,1.2,1.2,1.3,0.8,0.8,0.8,0.8,0.8,0.9,0.9,1.0,0.8,1.1,1.3,1.3,1.5,1.4,1.5,1.6,1.6,1.5,1.5,1.2,1.1],[4.4,3.6,3.1,2.9,2.6,2.5,2.1,1.9,1.6,1.8,1.6,1.7,1.3,1.1,1.2,1.1,1.2,1.2,1.4,1.6,1.6,1.8,1.8,2.2,2.1,2.2,2.3,2.0,1.6,1.5,1.6,1.7,1.7,1.8,1.6,1.9,1.8,1.8,1.9,2.1,2.0,2.6,2.5,3.1,2.8,3.3,3.1,3.4,3.6,3.4,3.4,2.9,3.0,2.6,2.6,2.0,1.9,1.6,1.7,1.6,1.9,2.2,2.2,2.4,2.6,2.5,2.9,2.7,2.2,2.7,2.7,2.6,2.2,2.7,2.5,2.1,2.7,2.4,2.3,1.9,2.1,1.7,1.9,1.4,1.9,1.7,1.7,2.2,2.1,1.8,2.2,2.4,2.0,2.3,2.7,2.3,2.0,2.6,2.7,2.4,2.3,2.9,2.8,2.5,2.6,3.1,2.9,3.1,3.2,2.6,2.7,2.4,2.4,2.3,2.0,2.1,1.5,1.3,2.0,1.5,1.7,2.2,2.1,2.3,2.2,2.2,3.0,2.8,3.1,2.9,2.5,2.8,3.2,2.9,2.8,3.3,3.1,2.7,3.0,2.6,2.7,2.6,2.2,2.3,2.0,1.8,1.5,1.5,1.8,2.1,2.0,2.3,2.2,2.6,2.5,2.0,2.2,2.8,2.8,2.4,2.8,3.0,2.8,2.8,3.2,3.1,3.0,3.2,3.8,4.4,2.1,2.2,2.3,2.3,2.2,2.0,1.8,1.8,1.8,1.7,1.7,2.0,1.6,1.9,1.5,1.4,1.5,1.4,1.5,1.9,2.0,1.8,1.9,2.0,2.4,2.6,2.4,2.5,3.0,3.1,3.3,2.7,2.6,2.1,2.0,2.3,2.5,2.5,1.4,0.8,1.4,0.8,0.9,1.4,1.4,1.4,0.8,0.8,0.8,0.8,0.8,0.8,0.9,0.9,0.8,0.9,1.0,1.0,1.1,1.1,1.1,1.2,1.3,1.2,1.2,1.1,1.2],[3.7,3.0,2.5,2.2,2.0,1.9,1.6,1.4,1.2,1.3,1.2,1.2,1.1,0.9,1.0,0.9,1.0,0.9,0.9,1.1,1.2,1.2,1.3,1.4,1.6,1.6,1.7,1.5,1.1,1.3,1.4,1.5,1.5,1.5,1.4,1.6,1.4,1.4,1.6,1.7,1.5,2.0,2.0,2.3,2.2,2.4,2.2,2.5,2.7,2.7,2.6,2.4,2.2,1.9,1.9,1.5,1.5,1.2,1.3,1.3,1.7,1.9,1.8,2.0,2.1,2.1,2.3,2.2,1.9,2.1,2.3,2.1,1.8,2.1,2.0,1.7,1.9,1.7,1.6,1.4,1.4,1.1,1.2,1.0,1.3,1.2,1.2,1.6,1.4,1.2,1.5,1.7,1.5,1.6,1.8,1.7,1.4,1.7,1.9,1.7,1.7,2.0,2.0,1.9,1.9,2.3,2.2,2.4,2.3,1.9,1.9,1.7,1.6,1.6,1.3,1.3,1.0,1.0,1.3,1.1,1.2,1.7,1.7,1.6,1.6,1.5,1.9,1.8,2.1,1.9,1.7,1.9,2.1,1.9,1.8,2.2,2.1,1.9,2.1,1.8,1.8,1.7,1.5,1.4,1.2,1.1,1.0,1.1,1.3,1.4,1.4,1.5,1.3,1.8,1.7,1.4,1.6,1.9,1.8,1.8,1.9,2.0,1.9,1.9,2.2,2.3,2.3,2.6,3.0,3.6,1.7,1.7,1.7,1.8,1.7,1.6,1.5,1.4,1.5,1.4,1.5,1.8,1.4,1.8,1.3,1.2,1.3,1.2,1.2,1.7,1.8,1.5,1.5,1.7,2.1,2.2,1.9,2.0,2.6,2.7,2.8,2.4,2.2,1.6,1.5,1.8,1.9,1.9,1.3,0.8,1.3,0.8,0.9,1.3,1.3,1.3,0.8,0.8,0.8,0.8,0.8,0.8,0.8,0.8,0.8,0.8,0.8,0.8,0.9,0.9,0.9,0.9,0.9,0.8,0.8,0.8,1.0],[3.8,3.2,2.7,2.4,2.2,2.0,1.8,1.7,1.3,1.4,1.3,1.3,1.2,0.9,1.0,0.8,1.1,1.0,1.0,1.1,1.3,1.3,1.3,1.5,1.7,1.7,1.7,1.5,1.1,1.3,1.4,1.6,1.5,1.6,1.4,1.7,1.5,1.5,1.7,1.8,1.6,2.1,2.0,2.4,2.3,2.5,2.3,2.7,2.8,2.8,2.7,2.5,2.4,2.1,2.1,1.7,1.6,1.3,1.4,1.4,1.7,2.0,1.9,2.2,2.2,2.2,2.6,2.4,2.0,2.3,2.4,2.3,2.0,2.3,2.2,1.9,2.2,1.9,1.8,1.5,1.6,1.2,1.3,1.0,1.3,1.3,1.2,1.6,1.6,1.3,1.6,1.9,1.6,1.7,2.1,1.9,1.6,2.0,2.1,2.0,2.0,2.2,2.3,2.1,2.2,2.6,2.5,2.6,2.6,2.1,2.1,2.0,1.9,1.8,1.3,1.4,1.0,1.0,1.3,1.1,1.2,1.7,1.8,1.7,1.6,1.6,2.0,1.9,2.2,2.0,1.8,2.1,2.3,2.1,2.1,2.4,2.4,2.1,2.3,2.0,2.0,1.9,1.6,1.5,1.2,1.2,1.0,1.0,1.3,1.4,1.4,1.4,1.4,1.8,1.8,1.5,1.7,1.9,2.0,1.9,2.1,2.2,2.2,2.2,2.5,2.5,2.5,2.8,3.2,3.9,1.9,1.9,2.0,2.0,1.9,1.8,1.7,1.6,1.6,1.6,1.6,2.0,1.5,1.8,1.4,1.3,1.4,1.3,1.3,1.7,1.9,1.7,1.7,1.8,2.2,2.3,2.1,2.2,2.7,2.8,2.9,2.6,2.4,1.8,1.7,2.0,2.1,2.1,1.3,0.8,1.4,0.8,1.0,1.4,1.3,1.3,0.8,0.8,0.8,0.8,0.8,0.8,0.8,0.8,0.8,0.8,0.8,0.8,0.9,0.9,0.9,0.8,0.9,0.8,0.8,0.8,1.1],[3.9,3.2,2.7,2.5,2.2,2.1,1.7,1.6,1.3,1.4,1.3,1.3,1.2,0.9,1.0,0.9,1.1,1.0,1.0,1.2,1.4,1.3,1.3,1.6,1.7,1.7,1.8,1.6,1.1,1.3,1.4,1.5,1.5,1.6,1.4,1.7,1.6,1.6,1.8,1.9,1.7,2.2,2.1,2.5,2.3,2.6,2.4,2.7,2.8,2.8,2.8,2.6,2.5,2.1,2.1,1.7,1.7,1.3,1.4,1.4,1.7,2.0,1.9,2.2,2.2,2.3,2.6,2.4,2.1,2.3,2.5,2.3,2.0,2.3,2.3,1.9,2.2,1.8,1.7,1.5,1.5,1.2,1.3,1.1,1.4,1.4,1.3,1.7,1.6,1.3,1.7,1.8,1.6,1.7,2.0,1.8,1.6,1.9,2.1,1.9,1.9,2.2,2.3,2.1,2.1,2.6,2.4,2.6,2.5,2.0,2.0,1.8,1.7,1.8,1.4,1.4,1.1,1.0,1.4,1.2,1.3,1.8,1.8,1.8,1.8,1.7,2.0,1.9,2.3,2.1,1.8,2.0,2.3,2.0,1.9,2.3,2.3,2.0,2.3,1.9,1.9,1.9,1.6,1.6,1.3,1.2,1.1,1.1,1.4,1.5,1.5,1.5,1.4,1.9,1.8,1.5,1.7,2.0,1.9,1.9,2.1,2.2,2.1,2.2,2.5,2.5,2.5,2.8,3.2,3.8,1.9,1.9,2.0,2.0,1.9,1.8,1.7,1.6,1.6,1.6,1.7,1.9,1.5,1.9,1.4,1.3,1.4,1.3,1.3,1.8,1.9,1.6,1.7,1.8,2.2,2.3,2.1,2.2,2.7,2.8,2.9,2.5,2.4,1.8,1.7,2.0,2.1,2.1,1.4,0.8,1.4,0.8,1.0,1.3,1.4,1.4,0.8,0.8,0.8,0.8,0.8,0.8,0.8,0.8,0.8,0.8,0.8,0.8,0.9,1.0,1.0,0.9,1.0,0.9,0.9,0.8,1.1],[4.1,3.5,3.1,2.9,2.6,2.5,2.1,2.0,1.5,1.7,1.5,1.5,1.3,1.0,1.1,1.0,1.2,1.1,1.0,1.3,1.5,1.4,1.4,1.7,1.9,1.8,1.9,1.7,1.2,1.4,1.5,1.6,1.5,1.7,1.5,1.8,1.7,1.8,1.9,2.2,1.8,2.4,2.3,2.7,2.5,2.8,2.6,3.0,3.1,3.2,3.1,2.9,2.8,2.4,2.4,1.9,2.0,1.5,1.6,1.5,1.9,2.2,2.2,2.4,2.6,2.5,2.9,2.7,2.4,2.7,2.8,2.7,2.3,2.7,2.6,2.3,2.6,2.2,2.0,1.7,1.8,1.4,1.5,1.2,1.6,1.5,1.4,1.9,1.7,1.4,1.9,2.0,1.7,1.9,2.3,2.1,1.8,2.2,2.5,2.2,2.3,2.6,2.6,2.6,2.6,3.0,2.9,3.0,2.9,2.5,2.5,2.2,2.0,2.0,1.5,1.6,1.2,1.1,1.6,1.4,1.4,1.9,2.0,1.9,1.9,1.9,2.3,2.1,2.5,2.3,2.0,2.3,2.6,2.3,2.2,2.7,2.6,2.4,2.6,2.2,2.2,2.0,1.8,1.7,1.4,1.4,1.1,1.2,1.5,1.6,1.6,1.7,1.6,2.0,2.0,1.7,2.0,2.2,2.1,2.1,2.4,2.5,2.4,2.6,2.8,2.8,2.9,3.2,3.6,4.0,2.2,2.2,2.3,2.3,2.2,2.1,1.9,1.9,1.9,1.8,1.8,2.1,1.7,2.0,1.5,1.4,1.5,1.4,1.5,1.9,2.1,1.9,2.0,2.1,2.4,2.5,2.3,2.4,3.0,3.0,3.1,2.8,2.6,2.1,2.0,2.3,2.4,2.4,1.5,0.9,1.5,0.9,1.0,1.4,1.4,1.3,0.8,0.8,0.8,0.8,0.8,0.8,0.8,0.8,0.8,0.8,0.8,0.9,1.0,1.1,1.0,0.9,1.0,0.9,0.9,0.9,1.2],[4.0,3.3,2.8,2.6,2.3,2.2,1.9,1.8,1.4,1.5,1.3,1.3,1.2,1.0,1.0,0.9,1.1,1.1,0.9,1.2,1.4,1.3,1.3,1.6,1.7,1.6,1.7,1.5,1.0,1.3,1.4,1.5,1.5,1.6,1.5,1.7,1.6,1.7,1.8,2.0,1.7,2.2,2.2,2.5,2.3,2.6,2.4,2.7,2.9,2.9,2.8,2.6,2.5,2.1,2.2,1.8,1.8,1.4,1.5,1.4,1.8,2.1,1.9,2.2,2.3,2.3,2.6,2.5,2.2,2.4,2.5,2.4,2.0,2.4,2.3,2.0,2.4,1.9,1.8,1.5,1.5,1.2,1.3,1.1,1.4,1.3,1.3,1.7,1.6,1.3,1.6,1.8,1.5,1.7,2.0,1.8,1.6,1.9,2.2,1.9,1.9,2.2,2.3,2.2,2.3,2.6,2.5,2.6,2.6,2.1,2.2,1.8,1.7,1.7,1.3,1.3,1.0,1.0,1.3,1.1,1.3,1.7,1.8,1.7,1.7,1.6,2.0,1.8,2.1,2.0,1.7,1.9,2.2,1.9,1.9,2.3,2.2,2.0,2.2,1.9,1.9,1.7,1.6,1.4,1.2,1.1,1.0,1.0,1.3,1.4,1.4,1.4,1.4,1.9,1.8,1.4,1.7,2.0,1.9,1.9,2.2,2.3,2.2,2.3,2.6,2.6,2.5,2.9,3.3,3.9,2.0,1.9,2.1,2.0,1.9,1.8,1.7,1.7,1.7,1.6,1.7,2.0,1.5,1.9,1.4,1.3,1.4,1.4,1.4,1.8,1.9,1.7,1.8,1.8,2.2,2.3,2.1,2.2,2.8,2.9,2.9,2.6,2.4,1.8,1.8,2.0,2.2,2.2,1.4,0.8,1.5,0.9,1.0,1.3,1.4,1.4,0.8,0.8,0.8,0.8,0.8,0.8,0.9,0.8,0.8,0.8,0.8,0.8,0.9,1.0,0.9,0.9,0.9,0.8,0.8,0.8,1.2],[4.0,3.4,3.0,2.7,2.4,2.4,1.9,1.8,1.5,1.5,1.3,1.4,1.2,0.9,1.1,0.9,1.2,1.1,1.0,1.3,1.5,1.3,1.3,1.7,1.8,1.7,1.8,1.6,1.1,1.4,1.4,1.5,1.5,1.6,1.5,1.7,1.6,1.7,1.8,2.0,1.8,2.3,2.3,2.6,2.5,2.7,2.6,2.9,3.0,3.1,3.0,2.7,2.6,2.2,2.3,1.9,1.9,1.5,1.5,1.5,1.8,2.1,2.0,2.3,2.4,2.5,2.7,2.6,2.2,2.5,2.6,2.5,2.2,2.5,2.4,2.2,2.5,2.1,1.9,1.7,1.6,1.3,1.4,1.1,1.4,1.3,1.3,1.7,1.6,1.3,1.6,1.9,1.6,1.8,2.1,2.0,1.7,2.0,2.3,2.1,2.1,2.4,2.4,2.4,2.4,2.8,2.7,2.8,2.7,2.3,2.3,2.0,1.9,1.8,1.5,1.4,1.1,1.0,1.4,1.2,1.3,1.7,1.8,1.7,1.7,1.7,2.0,1.9,2.2,2.1,1.8,2.1,2.3,2.0,2.0,2.4,2.4,2.2,2.4,2.1,2.1,1.9,1.7,1.6,1.5,1.2,1.1,1.1,1.4,1.5,1.6,1.7,1.6,2.0,1.9,1.6,1.9,2.1,2.1,2.0,2.3,2.4,2.3,2.5,2.8,2.7,2.7,3.1,3.5,3.9,2.1,2.1,2.2,2.2,2.1,1.9,1.8,1.7,1.7,1.7,1.8,2.0,1.6,1.9,1.5,1.4,1.5,1.4,1.4,1.9,2.0,1.8,1.8,2.0,2.3,2.5,2.3,2.3,2.9,3.0,3.1,2.7,2.5,2.0,1.9,2.1,2.2,2.2,1.4,0.9,1.4,0.9,1.0,1.3,1.3,1.3,0.8,0.8,0.8,0.8,0.8,0.8,0.8,0.8,0.8,0.8,0.8,0.8,0.9,0.9,1.0,0.9,0.9,0.8,0.9,0.8,1.2],[3.4,2.8,2.3,2.1,1.8,1.8,1.5,1.4,1.1,1.2,1.1,1.1,1.1,0.9,0.9,0.8,1.0,0.9,0.9,1.0,1.1,1.2,1.1,1.3,1.5,1.5,1.5,1.4,1.0,1.2,1.4,1.5,1.4,1.4,1.4,1.5,1.4,1.4,1.5,1.6,1.5,1.8,1.8,2.1,2.0,2.2,2.0,2.3,2.4,2.4,2.3,2.2,2.1,1.7,1.8,1.4,1.4,1.1,1.2,1.3,1.6,1.9,1.7,1.9,2.0,2.0,2.2,2.2,1.8,2.0,2.2,2.1,1.7,2.0,1.9,1.6,1.8,1.6,1.5,1.3,1.3,1.0,1.1,0.9,1.1,1.1,1.1,1.4,1.4,1.1,1.3,1.5,1.4,1.4,1.6,1.6,1.3,1.6,1.8,1.6,1.6,1.8,1.9,1.8,1.8,2.1,2.0,2.2,2.1,1.7,1.7,1.5,1.4,1.4,1.1,1.1,0.9,0.9,1.1,1.0,1.1,1.5,1.6,1.4,1.4,1.4,1.6,1.5,1.8,1.7,1.4,1.6,1.8,1.6,1.6,1.8,1.9,1.7,1.8,1.6,1.6,1.5,1.3,1.2,1.1,1.0,0.9,0.9,1.1,1.2,1.2,1.2,1.2,1.5,1.5,1.2,1.4,1.7,1.6,1.5,1.8,1.8,1.8,1.8,2.1,2.1,2.1,2.4,2.8,3.3,1.6,1.6,1.7,1.7,1.6,1.5,1.5,1.4,1.4,1.4,1.5,1.8,1.4,1.7,1.3,1.2,1.3,1.2,1.2,1.7,1.8,1.4,1.5,1.6,2.0,2.1,1.9,2.0,2.5,2.6,2.7,2.3,2.2,1.5,1.5,1.7,1.8,1.8,1.3,0.8,1.3,0.8,0.9,1.2,1.2,1.2,0.8,0.8,0.8,0.8,0.8,0.8,0.8,0.8,0.9,0.8,0.8,0.8,0.8,0.8,0.8,0.8,0.8,0.8,0.8,0.8,1.0],[3.3,2.7,2.2,1.9,1.7,1.6,1.3,1.3,1.1,1.2,1.1,1.1,1.1,0.9,0.9,0.8,0.9,0.9,0.8,0.9,1.0,1.0,1.0,1.2,1.3,1.3,1.3,1.3,0.9,1.2,1.3,1.5,1.4,1.4,1.4,1.4,1.3,1.3,1.5,1.5,1.3,1.7,1.7,1.9,1.8,2.0,1.9,2.1,2.2,2.3,2.2,2.0,1.9,1.5,1.6,1.3,1.3,1.1,1.2,1.2,1.6,1.8,1.7,1.9,1.9,2.0,2.1,2.1,1.7,1.9,2.0,2.0,1.6,1.8,1.8,1.5,1.7,1.4,1.3,1.2,1.2,1.0,1.0,0.9,1.1,1.1,1.1,1.3,1.2,1.1,1.2,1.4,1.3,1.3,1.5,1.5,1.3,1.5,1.7,1.5,1.5,1.7,1.8,1.7,1.7,2.0,1.9,2.1,2.0,1.6,1.6,1.4,1.3,1.2,1.0,1.0,0.8,0.8,1.0,0.9,1.0,1.4,1.5,1.3,1.3,1.2,1.5,1.4,1.6,1.6,1.3,1.5,1.7,1.5,1.4,1.7,1.8,1.6,1.7,1.4,1.4,1.3,1.1,1.1,0.9,0.8,0.8,0.8,1.0,1.1,1.1,1.1,1.0,1.3,1.3,1.1,1.2,1.4,1.4,1.3,1.5,1.7,1.6,1.6,1.8,1.9,2.0,2.2,2.6,3.2,1.6,1.5,1.6,1.6,1.5,1.4,1.4,1.4,1.4,1.3,1.4,1.7,1.3,1.7,1.2,1.1,1.2,1.2,1.2,1.7,1.7,1.4,1.4,1.5,1.9,2.0,1.8,1.9,2.4,2.5,2.7,2.3,2.1,1.5,1.4,1.6,1.7,1.7,1.4,0.8,1.4,0.8,0.9,1.3,1.2,1.2,0.8,0.8,0.8,0.8,0.8,0.8,0.8,0.8,0.8,1.1,0.8,0.8,0.8,0.8,0.8,0.8,0.8,0.8,0.8,0.8,1.0],[3.1,2.5,2.0,1.8,1.6,1.5,1.3,1.3,1.0,1.1,1.0,1.0,1.0,0.8,0.8,0.8,0.9,0.9,0.8,0.8,1.0,1.0,0.9,1.1,1.2,1.3,1.2,1.2,0.9,1.1,1.3,1.5,1.4,1.3,1.3,1.4,1.3,1.3,1.4,1.5,1.3,1.6,1.6,1.8,1.7,1.9,1.8,2.0,2.1,2.1,2.0,1.9,1.8,1.5,1.5,1.2,1.3,1.0,1.1,1.2,1.5,1.8,1.6,1.8,1.8,1.9,2.0,2.0,1.6,1.7,1.9,1.9,1.5,1.7,1.7,1.4,1.6,1.4,1.2,1.2,1.1,0.9,1.0,0.9,1.0,1.0,1.0,1.2,1.2,1.0,1.1,1.3,1.2,1.2,1.4,1.4,1.2,1.4,1.6,1.5,1.4,1.6,1.7,1.6,1.6,1.9,1.8,1.9,1.8,1.5,1.5,1.3,1.2,1.1,1.0,1.0,0.8,0.8,0.9,0.8,0.9,1.3,1.5,1.3,1.2,1.1,1.4,1.3,1.5,1.5,1.2,1.4,1.6,1.4,1.3,1.6,1.6,1.5,1.6,1.4,1.3,1.2,1.1,1.0,0.9,0.8,0.8,0.8,0.9,1.0,1.1,1.0,1.0,1.2,1.2,1.0,1.1,1.4,1.3,1.3,1.5,1.5,1.5,1.5,1.7,1.8,1.8,2.1,2.5,2.9,1.5,1.4,1.5,1.5,1.5,1.4,1.3,1.3,1.3,1.3,1.4,1.7,1.2,1.6,1.2,1.1,1.2,1.2,1.1,1.6,1.7,1.3,1.4,1.4,1.9,2.0,1.7,1.8,2.3,2.4,2.6,2.2,2.1,1.4,1.3,1.5,1.6,1.6,1.3,0.8,1.3,0.8,0.9,1.2,1.2,1.2,0.8,0.8,0.8,0.8,0.8,0.8,0.8,0.8,0.8,0.8,1.1,0.8,0.8,0.8,0.8,0.8,0.8,0.8,0.8,0.8,1.0],[3.1,2.6,2.1,1.8,1.6,1.6,1.3,1.3,1.0,1.1,1.1,1.1,1.1,0.9,0.9,0.8,0.9,0.9,0.8,0.9,1.0,1.0,1.0,1.1,1.3,1.3,1.3,1.3,0.9,1.2,1.4,1.5,1.4,1.4,1.3,1.4,1.3,1.3,1.5,1.5,1.3,1.7,1.6,1.9,1.8,1.9,1.8,2.0,2.1,2.2,2.1,2.0,1.8,1.5,1.6,1.3,1.3,1.0,1.2,1.2,1.6,1.8,1.7,1.9,1.9,1.9,2.0,2.1,1.7,1.8,2.0,2.0,1.6,1.8,1.8,1.5,1.6,1.4,1.3,1.2,1.2,0.9,1.0,0.9,1.0,1.0,1.0,1.3,1.2,1.0,1.2,1.4,1.3,1.3,1.5,1.5,1.3,1.5,1.6,1.5,1.5,1.6,1.7,1.7,1.7,1.9,1.9,2.0,1.9,1.6,1.5,1.4,1.2,1.2,1.0,1.0,0.8,0.8,0.9,0.8,0.9,1.3,1.5,1.3,1.2,1.2,1.5,1.3,1.5,1.5,1.2,1.4,1.6,1.4,1.4,1.6,1.7,1.5,1.6,1.4,1.4,1.2,1.1,1.0,0.9,0.8,0.8,0.8,0.9,1.1,1.1,1.0,1.0,1.2,1.2,1.1,1.2,1.4,1.3,1.3,1.5,1.6,1.5,1.6,1.7,1.8,1.8,2.1,2.5,3.0,1.5,1.5,1.6,1.6,1.5,1.4,1.4,1.3,1.4,1.3,1.4,1.7,1.3,1.7,1.2,1.2,1.3,1.3,1.2,1.7,1.7,1.4,1.4,1.5,1.9,2.0,1.8,1.9,2.4,2.5,2.6,2.3,2.1,1.4,1.4,1.6,1.7,1.6,1.3,0.8,1.4,0.9,0.9,1.2,1.2,1.2,0.8,0.8,0.8,0.8,0.8,0.8,0.8,0.8,0.8,0.8,0.8,0.9,0.8,0.8,0.8,0.8,0.8,0.8,0.8,0.8,1.0],[3.1,2.6,2.1,1.9,1.6,1.6,1.3,1.3,1.1,1.2,1.1,1.1,1.1,0.9,0.9,0.8,1.0,0.9,0.8,0.9,1.1,1.0,1.0,1.1,1.3,1.3,1.3,1.3,0.9,1.2,1.4,1.5,1.4,1.4,1.4,1.5,1.4,1.4,1.5,1.5,1.4,1.7,1.6,1.9,1.7,1.9,1.8,2.0,2.1,2.2,2.1,2.0,1.8,1.5,1.6,1.3,1.3,1.1,1.2,1.2,1.6,1.9,1.8,1.9,1.9,2.0,2.1,2.1,1.8,1.9,2.1,2.0,1.7,1.9,1.9,1.5,1.6,1.4,1.3,1.2,1.2,1.0,1.0,0.9,1.0,1.0,1.0,1.3,1.3,1.1,1.2,1.4,1.3,1.3,1.5,1.5,1.3,1.5,1.7,1.6,1.5,1.7,1.8,1.8,1.7,2.0,1.9,2.1,1.9,1.6,1.5,1.4,1.2,1.2,1.0,1.0,0.8,0.8,0.9,0.8,0.9,1.3,1.5,1.3,1.3,1.2,1.5,1.4,1.6,1.5,1.2,1.5,1.6,1.4,1.4,1.7,1.7,1.6,1.7,1.4,1.4,1.2,1.1,1.1,0.9,0.8,0.8,0.8,0.9,1.0,1.1,1.0,1.0,1.2,1.2,1.1,1.2,1.4,1.3,1.3,1.5,1.6,1.5,1.6,1.8,1.8,1.9,2.1,2.5,3.0,1.6,1.6,1.6,1.6,1.6,1.5,1.4,1.4,1.4,1.4,1.5,1.8,1.3,1.7,1.3,1.2,1.3,1.3,1.2,1.7,1.8,1.4,1.5,1.6,2.0,2.1,1.8,1.9,2.4,2.5,2.7,2.3,2.2,1.5,1.5,1.7,1.7,1.7,1.2,0.8,1.3,0.9,0.9,1.2,1.2,1.2,0.8,0.8,0.8,0.8,0.8,0.8,0.8,0.8,0.8,0.8,0.8,0.8,0.9,0.8,0.8,0.8,0.8,0.8,0.8,0.8,1.0],[3.5,2.9,2.4,2.2,1.9,1.9,1.5,1.6,1.2,1.4,1.2,1.2,1.2,1.0,1.0,0.9,1.1,1.0,0.9,1.0,1.2,1.2,1.1,1.3,1.5,1.5,1.5,1.4,1.0,1.3,1.5,1.6,1.5,1.5,1.5,1.6,1.5,1.5,1.7,1.8,1.5,2.0,1.8,2.1,2.0,2.1,2.0,2.2,2.3,2.4,2.3,2.2,2.1,1.8,1.9,1.5,1.6,1.3,1.4,1.4,1.8,2.1,1.9,2.1,2.2,2.3,2.4,2.4,2.1,2.2,2.4,2.3,2.0,2.2,2.2,1.8,1.9,1.7,1.6,1.3,1.4,1.1,1.2,0.9,1.1,1.1,1.1,1.4,1.4,1.2,1.3,1.5,1.5,1.5,1.8,1.8,1.5,1.7,1.9,1.8,1.8,2.0,2.1,2.1,2.0,2.3,2.2,2.3,2.2,1.9,1.8,1.6,1.4,1.4,1.1,1.1,0.9,0.8,1.0,0.8,0.9,1.3,1.5,1.3,1.4,1.3,1.6,1.5,1.7,1.7,1.4,1.6,1.8,1.6,1.6,1.9,1.9,1.8,1.9,1.6,1.5,1.4,1.2,1.1,1.0,0.9,0.9,0.8,1.0,1.1,1.1,1.1,1.1,1.4,1.3,1.2,1.4,1.5,1.5,1.5,1.7,1.8,1.7,1.9,2.0,2.1,2.1,2.5,2.8,3.3,1.8,1.8,1.9,1.9,1.8,1.7,1.6,1.6,1.6,1.5,1.6,1.9,1.5,1.8,1.4,1.3,1.5,1.4,1.3,1.8,1.9,1.6,1.7,1.8,2.2,2.3,2.0,2.1,2.6,2.7,2.9,2.5,2.4,1.7,1.7,1.9,2.0,2.0,1.4,0.9,1.4,1.0,1.0,1.3,1.3,1.3,0.9,0.9,0.8,0.8,0.8,0.9,0.8,0.9,0.8,0.8,0.8,0.8,0.8,0.8,0.8,0.8,0.8,0.8,0.8,0.8,1.2],[3.1,2.6,2.1,1.8,1.6,1.5,1.3,1.3,1.0,1.1,1.1,1.1,1.1,0.9,0.9,0.8,0.9,0.9,0.8,0.9,1.0,1.0,1.0,1.1,1.3,1.3,1.3,1.3,0.9,1.2,1.4,1.5,1.5,1.4,1.4,1.5,1.3,1.3,1.5,1.5,1.4,1.7,1.6,1.9,1.8,2.0,1.8,2.0,2.2,2.2,2.1,1.9,1.8,1.5,1.6,1.3,1.3,1.1,1.2,1.2,1.6,1.9,1.7,1.9,1.9,2.0,2.1,2.1,1.7,1.8,2.0,2.0,1.6,1.8,1.8,1.5,1.6,1.4,1.3,1.2,1.1,0.9,1.0,0.9,1.0,1.0,1.0,1.3,1.3,1.0,1.2,1.3,1.3,1.3,1.5,1.5,1.3,1.5,1.6,1.5,1.4,1.6,1.8,1.7,1.7,2.0,1.9,2.0,1.9,1.6,1.5,1.3,1.2,1.2,1.0,1.0,0.8,0.8,0.9,0.8,0.9,1.3,1.5,1.3,1.2,1.2,1.4,1.3,1.5,1.5,1.2,1.4,1.6,1.4,1.3,1.6,1.6,1.5,1.6,1.4,1.3,1.2,1.1,1.0,0.9,0.8,0.8,0.8,0.9,1.0,1.1,1.1,1.0,1.2,1.2,1.1,1.2,1.4,1.3,1.3,1.5,1.6,1.5,1.6,1.7,1.8,1.8,2.1,2.5,3.0,1.6,1.5,1.6,1.6,1.6,1.5,1.4,1.3,1.4,1.4,1.5,1.8,1.3,1.7,1.3,1.2,1.3,1.3,1.2,1.7,1.8,1.4,1.4,1.5,2.0,2.1,1.8,1.9,2.4,2.5,2.7,2.3,2.2,1.5,1.4,1.6,1.7,1.7,1.3,0.8,1.2,0.9,0.9,1.3,1.2,1.2,0.8,0.8,0.8,0.8,0.8,0.8,0.8,0.8,0.8,0.8,0.8,0.8,0.8,0.8,0.9,0.8,0.8,0.8,0.8,0.8,1.0],[3.0,2.5,2.0,1.8,1.5,1.5,1.3,1.3,1.0,1.1,1.0,1.1,1.1,0.9,0.9,0.8,0.9,0.9,0.8,0.8,1.0,1.0,0.9,1.1,1.2,1.3,1.2,1.2,0.9,1.1,1.4,1.4,1.4,1.3,1.3,1.4,1.3,1.3,1.5,1.5,1.3,1.6,1.6,1.8,1.7,1.9,1.7,2.0,2.1,2.1,2.0,1.9,1.8,1.4,1.5,1.2,1.3,1.1,1.2,1.2,1.6,1.8,1.7,1.8,1.8,1.9,2.0,2.0,1.7,1.7,2.0,1.9,1.6,1.7,1.7,1.5,1.6,1.3,1.2,1.2,1.1,0.9,1.0,0.8,1.0,1.0,1.0,1.2,1.2,1.0,1.1,1.3,1.2,1.2,1.4,1.4,1.3,1.4,1.5,1.4,1.4,1.6,1.7,1.6,1.6,1.9,1.8,2.0,1.8,1.5,1.5,1.3,1.2,1.1,1.0,1.0,0.8,0.8,0.9,0.8,0.9,1.3,1.4,1.2,1.2,1.1,1.4,1.3,1.5,1.5,1.2,1.4,1.5,1.3,1.3,1.6,1.6,1.4,1.6,1.3,1.3,1.2,1.1,1.0,0.9,0.8,0.8,0.8,0.9,1.0,1.0,1.0,1.0,1.2,1.1,1.0,1.2,1.3,1.3,1.3,1.4,1.5,1.4,1.5,1.7,1.8,1.8,2.1,2.5,2.9,1.5,1.5,1.6,1.6,1.5,1.4,1.3,1.3,1.3,1.3,1.4,1.7,1.3,1.6,1.2,1.1,1.3,1.3,1.2,1.6,1.7,1.4,1.4,1.5,2.0,2.0,1.7,1.8,2.3,2.4,2.6,2.2,2.1,1.4,1.4,1.6,1.6,1.6,1.3,0.8,1.3,0.8,0.9,1.2,1.2,1.2,0.8,0.8,0.8,0.8,0.8,0.8,0.8,0.8,0.8,0.8,0.8,0.8,0.8,0.8,0.8,1.0,0.8,0.8,0.8,0.8,1.0],[3.3,2.7,2.2,2.0,1.7,1.7,1.4,1.4,1.1,1.2,1.1,1.1,1.1,0.9,0.9,0.8,1.0,1.0,0.8,0.9,1.1,1.1,1.0,1.2,1.3,1.4,1.4,1.3,0.9,1.2,1.5,1.5,1.5,1.4,1.4,1.5,1.4,1.4,1.5,1.6,1.4,1.8,1.7,2.0,1.8,2.0,1.9,2.1,2.2,2.3,2.2,2.0,1.9,1.6,1.7,1.4,1.4,1.2,1.3,1.3,1.7,2.0,1.8,2.0,2.0,2.1,2.2,2.2,1.8,2.0,2.2,2.1,1.7,1.9,1.9,1.6,1.7,1.5,1.4,1.3,1.2,0.9,1.0,0.9,1.0,1.0,1.0,1.3,1.3,1.1,1.2,1.4,1.3,1.3,1.5,1.6,1.3,1.5,1.7,1.6,1.5,1.7,1.8,1.8,1.8,2.1,2.0,2.1,2.0,1.7,1.6,1.4,1.3,1.2,1.0,1.0,0.8,0.8,0.9,0.8,1.0,1.3,1.5,1.3,1.3,1.2,1.5,1.4,1.6,1.6,1.3,1.4,1.6,1.4,1.4,1.7,1.7,1.6,1.7,1.4,1.4,1.3,1.2,1.1,0.9,0.8,0.8,0.8,0.9,1.0,1.1,1.1,1.0,1.3,1.3,1.1,1.2,1.4,1.3,1.4,1.5,1.6,1.6,1.7,1.9,1.9,1.9,2.3,2.7,3.0,1.6,1.6,1.7,1.7,1.6,1.5,1.5,1.4,1.5,1.4,1.5,1.8,1.4,1.7,1.3,1.2,1.4,1.3,1.3,1.7,1.8,1.5,1.5,1.6,2.1,2.1,1.9,2.0,2.5,2.6,2.7,2.4,2.2,1.5,1.5,1.7,1.8,1.8,1.3,0.9,1.3,0.9,1.0,1.3,1.2,1.2,0.8,0.9,0.8,0.8,0.8,0.9,0.8,0.8,0.8,0.8,0.8,0.8,0.8,0.8,0.8,0.8,0.8,0.8,0.8,0.8,1.1],[3.1,2.5,2.1,1.8,1.6,1.6,1.3,1.3,1.0,1.1,1.0,1.1,1.0,0.9,0.8,0.8,0.9,0.9,0.8,0.8,1.0,1.0,0.9,1.1,1.3,1.3,1.2,1.2,0.9,1.1,1.4,1.5,1.4,1.3,1.3,1.4,1.3,1.3,1.4,1.5,1.3,1.6,1.6,1.8,1.7,1.9,1.7,2.0,2.1,2.1,2.0,1.9,1.8,1.5,1.5,1.3,1.3,1.1,1.2,1.2,1.5,1.8,1.7,1.8,1.9,1.9,2.0,2.1,1.7,1.8,2.0,2.0,1.6,1.8,1.8,1.5,1.6,1.4,1.3,1.2,1.2,0.9,1.0,0.9,1.0,1.0,1.0,1.2,1.2,1.0,1.1,1.3,1.2,1.2,1.5,1.5,1.3,1.4,1.6,1.5,1.4,1.6,1.7,1.7,1.7,1.9,1.9,2.0,1.9,1.6,1.5,1.3,1.2,1.2,1.0,0.9,0.8,0.8,0.9,0.8,0.9,1.3,1.4,1.2,1.2,1.2,1.4,1.3,1.5,1.5,1.2,1.4,1.6,1.4,1.4,1.6,1.6,1.5,1.6,1.4,1.4,1.2,1.1,1.0,0.9,0.8,0.8,0.8,0.9,1.0,1.0,1.0,1.0,1.2,1.2,1.0,1.2,1.3,1.3,1.3,1.5,1.5,1.5,1.6,1.7,1.8,1.8,2.1,2.5,2.9,1.5,1.5,1.6,1.6,1.5,1.4,1.4,1.3,1.3,1.3,1.4,1.7,1.3,1.7,1.2,1.1,1.2,1.2,1.1,1.6,1.7,1.4,1.4,1.5,1.9,2.0,1.7,1.8,2.4,2.5,2.6,2.3,2.1,1.4,1.4,1.6,1.7,1.7,1.3,0.8,1.3,0.8,0.9,1.2,1.2,1.2,0.8,0.8,0.8,0.8,0.8,0.8,0.8,0.8,0.8,0.8,0.8,0.8,0.8,0.8,0.8,0.8,0.8,1.1,0.8,0.8,1.0],[3.2,2.6,2.1,1.8,1.5,1.5,1.3,1.2,1.0,1.1,1.0,1.1,1.1,0.8,0.9,0.8,0.9,0.9,0.8,0.8,1.0,1.0,0.9,1.1,1.3,1.3,1.3,1.2,0.9,1.1,1.3,1.5,1.5,1.3,1.3,1.4,1.3,1.3,1.4,1.5,1.3,1.6,1.6,1.9,1.7,1.9,1.7,2.0,2.1,2.1,2.1,1.9,1.8,1.5,1.5,1.2,1.3,1.1,1.2,1.2,1.5,1.8,1.7,1.8,1.8,1.9,2.1,2.0,1.7,1.8,2.0,1.9,1.6,1.8,1.8,1.5,1.6,1.4,1.3,1.2,1.1,0.9,1.0,0.9,1.0,1.0,1.0,1.2,1.2,1.0,1.1,1.3,1.2,1.2,1.5,1.5,1.2,1.4,1.6,1.4,1.4,1.6,1.7,1.7,1.6,1.9,1.8,2.0,1.9,1.5,1.5,1.3,1.2,1.1,1.0,1.0,0.8,0.8,0.9,0.8,0.9,1.3,1.4,1.2,1.2,1.1,1.4,1.3,1.5,1.5,1.2,1.4,1.5,1.4,1.3,1.6,1.6,1.5,1.6,1.3,1.3,1.2,1.1,1.0,0.9,0.8,0.8,0.8,0.9,1.1,1.1,1.0,1.0,1.2,1.2,1.1,1.2,1.3,1.3,1.3,1.4,1.5,1.4,1.5,1.7,1.8,1.8,2.1,2.5,2.9,1.5,1.5,1.5,1.5,1.5,1.4,1.4,1.3,1.4,1.3,1.4,1.7,1.3,1.7,1.2,1.1,1.2,1.2,1.1,1.7,1.7,1.4,1.4,1.5,1.9,2.0,1.7,1.8,2.4,2.5,2.6,2.3,2.1,1.4,1.4,1.5,1.6,1.6,1.3,0.8,1.4,0.8,0.9,1.2,1.2,1.2,0.8,0.8,0.8,0.8,0.8,0.8,0.8,0.8,0.8,0.8,0.8,0.8,0.8,0.8,0.8,0.8,0.8,0.8,0.9,0.8,1.0],[3.2,2.6,2.1,1.9,1.6,1.6,1.3,1.3,1.1,1.2,1.1,1.1,1.1,0.9,0.9,0.8,0.9,0.9,0.8,0.9,1.0,1.0,0.9,1.1,1.3,1.3,1.3,1.2,0.9,1.2,1.3,1.5,1.4,1.4,1.3,1.4,1.3,1.3,1.5,1.5,1.4,1.7,1.6,1.9,1.7,1.9,1.7,2.0,2.1,2.2,2.1,2.0,1.8,1.5,1.6,1.3,1.3,1.1,1.2,1.2,1.6,1.8,1.7,1.9,1.9,2.0,2.1,2.1,1.7,1.9,2.1,2.0,1.6,1.9,1.8,1.5,1.7,1.4,1.3,1.2,1.2,1.0,1.0,0.9,1.0,1.0,1.0,1.3,1.2,1.0,1.2,1.4,1.3,1.3,1.5,1.5,1.3,1.5,1.7,1.5,1.5,1.7,1.8,1.7,1.7,2.0,1.9,2.0,1.9,1.6,1.5,1.4,1.2,1.2,1.0,1.0,0.8,0.8,0.9,0.8,1.0,1.3,1.5,1.3,1.3,1.2,1.5,1.3,1.6,1.5,1.2,1.4,1.6,1.4,1.4,1.6,1.7,1.5,1.6,1.4,1.4,1.3,1.1,1.1,0.9,0.8,0.8,0.8,0.9,1.1,1.1,1.1,1.0,1.2,1.2,1.1,1.2,1.4,1.3,1.3,1.5,1.6,1.5,1.6,1.8,1.9,1.9,2.2,2.6,3.0,1.6,1.5,1.6,1.6,1.5,1.5,1.4,1.4,1.4,1.3,1.4,1.7,1.3,1.7,1.2,1.2,1.2,1.2,1.2,1.6,1.7,1.4,1.5,1.5,2.0,2.0,1.8,1.9,2.4,2.5,2.7,2.3,2.1,1.5,1.4,1.6,1.7,1.7,1.3,0.9,1.5,0.9,0.9,1.3,1.3,1.2,0.8,0.8,0.8,0.8,0.8,0.8,0.8,0.8,0.8,0.8,0.8,0.8,0.8,0.8,0.8,0.8,0.8,0.8,0.8,0.9,1.0],[4.9,4.4,3.8,3.3,2.9,2.6,2.2,2.0,1.7,1.8,1.7,1.7,1.5,1.3,1.5,1.3,1.1,0.9,1.4,1.5,1.5,1.7,1.8,2.1,2.3,2.3,2.7,2.4,1.9,1.8,2.2,2.0,1.6,1.4,1.4,1.6,1.4,1.5,1.7,2.0,1.9,2.8,2.8,3.4,3.4,4.0,3.5,4.2,4.4,4.2,4.3,3.7,3.1,2.5,2.4,2.0,1.8,1.1,1.4,1.2,1.8,2.3,2.4,2.4,2.5,2.4,3.2,2.6,2.4,2.8,2.9,2.6,2.5,2.9,2.5,2.4,2.9,2.5,2.4,2.1,2.2,1.8,2.0,1.8,2.2,2.2,2.0,2.6,2.4,2.0,2.3,2.6,2.2,2.4,2.8,2.5,2.2,2.7,3.0,2.5,2.5,3.1,3.0,2.7,3.0,3.7,3.5,3.7,3.8,2.8,2.9,2.6,2.4,2.5,2.0,2.2,1.7,1.8,2.2,2.2,2.2,3.0,2.7,2.7,2.7,2.5,3.3,3.2,3.5,3.2,2.8,3.4,3.6,2.9,3.0,3.7,3.5,3.1,3.6,2.9,3.2,2.7,2.4,2.5,1.9,2.1,1.7,1.9,2.4,2.2,2.5,2.3,2.3,2.7,2.8,2.4,2.4,2.8,2.9,2.6,3.1,3.5,3.2,3.1,3.8,3.9,3.6,3.9,4.6,4.9,2.4,2.4,2.5,2.4,2.3,2.2,2.0,2.0,1.8,1.9,1.7,2.0,1.6,1.8,1.5,1.2,1.4,1.3,1.2,1.8,2.0,2.0,2.1,2.2,2.5,2.7,2.5,2.6,3.2,3.1,3.3,2.8,2.7,2.3,2.1,2.4,2.5,2.5,1.2,0.9,1.4,1.0,0.9,1.5,1.5,1.3,1.2,1.3,1.4,1.4,1.4,1.6,1.5,1.6,1.5,1.6,1.6,1.8,1.7,2.0,1.9,1.8,1.8,1.6,1.7,1.6,0.8]],
  "token_chain_ids": ["A","A","A","A","A","A","A","A","A","A","A","A","A","A","A","A","A","A","A","A","A","A","A","A","A","A","A","A","A","A","A","A","A","A","A","A","A","A","A","A","A","A","A","A","A","A","A","A","A","A","A","A","A","A","A","A","A","A","A","A","A","A","A","A","A","A","A","A","A","A","A","A","A","A","A","A","A","A","A","A","A","A","A","A","A","A","A","A","A","A","A","A","A","A","A","A","A","A","A","A","A","A","A","A","A","A","A","A","A","A","A","A","A","A","A","A","A","A","A","A","A","A","A","A","A","A","A","A","A","A","A","A","A","A","A","A","A","A","A","A","A","A","A","A","A","A","A","A","A","A","A","A","A","A","A","A","A","A","A","A","A","A","A","A","A","A","A","A","A","A","B","B","B","B","B","B","B","B","B","B","B","B","B","B","B","B","B","B","B","B","B","B","B","B","B","B","B","B","B","B","B","B","B","B","B","B","B","B","C","C","C","C","C","C","C","C","C","C","C","C","C","C","C","C","C","C","C","C","C","C","C","C","C","C","C","C","D"],
  "token_res_ids": [1,2,3,4,5,6,7,8,9,10,11,12,13,14,15,16,17,18,19,20,21,22,23,24,25,26,27,28,29,30,31,32,33,34,35,36,37,38,39,40,41,42,43,44,45,46,47,48,49,50,51,52,53,54,55,56,57,58,59,60,61,62,63,64,65,66,67,68,69,70,71,72,73,74,75,76,77,78,79,80,81,82,83,84,85,86,87,88,89,90,91,92,93,94,95,96,97,98,99,100,101,102,103,104,105,106,107,108,109,110,111,112,113,114,115,116,117,118,119,120,121,122,123,124,125,126,127,128,129,130,131,132,133,134,135,136,137,138,139,140,141,142,143,144,145,146,147,148,149,150,151,152,153,154,155,156,157,158,159,160,161,162,163,164,165,166,167,168,169,170,1,1,1,1,1,1,1,1,1,1,1,1,1,1,1,1,1,1,1,1,1,1,1,1,1,1,1,1,1,1,1,1,1,1,1,1,1,1,1,1,1,1,1,1,1,1,1,1,1,1,1,1,1,1,1,1,1,1,1,1,1,1,1,1,1,1,1]
}
```
