## Supplementary_Data.zip: inputs/outputs, PyMOL sessions, and pocket-aligned RMSD workflow for "Single-sequence deep learning delivers crystal-quality models of covalent K-Ras G12 hotspot complexes": krasg12c_gdp_mg2_with_sotorasib_covalent_restraint_confidences.json

```
{
  "atom_chain_ids": ["A","A","A","A","A","A","A","A","A","A","A","A","A","A","A","A","A","A","A","A","A","A","A","A","A","A","A","A","A","A","A","A","A","A","A","A","A","A","A","A","A","A","A","A","A","A","A","A","A","A","A","A","A","A","A","A","A","A","A","A","A","A","A","A","A","A","A","A","A","A","A","A","A","A","A","A","A","A","A","A","A","A","A","A","A","A","A","A","A","A","A","A","A","A","A","A","A","A","A","A","A","A","A","A","A","A","A","A","A","A","A","A","A","A","A","A","A","A","A","A","A","A","A","A","A","A","A","A","A","A","A","A","A","A","A","A","A","A","A","A","A","A","A","A","A","A","A","A","A","A","A","A","A","A","A","A","A","A","A","A","A","A","A","A","A","A","A","A","A","A","A","A","A","A","A","A","A","A","A","A","A","A","A","A","A","A","A","A","A","A","A","A","A","A","A","A","A","A","A","A","A","A","A","A","A","A","A","A","A","A","A","A","A","A","A","A","A","A","A","A","A","A","A","A","A","A","A","A","A","A","A","A","A","A","A","A","A","A","A","A","A","A","A","A","A","A","A","A","A","A","A","A","A","A","A","A","A","A","A","A","A","A","A","A","A","A","A","A","A","A","A","A","A","A","A","A","A","A","A","A","A","A","A","A","A","A","A","A","A","A","A","A","A","A","A","A","A","A","A","A","A","A","A","A","A","A","A","A","A","A","A","A","A","A","A","A","A","A","A","A","A","A","A","A","A","A","A","A","A","A","A","A","A","A","A","A","A","A","A","A","A","A","A","A","A","A","A","A","A","A","A","A","A","A","A","A","A","A","A","A","A","A","A","A","A","A","A","A","A","A","A","A","A","A","A","A","A","A","A","A","A","A","A","A","A","A","A","A","A","A","A","A","A","A","A","A","A","A","A","A","A","A","A","A","A","A","A","A","A","A","A","A","A","A","A","A","A","A","A","A","A","A","A","A","A","A","A","A","A","A","A","A","A","A","A","A","A","A","A","A","A","A","A","A","A","A","A","A","A","A","A","A","A","A","A","A","A","A","A","A","A","A","A","A","A","A","A","A","A","A","A","A","A","A","A","A","A","A","A","A","A","A","A","A","A","A","A","A","A","A","A","A","A","A","A","A","A","A","A","A","A","A","A","A","A","A","A","A","A","A","A","A","A","A","A","A","A","A","A","A","A","A","A","A","A","A","A","A","A","A","A","A","A","A","A","A","A","A","A","A","A","A","A","A","A","A","A","A","A","A","A","A","A","A","A","A","A","A","A","A","A","A","A","A","A","A","A","A","A","A","A","A","A","A","A","A","A","A","A","A","A","A","A","A","A","A","A","A","A","A","A","A","A","A","A","A","A","A","A","A","A","A","A","A","A","A","A","A","A","A","A","A","A","A","A","A","A","A","A","A","A","A","A","A","A","A","A","A","A","A","A","A","A","A","A","A","A","A","A","A","A","A","A","A","A","A","A","A","A","A","A","A","A","A","A","A","A","A","A","A","A","A","A","A","A","A","A","A","A","A","A","A","A","A","A","A","A","A","A","A","A","A","A","A","A","A","A","A","A","A","A","A","A","A","A","A","A","A","A","A","A","A","A","A","A","A","A","A","A","A","A","A","A","A","A","A","A","A","A","A","A","A","A","A","A","A","A","A","A","A","A","A","A","A","A","A","A","A","A","A","A","A","A","A","A","A","A","A","A","A","A","A","A","A","A","A","A","A","A","A","A","A","A","A","A","A","A","A","A","A","A","A","A","A","A","A","A","A","A","A","A","A","A","A","A","A","A","A","A","A","A","A","A","A","A","A","A","A","A","A","A","A","A","A","A","A","A","A","A","A","A","A","A","A","A","A","A","A","A","A","A","A","A","A","A","A","A","A","A","A","A","A","A","A","A","A","A","A","A","A","A","A","A","A","A","A","A","A","A","A","A","A","A","A","A","A","A","A","A","A","A","A","A","A","A","A","A","A","A","A","A","A","A","A","A","A","A","A","A","A","A","A","A","A","A","A","A","A","A","A","A","A","A","A","A","A","A","A","A","A","A","A","A","A","A","A","A","A","A","A","A","A","A","A","A","A","A","A","A","A","A","A","A","A","A","A","A","A","A","A","A","A","A","A","A","A","A","A","A","A","A","A","A","A","A","A","A","A","A","A","A","A","A","A","A","A","A","A","A","A","A","A","A","A","A","A","A","A","A","A","A","A","A","A","A","A","A","A","A","A","A","A","A","A","A","A","A","A","A","A","A","A","A","A","A","A","A","A","A","A","A","A","A","A","A","A","A","A","A","A","A","A","A","A","A","A","A","A","A","A","A","A","A","A","A","A","A","A","A","A","A","A","A","A","A","A","A","A","A","A","A","A","A","A","A","A","A","A","A","A","A","A","A","A","A","A","A","A","A","A","A","A","A","A","A","A","A","A","A","A","A","A","A","A","A","A","A","A","A","A","A","A","A","A","A","A","A","A","A","A","A","A","A","A","A","A","A","A","A","A","A","A","A","A","A","A","A","A","A","A","A","A","A","A","A","A","A","A","A","A","A","A","A","A","A","A","A","A","A","A","A","A","A","A","A","A","A","A","A","A","A","A","A","A","A","A","A","A","A","A","A","A","A","A","A","A","A","A","A","A","A","A","A","A","A","A","A","A","A","A","A","A","A","A","A","A","A","A","A","A","A","A","A","A","A","A","A","A","A","A","A","A","A","A","A","A","A","A","A","A","A","A","A","A","A","A","A","A","A","A","A","A","A","A","A","A","A","A","A","A","A","A","A","A","A","A","A","A","A","A","A","A","A","A","A","A","A","A","A","A","A","A","A","A","A","A","A","A","A","A","A","A","A","A","A","A","A","A","A","A","A","A","A","A","A","A","A","A","A","A","A","A","A","A","A","A","A","A","A","A","A","A","A","A","A","A","A","A","A","A","A","A","A","A","A","A","A","A","A","A","A","A","A","A","A","A","A","A","A","A","A","A","A","A","A","A","A","A","A","A","A","A","A","A","A","A","A","A","A","A","A","A","A","A","A","A","A","A","A","A","A","A","A","A","A","A","A","A","A","A","A","A","A","A","A","A","A","B","B","B","B","B","B","B","B","B","B","B","B","B","B","B","B","B","B","B","B","B","B","B","B","B","B","B","B","B","B","B","B","B","B","B","B","B","B","B","B","B","C","C","C","C","C","C","C","C","C","C","C","C","C","C","C","C","C","C","C","C","C","C","C","C","C","C","C","C","D"],
  "atom_plddts": [68.89,76.42,80.56,75.2,76.6,86.23,88.38,86.07,79.6,77.89,77.18,70.11,91.75,93.71,95.48,95.03,90.65,82.18,82.2,96.62,96.85,97.17,96.75,95.42,83.55,82.63,77.58,76.2,98.12,98.18,98.27,98.09,98.05,97.93,97.27,97.29,96.7,96.69,96.9,95.69,98.11,98.17,98.3,98.21,97.81,91.11,82.92,75.53,65.8,98.51,98.61,98.48,98.21,98.66,98.3,97.86,97.68,98.51,98.45,98.59,98.54,98.12,97.46,97.57,98.47,98.53,98.26,98.05,98.65,98.52,98.58,98.26,98.34,98.58,98.62,97.99,97.25,97.34,98.31,98.32,98.2,98.07,98.08,98.14,98.12,98.04,98.09,97.33,97.41,98.01,97.83,96.13,93.4,98.1,98.16,98.47,98.39,98.35,98.67,98.78,98.8,98.68,98.49,98.51,98.68,98.74,98.76,98.73,98.66,98.69,98.71,98.72,98.67,98.5,98.32,97.84,97.68,98.57,98.52,98.58,98.52,98.32,97.96,98.6,98.68,98.66,98.64,98.73,98.79,98.8,98.71,98.63,98.86,98.83,98.77,98.77,98.69,98.6,98.51,98.25,98.46,97.99,98.09,98.35,98.11,98.08,97.83,97.76,96.46,96.73,89.13,98.39,98.44,98.33,98.0,98.38,97.53,98.27,95.64,95.78,98.32,98.09,97.8,97.1,98.01,97.55,96.35,96.28,97.39,96.54,96.17,94.74,95.36,90.64,89.19,82.3,96.76,96.29,96.55,95.31,95.08,91.53,88.26,83.19,80.18,96.93,97.1,97.31,95.54,95.96,90.37,79.65,77.52,96.91,97.06,97.91,97.39,94.25,89.88,75.91,77.07,76.83,79.75,97.65,97.93,97.61,96.28,97.71,98.09,97.86,97.71,97.46,97.45,97.81,96.88,96.63,96.81,96.18,94.53,86.81,88.72,95.42,95.34,95.03,91.58,93.22,87.44,79.69,79.71,94.78,94.69,94.13,90.34,91.59,81.07,77.06,71.01,70.63,93.23,93.59,93.53,92.55,92.04,89.56,89.2,88.47,84.24,84.99,84.85,80.94,94.7,95.06,94.94,93.72,94.26,93.18,90.75,89.88,94.21,94.19,93.63,91.91,93.34,91.85,94.76,94.86,94.09,93.88,92.36,92.85,90.5,88.96,94.57,94.71,94.39,93.76,93.97,91.11,90.94,84.57,93.18,93.19,92.95,91.86,92.02,90.04,89.06,85.35,84.81,93.51,93.72,94.78,94.83,91.57,85.31,82.91,80.72,94.75,95.11,95.83,95.13,93.44,79.66,96.96,97.14,97.45,97.22,96.8,96.22,94.12,94.13,92.48,92.76,92.95,90.62,97.16,97.16,97.16,96.36,96.1,91.15,87.56,79.51,73.89,68.0,64.89,96.62,96.36,96.95,96.8,94.62,91.67,88.19,84.43,76.81,97.07,97.02,96.95,95.97,96.11,89.08,86.68,79.83,75.77,96.51,96.09,96.25,95.76,94.98,90.46,90.19,96.14,95.99,96.1,95.48,95.31,93.23,93.47,95.5,95.77,95.56,94.66,95.7,93.89,93.62,92.0,95.24,95.4,95.53,93.79,94.88,94.2,92.18,92.22,95.03,94.95,95.16,93.67,94.54,94.19,94.53,93.69,91.88,80.07,77.27,71.49,70.99,95.67,95.83,95.94,94.93,94.76,88.75,87.89,96.09,95.81,96.66,96.01,93.39,82.51,97.44,97.7,97.89,97.59,97.13,92.96,90.16,89.78,98.02,98.13,98.09,97.71,98.11,97.61,97.0,96.75,98.14,97.94,98.09,97.83,97.19,90.5,84.07,82.32,98.14,98.26,97.92,97.43,98.34,97.39,97.3,94.15,97.42,96.96,97.16,97.0,96.04,93.76,91.61,91.11,97.57,97.57,97.08,96.44,97.8,97.98,97.62,97.62,96.6,96.41,96.09,95.4,96.16,94.67,95.16,94.74,94.03,91.28,79.22,93.16,86.56,82.32,82.42,75.84,81.15,80.43,83.96,80.73,72.35,62.43,54.6,49.98,45.89,81.45,82.17,83.08,81.91,78.65,70.57,66.01,61.85,61.23,86.39,86.75,87.01,84.76,82.8,71.42,65.95,59.0,59.15,86.27,87.01,87.59,85.63,84.21,80.92,76.92,75.94,72.49,72.28,70.61,65.8,88.11,88.52,90.01,89.05,83.55,75.56,90.44,91.31,91.38,90.28,90.2,89.68,89.11,89.84,88.03,85.87,77.07,70.29,62.27,89.24,89.51,90.3,90.99,87.58,83.08,81.33,81.2,82.11,73.85,75.69,92.34,93.55,93.83,93.41,93.19,92.74,89.78,89.95,93.05,93.23,93.63,92.67,92.42,80.55,74.03,68.29,63.92,91.96,90.96,92.58,92.56,88.36,80.12,75.45,73.53,68.15,67.16,64.89,59.12,92.28,93.36,94.79,94.27,91.18,88.1,85.55,76.93,95.8,96.26,96.63,96.36,95.2,87.62,85.94,78.87,73.77,65.75,65.19,96.54,96.57,97.32,97.03,95.27,89.21,87.31,97.93,98.05,98.25,98.05,98.28,98.31,98.45,98.22,98.02,97.12,96.82,93.89,93.71,98.67,98.71,98.72,98.54,98.8,98.8,98.86,98.79,98.65,98.52,98.22,98.2,97.88,97.84,97.83,98.74,98.74,98.78,98.51,98.3,93.7,93.31,93.54,98.91,98.91,98.95,98.89,98.75,92.55,98.89,98.93,98.93,98.9,98.94,98.82,98.84,98.94,98.95,98.95,98.94,98.95,98.95,98.92,98.92,98.88,98.88,98.89,98.94,98.95,98.93,98.85,98.92,98.89,98.85,98.81,98.45,98.7,97.26,96.74,95.2,98.79,98.73,98.72,98.49,98.5,98.28,95.92,95.27,98.84,98.83,98.87,98.82,98.7,98.43,96.43,95.29,98.77,98.75,98.79,98.67,98.52,96.47,96.37,98.72,98.68,98.74,98.64,98.45,93.78,87.32,81.09,72.78,98.79,98.82,98.85,98.83,98.82,98.73,98.88,98.9,98.88,98.8,98.88,98.88,98.76,98.75,98.64,98.65,98.73,98.76,98.64,98.55,98.16,98.44,96.43,94.66,91.97,91.63,98.5,98.34,98.42,98.2,97.86,95.96,93.21,92.32,98.7,98.76,98.59,98.39,98.79,98.52,98.63,98.16,98.33,97.84,97.68,97.25,96.9,91.78,80.42,78.54,77.81,78.44,97.8,97.58,97.41,97.1,97.34,93.7,83.58,82.31,83.86,84.29,98.13,97.95,97.84,97.64,97.78,97.75,97.2,97.35,96.91,96.87,96.99,96.02,98.09,98.02,97.92,97.67,97.69,96.01,94.33,92.64,91.95,85.45,87.26,98.03,97.86,97.64,97.3,97.73,95.02,91.45,85.26,86.12,96.81,96.25,96.33,95.93,95.49,93.02,92.3,85.45,83.68,97.43,97.69,97.66,97.5,97.83,97.58,97.42,96.91,97.82,97.84,97.57,97.19,97.84,96.44,93.94,87.61,82.28,97.52,97.05,97.02,96.51,96.48,95.04,94.16,93.89,93.96,90.07,91.23,96.98,96.72,96.84,96.17,95.64,88.71,89.28,97.03,97.29,97.22,96.4,97.22,96.31,95.71,95.14,94.13,97.17,97.04,97.09,95.99,96.33,93.35,90.7,88.8,97.08,97.14,97.43,96.99,96.48,93.97,96.28,95.68,95.47,91.91,94.19,88.41,84.45,78.1,78.37,96.03,95.5,95.91,93.51,92.54,86.31,80.8,80.1,97.46,97.97,98.31,98.18,97.62,95.73,96.12,98.58,98.68,98.73,98.62,98.58,98.16,98.53,98.72,98.75,98.86,98.78,98.16,90.46,89.04,77.7,98.91,98.94,98.94,98.87,98.91,98.63,98.66,98.93,98.94,98.94,98.92,98.93,98.84,98.76,98.76,98.97,98.97,98.98,98.94,98.95,98.68,98.78,98.96,98.96,98.95,98.88,98.95,98.95,98.94,98.9,98.93,98.94,96.92,96.81,98.93,98.91,98.87,98.72,98.9,98.83,98.77,98.64,98.45,98.76,98.63,98.57,97.94,98.28,95.0,98.75,98.67,98.61,98.03,98.55,98.65,98.21,98.32,98.43,98.23,98.04,97.17,97.93,97.48,96.51,96.13,96.71,96.03,95.48,91.57,95.0,93.27,96.09,95.2,95.31,96.2,93.82,91.77,83.0,97.7,97.74,97.88,97.16,96.69,96.13,95.27,95.32,96.55,92.05,93.33,98.51,98.4,98.38,97.5,97.88,95.25,94.67,98.52,98.52,98.37,97.89,98.42,97.74,97.9,97.78,97.62,98.17,97.78,95.79,87.58,81.05,79.96,98.02,98.19,98.46,98.29,97.6,93.85,93.38,98.33,98.3,98.41,98.16,97.98,90.41,84.9,76.11,67.94,97.95,97.68,98.26,98.05,95.81,85.56,86.04,78.68,75.51,98.61,98.76,98.8,98.73,98.72,98.8,98.76,98.77,98.64,98.56,93.77,92.72,88.37,84.84,98.79,98.74,98.76,98.56,98.59,97.56,95.9,95.82,98.62,98.65,98.67,98.58,98.62,98.37,97.95,97.91,98.78,98.78,98.7,98.54,98.75,98.74,98.66,98.59,98.3,98.47,89.23,88.75,80.95,74.22,67.05,67.46,98.53,98.39,98.33,97.96,98.2,95.83,98.32,98.28,98.19,97.7,98.23,98.26,97.54,97.62,97.13,97.22,97.55,96.47,98.32,98.21,98.36,97.98,98.49,98.67,98.79,98.77,98.62,98.43,98.14,98.06,98.84,98.88,98.92,98.88,98.81,98.26,98.79,98.88,98.88,98.87,98.76,98.83,98.78,98.54,98.49,98.26,98.23,98.38,98.9,98.89,98.92,98.82,98.67,95.78,96.04,86.88,98.77,98.72,98.79,98.61,98.22,94.0,94.75,91.23,91.7,98.91,98.94,98.94,98.9,98.93,98.72,98.55,98.91,98.92,98.92,98.86,98.89,98.79,98.9,98.9,98.85,98.7,98.87,98.82,98.76,98.69,98.41,98.67,98.19,97.21,95.01,89.48,98.78,98.73,98.67,98.31,98.64,97.86,97.49,98.58,98.55,98.62,98.27,97.88,94.46,93.8,90.88,90.03,81.95,83.09,98.65,98.67,98.8,98.66,98.23,91.92,85.16,76.55,71.8,98.84,98.87,98.91,98.83,98.85,98.86,98.82,98.68,98.84,98.6,98.62,98.46,98.26,98.43,98.33,97.61,96.2,93.61,92.39,98.49,98.59,98.73,98.65,98.36,89.65,86.19,85.75,98.83,98.89,98.87,98.81,98.9,98.79,98.74,98.64,98.52,98.72,98.75,98.6,98.61,98.46,98.44,98.58,98.48,98.35,98.33,98.13,98.0,97.36,95.2,94.57,93.3,93.3,93.58,90.93,98.61,98.71,98.73,98.68,98.74,98.14,98.06,98.81,98.8,98.69,98.53,98.83,98.73,98.64,98.66,98.51,98.29,98.1,97.83,98.08,97.56,97.59,98.38,98.19,98.09,97.89,98.04,97.42,96.56,95.84,95.41,92.75,93.73,98.32,98.39,98.22,97.87,98.51,98.18,98.15,96.24,96.24,98.42,98.16,97.63,96.89,98.27,98.08,97.87,97.89,97.71,97.0,96.61,95.67,96.14,92.85,90.94,89.15,88.33,84.09,82.5,96.67,96.24,96.16,94.84,94.78,83.75,84.58,76.33,71.98,96.04,95.33,94.56,91.77,94.44,93.07,81.95,81.81,83.95,86.23,94.8,93.02,91.73,88.23,90.3,85.71,82.98,76.35,70.1,91.47,91.18,89.47,82.38,87.29,78.77,73.44,67.04,68.84,89.2,88.5,82.89,78.66,83.74,79.18,75.28,71.36,64.64,76.04,91.53,94.39,92.76,95.94,96.49,95.65,94.29,96.3,94.81,94.57,95.9,95.65,95.4,95.24,95.47,94.61,92.2,87.52,90.86,92.27,92.68,93.67,91.55,82.81,83.62,95.84,95.75,95.78,95.61,92.96,90.34,91.97,93.53,93.15,94.11,92.83,95.79,95.55,95.54,95.81,94.77,89.53,98.13,90.93,98.28,98.14,89.78,92.59,91.96,97.99,97.98,98.33,98.49,98.09,97.53,98.18,97.51,98.5,98.71,98.75,98.64,98.71,98.51,98.78,98.82,98.81,98.82,98.81,98.75,97.24],
  "contact_probs": [[1.0,1.0,0.8,0.06,0.0,0.0,0.0,0.0,0.0,0.0,0.0,0.0,0.0,0.0,0.0,0.0,0.0,0.0,0.0,0.0,0.0,0.0,0.0,0.0,0.0,0.0,0.0,0.0,0.0,0.0,0.0,0.0,0.0,0.0,0.0,0.0,0.0,0.0,0.0,0.0,0.0,0.0,0.0,0.01,0.0,0.0,0.0,0.0,0.01,0.18,0.39,0.06,0.06,0.0,0.0,0.0,0.0,0.0,0.0,0.0,0.0,0.0,0.0,0.0,0.0,0.0,0.0,0.0,0.0,0.0,0.0,0.0,0.0,0.0,0.0,0.0,0.0,0.0,0.0,0.0,0.0,0.0,0.0,0.0,0.0,0.0,0.0,0.0,0.0,0.0,0.0,0.0,0.0,0.0,0.0,0.0,0.0,0.0,0.0,0.0,0.0,0.0,0.0,0.0,0.0,0.0,0.0,0.0,0.0,0.0,0.0,0.0,0.0,0.0,0.0,0.0,0.0,0.0,0.0,0.0,0.0,0.0,0.0,0.0,0.0,0.0,0.0,0.0,0.0,0.0,0.0,0.0,0.0,0.0,0.0,0.0,0.0,0.0,0.0,0.0,0.0,0.0,0.0,0.0,0.0,0.0,0.0,0.0,0.0,0.0,0.0,0.0,0.0,0.0,0.0,0.0,0.0,0.0,0.0,0.0,0.0,0.0,0.0,0.0,0.0,0.0,0.0,0.0,0.0,0.0,0.0,0.0,0.0,0.0,0.0,0.0,0.0,0.0,0.0,0.0,0.0,0.0,0.0,0.0,0.0,0.0,0.0,0.0,0.0,0.0,0.0,0.0,0.0,0.0,0.0,0.0,0.0,0.0,0.0,0.0,0.0,0.0,0.0,0.0,0.0,0.0,0.0,0.0,0.0,0.0,0.0,0.0,0.0,0.0,0.0,0.0,0.0,0.0,0.0,0.0,0.0,0.0,0.0,0.0,0.0,0.0,0.0,0.0,0.0,0.0,0.0,0.0,0.0,0.0,0.0,0.0,0.0,0.0,0.0,0.0],[1.0,1.0,1.0,0.97,0.0,0.0,0.0,0.0,0.0,0.0,0.0,0.0,0.0,0.0,0.0,0.0,0.0,0.0,0.0,0.0,0.0,0.0,0.0,0.0,0.0,0.0,0.0,0.0,0.0,0.0,0.0,0.0,0.0,0.0,0.0,0.0,0.0,0.0,0.0,0.0,0.0,0.0,0.0,0.59,0.0,0.0,0.0,0.0,0.0,0.14,0.96,0.95,0.98,0.0,0.0,0.0,0.0,0.0,0.0,0.0,0.0,0.0,0.0,0.0,0.0,0.0,0.0,0.0,0.0,0.0,0.0,0.0,0.0,0.0,0.0,0.0,0.0,0.0,0.0,0.0,0.0,0.0,0.0,0.0,0.0,0.0,0.0,0.0,0.0,0.0,0.0,0.0,0.0,0.0,0.0,0.0,0.0,0.0,0.0,0.0,0.0,0.0,0.0,0.0,0.0,0.0,0.0,0.0,0.0,0.0,0.0,0.0,0.0,0.0,0.0,0.0,0.0,0.0,0.0,0.0,0.0,0.0,0.0,0.0,0.0,0.0,0.0,0.0,0.0,0.0,0.0,0.0,0.0,0.0,0.0,0.0,0.0,0.0,0.0,0.0,0.0,0.0,0.0,0.0,0.0,0.0,0.0,0.0,0.0,0.0,0.0,0.0,0.0,0.0,0.0,0.0,0.0,0.0,0.0,0.0,0.0,0.0,0.0,0.0,0.0,0.0,0.0,0.0,0.0,0.0,0.0,0.0,0.0,0.0,0.0,0.0,0.0,0.0,0.0,0.0,0.0,0.0,0.0,0.0,0.0,0.0,0.0,0.0,0.0,0.0,0.0,0.0,0.0,0.0,0.0,0.0,0.0,0.0,0.0,0.0,0.0,0.0,0.0,0.0,0.0,0.0,0.0,0.0,0.0,0.0,0.0,0.0,0.0,0.0,0.0,0.0,0.0,0.0,0.0,0.0,0.0,0.0,0.0,0.0,0.0,0.0,0.0,0.0,0.0,0.0,0.0,0.0,0.0,0.0,0.0,0.0,0.0,0.0,0.0,0.0],[0.8,1.0,1.0,1.0,0.99,0.0,0.0,0.0,0.0,0.0,0.0,0.0,0.0,0.0,0.0,0.0,0.0,0.0,0.0,0.0,0.0,0.0,0.0,0.0,0.0,0.0,0.0,0.0,0.0,0.0,0.0,0.0,0.0,0.0,0.0,0.0,0.0,0.0,0.0,0.0,0.0,0.0,0.0,0.0,0.0,0.0,0.0,0.0,0.0,0.85,0.45,1.0,0.99,0.0,0.0,0.0,0.0,0.0,0.0,0.0,0.0,0.0,0.0,0.0,0.0,0.0,0.0,0.0,0.0,0.0,0.0,0.0,0.0,0.0,0.0,0.0,0.0,0.0,0.0,0.0,0.0,0.0,0.0,0.0,0.0,0.0,0.0,0.0,0.0,0.0,0.0,0.0,0.0,0.0,0.0,0.0,0.0,0.0,0.0,0.0,0.0,0.0,0.0,0.0,0.0,0.0,0.0,0.0,0.0,0.0,0.0,0.0,0.0,0.0,0.0,0.0,0.0,0.0,0.0,0.0,0.0,0.0,0.0,0.0,0.0,0.0,0.0,0.0,0.0,0.0,0.0,0.0,0.0,0.0,0.0,0.0,0.0,0.0,0.0,0.0,0.0,0.0,0.0,0.0,0.0,0.0,0.0,0.0,0.0,0.0,0.0,0.0,0.0,0.0,0.0,0.0,0.0,0.0,0.0,0.0,0.0,0.0,0.0,0.0,0.02,0.0,0.0,0.01,0.0,0.0,0.0,0.0,0.0,0.0,0.0,0.0,0.0,0.0,0.0,0.0,0.0,0.0,0.0,0.0,0.0,0.0,0.0,0.0,0.0,0.0,0.0,0.0,0.0,0.0,0.0,0.0,0.0,0.0,0.0,0.0,0.0,0.0,0.0,0.0,0.0,0.0,0.0,0.0,0.0,0.0,0.0,0.0,0.0,0.0,0.0,0.0,0.0,0.0,0.0,0.0,0.0,0.0,0.0,0.0,0.0,0.0,0.0,0.0,0.0,0.0,0.0,0.0,0.0,0.0,0.0,0.0,0.0,0.0,0.0,0.0],[0.06,0.97,1.0,1.0,1.0,1.0,0.0,0.0,0.0,0.0,0.0,0.0,0.0,0.0,0.0,0.0,0.0,0.0,0.0,0.0,0.0,0.0,0.0,0.0,0.0,0.0,0.0,0.0,0.0,0.0,0.0,0.0,0.0,0.0,0.0,0.0,0.0,0.0,0.0,0.0,0.0,0.01,0.0,0.0,0.0,0.0,0.0,0.0,0.0,0.0,0.0,0.95,1.0,0.66,1.0,0.0,0.0,0.0,0.0,0.0,0.0,0.0,0.0,0.0,0.0,0.0,0.0,0.0,0.0,0.0,0.0,0.0,0.0,0.0,0.0,0.0,0.0,0.0,0.0,0.0,0.0,0.0,0.0,0.0,0.0,0.0,0.0,0.0,0.0,0.0,0.0,0.0,0.0,0.0,0.0,0.0,0.0,0.0,0.0,0.0,0.0,0.0,0.0,0.0,0.0,0.0,0.0,0.0,0.0,0.0,0.0,0.0,0.0,0.0,0.0,0.0,0.0,0.0,0.0,0.0,0.0,0.0,0.0,0.0,0.0,0.0,0.0,0.0,0.0,0.0,0.0,0.0,0.0,0.0,0.0,0.0,0.0,0.0,0.0,0.0,0.0,0.0,0.0,0.0,0.0,0.0,0.0,0.0,0.0,0.0,0.0,0.0,0.0,0.0,0.0,0.0,0.0,0.0,0.0,0.0,0.0,0.0,0.0,0.0,0.0,0.0,0.0,0.0,0.0,0.0,0.0,0.0,0.0,0.0,0.0,0.0,0.0,0.0,0.0,0.0,0.0,0.0,0.0,0.0,0.0,0.0,0.0,0.0,0.0,0.0,0.0,0.0,0.0,0.0,0.0,0.0,0.0,0.0,0.0,0.0,0.0,0.0,0.0,0.0,0.0,0.0,0.0,0.0,0.0,0.0,0.0,0.0,0.0,0.0,0.0,0.0,0.0,0.0,0.0,0.0,0.0,0.0,0.0,0.0,0.0,0.0,0.0,0.0,0.0,0.0,0.0,0.0,0.0,0.0,0.0,0.0,0.0,0.0,0.0,0.0],[0.0,0.0,0.99,1.0,1.0,1.0,1.0,0.0,0.0,0.0,0.0,0.0,0.0,0.0,0.0,0.0,0.0,0.0,0.0,0.0,0.0,0.0,0.0,0.0,0.0,0.0,0.0,0.0,0.0,0.0,0.0,0.0,0.0,0.0,0.0,0.0,0.0,0.0,0.0,0.0,0.0,0.0,0.0,0.0,0.01,0.0,0.0,0.0,0.0,0.0,0.0,1.0,1.0,1.0,1.0,0.0,0.0,0.0,0.0,0.0,0.0,0.0,0.0,0.0,0.0,0.0,0.0,0.0,0.0,0.0,0.0,0.0,0.0,0.0,0.0,0.0,1.0,0.97,0.0,0.0,0.0,0.0,0.0,0.0,0.0,0.0,0.0,0.0,0.0,0.0,0.0,0.0,0.0,0.0,0.0,0.0,0.0,0.0,0.0,0.0,0.0,0.0,0.0,0.0,0.0,0.0,0.0,0.0,0.0,0.0,0.0,0.0,0.0,0.0,0.0,0.0,0.0,0.0,0.0,0.0,0.0,0.0,0.0,0.0,0.0,0.0,0.0,0.0,0.0,0.0,0.0,0.0,0.0,0.0,0.0,0.0,0.0,0.0,0.0,0.0,0.0,0.0,0.0,0.0,0.0,0.0,0.0,0.0,0.0,0.0,0.0,0.0,0.0,0.0,0.0,0.0,0.0,0.0,0.0,0.14,1.0,0.0,0.0,1.0,0.01,0.0,0.0,0.0,0.0,0.0,0.0,0.0,0.0,0.0,0.0,0.0,0.0,0.0,0.0,0.0,0.0,0.0,0.0,0.0,0.0,0.0,0.0,0.0,0.0,0.0,0.0,0.0,0.0,0.0,0.0,0.0,0.0,0.0,0.0,0.0,0.0,0.0,0.0,0.0,0.0,0.0,0.0,0.0,0.0,0.0,0.0,0.0,0.0,0.0,0.0,0.0,0.0,0.0,0.0,0.0,0.0,0.0,0.0,0.0,0.0,0.0,0.0,0.0,0.0,0.0,0.0,0.0,0.0,0.0,0.0,0.0,0.0,0.0,0.0,0.0],[0.0,0.0,0.0,1.0,1.0,1.0,1.0,1.0,0.0,0.0,0.0,0.0,0.0,0.0,0.0,0.0,0.0,0.0,0.0,0.0,0.0,0.0,0.0,0.0,0.0,0.0,0.0,0.0,0.0,0.0,0.0,0.0,0.0,0.0,0.0,0.0,0.0,0.0,0.0,0.01,0.0,0.0,0.0,0.0,0.0,0.0,0.0,0.0,0.0,0.0,0.0,0.0,0.0,0.02,1.0,0.04,0.99,0.0,0.0,0.0,0.0,0.0,0.0,0.0,0.0,0.0,0.0,0.0,0.0,0.0,0.0,0.05,0.0,0.0,1.0,1.0,1.0,1.0,0.0,0.0,0.0,0.0,0.0,0.0,0.0,0.0,0.0,0.0,0.0,0.0,0.0,0.0,0.0,0.0,0.0,0.0,0.0,0.0,0.0,0.0,0.0,0.0,0.0,0.0,0.0,0.0,0.0,0.0,0.0,0.0,0.0,0.0,0.0,0.0,0.0,0.0,0.0,0.0,0.0,0.0,0.0,0.0,0.0,0.0,0.0,0.0,0.0,0.0,0.0,0.0,0.0,0.0,0.0,0.0,0.0,0.0,0.0,0.0,0.0,0.0,0.0,0.0,0.0,0.0,0.0,0.0,0.0,0.0,0.0,0.0,0.0,0.0,0.0,0.0,0.0,0.0,0.0,0.0,0.0,0.0,0.0,0.0,0.0,0.0,0.0,0.0,0.0,0.0,0.0,0.0,0.0,0.0,0.0,0.0,0.0,0.0,0.0,0.0,0.0,0.0,0.0,0.0,0.0,0.0,0.0,0.0,0.0,0.0,0.0,0.0,0.0,0.0,0.0,0.0,0.0,0.0,0.0,0.0,0.0,0.0,0.0,0.0,0.0,0.0,0.0,0.0,0.0,0.0,0.0,0.0,0.0,0.0,0.0,0.0,0.0,0.0,0.0,0.0,0.0,0.0,0.0,0.0,0.0,0.0,0.0,0.0,0.0,0.0,0.0,0.0,0.0,0.0,0.0,0.0,0.0,0.0,0.0,0.0,0.0,0.0],[0.0,0.0,0.0,0.0,1.0,1.0,1.0,1.0,1.0,0.0,0.0,0.0,0.0,0.0,0.0,0.0,0.0,0.0,0.0,0.0,0.0,0.0,0.0,0.0,0.0,0.0,0.0,0.0,0.0,0.0,0.0,0.0,0.0,0.0,0.0,0.0,0.0,0.0,0.0,0.0,0.0,0.0,0.0,0.0,0.0,0.0,0.0,0.0,0.0,0.0,0.0,0.0,0.0,1.0,1.0,1.0,1.0,0.0,0.0,0.0,0.0,0.0,0.0,0.0,0.0,0.0,0.0,0.0,0.0,0.0,0.0,0.0,0.0,0.0,0.0,1.0,1.0,1.0,1.0,1.0,0.0,0.0,0.0,0.0,0.0,0.0,0.0,0.0,0.0,0.0,0.0,0.0,0.0,0.0,0.0,0.0,0.0,0.0,0.0,0.0,0.0,0.0,0.0,0.0,0.0,0.0,0.0,0.0,0.0,0.0,0.0,0.0,0.0,0.0,0.0,0.0,0.0,0.0,0.0,0.0,0.0,0.0,0.0,0.0,0.0,0.0,0.0,0.0,0.0,0.0,0.0,0.0,0.0,0.0,0.0,0.0,0.0,0.0,0.0,0.0,0.0,0.0,0.0,0.0,0.0,0.0,0.0,0.0,0.0,0.0,0.0,0.0,0.0,0.0,0.0,0.0,1.0,0.0,0.0,1.0,0.99,0.0,0.0,0.1,0.0,0.0,0.0,0.0,0.0,0.0,0.0,0.0,0.0,0.0,0.0,0.0,0.0,0.0,0.0,0.0,0.0,0.0,0.0,0.0,0.0,0.0,0.0,0.0,0.0,0.0,0.0,0.0,0.0,0.0,0.0,0.0,0.0,0.0,0.0,0.0,0.0,0.0,0.0,0.0,0.0,0.0,0.0,0.0,0.0,0.0,0.0,0.0,0.0,0.0,0.0,0.0,0.0,0.0,0.0,0.0,0.0,0.0,0.0,0.0,0.0,0.0,0.0,0.0,0.0,0.0,0.0,0.0,0.0,0.0,0.0,0.0,0.0,0.0,0.0,0.0],[0.0,0.0,0.0,0.0,0.0,1.0,1.0,1.0,1.0,1.0,0.0,0.0,0.0,0.0,0.0,0.0,0.0,0.0,0.0,0.0,0.0,0.0,0.0,0.0,0.0,0.0,0.0,0.0,0.0,0.0,0.0,0.0,0.0,0.0,0.0,0.0,0.0,0.0,0.0,0.0,0.0,0.0,0.0,0.0,0.0,0.0,0.0,0.0,0.0,0.0,0.0,0.0,0.0,0.0,0.0,0.97,1.0,0.0,1.0,0.0,0.0,0.0,0.0,0.0,0.0,0.0,0.0,0.0,0.0,0.0,0.0,0.29,1.0,0.0,0.02,1.0,0.0,1.0,1.0,1.0,0.0,0.0,0.0,0.0,0.0,0.0,0.0,0.0,0.0,0.0,0.0,0.0,0.0,0.0,0.0,0.0,0.0,0.0,0.0,0.0,0.08,0.0,0.0,0.0,0.0,0.0,0.0,0.0,0.0,0.0,0.0,0.0,0.0,0.0,0.0,0.0,0.0,0.0,0.0,0.0,0.0,0.0,0.0,0.0,0.0,0.0,0.0,0.0,0.0,0.0,0.0,0.0,0.0,0.0,0.0,0.0,0.0,0.0,0.0,0.0,0.0,0.0,0.0,0.0,0.0,0.0,0.0,0.0,0.0,0.0,0.0,0.0,0.0,0.0,0.0,0.0,0.0,0.0,0.0,0.0,0.0,0.0,0.0,0.0,0.0,0.0,0.0,0.0,0.0,0.0,0.0,0.0,0.0,0.0,0.0,0.0,0.0,0.0,0.0,0.0,0.0,0.0,0.0,0.0,0.0,0.0,0.0,0.0,0.0,0.0,0.0,0.0,0.0,0.0,0.0,0.0,0.0,0.0,0.0,0.04,0.03,0.04,0.24,0.89,0.72,0.89,0.0,0.88,0.0,0.0,0.0,0.0,0.0,0.0,0.0,0.0,0.0,0.0,0.0,0.0,0.0,0.0,0.0,0.0,0.0,0.0,0.0,0.0,0.0,0.0,0.0,0.0,0.0,0.0,0.0,0.0,0.0,0.0,0.0,0.0],[0.0,0.0,0.0,0.0,0.0,0.0,1.0,1.0,1.0,1.0,1.0,0.0,0.0,0.0,0.0,0.0,1.0,0.01,0.0,1.0,1.0,0.0,0.0,0.0,0.0,0.0,0.0,0.0,0.0,0.0,0.0,0.0,0.0,0.0,0.0,0.0,0.0,0.0,0.0,0.0,0.0,0.0,0.0,0.0,0.0,0.0,0.0,0.0,0.0,0.0,0.0,0.0,0.0,0.0,0.0,1.0,1.0,1.0,1.0,0.0,0.0,0.0,0.0,0.0,0.0,0.0,0.0,0.0,0.0,0.0,0.0,0.0,0.0,0.0,0.0,0.0,0.0,0.0,0.91,1.0,0.0,1.0,0.0,0.0,0.0,0.0,0.0,0.0,0.0,0.0,0.0,0.0,0.0,0.0,0.0,0.0,0.0,0.0,0.0,0.0,0.0,0.0,0.0,0.0,0.0,0.0,0.0,0.0,0.0,0.0,0.0,0.0,0.0,0.0,0.0,0.0,0.0,0.0,0.0,0.0,0.0,0.0,0.0,0.0,0.0,0.0,0.0,0.0,0.0,0.0,0.0,0.0,0.0,0.0,0.0,0.0,0.0,0.0,0.0,0.0,0.0,0.0,0.0,0.0,0.0,0.0,0.0,0.0,0.0,0.0,0.0,0.0,0.0,0.0,0.0,0.0,0.0,0.0,0.0,0.0,0.0,0.0,0.0,0.0,0.0,0.0,0.0,0.0,0.0,0.0,0.0,0.0,0.0,0.0,0.0,0.0,0.0,0.0,0.0,0.0,0.0,0.0,0.0,0.0,0.0,0.0,0.0,0.0,0.0,0.0,0.0,0.0,0.0,0.0,0.0,0.0,0.0,0.0,0.0,0.0,0.0,0.0,0.0,0.0,0.0,0.0,0.0,0.0,0.0,0.0,0.0,0.0,0.0,0.0,0.0,0.0,0.31,0.2,0.25,0.0,0.0,0.0,0.0,0.0,0.0,0.0,0.0,0.0,0.0,0.0,0.0,0.0,0.0,0.0,0.0,0.0,0.0,0.0,0.0,0.0],[0.0,0.0,0.0,0.0,0.0,0.0,0.0,1.0,1.0,1.0,1.0,0.0,0.0,0.0,0.0,0.0,1.0,0.0,0.0,0.0,0.0,0.0,0.0,0.0,0.0,0.0,0.0,0.0,0.0,0.0,0.0,0.0,0.0,0.0,0.0,0.0,0.0,0.0,0.0,0.0,0.0,0.0,0.0,0.0,0.0,0.0,0.0,0.0,0.0,0.0,0.0,0.0,0.0,0.0,0.0,0.0,0.0,0.0,1.0,0.0,0.02,0.0,0.0,0.0,0.0,0.0,0.0,0.0,0.0,0.0,0.0,0.0,0.08,0.0,0.0,0.0,0.0,0.0,1.0,1.0,1.0,1.0,0.0,0.0,0.0,0.0,0.0,0.0,0.0,0.0,0.0,0.0,0.0,0.0,0.0,0.0,1.0,0.0,0.0,0.51,1.0,0.0,0.0,0.0,0.0,0.0,0.0,0.0,0.0,0.0,0.0,0.0,0.0,0.0,0.0,0.0,0.0,0.0,0.0,0.0,0.0,0.0,0.0,0.0,0.0,0.0,0.0,0.0,0.0,0.0,0.0,0.0,0.0,0.0,0.0,0.0,0.0,0.0,0.0,0.0,0.0,0.0,0.0,0.0,0.0,0.0,0.0,0.0,0.0,0.0,0.0,0.0,0.0,0.0,0.0,0.0,0.0,0.0,0.0,0.0,0.0,0.0,0.0,0.0,0.0,0.0,0.0,0.0,0.0,0.0,0.0,0.01,0.04,0.0,0.0,0.0,0.0,0.0,0.97,0.98,0.85,0.86,0.0,0.0,0.02,0.0,0.0,0.02,0.0,0.0,0.0,0.0,0.03,0.32,0.35,1.0,1.0,1.0,1.0,0.99,0.14,0.81,0.99,0.99,0.99,0.99,1.0,1.0,1.0,1.0,0.0,0.0,0.0,0.0,0.0,0.0,0.0,0.0,0.0,0.0,0.0,0.0,0.0,0.0,0.0,0.0,0.0,0.0,0.0,0.0,0.0,0.0,0.0,0.0,0.0,0.0,0.0,0.0,0.0,0.0],[0.0,0.0,0.0,0.0,0.0,0.0,0.0,0.0,1.0,1.0,1.0,1.0,0.71,0.0,1.0,0.0,1.0,0.0,0.0,0.0,0.0,0.0,0.0,0.0,0.0,0.0,0.0,0.0,0.0,0.0,0.0,0.0,0.0,0.0,0.0,0.0,0.0,0.0,0.0,0.0,0.0,0.0,0.0,0.0,0.0,0.0,0.0,0.0,0.0,0.0,0.0,0.0,0.0,0.0,0.0,0.0,0.0,0.0,0.99,0.0,0.03,0.0,0.0,0.0,0.0,0.0,0.0,0.0,0.0,0.0,0.0,0.0,0.0,0.0,0.0,0.0,0.0,0.0,0.0,0.0,1.0,1.0,1.0,0.0,0.0,0.0,0.0,0.0,0.0,1.0,0.0,0.0,1.0,0.99,0.0,0.0,1.0,0.0,0.0,0.0,0.0,0.0,0.0,0.0,0.0,0.0,0.0,0.0,0.0,0.0,0.0,0.0,0.0,0.0,0.0,0.0,0.0,0.0,0.0,0.0,0.0,0.0,0.0,0.0,0.0,0.0,0.0,0.0,0.0,0.0,0.0,0.0,0.0,0.0,0.0,0.0,0.0,0.0,0.0,0.0,0.0,0.0,0.0,0.0,0.0,0.0,0.0,0.0,0.0,0.0,0.0,0.0,0.0,0.0,0.0,0.0,0.0,0.0,0.0,0.0,0.0,0.0,0.0,0.0,0.0,0.0,0.0,0.0,0.0,0.0,0.96,0.95,0.29,1.0,1.0,0.0,0.0,0.99,0.99,0.99,1.0,1.0,0.61,0.02,0.02,0.0,0.01,0.09,0.01,0.0,0.0,0.0,0.62,0.57,0.4,0.95,0.5,0.91,0.01,0.03,0.04,0.01,0.0,0.0,0.49,0.96,1.0,0.98,1.0,1.0,0.0,0.0,0.0,0.0,0.0,0.9,0.55,0.57,0.5,0.0,0.0,0.0,0.0,0.0,0.0,0.0,0.0,0.0,0.0,0.0,0.0,0.0,0.0,0.0,0.0,0.0,0.0,0.0,0.0,0.0],[0.0,0.0,0.0,0.0,0.0,0.0,0.0,0.0,0.0,0.0,1.0,1.0,1.0,1.0,1.0,0.0,0.0,0.0,0.0,0.0,0.0,0.0,0.0,0.0,0.0,0.0,0.0,0.0,0.0,0.0,0.0,0.0,0.0,0.0,0.0,0.0,0.0,0.0,0.0,0.0,0.0,0.0,0.0,0.0,0.0,0.0,0.0,0.0,0.0,0.0,0.0,0.0,0.0,0.0,0.0,0.0,0.0,0.0,0.0,0.0,0.02,0.0,0.0,0.0,0.0,0.0,0.0,0.0,0.0,0.0,0.0,0.0,0.0,0.0,0.0,0.0,0.0,0.0,0.0,0.0,0.0,0.12,1.0,0.73,0.0,0.0,1.0,0.0,1.0,1.0,0.0,0.0,1.0,0.0,0.0,0.0,0.15,0.0,0.0,0.0,0.0,0.0,0.0,0.0,0.0,0.0,0.0,0.0,0.0,0.0,0.0,0.0,0.0,0.0,0.0,0.0,0.0,0.0,0.0,0.0,0.0,0.0,0.0,0.0,0.0,0.0,0.0,0.0,0.0,0.0,0.0,0.0,0.0,0.0,0.0,0.0,0.0,0.0,0.0,0.0,0.0,0.0,0.0,0.0,0.0,0.0,0.0,0.0,0.0,0.0,0.0,0.0,0.0,0.0,0.0,0.0,0.0,0.0,0.0,0.0,0.0,0.0,0.0,0.0,0.0,0.0,0.0,0.0,0.0,0.0,0.99,0.99,0.94,1.0,1.0,0.7,0.47,0.99,0.99,0.99,1.0,0.98,0.95,0.27,0.0,0.0,0.01,0.08,0.01,0.0,0.0,0.0,0.39,0.43,0.44,0.0,0.0,0.0,0.0,0.0,0.0,0.0,0.0,0.0,0.0,0.0,0.0,0.0,0.01,0.17,0.05,0.0,0.0,0.0,0.0,0.09,0.42,0.67,0.72,0.0,0.0,0.0,0.0,0.0,0.0,0.0,0.0,0.0,0.0,0.0,0.0,0.0,0.0,0.0,0.0,0.0,0.0,0.0,0.0,0.0],[0.0,0.0,0.0,0.0,0.0,0.0,0.0,0.0,0.0,0.0,0.71,1.0,1.0,1.0,1.0,0.0,0.0,0.0,0.0,0.0,0.0,0.0,0.0,0.0,0.0,0.0,0.0,0.0,0.0,0.0,0.0,0.0,0.0,0.0,0.99,0.0,0.0,0.0,0.0,0.0,0.0,0.0,0.0,0.0,0.0,0.0,0.0,0.0,0.0,0.0,0.0,0.0,0.0,0.0,0.0,0.0,0.0,0.0,0.0,0.41,0.17,0.04,0.08,0.0,0.0,0.0,0.0,0.0,0.0,0.0,0.0,0.0,0.0,0.0,0.0,0.0,0.0,0.0,0.0,0.0,0.0,0.0,0.0,0.0,0.0,0.0,0.0,0.0,0.0,0.0,0.0,0.0,0.0,0.0,0.0,0.0,0.0,0.0,0.0,0.0,0.0,0.0,0.0,0.0,0.0,0.0,0.0,0.0,0.0,0.0,0.0,0.0,0.0,0.0,0.0,0.0,0.0,0.0,0.0,0.0,0.0,0.0,0.0,0.0,0.0,0.0,0.0,0.0,0.0,0.0,0.0,0.0,0.0,0.0,0.0,0.0,0.0,0.0,0.0,0.0,0.0,0.0,0.0,0.0,0.0,0.0,0.0,0.0,0.0,0.0,0.0,0.0,0.0,0.0,0.0,0.0,0.0,0.0,0.0,0.0,0.0,0.0,0.0,0.0,0.0,0.0,0.0,0.0,0.0,0.0,1.0,1.0,1.0,1.0,1.0,1.0,1.0,1.0,1.0,1.0,1.0,0.99,0.97,0.01,0.0,0.0,0.0,0.0,0.0,0.0,0.0,0.0,0.0,0.0,0.0,0.0,0.0,0.0,0.0,0.0,0.0,0.0,0.0,0.0,0.0,0.0,0.0,0.0,0.0,0.02,0.0,0.28,0.39,0.2,1.0,1.0,0.98,0.99,0.99,0.01,0.6,0.0,0.0,0.0,0.0,0.0,0.0,0.0,0.0,0.0,0.0,0.0,0.0,0.0,0.0,0.0,0.0,0.0,0.0,0.96],[0.0,0.0,0.0,0.0,0.0,0.0,0.0,0.0,0.0,0.0,0.0,1.0,1.0,1.0,1.0,1.0,1.0,0.0,0.0,0.0,0.0,0.0,0.0,0.0,0.0,0.0,0.0,0.0,0.0,0.0,0.0,0.0,0.01,0.0,0.93,0.0,0.0,0.0,0.0,0.0,0.0,0.0,0.0,0.0,0.0,0.0,0.0,0.0,0.0,0.0,0.0,0.0,0.0,0.0,0.0,0.0,0.0,0.0,0.0,0.0,0.0,0.0,0.0,0.0,0.0,0.0,0.0,0.0,0.0,0.0,0.0,0.0,0.0,0.0,0.0,0.0,0.0,0.0,0.0,0.0,0.0,0.0,0.0,1.0,0.0,0.0,0.8,0.0,0.0,0.99,0.0,0.0,0.0,0.0,0.0,0.0,0.0,0.0,0.0,0.0,0.0,0.0,0.0,0.0,0.0,0.0,0.0,0.0,0.0,0.0,0.0,0.0,0.0,0.0,0.0,0.0,0.0,0.0,0.0,0.0,0.0,0.0,0.0,0.0,0.0,0.0,0.0,0.0,0.0,0.0,0.0,0.0,0.0,0.0,0.0,0.0,0.0,0.0,0.0,0.0,0.0,0.0,0.0,0.0,0.0,0.0,0.0,0.0,0.0,0.0,0.0,0.0,0.0,0.0,0.0,0.0,0.0,0.0,0.0,0.0,0.0,0.0,0.0,0.0,0.0,0.0,0.0,0.0,0.0,0.0,0.1,0.0,0.02,0.81,1.0,1.0,1.0,1.0,0.02,0.0,0.0,0.0,0.0,0.0,0.0,0.0,0.0,0.0,0.0,0.0,0.0,0.0,0.0,0.0,0.0,0.0,0.0,0.0,0.0,0.0,0.0,0.0,0.0,0.0,0.0,0.0,0.0,0.0,0.0,0.0,0.0,1.0,1.0,1.0,1.0,1.0,1.0,1.0,1.0,1.0,1.0,1.0,1.0,1.0,1.0,1.0,0.0,1.0,1.0,0.04,0.0,0.0,0.0,0.0,0.0,0.0,0.0,0.82,1.0,1.0],[0.0,0.0,0.0,0.0,0.0,0.0,0.0,0.0,0.0,0.0,1.0,1.0,1.0,1.0,1.0,1.0,1.0,0.0,0.0,0.0,0.0,0.0,0.0,0.0,0.0,0.0,0.0,0.0,0.0,0.0,0.0,0.0,0.0,0.0,0.0,0.0,0.0,0.0,0.0,0.0,0.0,0.0,0.0,0.0,0.0,0.0,0.0,0.0,0.0,0.0,0.0,0.0,0.0,0.0,0.0,0.0,0.0,0.0,0.0,0.0,0.0,0.0,0.0,0.0,0.0,0.0,0.0,0.0,0.0,0.0,0.0,0.0,0.0,0.0,0.0,0.0,0.0,0.0,0.0,0.0,0.0,1.0,1.0,1.0,0.0,0.0,1.0,0.0,0.0,1.0,0.0,0.0,0.0,0.0,0.0,0.0,0.0,0.0,0.0,0.0,0.0,0.0,0.0,0.0,0.0,0.0,0.0,0.0,0.0,0.0,0.0,0.0,0.0,0.0,0.0,0.24,1.0,0.98,0.0,0.0,0.0,0.0,0.0,0.0,0.0,0.0,0.0,0.0,0.0,0.0,0.0,0.0,0.0,0.0,0.0,0.0,0.0,0.0,0.0,0.0,0.0,0.0,0.0,0.0,0.0,0.0,0.0,0.0,0.0,0.0,0.0,0.0,0.0,0.0,0.0,0.0,0.0,0.0,0.0,0.0,0.0,0.0,0.0,0.0,0.0,0.0,0.0,0.0,0.0,0.0,0.0,0.0,0.0,0.0,0.0,0.0,0.0,0.72,0.0,0.0,0.0,0.0,0.0,0.0,0.0,0.0,0.0,0.0,0.0,0.0,0.0,0.0,0.0,0.0,0.0,0.0,0.0,0.0,0.0,0.0,0.0,0.0,0.0,0.0,0.0,0.0,0.0,0.0,0.0,0.0,0.0,0.43,1.0,0.7,1.0,1.0,0.98,0.99,0.99,1.0,1.0,0.29,0.99,0.0,0.0,0.0,0.0,0.0,0.07,0.0,0.0,0.0,0.0,0.0,0.0,0.0,0.01,1.0,1.0,0.0],[0.0,0.0,0.0,0.0,0.0,0.0,0.0,0.0,0.0,0.0,0.0,0.0,0.0,1.0,1.0,1.0,1.0,1.0,1.0,1.0,0.0,0.0,0.0,0.0,0.0,0.0,0.0,0.0,0.0,0.0,0.0,0.0,0.01,0.0,0.0,0.0,0.0,0.0,0.0,0.0,0.0,0.0,0.0,0.0,0.0,0.0,0.0,0.0,0.0,0.0,0.0,0.0,0.0,0.0,0.0,0.0,0.0,0.0,0.0,0.0,0.0,0.0,0.0,0.0,0.0,0.0,0.0,0.0,0.0,0.0,0.0,0.0,0.0,0.0,0.0,0.0,0.0,0.0,0.0,0.0,0.0,1.0,0.0,1.0,0.0,0.0,0.0,0.0,0.0,0.0,0.0,0.0,0.0,0.0,0.0,0.0,0.0,0.0,0.0,0.0,0.0,0.0,0.0,0.0,0.0,0.0,0.0,0.0,0.0,0.0,0.0,0.0,0.0,0.0,0.0,0.0,1.0,1.0,0.0,0.0,0.0,0.0,0.0,0.0,0.0,0.0,0.0,0.0,0.0,0.0,0.0,0.0,0.0,0.0,0.0,0.0,0.0,0.0,0.0,0.0,0.0,0.0,0.0,0.0,0.0,0.0,1.0,0.0,0.0,0.0,0.0,0.0,0.0,0.0,0.0,0.0,0.0,0.0,0.0,0.0,0.0,0.0,0.0,0.0,0.0,0.0,0.0,0.0,0.0,0.0,0.0,0.0,0.0,0.0,0.0,0.0,0.0,0.0,0.0,0.0,0.0,0.0,0.0,0.0,0.0,0.0,0.0,0.0,0.0,0.0,0.0,0.0,0.0,0.0,0.0,0.0,0.0,0.0,0.0,0.0,0.0,0.0,0.0,0.0,0.0,0.0,0.0,0.0,0.0,0.0,0.0,1.0,1.0,1.0,1.0,1.0,1.0,1.0,1.0,1.0,1.0,1.0,1.0,1.0,0.99,1.0,1.0,1.0,1.0,1.0,1.0,0.99,0.0,1.0,1.0,1.0,1.0,1.0,1.0,1.0],[0.0,0.0,0.0,0.0,0.0,0.0,0.0,0.0,1.0,1.0,1.0,0.0,0.0,1.0,1.0,1.0,1.0,1.0,1.0,1.0,1.0,0.0,0.0,0.0,0.0,0.0,0.0,0.0,0.0,0.0,0.0,0.0,0.0,0.0,0.0,0.0,0.0,0.0,0.0,0.0,0.0,0.0,0.0,0.0,0.0,0.0,0.0,0.0,0.0,0.0,0.0,0.0,0.0,0.0,0.0,0.0,0.0,1.0,1.0,0.94,0.01,0.0,0.0,0.0,0.0,0.0,0.0,0.0,0.0,0.0,0.0,0.0,0.0,0.0,0.0,0.0,0.0,0.0,0.0,0.31,0.0,1.0,0.0,0.0,0.0,0.0,0.0,0.0,0.0,0.0,0.0,0.0,0.0,0.0,0.0,0.0,0.0,0.0,0.0,0.0,0.0,0.0,0.0,0.0,0.0,0.0,0.0,0.0,0.0,0.0,0.0,0.0,0.0,0.0,0.0,0.0,0.0,0.0,0.0,0.0,0.0,0.0,0.0,0.0,0.0,0.0,0.0,0.0,0.0,0.0,0.0,0.0,0.0,0.0,0.0,0.0,0.0,0.0,0.0,0.0,0.0,0.0,0.0,0.0,0.0,0.0,0.0,0.0,0.0,0.0,0.0,0.0,0.0,0.0,0.0,0.0,0.0,0.0,0.0,0.0,0.0,0.0,0.0,0.0,0.0,0.0,0.0,0.0,0.0,0.0,0.0,0.02,0.07,0.94,1.0,0.04,0.11,1.0,0.97,0.75,0.0,0.0,0.0,0.0,0.0,0.0,0.0,0.0,0.0,0.0,0.0,0.0,0.0,0.0,0.0,0.0,0.0,0.0,0.0,0.0,0.0,0.0,0.0,0.0,0.0,0.0,0.0,0.0,0.0,0.0,0.0,1.0,1.0,0.99,1.0,1.0,1.0,1.0,1.0,1.0,0.44,0.0,0.0,0.0,0.0,0.0,0.0,0.0,0.0,0.0,0.0,0.0,0.0,0.0,0.0,0.0,0.0,0.0,0.0,1.0],[0.0,0.0,0.0,0.0,0.0,0.0,0.0,0.0,0.01,0.0,0.0,0.0,0.0,0.0,0.0,1.0,1.0,1.0,1.0,1.0,1.0,1.0,0.0,0.0,0.0,0.0,0.0,0.0,0.0,0.97,0.0,0.01,0.97,0.05,0.28,0.0,0.93,0.0,0.04,0.0,0.0,0.0,0.0,0.0,0.0,0.0,0.0,0.0,0.0,0.0,0.0,0.0,0.0,0.0,0.0,0.0,0.0,1.0,0.0,0.96,0.0,0.0,0.0,0.0,0.0,0.0,0.0,0.0,0.0,0.0,0.0,0.0,0.0,0.0,0.0,0.0,0.0,0.0,0.0,0.0,0.0,0.0,0.0,0.0,0.0,0.0,0.0,0.0,0.0,0.0,0.0,0.0,0.0,0.0,0.0,0.0,0.0,0.0,0.0,0.0,0.0,0.0,0.0,0.0,0.0,0.0,0.0,0.0,0.0,0.0,0.0,0.0,0.0,0.0,0.0,0.0,0.0,0.0,0.0,0.0,0.0,0.0,0.0,0.0,0.0,0.0,0.0,0.0,0.0,0.0,0.0,0.0,0.0,0.0,0.0,0.0,0.0,0.0,0.0,0.0,0.0,0.0,0.0,0.0,0.0,0.0,0.0,0.0,0.0,0.0,0.0,0.0,0.0,0.0,0.0,0.0,0.0,0.0,0.0,0.0,0.0,0.0,0.0,0.0,0.0,0.0,0.0,0.0,0.0,0.0,0.0,0.0,0.0,0.0,0.0,0.0,0.01,0.82,0.0,0.0,0.0,0.0,0.0,0.0,0.0,0.0,0.0,0.0,0.0,0.0,0.0,0.0,0.0,0.0,0.0,0.0,0.0,0.0,0.0,0.0,0.0,0.0,0.0,0.0,0.0,0.0,0.0,0.0,0.0,0.0,0.0,1.0,1.0,1.0,1.0,1.0,1.0,1.0,1.0,1.0,1.0,0.32,0.0,0.88,0.0,0.95,0.01,0.0,0.0,0.0,0.0,0.0,0.0,0.0,0.0,0.0,0.0,0.01,0.99,1.0],[0.0,0.0,0.0,0.0,0.0,0.0,0.0,0.0,0.0,0.0,0.0,0.0,0.0,0.0,0.0,1.0,1.0,1.0,1.0,1.0,1.0,1.0,1.0,0.0,0.0,0.0,0.0,0.0,1.0,0.99,0.06,0.01,0.95,0.0,0.0,0.0,0.0,0.0,0.0,0.0,0.0,0.0,0.0,0.0,0.0,0.0,0.0,0.0,0.0,0.0,0.0,0.0,0.0,0.0,0.0,0.0,0.0,0.0,0.0,0.0,0.0,0.0,0.0,0.0,0.0,0.0,0.0,0.0,0.0,0.0,0.0,0.0,0.0,0.0,0.0,0.0,0.0,0.0,0.0,0.0,0.0,0.0,0.0,0.0,0.0,0.0,0.0,0.0,0.0,0.0,0.0,0.0,0.0,0.0,0.0,0.0,0.0,0.0,0.0,0.0,0.0,0.0,0.0,0.0,0.0,0.0,0.0,0.0,0.0,0.0,0.0,0.0,0.0,0.0,0.0,0.0,0.89,0.0,0.0,0.0,0.0,0.0,0.0,0.0,0.0,0.0,0.0,0.0,0.0,0.0,0.0,0.0,0.0,0.0,0.0,0.0,0.0,0.0,0.0,0.0,0.0,0.0,0.0,0.0,0.0,0.0,1.0,1.0,0.0,0.0,0.0,0.0,0.0,0.0,0.0,0.0,0.0,0.0,0.0,0.0,0.0,0.0,0.0,0.0,0.0,0.0,0.0,0.0,0.0,0.0,0.0,0.0,0.0,0.0,0.0,0.0,0.0,0.0,0.0,0.0,0.0,0.0,0.0,0.0,0.0,0.0,0.0,0.0,0.0,0.0,0.0,0.0,0.0,0.0,0.0,0.0,0.0,0.0,0.0,0.0,0.0,0.0,0.0,0.0,0.0,0.0,0.0,0.0,0.0,0.0,0.0,1.0,1.0,1.0,1.0,1.0,0.95,0.75,0.8,1.0,1.0,1.0,1.0,1.0,1.0,1.0,1.0,1.0,1.0,1.0,1.0,1.0,0.0,1.0,1.0,1.0,1.0,1.0,1.0,0.96],[0.0,0.0,0.0,0.0,0.0,0.0,0.0,0.0,1.0,0.0,0.0,0.0,0.0,0.0,0.0,1.0,1.0,1.0,1.0,1.0,1.0,1.0,1.0,1.0,0.0,0.0,0.0,0.0,0.0,0.0,0.0,0.0,0.0,0.0,0.0,0.0,0.0,0.0,0.0,0.0,0.0,0.0,0.0,0.0,0.0,0.0,0.0,0.0,0.0,0.0,0.0,0.0,0.0,0.0,0.0,0.0,0.0,0.0,0.0,0.0,0.0,0.0,0.0,0.0,0.0,0.0,0.0,0.0,0.0,0.0,0.0,0.0,0.0,0.0,0.0,0.0,0.0,0.0,0.0,0.96,0.0,1.0,0.0,0.0,0.0,0.0,0.0,0.0,0.0,0.0,0.0,0.0,0.0,0.0,0.0,0.0,0.0,0.0,0.0,0.0,0.0,0.0,0.0,0.0,0.0,0.0,0.0,0.0,0.0,0.0,0.0,0.0,0.0,0.0,1.0,0.0,1.0,0.0,0.0,0.0,0.0,0.0,0.0,0.0,0.0,0.0,0.0,0.0,0.0,0.0,0.0,0.0,0.0,0.0,0.0,0.0,0.0,0.0,0.0,0.0,0.0,0.0,0.0,0.0,1.0,0.0,1.0,0.0,0.0,0.0,0.0,0.0,1.0,0.0,0.0,1.0,0.05,0.0,0.0,0.0,0.0,0.0,0.0,0.0,0.0,0.0,0.0,0.0,0.0,0.0,0.0,0.0,0.0,0.0,0.0,0.0,0.0,0.0,0.0,0.0,0.0,0.0,0.0,0.0,0.0,0.0,0.0,0.0,0.0,0.0,0.0,0.0,0.0,0.0,0.0,0.0,0.0,0.0,0.0,0.0,0.0,0.0,0.0,0.0,0.0,0.0,0.0,0.0,0.0,0.0,0.0,0.7,0.08,0.42,0.02,0.0,0.27,0.2,0.04,0.0,0.0,0.0,0.0,0.0,0.0,0.0,0.0,0.0,0.0,0.0,0.0,0.0,0.0,0.0,0.13,1.0,0.96,1.0,1.0,0.0],[0.0,0.0,0.0,0.0,0.0,0.0,0.0,0.0,1.0,0.0,0.0,0.0,0.0,0.0,0.0,0.0,1.0,1.0,1.0,1.0,1.0,1.0,1.0,1.0,1.0,0.0,0.0,0.0,0.0,0.0,0.0,0.0,0.0,0.0,0.0,0.0,0.0,0.0,0.04,0.0,1.0,0.0,0.0,0.0,0.0,0.0,0.0,0.0,0.0,0.0,0.0,0.0,0.0,0.0,0.0,1.0,0.0,1.0,0.0,0.0,0.0,0.0,0.0,0.0,0.0,0.0,0.0,0.0,0.0,0.0,0.0,0.0,0.0,0.0,0.0,0.0,0.0,0.0,0.0,0.0,0.0,0.0,0.0,0.0,0.0,0.0,0.0,0.0,0.0,0.0,0.0,0.0,0.0,0.0,0.0,0.0,0.0,0.0,0.0,0.0,0.0,0.0,0.0,0.0,0.0,0.0,0.0,0.0,0.0,0.0,0.0,0.0,0.0,0.0,0.0,0.0,0.0,0.0,0.0,0.0,0.0,0.0,0.0,0.0,0.0,0.0,0.0,0.0,0.0,0.0,0.0,0.0,0.0,0.0,0.0,0.0,0.0,0.0,0.0,0.0,0.0,0.0,0.0,0.0,0.0,0.0,0.0,0.0,0.0,0.0,0.0,0.0,0.0,0.0,0.0,0.0,0.0,0.0,0.0,0.0,0.0,0.0,0.0,0.0,0.0,0.0,0.0,0.0,0.0,0.0,0.0,0.0,0.0,0.0,0.0,0.0,0.0,0.0,0.0,0.0,0.0,0.0,0.0,0.0,0.0,0.0,0.0,0.0,0.0,0.0,0.0,0.0,0.0,0.0,0.0,0.0,0.0,0.0,0.0,0.0,0.0,0.0,0.0,0.0,0.0,0.0,0.0,0.0,0.0,0.0,0.0,0.33,0.0,0.3,0.0,0.0,0.1,0.1,0.05,0.0,0.0,0.0,0.0,0.0,0.0,0.0,0.0,0.0,0.0,0.0,0.0,0.0,0.0,0.0,0.0,0.0,0.0,0.0,0.0,0.28],[0.0,0.0,0.0,0.0,0.0,0.0,0.0,0.0,0.0,0.0,0.0,0.0,0.0,0.0,0.0,0.0,0.0,1.0,1.0,1.0,1.0,1.0,1.0,1.0,1.0,1.0,0.0,0.99,0.74,1.0,0.0,0.0,0.96,0.0,0.0,0.0,0.0,0.0,0.0,0.0,0.4,0.0,0.0,0.0,0.0,0.0,0.0,0.0,0.0,0.0,0.0,0.0,0.0,0.0,0.0,0.0,0.0,0.08,0.0,0.0,0.0,0.0,0.0,0.0,0.0,0.0,0.0,0.0,0.0,0.0,0.0,0.0,0.0,0.0,0.0,0.0,0.0,0.0,0.0,0.0,0.0,0.0,0.0,0.0,0.0,0.0,0.0,0.0,0.0,0.0,0.0,0.0,0.0,0.0,0.0,0.0,0.0,0.0,0.0,0.0,0.0,0.0,0.0,0.0,0.0,0.0,0.0,0.0,0.0,0.0,0.0,0.0,0.0,0.0,0.0,0.0,0.0,0.0,0.0,0.0,0.0,0.0,0.0,0.0,0.0,0.0,0.0,0.0,0.0,0.0,0.0,0.0,0.0,0.0,0.0,0.0,0.0,0.0,0.0,0.0,0.0,0.0,0.0,0.0,0.0,0.0,0.81,0.0,0.0,0.0,0.0,0.0,0.0,0.0,0.0,0.0,0.0,0.0,0.0,0.0,0.0,0.0,0.0,0.0,0.0,0.0,0.0,0.0,0.0,0.0,0.0,0.0,0.0,0.0,0.0,0.0,0.0,0.0,0.0,0.0,0.0,0.0,0.0,0.0,0.0,0.0,0.0,0.0,0.0,0.0,0.0,0.0,0.0,0.0,0.0,0.0,0.0,0.0,0.0,0.0,0.0,0.0,0.0,0.0,0.0,0.0,0.0,0.0,0.0,0.0,0.0,0.37,0.0,0.4,0.0,0.0,0.0,0.0,0.0,0.0,0.0,0.0,0.0,0.0,0.0,0.0,0.0,0.0,0.0,0.0,0.0,0.0,0.0,0.0,0.0,0.0,0.0,0.0,0.0,0.0],[0.0,0.0,0.0,0.0,0.0,0.0,0.0,0.0,0.0,0.0,0.0,0.0,0.0,0.0,0.0,0.0,0.0,0.0,1.0,1.0,1.0,1.0,1.0,1.0,0.95,1.0,1.0,1.0,1.0,0.37,0.0,0.0,0.0,0.0,0.0,0.0,0.0,0.0,0.0,0.0,0.0,0.0,0.0,0.0,0.0,0.0,0.0,0.0,0.0,0.0,0.0,0.0,0.0,0.0,0.0,0.0,0.0,0.0,0.0,0.0,0.0,0.0,0.0,0.0,0.0,0.0,0.0,0.0,0.0,0.0,0.0,0.0,0.0,0.0,0.0,0.0,0.0,0.0,0.0,0.0,0.0,0.0,0.0,0.0,0.0,0.0,0.0,0.0,0.0,0.0,0.0,0.0,0.0,0.0,0.0,0.0,0.0,0.0,0.0,0.0,0.0,0.0,0.0,0.0,0.0,0.0,0.0,0.0,0.0,0.0,0.0,0.0,0.0,0.0,0.0,0.0,0.0,0.0,0.0,0.0,0.0,0.0,0.0,0.0,0.0,0.0,0.0,0.0,0.0,0.0,0.0,0.0,0.0,0.0,0.0,0.0,0.0,0.0,0.0,0.0,0.0,0.0,0.0,0.0,0.0,0.0,1.0,0.02,0.0,1.0,0.0,0.0,1.0,0.01,0.0,0.0,0.0,0.0,0.0,0.0,0.0,0.0,0.0,0.0,0.0,0.0,0.0,0.0,0.0,0.0,0.0,0.0,0.0,0.0,0.0,0.0,0.0,0.0,0.0,0.0,0.0,0.0,0.0,0.0,0.0,0.0,0.0,0.0,0.0,0.0,0.0,0.0,0.0,0.0,0.0,0.0,0.0,0.0,0.0,0.0,0.0,0.0,0.0,0.0,0.0,0.0,0.0,0.0,0.0,0.0,0.0,0.0,0.0,0.0,0.0,0.0,0.0,0.0,0.0,0.0,0.0,0.0,0.0,0.0,0.0,0.0,0.0,0.0,0.0,0.0,0.0,0.0,0.0,0.0,0.0,0.01,0.0,0.08,0.0,0.0],[0.0,0.0,0.0,0.0,0.0,0.0,0.0,0.0,0.0,0.0,0.0,0.0,0.0,0.0,0.0,0.0,0.0,0.0,0.0,1.0,1.0,1.0,1.0,1.0,1.0,0.39,0.32,0.0,0.0,0.0,0.0,0.0,0.0,0.0,0.0,0.0,0.0,0.0,0.0,0.0,0.25,0.0,0.97,0.0,0.02,0.0,0.0,0.0,0.0,0.0,0.0,0.0,0.0,0.28,0.0,1.0,0.0,0.0,0.0,0.0,0.0,0.0,0.0,0.0,0.0,0.0,0.0,0.0,0.0,0.0,0.0,0.0,0.0,0.0,0.0,0.0,0.0,0.0,0.0,0.0,0.0,0.0,0.0,0.0,0.0,0.0,0.0,0.0,0.0,0.0,0.0,0.0,0.0,0.0,0.0,0.0,0.0,0.0,0.0,0.0,0.0,0.0,0.0,0.0,0.0,0.0,0.0,0.0,0.0,0.0,0.0,0.0,0.0,0.0,0.0,0.0,0.0,0.0,0.0,0.0,0.0,0.0,0.0,0.0,0.0,0.0,0.0,0.0,0.0,0.0,0.0,0.0,0.0,0.0,0.0,0.0,0.0,0.0,0.0,0.0,0.0,0.0,0.0,0.0,0.0,0.0,0.0,0.0,0.0,0.0,0.0,0.0,1.0,1.0,0.0,0.01,1.0,0.0,0.0,0.0,0.0,0.0,0.0,0.0,0.0,0.0,0.0,0.0,0.0,0.0,0.0,0.0,0.0,0.0,0.0,0.0,0.0,0.0,0.0,0.0,0.0,0.0,0.0,0.0,0.0,0.0,0.0,0.0,0.0,0.0,0.0,0.0,0.0,0.0,0.0,0.0,0.0,0.0,0.0,0.0,0.0,0.0,0.0,0.0,0.0,0.0,0.0,0.0,0.0,0.0,0.0,0.0,0.0,0.0,0.0,0.0,0.0,0.0,0.0,0.0,0.0,0.0,0.0,0.0,0.0,0.0,0.0,0.0,0.0,0.0,0.0,0.0,0.0,0.0,0.0,0.0,0.0,0.0,0.0,0.0],[0.0,0.0,0.0,0.0,0.0,0.0,0.0,0.0,0.0,0.0,0.0,0.0,0.0,0.0,0.0,0.0,0.0,0.0,0.0,0.0,1.0,1.0,0.95,1.0,1.0,1.0,0.71,0.01,0.0,0.0,0.0,0.0,0.0,0.0,0.0,0.0,0.0,0.0,0.0,0.0,1.0,0.45,1.0,0.0,0.01,0.0,0.0,0.0,0.0,0.0,0.0,0.0,0.0,0.11,0.0,0.96,0.0,0.0,0.0,0.0,0.0,0.0,0.0,0.0,0.0,0.0,0.0,0.0,0.0,0.0,0.0,0.0,0.0,0.0,0.0,0.0,0.0,0.0,0.0,0.0,0.0,0.0,0.0,0.0,0.0,0.0,0.0,0.0,0.0,0.0,0.0,0.0,0.0,0.0,0.0,0.0,0.0,0.0,0.0,0.0,0.0,0.0,0.0,0.0,0.0,0.0,0.0,0.0,0.0,0.0,0.0,0.0,0.0,0.0,0.0,0.0,0.0,0.0,0.0,0.0,0.0,0.0,0.0,0.0,0.0,0.0,0.0,0.0,0.0,0.0,0.0,0.0,0.0,0.0,0.0,0.0,0.0,0.0,0.0,0.0,0.0,0.0,0.0,0.0,0.0,0.0,0.0,0.0,0.0,0.0,0.0,0.0,0.0,0.0,0.0,0.0,0.0,0.0,0.0,0.0,0.0,0.0,0.0,0.0,0.0,0.0,0.0,0.0,0.0,0.0,0.0,0.0,0.0,0.0,0.0,0.0,0.0,0.0,0.0,0.0,0.0,0.0,0.0,0.0,0.0,0.0,0.0,0.0,0.0,0.0,0.0,0.0,0.0,0.0,0.0,0.0,0.0,0.0,0.0,0.0,0.0,0.0,0.0,0.0,0.0,0.0,0.0,0.0,0.0,0.0,0.0,0.0,0.0,0.0,0.0,0.0,0.0,0.0,0.0,0.0,0.0,0.0,0.0,0.0,0.0,0.0,0.0,0.0,0.0,0.0,0.0,0.0,0.0,0.0,0.0,0.0,0.0,0.0,0.0,0.0],[0.0,0.0,0.0,0.0,0.0,0.0,0.0,0.0,0.0,0.0,0.0,0.0,0.0,0.0,0.0,0.0,0.0,0.0,0.0,0.0,0.0,1.0,1.0,0.39,1.0,1.0,1.0,1.0,0.0,0.13,0.0,0.0,0.0,0.0,0.0,0.0,0.0,0.0,0.0,0.0,0.04,0.0,0.01,0.0,0.0,0.0,0.0,0.0,0.0,0.0,0.0,0.0,0.0,0.0,0.0,0.0,0.0,0.0,0.0,0.0,0.0,0.0,0.0,0.0,0.0,0.0,0.0,0.0,0.0,0.0,0.0,0.0,0.0,0.0,0.0,0.0,0.0,0.0,0.0,0.0,0.0,0.0,0.0,0.0,0.0,0.0,0.0,0.0,0.0,0.0,0.0,0.0,0.0,0.0,0.0,0.0,0.0,0.0,0.0,0.0,0.0,0.0,0.0,0.0,0.0,0.0,0.0,0.0,0.0,0.0,0.0,0.0,0.0,0.0,0.0,0.0,0.0,0.0,0.0,0.0,0.0,0.0,0.0,0.0,0.0,0.0,0.0,0.0,0.0,0.0,0.0,0.0,0.0,0.0,0.0,0.0,0.0,0.0,0.0,0.0,0.0,0.0,0.0,0.0,0.0,0.0,0.0,0.0,0.0,0.0,0.0,0.0,0.0,0.0,0.0,0.0,0.0,0.0,0.0,0.0,0.0,0.0,0.0,0.0,0.0,0.0,0.0,0.0,0.0,0.0,0.0,0.0,0.0,0.0,0.0,0.0,0.0,0.0,0.0,0.0,0.0,0.0,0.0,0.0,0.0,0.0,0.0,0.0,0.0,0.0,0.0,0.0,0.0,0.0,0.0,0.0,0.0,0.0,0.0,0.0,0.0,0.0,0.0,0.0,0.0,0.0,0.0,0.0,0.0,0.0,0.0,0.0,0.0,0.0,0.0,0.0,0.0,0.0,0.0,0.0,0.0,0.0,0.0,0.0,0.0,0.0,0.0,0.0,0.0,0.0,0.0,0.0,0.0,0.0,0.0,0.0,0.0,0.0,0.0,0.0],[0.0,0.0,0.0,0.0,0.0,0.0,0.0,0.0,0.0,0.0,0.0,0.0,0.0,0.0,0.0,0.0,0.0,0.0,0.0,0.0,0.0,0.0,1.0,0.32,0.71,1.0,1.0,1.0,0.0,0.0,0.0,0.0,0.0,0.0,0.0,0.0,0.0,0.0,0.0,0.0,0.0,0.0,0.0,0.0,0.0,0.0,0.0,0.0,0.0,0.0,0.0,0.0,0.0,0.0,0.0,0.0,0.0,0.0,0.0,0.0,0.0,0.0,0.0,0.0,0.0,0.0,0.0,0.0,0.0,0.0,0.0,0.0,0.0,0.0,0.0,0.0,0.0,0.0,0.0,0.0,0.0,0.0,0.0,0.0,0.0,0.0,0.0,0.0,0.0,0.0,0.0,0.0,0.0,0.0,0.0,0.0,0.0,0.0,0.0,0.0,0.0,0.0,0.0,0.0,0.0,0.0,0.0,0.0,0.0,0.0,0.0,0.0,0.0,0.0,0.0,0.0,0.0,0.0,0.0,0.0,0.0,0.0,0.0,0.0,0.0,0.0,0.0,0.0,0.0,0.0,0.0,0.0,0.0,0.0,0.0,0.0,0.0,0.0,0.0,0.0,0.0,0.0,0.0,0.0,0.0,0.0,0.0,0.0,0.0,0.86,0.0,0.0,0.0,0.0,0.0,0.0,0.0,0.0,0.0,0.0,0.0,0.0,0.0,0.0,0.0,0.0,0.0,0.0,0.0,0.0,0.0,0.0,0.0,0.0,0.0,0.0,0.0,0.0,0.0,0.0,0.0,0.0,0.0,0.0,0.0,0.0,0.0,0.0,0.0,0.0,0.0,0.0,0.0,0.0,0.0,0.0,0.0,0.0,0.0,0.0,0.0,0.0,0.0,0.0,0.0,0.0,0.0,0.0,0.0,0.0,0.0,0.0,0.0,0.0,0.0,0.0,0.0,0.0,0.0,0.0,0.0,0.0,0.0,0.0,0.0,0.0,0.0,0.0,0.0,0.0,0.0,0.0,0.0,0.0,0.0,0.0,0.0,0.0,0.0,0.0],[0.0,0.0,0.0,0.0,0.0,0.0,0.0,0.0,0.0,0.0,0.0,0.0,0.0,0.0,0.0,0.0,0.0,0.0,0.0,0.0,0.0,0.99,1.0,0.0,0.01,1.0,1.0,1.0,1.0,1.0,0.0,0.0,0.0,0.0,0.0,0.0,0.0,0.0,0.0,0.0,0.0,0.0,0.0,0.0,0.0,0.0,0.0,0.0,0.0,0.0,0.0,0.0,0.0,0.0,0.0,0.0,0.0,0.0,0.0,0.0,0.0,0.0,0.0,0.0,0.0,0.0,0.0,0.0,0.0,0.0,0.0,0.0,0.0,0.0,0.0,0.0,0.0,0.0,0.0,0.0,0.0,0.0,0.0,0.0,0.0,0.0,0.0,0.0,0.0,0.0,0.0,0.0,0.0,0.0,0.0,0.0,0.0,0.0,0.0,0.0,0.0,0.0,0.0,0.0,0.0,0.0,0.0,0.0,0.0,0.0,0.0,0.0,0.0,0.0,0.0,0.0,0.0,0.0,0.0,0.0,0.0,0.0,0.0,0.0,0.0,0.0,0.0,0.0,0.0,0.0,0.0,0.0,0.0,0.0,0.0,0.0,0.0,0.0,0.0,0.0,0.0,0.0,0.0,0.0,0.0,0.0,0.0,0.0,0.0,0.0,0.0,0.0,0.0,0.0,0.0,0.0,0.0,0.0,0.0,0.0,0.0,0.0,0.0,0.0,0.0,0.0,0.0,0.0,0.0,0.0,0.0,0.0,0.0,0.0,0.0,0.0,0.0,0.0,0.0,0.0,0.0,0.0,0.0,0.0,0.0,0.0,0.0,0.0,0.0,0.0,0.0,0.0,0.0,0.0,0.0,0.0,0.0,0.0,0.0,0.0,0.0,0.0,0.0,0.0,0.0,0.0,0.0,0.0,0.0,0.0,0.0,0.0,0.0,0.0,0.0,0.0,0.0,0.0,0.0,0.0,0.0,0.0,0.0,0.0,0.0,0.0,0.0,0.0,0.0,0.0,0.0,0.0,0.0,0.0,0.0,0.0,0.0,0.0,0.0,0.0],[0.0,0.0,0.0,0.0,0.0,0.0,0.0,0.0,0.0,0.0,0.0,0.0,0.0,0.0,0.0,0.0,0.0,0.0,1.0,0.0,0.0,0.74,1.0,0.0,0.0,0.0,0.0,1.0,1.0,1.0,0.98,0.0,0.0,0.0,0.0,0.0,0.0,0.0,0.0,0.0,0.0,0.0,0.0,0.0,0.0,0.0,0.0,0.0,0.0,0.0,0.0,0.0,0.0,0.0,0.0,0.0,0.0,0.0,0.0,0.0,0.0,0.0,0.0,0.0,0.0,0.0,0.0,0.0,0.0,0.0,0.0,0.0,0.0,0.0,0.0,0.0,0.0,0.0,0.0,0.0,0.0,0.0,0.0,0.0,0.0,0.0,0.0,0.0,0.0,0.0,0.0,0.0,0.0,0.0,0.0,0.0,0.0,0.0,0.0,0.0,0.0,0.0,0.0,0.0,0.0,0.0,0.0,0.0,0.0,0.0,0.0,0.0,0.0,0.0,0.0,0.0,0.0,0.0,0.0,0.0,0.0,0.0,0.0,0.0,0.0,0.0,0.0,0.0,0.0,0.0,0.0,0.0,0.0,0.0,0.0,0.0,0.0,0.0,0.0,0.0,0.0,0.0,0.0,0.0,0.0,0.0,1.0,1.0,0.16,0.83,0.0,0.0,0.0,0.0,0.0,0.0,0.0,0.0,0.0,0.0,0.0,0.0,0.0,0.0,0.0,0.0,0.0,0.0,0.0,0.0,0.0,0.0,0.0,0.0,0.0,0.0,0.0,0.0,0.0,0.0,0.0,0.0,0.0,0.0,0.0,0.0,0.0,0.0,0.0,0.0,0.0,0.0,0.0,0.0,0.0,0.0,0.0,0.0,0.0,0.0,0.0,0.0,0.0,0.0,0.0,0.0,0.0,0.0,0.0,0.0,0.0,0.01,0.0,0.0,0.0,0.0,0.0,0.0,0.0,0.0,0.0,0.0,0.0,0.0,0.0,0.88,0.98,0.03,0.96,0.99,0.8,0.7,0.02,0.89,0.99,0.89,1.0,0.99,0.95,0.0],[0.0,0.0,0.0,0.0,0.0,0.0,0.0,0.0,0.0,0.0,0.0,0.0,0.0,0.0,0.0,0.0,0.0,0.97,0.99,0.0,0.0,1.0,0.37,0.0,0.0,0.13,0.0,1.0,1.0,1.0,1.0,0.99,0.98,0.0,0.0,0.0,0.0,0.0,0.0,0.0,0.0,0.0,0.0,0.0,0.0,0.0,0.0,0.0,0.0,0.0,0.0,0.0,0.0,0.0,0.0,0.0,0.0,0.0,0.0,0.0,0.0,0.0,0.0,0.0,0.0,0.0,0.0,0.0,0.0,0.0,0.0,0.0,0.0,0.0,0.0,0.0,0.0,0.0,0.0,0.0,0.0,0.0,0.0,0.0,0.0,0.0,0.0,0.0,0.0,0.0,0.0,0.0,0.0,0.0,0.0,0.0,0.0,0.0,0.0,0.0,0.0,0.0,0.0,0.0,0.0,0.0,0.0,0.0,0.0,0.0,0.0,0.0,0.0,0.0,0.0,0.0,0.0,0.0,0.0,0.0,0.0,0.0,0.0,0.0,0.0,0.0,0.0,0.0,0.0,0.0,0.0,0.0,0.0,0.0,0.0,0.0,0.0,0.0,0.0,0.0,0.0,0.0,0.0,0.0,0.0,0.0,0.15,0.0,0.0,0.0,0.0,0.0,0.0,0.0,0.0,0.0,0.0,0.0,0.0,0.0,0.0,0.0,0.0,0.0,0.0,0.0,0.0,0.0,0.0,0.0,0.0,0.0,0.0,0.0,0.0,0.0,0.0,0.0,0.0,0.0,0.0,0.0,0.0,0.0,0.0,0.0,0.0,0.0,0.0,0.0,0.0,0.0,0.0,0.0,0.0,0.0,0.0,0.0,0.0,0.0,0.0,0.0,0.0,0.0,0.0,0.0,0.0,0.0,0.0,0.0,0.0,0.93,0.83,0.84,0.0,0.0,0.0,0.0,0.0,0.74,0.04,0.05,0.01,0.9,0.65,0.94,0.96,0.48,0.33,0.0,0.0,0.0,0.0,0.0,0.0,0.0,0.0,0.03,0.57,0.0],[0.0,0.0,0.0,0.0,0.0,0.0,0.0,0.0,0.0,0.0,0.0,0.0,0.0,0.0,0.0,0.0,0.0,0.0,0.06,0.0,0.0,0.0,0.0,0.0,0.0,0.0,0.0,0.0,0.98,1.0,1.0,1.0,0.11,0.0,0.0,0.0,0.0,0.0,0.0,0.0,0.0,0.0,0.0,0.0,0.0,0.0,0.0,0.0,0.0,0.0,0.0,0.0,0.0,0.0,0.0,0.0,0.0,0.0,0.0,0.0,0.0,0.0,0.0,0.0,0.0,0.0,0.0,0.0,0.0,0.0,0.0,0.0,0.0,0.0,0.0,0.0,0.0,0.0,0.0,0.0,0.0,0.0,0.0,0.0,0.0,0.0,0.0,0.0,0.0,0.0,0.0,0.0,0.0,0.0,0.0,0.0,0.0,0.0,0.0,0.0,0.0,0.0,0.0,0.0,0.0,0.0,0.0,0.0,0.0,0.0,0.0,0.0,0.0,0.0,0.0,0.0,0.0,0.0,0.0,0.0,0.0,0.0,0.0,0.0,0.0,0.0,0.0,0.0,0.0,0.0,0.0,0.0,0.0,0.0,0.0,0.0,0.0,0.0,0.0,0.0,0.0,0.0,0.0,0.0,0.0,0.0,0.0,0.03,0.0,0.0,0.0,0.0,0.0,0.0,0.0,0.0,0.0,0.0,0.0,0.0,0.0,0.0,0.0,0.0,0.0,0.0,0.0,0.0,0.0,0.0,0.0,0.0,0.0,0.0,0.0,0.0,0.0,0.0,0.0,0.0,0.0,0.0,0.0,0.0,0.0,0.0,0.0,0.0,0.0,0.0,0.0,0.0,0.0,0.0,0.0,0.0,0.0,0.0,0.0,0.0,0.0,0.0,0.0,0.0,0.0,0.0,0.0,0.0,0.0,0.0,0.0,0.02,0.01,0.03,0.0,0.0,0.0,0.0,0.0,0.06,0.06,0.79,0.51,0.98,0.98,0.98,0.99,0.95,0.78,0.4,0.49,0.05,0.03,0.0,0.0,0.0,0.02,0.01,0.12,0.0],[0.0,0.0,0.0,0.0,0.0,0.0,0.0,0.0,0.0,0.0,0.0,0.0,0.0,0.0,0.0,0.0,0.0,0.01,0.01,0.0,0.0,0.0,0.0,0.0,0.0,0.0,0.0,0.0,0.0,0.99,1.0,1.0,1.0,0.34,0.02,0.0,0.0,0.0,0.0,0.0,0.0,0.0,0.0,0.0,0.0,0.0,0.0,0.0,0.0,0.0,0.0,0.0,0.0,0.0,0.0,0.0,0.0,0.0,0.0,0.0,0.0,0.0,0.0,0.0,0.0,0.0,0.0,0.0,0.0,0.0,0.0,0.0,0.0,0.0,0.0,0.0,0.0,0.0,0.0,0.0,0.0,0.0,0.0,0.0,0.0,0.0,0.0,0.0,0.0,0.0,0.0,0.0,0.0,0.0,0.0,0.0,0.0,0.0,0.0,0.0,0.0,0.0,0.0,0.0,0.0,0.0,0.0,0.0,0.0,0.0,0.0,0.0,0.0,0.0,0.0,0.0,0.0,0.0,0.0,0.0,0.0,0.0,0.0,0.0,0.0,0.0,0.0,0.0,0.0,0.0,0.0,0.0,0.0,0.0,0.0,0.0,0.0,0.0,0.0,0.0,0.0,0.0,0.0,0.0,0.0,0.0,0.0,0.0,0.0,0.0,0.0,0.0,0.0,0.0,0.0,0.0,0.0,0.0,0.0,0.0,0.0,0.0,0.0,0.0,0.0,0.0,0.0,0.0,0.0,0.0,0.0,0.0,0.0,0.0,0.0,0.0,0.0,0.0,0.0,0.0,0.0,0.0,0.0,0.0,0.0,0.0,0.0,0.0,0.0,0.0,0.0,0.0,0.0,0.0,0.0,0.0,0.0,0.0,0.0,0.0,0.0,0.0,0.0,0.0,0.0,0.0,0.0,0.0,0.0,0.0,0.0,0.55,0.43,0.44,0.02,0.0,0.0,0.0,0.0,0.66,0.72,0.85,0.25,0.96,0.95,0.94,0.96,0.47,0.01,0.0,0.0,0.0,0.0,0.0,0.0,0.0,0.0,0.0,0.01,0.01],[0.0,0.0,0.0,0.0,0.0,0.0,0.0,0.0,0.0,0.0,0.0,0.0,0.0,0.01,0.0,0.01,0.0,0.97,0.95,0.0,0.0,0.96,0.0,0.0,0.0,0.0,0.0,0.0,0.0,0.98,0.11,1.0,1.0,1.0,0.99,0.01,0.94,0.0,0.01,0.0,0.0,0.0,0.0,0.0,0.0,0.0,0.0,0.0,0.0,0.0,0.0,0.0,0.0,0.0,0.0,0.0,0.0,0.0,0.0,0.01,0.0,0.0,0.0,0.0,0.0,0.0,0.0,0.0,0.0,0.0,0.0,0.0,0.0,0.0,0.0,0.0,0.0,0.0,0.0,0.0,0.0,0.0,0.0,0.0,0.0,0.0,0.0,0.0,0.0,0.0,0.0,0.0,0.0,0.0,0.0,0.0,0.0,0.0,0.0,0.0,0.0,0.0,0.0,0.0,0.0,0.0,0.0,0.0,0.0,0.0,0.0,0.0,0.0,0.0,0.0,0.0,0.0,0.0,0.0,0.0,0.0,0.0,0.0,0.0,0.0,0.0,0.0,0.0,0.0,0.0,0.0,0.0,0.0,0.0,0.0,0.0,0.0,0.0,0.0,0.0,0.0,0.0,0.0,0.0,0.0,0.0,0.0,0.0,0.0,0.0,0.0,0.0,0.0,0.0,0.0,0.0,0.0,0.0,0.0,0.0,0.0,0.0,0.0,0.0,0.0,0.0,0.0,0.0,0.0,0.0,0.0,0.0,0.0,0.0,0.0,0.01,0.02,0.01,0.0,0.0,0.0,0.0,0.0,0.0,0.0,0.0,0.0,0.0,0.0,0.0,0.0,0.0,0.0,0.0,0.0,0.0,0.0,0.0,0.0,0.0,0.0,0.0,0.0,0.0,0.0,0.0,0.0,0.0,0.0,0.0,0.0,0.99,0.97,0.97,0.97,0.95,0.6,0.56,0.73,0.98,0.95,0.81,0.06,0.97,0.85,0.95,0.92,0.07,0.01,0.0,0.0,0.0,0.0,0.0,0.0,0.0,0.0,0.0,0.01,0.96],[0.0,0.0,0.0,0.0,0.0,0.0,0.0,0.0,0.0,0.0,0.0,0.0,0.0,0.0,0.0,0.0,0.0,0.05,0.0,0.0,0.0,0.0,0.0,0.0,0.0,0.0,0.0,0.0,0.0,0.0,0.0,0.34,1.0,1.0,1.0,1.0,1.0,0.0,0.0,0.0,0.0,0.0,0.0,0.0,0.0,0.0,0.0,0.0,0.0,0.0,0.0,0.0,0.0,0.0,0.0,0.0,0.0,0.0,0.0,0.18,0.0,0.0,0.0,0.0,0.0,0.0,0.0,0.0,0.0,0.0,0.0,0.0,0.0,0.0,0.0,0.0,0.0,0.0,0.0,0.0,0.0,0.0,0.0,0.0,0.0,0.0,0.0,0.0,0.0,0.0,0.0,0.0,0.0,0.0,0.0,0.0,0.0,0.0,0.0,0.0,0.0,0.0,0.0,0.0,0.0,0.0,0.0,0.0,0.0,0.0,0.0,0.0,0.0,0.0,0.0,0.0,0.0,0.0,0.0,0.0,0.0,0.0,0.0,0.0,0.0,0.0,0.0,0.0,0.0,0.0,0.0,0.0,0.0,0.0,0.0,0.0,0.0,0.0,0.0,0.0,0.0,0.0,0.0,0.0,0.0,0.0,0.0,0.0,0.0,0.0,0.0,0.0,0.0,0.0,0.0,0.0,0.0,0.0,0.0,0.0,0.0,0.0,0.0,0.0,0.0,0.0,0.0,0.0,0.0,0.0,0.0,0.0,0.0,0.0,0.0,0.0,0.0,0.0,0.0,0.0,0.0,0.0,0.0,0.0,0.0,0.0,0.0,0.0,0.0,0.0,0.0,0.0,0.0,0.0,0.0,0.0,0.0,0.0,0.0,0.0,0.0,0.0,0.0,0.0,0.0,0.0,0.0,0.0,0.0,0.0,0.0,0.14,0.0,0.5,0.0,0.0,0.01,0.01,0.03,0.0,0.0,0.0,0.0,0.0,0.0,0.0,0.0,0.0,0.0,0.0,0.0,0.0,0.0,0.0,0.0,0.0,0.0,0.0,0.0,0.94],[0.0,0.0,0.0,0.0,0.0,0.0,0.0,0.0,0.0,0.0,0.0,0.0,0.99,0.93,0.0,0.0,0.0,0.28,0.0,0.0,0.0,0.0,0.0,0.0,0.0,0.0,0.0,0.0,0.0,0.0,0.0,0.02,0.99,1.0,1.0,1.0,0.94,0.0,0.0,0.0,0.0,0.0,0.0,0.0,0.0,0.0,0.0,0.0,0.0,0.0,0.0,0.0,0.0,0.0,0.0,0.0,0.0,0.0,0.0,0.98,0.6,0.02,0.0,0.0,0.0,0.0,0.0,0.0,0.0,0.0,0.0,0.0,0.0,0.0,0.0,0.0,0.0,0.0,0.0,0.0,0.0,0.0,0.0,0.0,0.0,0.0,0.0,0.0,0.0,0.0,0.0,0.0,0.0,0.0,0.0,0.0,0.0,0.0,0.0,0.0,0.0,0.0,0.0,0.0,0.0,0.0,0.0,0.0,0.0,0.0,0.0,0.0,0.0,0.0,0.0,0.0,0.0,0.0,0.0,0.0,0.0,0.0,0.0,0.0,0.0,0.0,0.0,0.0,0.0,0.0,0.0,0.0,0.0,0.0,0.0,0.0,0.0,0.0,0.0,0.0,0.0,0.0,0.0,0.0,0.0,0.0,0.0,0.0,0.0,0.0,0.0,0.0,0.0,0.0,0.0,0.0,0.0,0.0,0.0,0.0,0.0,0.0,0.0,0.0,0.0,0.0,0.0,0.0,0.0,0.0,0.02,0.02,0.91,0.97,0.99,0.99,1.0,0.99,0.34,0.01,0.0,0.0,0.0,0.0,0.0,0.0,0.0,0.0,0.0,0.0,0.0,0.0,0.0,0.0,0.0,0.0,0.0,0.0,0.0,0.0,0.0,0.0,0.0,0.0,0.0,0.0,0.0,0.0,0.0,0.0,0.0,0.78,0.98,0.76,0.98,0.99,0.87,0.92,0.91,0.47,0.79,0.03,0.0,0.01,0.01,0.0,0.0,0.0,0.0,0.0,0.0,0.0,0.0,0.0,0.0,0.0,0.0,0.0,0.0,0.99],[0.0,0.0,0.0,0.0,0.0,0.0,0.0,0.0,0.0,0.0,0.0,0.0,0.0,0.0,0.0,0.0,0.0,0.0,0.0,0.0,0.0,0.0,0.0,0.0,0.0,0.0,0.0,0.0,0.0,0.0,0.0,0.0,0.01,1.0,1.0,1.0,1.0,0.92,0.0,0.0,0.0,0.0,0.0,0.0,0.0,0.0,0.0,0.0,0.0,0.0,0.0,0.0,0.0,0.0,0.0,0.0,0.0,0.0,0.0,0.99,0.93,0.28,0.02,0.01,0.01,0.0,0.0,0.0,0.0,0.0,0.0,0.0,0.0,0.0,0.0,0.0,0.0,0.0,0.0,0.0,0.0,0.0,0.0,0.0,0.0,0.0,0.0,0.0,0.0,0.0,0.0,0.0,0.0,0.0,0.0,0.0,0.0,0.0,0.0,0.0,0.0,0.0,0.0,0.0,0.0,0.0,0.0,0.0,0.0,0.0,0.0,0.0,0.0,0.0,0.0,0.0,0.0,0.0,0.0,0.0,0.0,0.0,0.0,0.0,0.0,0.0,0.0,0.0,0.0,0.0,0.0,0.0,0.0,0.0,0.0,0.0,0.0,0.0,0.0,0.0,0.0,0.0,0.0,0.0,0.0,0.0,0.0,0.0,0.0,0.0,0.0,0.0,0.0,0.0,0.0,0.0,0.0,0.0,0.0,0.0,0.0,0.0,0.0,0.0,0.0,0.0,0.0,0.0,0.0,0.0,0.0,0.0,0.09,0.07,0.52,0.96,0.91,0.09,0.02,0.0,0.0,0.0,0.0,0.0,0.0,0.0,0.0,0.0,0.0,0.0,0.0,0.0,0.0,0.0,0.0,0.0,0.0,0.0,0.0,0.0,0.0,0.0,0.0,0.0,0.0,0.0,0.0,0.0,0.0,0.0,0.0,0.0,0.0,0.0,0.0,0.0,0.0,0.01,0.0,0.0,0.0,0.0,0.0,0.0,0.0,0.0,0.0,0.0,0.0,0.0,0.0,0.0,0.0,0.0,0.0,0.0,0.0,0.0,0.0,0.1],[0.0,0.0,0.0,0.0,0.0,0.0,0.0,0.0,0.0,0.0,0.0,0.0,0.0,0.0,0.0,0.0,0.0,0.93,0.0,0.0,0.0,0.0,0.0,0.0,0.0,0.0,0.0,0.0,0.0,0.0,0.0,0.0,0.94,1.0,0.94,1.0,1.0,1.0,1.0,0.0,0.0,0.0,0.0,0.0,0.0,0.0,0.0,0.0,0.0,0.0,0.0,0.0,0.0,0.0,0.0,0.0,0.0,0.79,0.0,0.99,0.37,0.01,0.0,0.0,0.0,0.0,0.0,0.0,0.0,0.0,0.0,0.0,0.0,0.0,0.0,0.0,0.0,0.0,0.0,0.0,0.0,0.0,0.0,0.0,0.0,0.0,0.0,0.0,0.0,0.0,0.0,0.0,0.0,0.0,0.0,0.0,0.0,0.0,0.0,0.0,0.0,0.0,0.0,0.0,0.0,0.0,0.0,0.0,0.0,0.0,0.0,0.0,0.0,0.0,0.0,0.0,0.0,0.0,0.0,0.0,0.0,0.0,0.0,0.0,0.0,0.0,0.0,0.0,0.0,0.0,0.0,0.0,0.0,0.0,0.0,0.0,0.0,0.0,0.0,0.0,0.0,0.0,0.0,0.0,0.0,0.0,0.0,0.0,0.0,0.0,0.0,0.0,0.0,0.0,0.0,0.0,0.0,0.0,0.0,0.0,0.0,0.0,0.0,0.0,0.0,0.0,0.0,0.0,0.0,0.0,0.0,0.0,0.0,0.0,0.0,0.0,0.0,0.0,0.0,0.0,0.0,0.0,0.0,0.0,0.0,0.0,0.0,0.0,0.0,0.0,0.0,0.0,0.0,0.0,0.0,0.0,0.0,0.0,0.0,0.0,0.0,0.0,0.0,0.0,0.0,0.0,0.0,0.0,0.0,0.0,0.0,0.0,0.0,0.02,0.0,0.0,0.05,0.01,0.06,0.0,0.0,0.0,0.0,0.0,0.0,0.0,0.0,0.0,0.0,0.0,0.0,0.0,0.0,0.0,0.0,0.0,0.0,0.0,0.0,0.98],[0.0,0.0,0.0,0.0,0.0,0.0,0.0,0.0,0.0,0.0,0.0,0.0,0.0,0.0,0.0,0.0,0.0,0.0,0.0,0.0,0.0,0.0,0.0,0.0,0.0,0.0,0.0,0.0,0.0,0.0,0.0,0.0,0.0,0.0,0.0,0.92,1.0,1.0,1.0,0.04,0.0,0.0,0.0,0.0,0.0,0.0,0.0,0.0,0.0,0.0,0.0,0.0,0.0,0.0,0.0,0.0,0.96,1.0,0.99,1.0,0.95,0.11,0.04,0.02,0.02,0.01,0.0,0.02,0.36,0.0,0.0,0.04,0.0,0.0,0.0,0.0,0.0,0.0,0.0,0.0,0.0,0.0,0.0,0.0,0.0,0.0,0.0,0.0,0.0,0.0,0.0,0.0,0.0,0.0,0.0,0.0,0.0,0.0,0.0,0.0,0.0,0.0,0.0,0.0,0.0,0.0,0.0,0.0,0.0,0.0,0.0,0.0,0.0,0.0,0.0,0.0,0.0,0.0,0.0,0.0,0.0,0.0,0.0,0.0,0.0,0.0,0.0,0.0,0.0,0.0,0.0,0.0,0.0,0.0,0.0,0.0,0.0,0.0,0.0,0.0,0.0,0.0,0.0,0.0,0.0,0.0,0.0,0.0,0.0,0.0,0.0,0.0,0.0,0.0,0.0,0.0,0.0,0.0,0.0,0.0,0.0,0.0,0.0,0.0,0.0,0.0,0.0,0.0,0.0,0.0,0.0,0.0,0.02,0.18,0.06,0.0,0.0,0.13,0.63,0.01,0.0,0.0,0.0,0.0,0.0,0.0,0.0,0.0,0.0,0.0,0.0,0.0,0.0,0.0,0.0,0.0,0.0,0.0,0.0,0.0,0.0,0.0,0.0,0.0,0.0,0.0,0.0,0.16,0.01,0.0,0.0,0.0,0.0,0.0,0.0,0.0,0.0,0.0,0.0,0.0,0.0,0.0,0.0,0.0,0.0,0.0,0.0,0.0,0.0,0.0,0.0,0.0,0.0,0.0,0.0,0.0,0.0,0.0,0.0,0.68],[0.0,0.0,0.0,0.0,0.0,0.0,0.0,0.0,0.0,0.0,0.0,0.0,0.0,0.0,0.0,0.0,0.0,0.04,0.0,0.0,0.04,0.0,0.0,0.0,0.0,0.0,0.0,0.0,0.0,0.0,0.0,0.0,0.01,0.0,0.0,0.0,1.0,1.0,1.0,1.0,1.0,0.0,0.0,0.0,0.0,0.0,0.0,0.0,0.0,0.0,0.0,0.0,0.0,0.0,0.0,0.0,0.85,1.0,0.01,0.23,0.0,0.0,0.0,0.0,0.0,0.0,0.0,0.0,0.0,0.0,0.0,0.0,0.0,0.0,0.0,0.0,0.0,0.0,0.0,0.0,0.0,0.0,0.0,0.0,0.0,0.0,0.0,0.0,0.0,0.0,0.0,0.0,0.0,0.0,0.0,0.0,0.0,0.0,0.0,0.0,0.0,0.0,0.0,0.0,0.0,0.0,0.0,0.0,0.0,0.0,0.0,0.0,0.0,0.0,0.0,0.0,0.0,0.0,0.0,0.0,0.0,0.0,0.0,0.0,0.0,0.0,0.0,0.0,0.0,0.0,0.0,0.0,0.0,0.0,0.0,0.0,0.0,0.0,0.0,0.0,0.0,0.0,0.0,0.0,0.0,0.0,0.0,0.0,0.0,0.0,0.0,0.0,0.0,0.0,0.0,0.0,0.0,0.0,0.0,0.0,0.0,0.0,0.0,0.0,0.0,0.0,0.0,0.0,0.0,0.0,0.0,0.0,0.0,0.0,0.0,0.0,0.0,0.0,0.0,0.0,0.0,0.0,0.0,0.0,0.0,0.0,0.0,0.0,0.0,0.0,0.0,0.0,0.0,0.0,0.0,0.0,0.0,0.0,0.0,0.0,0.0,0.0,0.0,0.0,0.0,0.0,0.0,0.0,0.0,0.0,0.0,0.0,0.0,0.0,0.0,0.0,0.0,0.0,0.0,0.0,0.0,0.0,0.0,0.0,0.0,0.0,0.0,0.0,0.0,0.0,0.0,0.0,0.0,0.0,0.0,0.0,0.0,0.0,0.0,0.03],[0.0,0.0,0.0,0.0,0.0,0.01,0.0,0.0,0.0,0.0,0.0,0.0,0.0,0.0,0.0,0.0,0.0,0.0,0.0,0.0,0.0,0.0,0.0,0.0,0.0,0.0,0.0,0.0,0.0,0.0,0.0,0.0,0.0,0.0,0.0,0.0,0.0,0.04,1.0,1.0,1.0,0.99,0.0,0.0,0.0,0.0,0.0,0.0,0.0,0.0,0.0,0.0,0.0,0.0,1.0,1.0,1.0,0.99,0.0,0.0,0.0,0.0,0.0,0.0,0.0,0.0,0.0,0.0,0.0,0.0,0.0,0.18,0.0,0.0,0.0,0.0,0.0,0.0,0.0,0.0,0.0,0.0,0.0,0.0,0.0,0.0,0.0,0.0,0.0,0.0,0.0,0.0,0.0,0.0,0.0,0.0,0.0,0.0,0.0,0.0,0.0,0.0,0.0,0.0,0.0,0.0,0.0,0.0,0.0,0.0,0.0,0.0,0.0,0.0,0.0,0.0,0.0,0.0,0.0,0.0,0.0,0.0,0.0,0.0,0.0,0.0,0.0,0.0,0.0,0.0,0.0,0.0,0.0,0.0,0.0,0.0,0.0,0.0,0.0,0.0,0.0,0.0,0.0,0.0,0.0,0.0,0.0,0.0,0.0,0.0,0.0,0.0,0.0,0.0,0.0,0.0,0.0,0.0,0.0,0.0,0.0,0.0,0.0,0.0,0.0,0.0,0.0,0.0,0.0,0.0,0.0,0.0,0.0,0.0,0.0,0.0,0.0,0.0,0.0,0.0,0.0,0.0,0.0,0.0,0.0,0.0,0.0,0.0,0.0,0.0,0.0,0.0,0.0,0.0,0.0,0.0,0.0,0.0,0.0,0.0,0.0,0.0,0.0,0.0,0.0,0.0,0.0,0.0,0.0,0.0,0.0,0.0,0.0,0.0,0.0,0.0,0.0,0.0,0.0,0.0,0.0,0.0,0.0,0.0,0.0,0.0,0.0,0.0,0.0,0.0,0.0,0.0,0.0,0.0,0.0,0.0,0.0,0.0,0.0,0.0],[0.0,0.0,0.0,0.0,0.0,0.0,0.0,0.0,0.0,0.0,0.0,0.0,0.0,0.0,0.0,0.0,0.0,0.0,0.0,0.0,1.0,0.4,0.0,0.25,1.0,0.04,0.0,0.0,0.0,0.0,0.0,0.0,0.0,0.0,0.0,0.0,0.0,0.0,1.0,1.0,1.0,1.0,1.0,0.0,0.0,0.0,0.0,0.0,0.0,0.0,0.0,0.0,0.0,0.31,0.93,1.0,0.09,1.0,0.0,0.0,0.0,0.0,0.0,0.0,0.0,0.0,0.0,0.0,0.0,0.0,0.0,0.0,0.0,0.0,0.0,0.0,0.0,0.0,0.0,0.0,0.0,0.0,0.0,0.0,0.0,0.0,0.0,0.0,0.0,0.0,0.0,0.0,0.0,0.0,0.0,0.0,0.0,0.0,0.0,0.0,0.0,0.0,0.0,0.0,0.0,0.0,0.0,0.0,0.0,0.0,0.0,0.0,0.0,0.0,0.0,0.0,0.0,0.0,0.0,0.0,0.0,0.0,0.0,0.0,0.0,0.0,0.0,0.0,0.0,0.0,0.0,0.0,0.0,0.0,0.0,0.0,0.0,0.0,0.0,0.0,0.0,0.0,0.0,0.0,0.0,0.0,0.0,0.0,0.0,0.0,0.0,0.0,0.0,0.0,0.0,0.0,0.0,0.0,0.0,0.0,0.0,0.0,0.0,0.0,0.0,0.0,0.0,0.0,0.0,0.0,0.0,0.0,0.0,0.0,0.0,0.0,0.0,0.0,0.0,0.0,0.0,0.0,0.0,0.0,0.0,0.0,0.0,0.0,0.0,0.0,0.0,0.0,0.0,0.0,0.0,0.0,0.0,0.0,0.0,0.0,0.0,0.0,0.0,0.0,0.0,0.0,0.0,0.0,0.0,0.0,0.0,0.0,0.0,0.0,0.0,0.0,0.0,0.0,0.0,0.0,0.0,0.0,0.0,0.0,0.0,0.0,0.0,0.0,0.0,0.0,0.0,0.0,0.0,0.0,0.0,0.0,0.0,0.0,0.0,0.0],[0.0,0.0,0.0,0.01,0.0,0.0,0.0,0.0,0.0,0.0,0.0,0.0,0.0,0.0,0.0,0.0,0.0,0.0,0.0,0.0,0.0,0.0,0.0,0.0,0.45,0.0,0.0,0.0,0.0,0.0,0.0,0.0,0.0,0.0,0.0,0.0,0.0,0.0,0.0,0.99,1.0,1.0,1.0,0.88,0.0,0.0,0.0,0.0,0.0,0.0,0.0,0.0,1.0,1.0,1.0,0.97,0.0,0.0,0.0,0.0,0.0,0.0,0.0,0.0,0.0,0.0,0.0,0.0,0.0,0.0,0.0,0.0,0.0,0.0,0.0,0.0,0.0,0.0,0.0,0.0,0.0,0.0,0.0,0.0,0.0,0.0,0.0,0.0,0.0,0.0,0.0,0.0,0.0,0.0,0.0,0.0,0.0,0.0,0.0,0.0,0.0,0.0,0.0,0.0,0.0,0.0,0.0,0.0,0.0,0.0,0.0,0.0,0.0,0.0,0.0,0.0,0.0,0.0,0.0,0.0,0.0,0.0,0.0,0.0,0.0,0.0,0.0,0.0,0.0,0.0,0.0,0.0,0.0,0.0,0.0,0.0,0.0,0.0,0.0,0.0,0.0,0.0,0.0,0.0,0.0,0.0,0.0,0.0,0.0,0.0,0.0,0.0,0.0,0.0,0.0,0.0,0.0,0.0,0.0,0.0,0.0,0.0,0.0,0.0,0.0,0.0,0.0,0.0,0.0,0.0,0.0,0.0,0.0,0.0,0.0,0.0,0.0,0.0,0.0,0.0,0.0,0.0,0.0,0.0,0.0,0.0,0.0,0.0,0.0,0.0,0.0,0.0,0.0,0.0,0.0,0.0,0.0,0.0,0.0,0.0,0.0,0.0,0.0,0.0,0.0,0.0,0.0,0.0,0.0,0.0,0.0,0.0,0.0,0.0,0.0,0.0,0.0,0.0,0.0,0.0,0.0,0.0,0.0,0.0,0.0,0.0,0.0,0.0,0.0,0.0,0.0,0.0,0.0,0.0,0.0,0.0,0.0,0.0,0.0,0.0],[0.0,0.0,0.0,0.0,0.0,0.0,0.0,0.0,0.0,0.0,0.0,0.0,0.0,0.0,0.0,0.0,0.0,0.0,0.0,0.0,0.0,0.0,0.0,0.97,1.0,0.01,0.0,0.0,0.0,0.0,0.0,0.0,0.0,0.0,0.0,0.0,0.0,0.0,0.0,0.0,1.0,1.0,1.0,1.0,1.0,0.0,0.0,0.0,0.0,0.0,0.0,0.0,0.97,1.0,0.02,0.96,0.0,0.0,0.0,0.0,0.0,0.0,0.0,0.0,0.0,0.0,0.0,0.0,0.0,0.0,0.0,0.0,0.0,0.0,0.0,0.0,0.0,0.0,0.0,0.0,0.0,0.0,0.0,0.0,0.0,0.0,0.0,0.0,0.0,0.0,0.0,0.0,0.0,0.0,0.0,0.0,0.0,0.0,0.0,0.0,0.0,0.0,0.0,0.0,0.0,0.0,0.0,0.0,0.0,0.0,0.0,0.0,0.0,0.0,0.0,0.0,0.0,0.0,0.0,0.0,0.0,0.0,0.0,0.0,0.0,0.0,0.0,0.0,0.0,0.0,0.0,0.0,0.0,0.0,0.0,0.0,0.0,0.0,0.0,0.0,0.0,0.0,0.0,0.0,0.0,0.0,0.0,0.0,0.0,0.0,0.0,0.0,0.0,0.0,0.0,0.0,0.04,0.0,0.0,0.0,0.0,0.0,0.0,0.0,0.0,0.0,0.0,0.0,0.0,0.0,0.0,0.0,0.0,0.0,0.0,0.0,0.0,0.0,0.0,0.0,0.0,0.0,0.0,0.0,0.0,0.0,0.0,0.0,0.0,0.0,0.0,0.0,0.0,0.0,0.0,0.0,0.0,0.0,0.0,0.0,0.0,0.0,0.0,0.0,0.0,0.0,0.0,0.0,0.0,0.0,0.0,0.0,0.0,0.0,0.0,0.0,0.0,0.0,0.0,0.0,0.0,0.0,0.0,0.0,0.0,0.0,0.0,0.0,0.0,0.0,0.0,0.0,0.0,0.0,0.0,0.0,0.0,0.0,0.0,0.0],[0.01,0.59,0.0,0.0,0.0,0.0,0.0,0.0,0.0,0.0,0.0,0.0,0.0,0.0,0.0,0.0,0.0,0.0,0.0,0.0,0.0,0.0,0.0,0.0,0.0,0.0,0.0,0.0,0.0,0.0,0.0,0.0,0.0,0.0,0.0,0.0,0.0,0.0,0.0,0.0,0.0,0.88,1.0,1.0,1.0,0.22,0.0,0.0,0.0,0.0,0.99,0.99,1.0,0.95,0.0,0.0,0.0,0.0,0.0,0.0,0.0,0.0,0.0,0.0,0.0,0.0,0.0,0.0,0.0,0.0,0.0,0.0,0.0,0.0,0.0,0.0,0.0,0.0,0.0,0.0,0.0,0.0,0.0,0.0,0.0,0.0,0.0,0.0,0.0,0.0,0.0,0.0,0.0,0.0,0.0,0.0,0.0,0.0,0.0,0.0,0.0,0.0,0.0,0.0,0.0,0.0,0.0,0.0,0.0,0.0,0.0,0.0,0.0,0.0,0.0,0.0,0.0,0.0,0.0,0.0,0.0,0.0,0.0,0.0,0.0,0.0,0.0,0.0,0.0,0.0,0.0,0.0,0.0,0.0,0.0,0.0,0.0,0.0,0.0,0.0,0.0,0.0,0.0,0.0,0.0,0.0,0.0,0.0,0.0,0.0,0.0,0.0,0.0,0.0,0.0,0.0,0.0,0.0,0.0,0.0,0.0,0.0,0.0,0.0,0.0,0.0,0.0,0.0,0.0,0.0,0.0,0.0,0.0,0.0,0.0,0.0,0.0,0.0,0.0,0.0,0.0,0.0,0.0,0.0,0.0,0.0,0.0,0.0,0.0,0.0,0.0,0.0,0.0,0.0,0.0,0.0,0.0,0.0,0.0,0.0,0.0,0.0,0.0,0.0,0.0,0.0,0.0,0.0,0.0,0.0,0.0,0.0,0.0,0.0,0.0,0.0,0.0,0.0,0.0,0.0,0.0,0.0,0.0,0.0,0.0,0.0,0.0,0.0,0.0,0.0,0.0,0.0,0.0,0.0,0.0,0.0,0.0,0.0,0.0,0.0],[0.0,0.0,0.0,0.0,0.01,0.0,0.0,0.0,0.0,0.0,0.0,0.0,0.0,0.0,0.0,0.0,0.0,0.0,0.0,0.0,0.0,0.0,0.0,0.02,0.01,0.0,0.0,0.0,0.0,0.0,0.0,0.0,0.0,0.0,0.0,0.0,0.0,0.0,0.0,0.0,0.0,0.0,1.0,1.0,1.0,1.0,1.0,0.0,0.0,0.0,0.96,1.0,0.33,1.0,0.0,0.0,0.0,0.0,0.0,0.0,0.0,0.0,0.0,0.0,0.0,0.0,0.0,0.0,0.0,0.0,0.0,0.0,0.0,0.0,0.0,0.0,0.0,0.0,0.0,0.0,0.0,0.0,0.0,0.0,0.0,0.0,0.0,0.0,0.0,0.0,0.0,0.0,0.0,0.0,0.0,0.0,0.0,0.0,0.0,0.0,0.0,0.0,0.0,0.0,0.0,0.0,0.0,0.0,0.0,0.0,0.0,0.0,0.0,0.0,0.0,0.0,0.0,0.0,0.0,0.0,0.0,0.0,0.0,0.0,0.0,0.0,0.0,0.0,0.0,0.0,0.0,0.0,0.0,0.0,0.0,0.0,0.0,0.0,0.0,0.0,0.0,0.0,0.0,0.0,0.0,0.0,0.0,0.0,0.0,0.0,0.0,0.0,0.0,0.13,0.0,0.0,0.34,0.88,0.0,0.0,0.38,0.0,0.0,0.0,0.0,0.0,0.0,0.0,0.0,0.0,0.0,0.0,0.0,0.0,0.0,0.0,0.0,0.0,0.0,0.0,0.0,0.0,0.0,0.0,0.0,0.0,0.0,0.0,0.0,0.0,0.0,0.0,0.0,0.0,0.0,0.0,0.0,0.0,0.0,0.0,0.0,0.0,0.0,0.0,0.0,0.0,0.0,0.0,0.0,0.0,0.0,0.0,0.0,0.0,0.0,0.0,0.0,0.0,0.0,0.0,0.0,0.0,0.0,0.0,0.0,0.0,0.0,0.0,0.0,0.0,0.0,0.0,0.0,0.0,0.0,0.0,0.0,0.0,0.0,0.0],[0.0,0.0,0.0,0.0,0.0,0.0,0.0,0.0,0.0,0.0,0.0,0.0,0.0,0.0,0.0,0.0,0.0,0.0,0.0,0.0,0.0,0.0,0.0,0.0,0.0,0.0,0.0,0.0,0.0,0.0,0.0,0.0,0.0,0.0,0.0,0.0,0.0,0.0,0.0,0.0,0.0,0.0,0.0,0.22,1.0,1.0,1.0,0.16,0.99,0.99,1.0,0.93,0.0,0.0,0.0,0.0,0.0,0.0,0.0,0.0,0.0,0.0,0.0,0.0,0.0,0.0,0.0,0.0,0.0,0.0,0.0,0.0,0.0,0.0,0.0,0.0,0.0,0.0,0.0,0.0,0.0,0.0,0.0,0.0,0.0,0.0,0.0,0.0,0.0,0.0,0.0,0.0,0.0,0.0,0.0,0.0,0.0,0.0,0.0,0.0,0.0,0.0,0.0,0.0,0.0,0.0,0.0,0.0,0.0,0.0,0.0,0.0,0.0,0.0,0.0,0.0,0.0,0.0,0.0,0.0,0.0,0.0,0.0,0.0,0.0,0.0,0.0,0.0,0.0,0.0,0.0,0.0,0.0,0.0,0.0,0.0,0.0,0.0,0.0,0.0,0.0,0.0,0.0,0.0,0.0,0.0,0.0,0.0,0.0,0.0,0.0,0.0,0.0,0.0,0.0,0.0,0.0,0.0,0.0,0.0,0.0,0.0,0.0,0.0,0.0,0.0,0.0,0.0,0.0,0.0,0.0,0.0,0.0,0.0,0.0,0.0,0.0,0.0,0.0,0.0,0.0,0.0,0.0,0.0,0.0,0.0,0.0,0.0,0.0,0.0,0.0,0.0,0.0,0.0,0.0,0.0,0.0,0.0,0.0,0.0,0.0,0.0,0.0,0.0,0.0,0.0,0.0,0.0,0.0,0.0,0.0,0.0,0.0,0.0,0.0,0.0,0.0,0.0,0.0,0.0,0.0,0.0,0.0,0.0,0.0,0.0,0.0,0.0,0.0,0.0,0.0,0.0,0.0,0.0,0.0,0.0,0.0,0.0,0.0,0.0],[0.0,0.0,0.0,0.0,0.0,0.0,0.0,0.0,0.0,0.0,0.0,0.0,0.0,0.0,0.0,0.0,0.0,0.0,0.0,0.0,0.0,0.0,0.0,0.0,0.0,0.0,0.0,0.0,0.0,0.0,0.0,0.0,0.0,0.0,0.0,0.0,0.0,0.0,0.0,0.0,0.0,0.0,0.0,0.0,1.0,1.0,1.0,1.0,1.0,0.99,0.06,0.99,0.0,0.0,0.0,0.0,0.0,0.0,0.0,0.0,0.0,0.0,0.0,0.0,0.0,0.0,0.0,0.0,0.0,0.0,0.0,0.0,0.0,0.0,0.0,0.0,0.0,0.0,0.0,0.0,0.0,0.0,0.0,0.0,0.0,0.0,0.0,0.0,0.0,0.0,0.0,0.0,0.0,0.0,0.0,0.0,0.0,0.0,0.0,0.0,0.0,0.0,0.0,0.0,0.0,0.0,0.0,0.0,0.0,0.0,0.0,0.0,0.0,0.0,0.0,0.0,0.0,0.0,0.0,0.0,0.0,0.0,0.0,0.0,0.0,0.0,0.0,0.0,0.0,0.0,0.0,0.0,0.0,0.0,0.0,0.0,0.0,0.0,0.0,0.0,0.0,0.0,0.0,0.0,0.0,0.0,0.0,0.0,0.0,0.0,0.0,0.0,0.0,0.0,0.0,0.0,0.0,0.99,0.0,0.0,0.99,0.98,0.0,0.0,0.02,0.0,0.0,0.0,0.0,0.0,0.0,0.0,0.0,0.0,0.0,0.0,0.0,0.0,0.0,0.0,0.0,0.0,0.0,0.0,0.0,0.0,0.0,0.0,0.0,0.0,0.0,0.0,0.0,0.0,0.0,0.0,0.0,0.0,0.0,0.0,0.0,0.0,0.0,0.0,0.0,0.0,0.0,0.0,0.0,0.0,0.0,0.0,0.0,0.0,0.0,0.0,0.0,0.0,0.0,0.0,0.0,0.0,0.0,0.0,0.0,0.0,0.0,0.0,0.0,0.0,0.0,0.0,0.0,0.0,0.0,0.0,0.0,0.0,0.0,0.0],[0.0,0.0,0.0,0.0,0.0,0.0,0.0,0.0,0.0,0.0,0.0,0.0,0.0,0.0,0.0,0.0,0.0,0.0,0.0,0.0,0.0,0.0,0.0,0.0,0.0,0.0,0.0,0.0,0.0,0.0,0.0,0.0,0.0,0.0,0.0,0.0,0.0,0.0,0.0,0.0,0.0,0.0,0.0,0.0,0.0,0.16,1.0,1.0,1.0,1.0,0.0,0.01,0.0,0.0,0.0,0.0,0.0,0.0,0.0,0.0,0.0,0.0,0.0,0.0,0.0,0.0,0.0,0.0,0.0,0.0,0.0,0.0,0.0,0.0,0.0,0.0,0.0,0.0,0.0,0.0,0.0,0.0,0.0,0.0,0.0,0.0,0.0,0.0,0.0,0.0,0.0,0.0,0.0,0.0,0.0,0.0,0.0,0.0,0.0,0.0,0.0,0.0,0.0,0.0,0.0,0.0,0.0,0.0,0.0,0.0,0.0,0.0,0.0,0.0,0.0,0.0,0.0,0.0,0.0,0.0,0.0,0.0,0.0,0.0,0.0,0.0,0.0,0.0,0.0,0.0,0.0,0.0,0.0,0.0,0.0,0.0,0.0,0.0,0.0,0.0,0.0,0.0,0.0,0.0,0.0,0.0,0.0,0.0,0.0,0.0,0.0,0.0,0.0,0.0,0.0,0.0,0.0,0.14,0.0,0.0,0.0,0.95,0.0,0.0,0.02,0.0,0.0,0.0,0.0,0.0,0.0,0.0,0.0,0.0,0.0,0.0,0.0,0.0,0.0,0.0,0.0,0.0,0.0,0.0,0.0,0.0,0.0,0.0,0.0,0.0,0.0,0.0,0.0,0.0,0.0,0.0,0.0,0.0,0.0,0.0,0.0,0.0,0.0,0.0,0.0,0.0,0.0,0.0,0.0,0.0,0.0,0.0,0.0,0.0,0.0,0.0,0.0,0.0,0.0,0.0,0.0,0.0,0.0,0.0,0.0,0.0,0.0,0.0,0.0,0.0,0.0,0.0,0.0,0.0,0.0,0.0,0.0,0.0,0.0,0.0],[0.01,0.0,0.0,0.0,0.0,0.0,0.0,0.0,0.0,0.0,0.0,0.0,0.0,0.0,0.0,0.0,0.0,0.0,0.0,0.0,0.0,0.0,0.0,0.0,0.0,0.0,0.0,0.0,0.0,0.0,0.0,0.0,0.0,0.0,0.0,0.0,0.0,0.0,0.0,0.0,0.0,0.0,0.0,0.0,0.0,0.99,1.0,1.0,1.0,1.0,0.99,0.0,0.0,0.0,0.0,0.0,0.0,0.0,0.0,0.0,0.0,0.0,0.0,0.0,0.0,0.0,0.0,0.0,0.0,0.0,0.0,0.0,0.0,0.0,0.0,0.0,0.0,0.0,0.0,0.0,0.0,0.0,0.0,0.0,0.0,0.0,0.0,0.0,0.0,0.0,0.0,0.0,0.0,0.0,0.0,0.0,0.0,0.0,0.0,0.0,0.0,0.0,0.0,0.0,0.0,0.0,0.0,0.0,0.0,0.0,0.0,0.0,0.0,0.0,0.0,0.0,0.0,0.0,0.0,0.0,0.0,0.0,0.0,0.0,0.0,0.0,0.0,0.0,0.0,0.0,0.0,0.0,0.0,0.0,0.0,0.0,0.0,0.0,0.0,0.0,0.0,0.0,0.0,0.0,0.0,0.0,0.0,0.0,0.0,0.0,0.0,0.0,0.0,0.0,0.0,0.0,0.0,0.0,0.0,0.0,0.0,0.0,0.0,0.0,0.0,0.0,0.0,0.0,0.0,0.0,0.0,0.0,0.0,0.0,0.0,0.0,0.0,0.0,0.0,0.0,0.0,0.0,0.0,0.0,0.0,0.0,0.0,0.0,0.0,0.0,0.0,0.0,0.0,0.0,0.0,0.0,0.0,0.0,0.0,0.0,0.0,0.0,0.0,0.0,0.0,0.0,0.0,0.0,0.0,0.0,0.0,0.0,0.0,0.0,0.0,0.0,0.0,0.0,0.0,0.0,0.0,0.0,0.0,0.0,0.0,0.0,0.0,0.0,0.0,0.0,0.0,0.0,0.0,0.0,0.0,0.0,0.0,0.0,0.0,0.0],[0.18,0.14,0.85,0.0,0.0,0.0,0.0,0.0,0.0,0.0,0.0,0.0,0.0,0.0,0.0,0.0,0.0,0.0,0.0,0.0,0.0,0.0,0.0,0.0,0.0,0.0,0.0,0.0,0.0,0.0,0.0,0.0,0.0,0.0,0.0,0.0,0.0,0.0,0.0,0.0,0.0,0.0,0.0,0.0,0.0,0.99,0.99,1.0,1.0,1.0,1.0,1.0,0.0,0.0,0.0,0.0,0.0,0.0,0.0,0.0,0.0,0.0,0.0,0.0,0.0,0.0,0.0,0.0,0.0,0.0,0.0,0.0,0.0,0.0,0.0,0.0,0.0,0.0,0.0,0.0,0.0,0.0,0.0,0.0,0.0,0.0,0.0,0.0,0.0,0.0,0.0,0.0,0.0,0.0,0.0,0.0,0.0,0.0,0.0,0.0,0.0,0.0,0.0,0.0,0.0,0.0,0.0,0.0,0.0,0.0,0.0,0.0,0.0,0.0,0.0,0.0,0.0,0.0,0.0,0.0,0.0,0.0,0.0,0.0,0.0,0.0,0.0,0.0,0.0,0.0,0.0,0.0,0.0,0.0,0.0,0.0,0.0,0.0,0.0,0.0,0.0,0.0,0.0,0.0,0.0,0.0,0.0,0.0,0.0,0.0,0.0,0.0,0.0,0.0,0.0,0.0,0.0,0.0,0.0,0.0,0.0,0.0,0.0,0.0,0.11,0.0,0.0,0.0,0.0,0.0,0.0,0.0,0.0,0.0,0.0,0.0,0.0,0.0,0.0,0.0,0.0,0.0,0.0,0.0,0.0,0.0,0.0,0.0,0.0,0.0,0.0,0.0,0.0,0.0,0.0,0.0,0.0,0.0,0.0,0.0,0.0,0.0,0.0,0.0,0.0,0.0,0.0,0.0,0.0,0.0,0.0,0.0,0.0,0.0,0.0,0.0,0.0,0.0,0.0,0.0,0.0,0.0,0.0,0.0,0.0,0.0,0.0,0.0,0.0,0.0,0.0,0.0,0.0,0.0,0.0,0.0,0.0,0.0,0.0,0.0],[0.39,0.96,0.45,0.0,0.0,0.0,0.0,0.0,0.0,0.0,0.0,0.0,0.0,0.0,0.0,0.0,0.0,0.0,0.0,0.0,0.0,0.0,0.0,0.0,0.0,0.0,0.0,0.0,0.0,0.0,0.0,0.0,0.0,0.0,0.0,0.0,0.0,0.0,0.0,0.0,0.0,0.0,0.0,0.99,0.96,1.0,0.06,0.0,0.99,1.0,1.0,1.0,0.3,0.0,0.0,0.0,0.0,0.0,0.0,0.0,0.0,0.0,0.0,0.0,0.0,0.0,0.0,0.0,0.0,0.0,0.0,0.0,0.0,0.0,0.0,0.0,0.0,0.0,0.0,0.0,0.0,0.0,0.0,0.0,0.0,0.0,0.0,0.0,0.0,0.0,0.0,0.0,0.0,0.0,0.0,0.0,0.0,0.0,0.0,0.0,0.0,0.0,0.0,0.0,0.0,0.0,0.0,0.0,0.0,0.0,0.0,0.0,0.0,0.0,0.0,0.0,0.0,0.0,0.0,0.0,0.0,0.0,0.0,0.0,0.0,0.0,0.0,0.0,0.0,0.0,0.0,0.0,0.0,0.0,0.0,0.0,0.0,0.0,0.0,0.0,0.0,0.0,0.0,0.0,0.0,0.0,0.0,0.0,0.0,0.0,0.0,0.0,0.0,0.0,0.0,0.0,0.0,0.0,0.0,0.0,0.0,0.0,0.0,0.0,0.0,0.0,0.0,0.0,0.0,0.0,0.0,0.0,0.0,0.0,0.0,0.0,0.0,0.0,0.0,0.0,0.0,0.0,0.0,0.0,0.0,0.0,0.0,0.0,0.0,0.0,0.0,0.0,0.0,0.0,0.0,0.0,0.0,0.0,0.0,0.0,0.0,0.0,0.0,0.0,0.0,0.0,0.0,0.0,0.0,0.0,0.0,0.0,0.0,0.0,0.0,0.0,0.0,0.0,0.0,0.0,0.0,0.0,0.0,0.0,0.0,0.0,0.0,0.0,0.0,0.0,0.0,0.0,0.0,0.0,0.0,0.0,0.0,0.0,0.0,0.0],[0.06,0.95,1.0,0.95,1.0,0.0,0.0,0.0,0.0,0.0,0.0,0.0,0.0,0.0,0.0,0.0,0.0,0.0,0.0,0.0,0.0,0.0,0.0,0.0,0.0,0.0,0.0,0.0,0.0,0.0,0.0,0.0,0.0,0.0,0.0,0.0,0.0,0.0,0.0,0.0,0.0,0.0,0.0,0.99,1.0,0.93,0.99,0.01,0.0,1.0,1.0,1.0,1.0,1.0,0.0,0.0,0.0,0.0,0.0,0.0,0.0,0.0,0.0,0.0,0.0,0.0,0.0,0.0,0.0,0.0,0.0,0.0,0.0,0.0,0.0,0.0,0.0,0.0,0.0,0.0,0.0,0.0,0.0,0.0,0.0,0.0,0.0,0.0,0.0,0.0,0.0,0.0,0.0,0.0,0.0,0.0,0.0,0.0,0.0,0.0,0.0,0.0,0.0,0.0,0.0,0.0,0.0,0.0,0.0,0.0,0.0,0.0,0.0,0.0,0.0,0.0,0.0,0.0,0.0,0.0,0.0,0.0,0.0,0.0,0.0,0.0,0.0,0.0,0.0,0.0,0.0,0.0,0.0,0.0,0.0,0.0,0.0,0.0,0.0,0.0,0.0,0.0,0.0,0.0,0.0,0.0,0.0,0.0,0.0,0.0,0.0,0.0,0.0,0.0,0.0,0.0,0.0,0.01,0.0,0.0,0.99,0.0,0.0,0.0,0.01,0.0,0.0,0.0,0.0,0.0,0.0,0.0,0.0,0.0,0.0,0.0,0.0,0.0,0.0,0.0,0.0,0.0,0.0,0.0,0.0,0.0,0.0,0.0,0.0,0.0,0.0,0.0,0.0,0.0,0.0,0.0,0.0,0.0,0.0,0.0,0.0,0.0,0.0,0.0,0.0,0.0,0.0,0.0,0.0,0.0,0.0,0.0,0.0,0.0,0.0,0.0,0.0,0.0,0.0,0.0,0.0,0.0,0.0,0.0,0.0,0.0,0.0,0.0,0.0,0.0,0.0,0.0,0.0,0.0,0.0,0.0,0.0,0.0,0.0,0.0],[0.06,0.98,0.99,1.0,1.0,0.0,0.0,0.0,0.0,0.0,0.0,0.0,0.0,0.0,0.0,0.0,0.0,0.0,0.0,0.0,0.0,0.0,0.0,0.0,0.0,0.0,0.0,0.0,0.0,0.0,0.0,0.0,0.0,0.0,0.0,0.0,0.0,0.0,0.0,0.0,0.0,1.0,0.97,1.0,0.33,0.0,0.0,0.0,0.0,0.0,0.3,1.0,1.0,1.0,1.0,0.0,0.0,0.0,0.0,0.0,0.0,0.0,0.0,0.0,0.0,0.0,0.0,0.0,0.0,0.0,0.0,0.0,0.0,0.0,0.0,0.0,0.0,0.0,0.0,0.0,0.0,0.0,0.0,0.0,0.0,0.0,0.0,0.0,0.0,0.0,0.0,0.0,0.0,0.0,0.0,0.0,0.0,0.0,0.0,0.0,0.0,0.0,0.0,0.0,0.0,0.0,0.0,0.0,0.0,0.0,0.0,0.0,0.0,0.0,0.0,0.0,0.0,0.0,0.0,0.0,0.0,0.0,0.0,0.0,0.0,0.0,0.0,0.0,0.0,0.0,0.0,0.0,0.0,0.0,0.0,0.0,0.0,0.0,0.0,0.0,0.0,0.0,0.0,0.0,0.0,0.0,0.0,0.0,0.0,0.0,0.0,0.0,0.0,0.0,0.0,0.0,0.0,0.0,0.0,0.0,0.0,0.0,0.0,0.0,0.0,0.0,0.0,0.0,0.0,0.0,0.0,0.0,0.0,0.0,0.0,0.0,0.0,0.0,0.0,0.0,0.0,0.0,0.0,0.0,0.0,0.0,0.0,0.0,0.0,0.0,0.0,0.0,0.0,0.0,0.0,0.0,0.0,0.0,0.0,0.0,0.0,0.0,0.0,0.0,0.0,0.0,0.0,0.0,0.0,0.0,0.0,0.0,0.0,0.0,0.0,0.0,0.0,0.0,0.0,0.0,0.0,0.0,0.0,0.0,0.0,0.0,0.0,0.0,0.0,0.0,0.0,0.0,0.0,0.0,0.0,0.0,0.0,0.0,0.0,0.0],[0.0,0.0,0.0,0.66,1.0,0.02,1.0,0.0,0.0,0.0,0.0,0.0,0.0,0.0,0.0,0.0,0.0,0.0,0.0,0.0,0.0,0.0,0.0,0.28,0.11,0.0,0.0,0.0,0.0,0.0,0.0,0.0,0.0,0.0,0.0,0.0,0.0,0.0,0.0,0.0,0.31,1.0,1.0,0.95,1.0,0.0,0.0,0.0,0.0,0.0,0.0,1.0,1.0,1.0,1.0,1.0,0.0,0.0,0.0,0.0,0.0,0.0,0.0,0.0,0.0,0.0,0.0,0.0,0.0,0.0,0.0,0.0,0.0,0.0,0.0,0.0,0.0,0.0,0.0,0.0,0.0,0.0,0.0,0.0,0.0,0.0,0.0,0.0,0.0,0.0,0.0,0.0,0.0,0.0,0.0,0.0,0.0,0.0,0.0,0.0,0.0,0.0,0.0,0.0,0.0,0.0,0.0,0.0,0.0,0.0,0.0,0.0,0.0,0.0,0.0,0.0,0.0,0.0,0.0,0.0,0.0,0.0,0.0,0.0,0.0,0.0,0.0,0.0,0.0,0.0,0.0,0.0,0.0,0.0,0.0,0.0,0.0,0.0,0.0,0.0,0.0,0.0,0.0,0.0,0.0,0.0,0.0,0.0,0.0,0.0,0.0,0.0,0.0,0.0,0.0,0.0,0.99,0.0,0.0,0.0,1.0,0.0,0.0,0.0,0.0,0.0,0.0,0.0,0.0,0.0,0.0,0.0,0.0,0.0,0.0,0.0,0.0,0.0,0.0,0.0,0.0,0.0,0.0,0.0,0.0,0.0,0.0,0.0,0.0,0.0,0.0,0.0,0.0,0.0,0.0,0.0,0.0,0.0,0.0,0.0,0.0,0.0,0.0,0.0,0.0,0.0,0.0,0.0,0.0,0.0,0.0,0.0,0.0,0.0,0.0,0.0,0.0,0.0,0.0,0.0,0.0,0.0,0.0,0.0,0.0,0.0,0.0,0.0,0.0,0.0,0.0,0.0,0.0,0.0,0.0,0.0,0.0,0.0,0.0,0.0],[0.0,0.0,0.0,1.0,1.0,1.0,1.0,0.0,0.0,0.0,0.0,0.0,0.0,0.0,0.0,0.0,0.0,0.0,0.0,0.0,0.0,0.0,0.0,0.0,0.0,0.0,0.0,0.0,0.0,0.0,0.0,0.0,0.0,0.0,0.0,0.0,0.0,0.0,0.0,1.0,0.93,1.0,0.02,0.0,0.0,0.0,0.0,0.0,0.0,0.0,0.0,0.0,1.0,1.0,1.0,1.0,1.0,0.0,0.0,0.0,0.0,0.0,0.0,0.0,0.0,0.0,0.0,0.0,0.0,0.0,0.0,0.01,0.0,0.0,0.0,0.0,0.0,0.0,0.0,0.0,0.0,0.0,0.0,0.0,0.0,0.0,0.0,0.0,0.0,0.0,0.0,0.0,0.0,0.0,0.0,0.0,0.0,0.0,0.0,0.0,0.0,0.0,0.0,0.0,0.0,0.0,0.0,0.0,0.0,0.0,0.0,0.0,0.0,0.0,0.0,0.0,0.0,0.0,0.0,0.0,0.0,0.0,0.0,0.0,0.0,0.0,0.0,0.0,0.0,0.0,0.0,0.0,0.0,0.0,0.0,0.0,0.0,0.0,0.0,0.0,0.0,0.0,0.0,0.0,0.0,0.0,0.0,0.0,0.0,0.0,0.0,0.0,0.0,0.0,0.0,0.0,0.0,0.0,0.0,0.0,0.0,0.0,0.0,0.0,0.0,0.0,0.0,0.0,0.0,0.0,0.0,0.0,0.0,0.0,0.0,0.0,0.0,0.0,0.0,0.0,0.0,0.0,0.0,0.0,0.0,0.0,0.0,0.0,0.0,0.0,0.0,0.0,0.0,0.0,0.0,0.0,0.0,0.0,0.0,0.0,0.0,0.0,0.0,0.0,0.0,0.0,0.0,0.0,0.0,0.0,0.0,0.0,0.0,0.0,0.0,0.0,0.0,0.0,0.0,0.0,0.0,0.0,0.0,0.0,0.0,0.0,0.0,0.0,0.0,0.0,0.0,0.0,0.0,0.0,0.0,0.0,0.0,0.0,0.0,0.0],[0.0,0.0,0.0,0.0,0.0,0.04,1.0,0.97,1.0,0.0,0.0,0.0,0.0,0.0,0.0,0.0,0.0,0.0,0.0,0.0,1.0,0.0,0.0,1.0,0.96,0.0,0.0,0.0,0.0,0.0,0.0,0.0,0.0,0.0,0.0,0.0,0.0,0.0,0.0,1.0,1.0,0.97,0.96,0.0,0.0,0.0,0.0,0.0,0.0,0.0,0.0,0.0,0.0,1.0,1.0,1.0,1.0,1.0,0.0,0.0,0.0,0.0,0.0,0.0,0.0,0.0,0.0,0.0,0.0,0.0,0.0,0.0,0.0,0.0,0.0,0.0,0.0,0.0,0.0,0.0,0.0,0.0,0.0,0.0,0.0,0.0,0.0,0.0,0.0,0.0,0.0,0.0,0.0,0.0,0.0,0.0,0.0,0.0,0.0,0.0,0.0,0.0,0.0,0.0,0.0,0.0,0.0,0.0,0.0,0.0,0.0,0.0,0.0,0.0,0.0,0.0,0.0,0.0,0.0,0.0,0.0,0.0,0.0,0.0,0.0,0.0,0.0,0.0,0.0,0.0,0.0,0.0,0.0,0.0,0.0,0.0,0.0,0.0,0.0,0.0,0.0,0.0,0.0,0.0,0.0,0.0,0.0,0.0,0.0,0.0,0.0,0.0,0.0,0.0,0.0,0.0,0.97,0.0,0.0,0.0,0.0,0.0,0.0,0.0,0.0,0.0,0.0,0.0,0.0,0.0,0.0,0.0,0.0,0.0,0.0,0.0,0.0,0.0,0.0,0.0,0.0,0.0,0.0,0.0,0.0,0.0,0.0,0.0,0.0,0.0,0.0,0.0,0.0,0.0,0.0,0.0,0.0,0.0,0.0,0.0,0.0,0.0,0.0,0.0,0.0,0.0,0.0,0.0,0.0,0.0,0.0,0.0,0.0,0.0,0.0,0.0,0.0,0.0,0.0,0.0,0.0,0.0,0.0,0.0,0.0,0.0,0.0,0.0,0.0,0.0,0.0,0.0,0.0,0.0,0.0,0.0,0.0,0.0,0.0,0.0],[0.0,0.0,0.0,0.0,0.0,0.99,1.0,1.0,1.0,0.0,0.0,0.0,0.0,0.0,0.0,0.0,0.0,0.0,0.0,0.0,0.0,0.0,0.0,0.0,0.0,0.0,0.0,0.0,0.0,0.0,0.0,0.0,0.0,0.0,0.0,0.0,0.0,0.96,0.85,1.0,0.09,0.0,0.0,0.0,0.0,0.0,0.0,0.0,0.0,0.0,0.0,0.0,0.0,0.0,1.0,1.0,1.0,1.0,1.0,0.0,0.0,0.0,0.0,0.0,0.0,0.0,0.0,0.0,0.01,0.0,0.0,0.94,0.58,0.0,0.06,0.99,0.0,0.0,0.0,0.0,0.0,0.0,0.0,0.0,0.0,0.0,0.0,0.0,0.0,0.0,0.0,0.0,0.0,0.0,0.0,0.0,0.0,0.0,0.0,0.0,0.0,0.0,0.0,0.0,0.0,0.0,0.0,0.0,0.0,0.0,0.0,0.0,0.0,0.0,0.0,0.0,0.0,0.0,0.0,0.0,0.0,0.0,0.0,0.0,0.0,0.0,0.0,0.0,0.0,0.0,0.0,0.0,0.0,0.0,0.0,0.0,0.0,0.0,0.0,0.0,0.0,0.0,0.0,0.0,0.0,0.0,0.0,0.0,0.0,0.0,0.0,0.0,0.0,0.0,0.0,0.0,0.0,0.0,0.0,0.0,0.0,0.0,0.0,0.0,0.0,0.0,0.0,0.0,0.0,0.0,0.0,0.0,0.0,0.0,0.0,0.0,0.0,0.0,0.0,0.0,0.0,0.0,0.0,0.0,0.0,0.0,0.0,0.0,0.0,0.0,0.0,0.0,0.0,0.0,0.0,0.0,0.0,0.0,0.0,0.0,0.0,0.0,0.0,0.0,0.0,0.0,0.0,0.0,0.0,0.0,0.0,0.0,0.0,0.0,0.0,0.0,0.0,0.0,0.0,0.0,0.0,0.0,0.0,0.0,0.0,0.0,0.0,0.0,0.0,0.0,0.0,0.0,0.0,0.0,0.0,0.0,0.0,0.0,0.0,0.0],[0.0,0.0,0.0,0.0,0.0,0.0,0.0,0.0,1.0,0.0,0.0,0.0,0.0,0.0,0.0,0.0,1.0,1.0,0.0,0.0,1.0,0.08,0.0,0.0,0.0,0.0,0.0,0.0,0.0,0.0,0.0,0.0,0.0,0.0,0.0,0.0,0.79,1.0,1.0,0.99,1.0,0.0,0.0,0.0,0.0,0.0,0.0,0.0,0.0,0.0,0.0,0.0,0.0,0.0,0.0,1.0,1.0,1.0,1.0,1.0,0.0,0.0,0.0,0.0,0.0,0.0,0.0,0.0,0.0,0.0,0.0,0.0,0.0,0.0,0.0,0.0,0.0,0.0,0.0,0.0,0.0,0.0,0.0,0.0,0.0,0.0,0.0,0.0,0.0,0.0,0.0,0.0,0.0,0.0,0.0,0.0,0.0,0.0,0.0,0.0,0.0,0.0,0.0,0.0,0.0,0.0,0.0,0.0,0.0,0.0,0.0,0.0,0.0,0.0,0.0,0.0,0.0,0.0,0.0,0.0,0.0,0.0,0.0,0.0,0.0,0.0,0.0,0.0,0.0,0.0,0.0,0.0,0.0,0.0,0.0,0.0,0.0,0.0,0.0,0.0,0.0,0.0,0.0,0.0,0.0,0.0,0.0,0.0,0.0,0.0,0.0,0.0,0.0,0.0,0.0,0.0,0.0,0.0,0.0,0.0,0.0,0.0,0.0,0.0,0.0,0.0,0.0,0.0,0.0,0.0,0.0,0.0,0.0,0.0,0.0,0.0,0.0,0.0,0.0,0.0,0.0,0.0,0.0,0.0,0.0,0.0,0.0,0.0,0.0,0.0,0.0,0.0,0.0,0.0,0.0,0.0,0.0,0.0,0.0,0.0,0.0,0.0,0.0,0.0,0.0,0.0,0.0,0.0,0.0,0.0,0.0,0.16,0.0,0.01,0.0,0.08,0.46,0.46,0.36,0.0,0.0,0.0,0.0,0.0,0.0,0.0,0.0,0.0,0.0,0.0,0.0,0.0,0.0,0.0,0.0,0.0,0.0,0.0,0.0,1.0],[0.0,0.0,0.0,0.0,0.0,0.0,0.0,1.0,1.0,1.0,0.99,0.0,0.0,0.0,0.0,0.0,1.0,0.0,0.0,0.0,0.0,0.0,0.0,0.0,0.0,0.0,0.0,0.0,0.0,0.0,0.0,0.0,0.0,0.0,0.0,0.0,0.0,0.99,0.01,0.0,0.0,0.0,0.0,0.0,0.0,0.0,0.0,0.0,0.0,0.0,0.0,0.0,0.0,0.0,0.0,0.0,1.0,1.0,1.0,1.0,0.92,0.08,0.04,0.01,0.0,0.0,0.0,0.0,0.54,0.0,0.0,0.03,0.37,0.0,0.0,0.0,0.0,0.0,0.0,0.0,0.0,0.0,0.0,0.0,0.0,0.0,0.0,0.0,0.0,0.0,0.0,0.0,0.0,0.0,0.0,0.0,0.0,0.0,0.0,0.0,0.0,0.0,0.0,0.0,0.0,0.0,0.0,0.0,0.0,0.0,0.0,0.0,0.0,0.0,0.0,0.0,0.0,0.0,0.0,0.0,0.0,0.0,0.0,0.0,0.0,0.0,0.0,0.0,0.0,0.0,0.0,0.0,0.0,0.0,0.0,0.0,0.0,0.0,0.0,0.0,0.0,0.0,0.0,0.0,0.0,0.0,0.0,0.0,0.0,0.0,0.0,0.0,0.0,0.0,0.0,0.0,0.0,0.0,0.0,0.0,0.0,0.0,0.0,0.0,0.0,0.0,0.0,0.0,0.0,0.0,0.08,0.92,0.97,1.0,0.99,0.26,0.0,0.99,0.99,0.99,0.99,0.99,0.15,0.0,0.01,0.0,0.0,0.0,0.0,0.0,0.0,0.0,0.0,0.0,0.0,0.97,0.98,1.0,0.99,0.88,0.41,0.09,0.15,0.89,0.97,0.98,1.0,1.0,1.0,1.0,0.0,0.0,0.0,0.0,0.0,0.0,0.17,0.19,0.19,0.0,0.0,0.0,0.0,0.0,0.0,0.0,0.0,0.0,0.0,0.0,0.0,0.0,0.0,0.0,0.0,0.0,0.0,0.0,0.0,0.91],[0.0,0.0,0.0,0.0,0.0,0.0,0.0,0.0,0.0,0.0,0.0,0.0,0.41,0.0,0.0,0.0,0.94,0.96,0.0,0.0,0.0,0.0,0.0,0.0,0.0,0.0,0.0,0.0,0.0,0.0,0.0,0.0,0.01,0.18,0.98,0.99,0.99,1.0,0.23,0.0,0.0,0.0,0.0,0.0,0.0,0.0,0.0,0.0,0.0,0.0,0.0,0.0,0.0,0.0,0.0,0.0,0.0,1.0,1.0,1.0,1.0,0.14,0.03,0.01,0.01,0.0,0.0,0.0,0.0,0.0,0.0,0.0,0.0,0.0,0.0,0.0,0.0,0.0,0.0,0.0,0.0,0.0,0.0,0.0,0.0,0.0,0.0,0.0,0.0,0.0,0.0,0.0,0.0,0.0,0.0,0.0,0.0,0.0,0.0,0.0,0.0,0.0,0.0,0.0,0.0,0.0,0.0,0.0,0.0,0.0,0.0,0.0,0.0,0.0,0.0,0.0,0.0,0.0,0.0,0.0,0.0,0.0,0.0,0.0,0.0,0.0,0.0,0.0,0.0,0.0,0.0,0.0,0.0,0.0,0.0,0.0,0.0,0.0,0.0,0.0,0.0,0.0,0.0,0.0,0.0,0.0,0.0,0.0,0.0,0.0,0.0,0.0,0.0,0.0,0.0,0.0,0.0,0.0,0.0,0.0,0.0,0.0,0.0,0.0,0.0,0.0,0.0,0.0,0.0,0.0,0.58,0.98,1.0,0.99,1.0,1.0,1.0,1.0,1.0,0.99,0.99,0.39,0.01,0.0,0.0,0.0,0.0,0.0,0.0,0.0,0.0,0.0,0.0,0.0,0.0,0.0,0.0,0.0,0.0,0.0,0.0,0.0,0.0,0.0,0.0,0.0,0.06,0.3,0.88,0.07,0.0,0.06,0.0,0.08,0.06,0.98,0.93,0.91,0.96,0.0,0.0,0.0,0.0,0.0,0.0,0.0,0.0,0.0,0.0,0.0,0.0,0.0,0.0,0.0,0.0,0.0,0.0,0.0,0.0,1.0],[0.0,0.0,0.0,0.0,0.0,0.0,0.0,0.0,0.0,0.02,0.03,0.02,0.17,0.0,0.0,0.0,0.01,0.0,0.0,0.0,0.0,0.0,0.0,0.0,0.0,0.0,0.0,0.0,0.0,0.0,0.0,0.0,0.0,0.0,0.6,0.93,0.37,0.95,0.0,0.0,0.0,0.0,0.0,0.0,0.0,0.0,0.0,0.0,0.0,0.0,0.0,0.0,0.0,0.0,0.0,0.0,0.0,0.0,0.92,1.0,1.0,1.0,0.72,0.09,0.04,0.07,0.0,0.0,0.13,0.0,0.0,0.0,0.0,0.0,0.0,0.0,0.0,0.0,0.0,0.0,0.0,0.0,0.0,0.0,0.0,0.0,0.0,0.0,0.0,0.0,0.0,0.0,0.0,0.0,0.0,0.0,0.0,0.0,0.0,0.0,0.0,0.0,0.0,0.0,0.0,0.0,0.0,0.0,0.0,0.0,0.0,0.0,0.0,0.0,0.0,0.0,0.0,0.0,0.0,0.0,0.0,0.0,0.0,0.0,0.0,0.0,0.0,0.0,0.0,0.0,0.0,0.0,0.0,0.0,0.0,0.0,0.0,0.0,0.0,0.0,0.0,0.0,0.0,0.0,0.0,0.0,0.0,0.0,0.0,0.0,0.0,0.0,0.0,0.0,0.0,0.0,0.0,0.0,0.0,0.0,0.0,0.0,0.0,0.0,0.0,0.0,0.0,0.0,0.0,0.0,0.95,0.99,0.98,0.99,0.99,0.98,0.95,0.98,1.0,0.99,0.99,0.97,0.71,0.19,0.13,0.06,0.04,0.08,0.02,0.0,0.01,0.03,0.05,0.02,0.03,0.2,0.12,0.13,0.04,0.02,0.03,0.01,0.0,0.0,0.02,0.03,0.36,0.33,0.9,0.75,0.11,0.0,0.0,0.0,0.0,0.01,0.01,0.02,0.01,0.0,0.0,0.0,0.0,0.0,0.0,0.0,0.0,0.0,0.0,0.0,0.0,0.0,0.0,0.0,0.0,0.0,0.0,0.0,0.0,0.08],[0.0,0.0,0.0,0.0,0.0,0.0,0.0,0.0,0.0,0.0,0.0,0.0,0.04,0.0,0.0,0.0,0.0,0.0,0.0,0.0,0.0,0.0,0.0,0.0,0.0,0.0,0.0,0.0,0.0,0.0,0.0,0.0,0.0,0.0,0.02,0.28,0.01,0.11,0.0,0.0,0.0,0.0,0.0,0.0,0.0,0.0,0.0,0.0,0.0,0.0,0.0,0.0,0.0,0.0,0.0,0.0,0.0,0.0,0.08,0.14,1.0,1.0,1.0,0.92,0.14,0.54,0.0,0.02,0.29,0.0,0.0,0.0,0.0,0.0,0.0,0.0,0.0,0.0,0.0,0.0,0.0,0.0,0.0,0.0,0.0,0.0,0.0,0.0,0.0,0.0,0.0,0.0,0.0,0.0,0.0,0.0,0.0,0.0,0.0,0.0,0.0,0.0,0.0,0.0,0.0,0.0,0.0,0.0,0.0,0.0,0.0,0.0,0.0,0.0,0.0,0.0,0.0,0.0,0.0,0.0,0.0,0.0,0.0,0.0,0.0,0.0,0.0,0.0,0.0,0.0,0.0,0.0,0.0,0.0,0.0,0.0,0.0,0.0,0.0,0.0,0.0,0.0,0.0,0.0,0.0,0.0,0.0,0.0,0.0,0.0,0.0,0.0,0.0,0.0,0.0,0.0,0.0,0.0,0.0,0.0,0.0,0.0,0.0,0.0,0.0,0.0,0.0,0.0,0.0,0.0,0.48,0.87,0.9,0.64,0.26,0.31,0.09,0.07,0.43,0.39,0.79,0.74,0.74,0.5,0.29,0.23,0.24,0.61,0.12,0.06,0.07,0.16,0.2,0.1,0.14,0.28,0.2,0.15,0.08,0.06,0.15,0.02,0.01,0.01,0.03,0.04,0.21,0.16,0.37,0.44,0.41,0.0,0.0,0.0,0.0,0.0,0.0,0.0,0.0,0.0,0.0,0.0,0.0,0.0,0.0,0.0,0.0,0.0,0.0,0.0,0.0,0.0,0.0,0.0,0.0,0.0,0.0,0.0,0.0,0.0],[0.0,0.0,0.0,0.0,0.0,0.0,0.0,0.0,0.0,0.0,0.0,0.0,0.08,0.0,0.0,0.0,0.0,0.0,0.0,0.0,0.0,0.0,0.0,0.0,0.0,0.0,0.0,0.0,0.0,0.0,0.0,0.0,0.0,0.0,0.0,0.02,0.0,0.04,0.0,0.0,0.0,0.0,0.0,0.0,0.0,0.0,0.0,0.0,0.0,0.0,0.0,0.0,0.0,0.0,0.0,0.0,0.0,0.0,0.04,0.03,0.72,1.0,1.0,1.0,0.15,0.17,0.05,0.1,0.21,0.0,0.0,0.02,0.01,0.0,0.0,0.0,0.0,0.0,0.0,0.0,0.0,0.0,0.0,0.0,0.0,0.0,0.0,0.0,0.0,0.0,0.0,0.0,0.0,0.0,0.0,0.0,0.0,0.0,0.0,0.0,0.0,0.0,0.0,0.0,0.0,0.0,0.0,0.0,0.0,0.0,0.0,0.0,0.0,0.0,0.0,0.0,0.0,0.0,0.0,0.0,0.0,0.0,0.0,0.0,0.0,0.0,0.0,0.0,0.0,0.0,0.0,0.0,0.0,0.0,0.0,0.0,0.0,0.0,0.0,0.0,0.0,0.0,0.0,0.0,0.0,0.0,0.0,0.0,0.0,0.0,0.0,0.0,0.0,0.0,0.0,0.0,0.0,0.0,0.0,0.0,0.0,0.0,0.0,0.0,0.0,0.0,0.0,0.0,0.0,0.0,0.75,0.79,0.77,0.73,0.43,0.42,0.05,0.03,0.6,0.7,0.75,0.76,0.75,0.73,0.76,0.76,0.79,0.82,0.71,0.39,0.41,0.69,0.6,0.32,0.37,0.8,0.63,0.2,0.05,0.05,0.13,0.03,0.01,0.01,0.02,0.02,0.26,0.11,0.73,0.8,0.74,0.0,0.0,0.0,0.0,0.0,0.0,0.0,0.0,0.0,0.0,0.0,0.0,0.0,0.0,0.0,0.0,0.0,0.0,0.0,0.0,0.0,0.0,0.0,0.0,0.0,0.0,0.0,0.0,0.0],[0.0,0.0,0.0,0.0,0.0,0.0,0.0,0.0,0.0,0.0,0.0,0.0,0.0,0.0,0.0,0.0,0.0,0.0,0.0,0.0,0.0,0.0,0.0,0.0,0.0,0.0,0.0,0.0,0.0,0.0,0.0,0.0,0.0,0.0,0.0,0.01,0.0,0.02,0.0,0.0,0.0,0.0,0.0,0.0,0.0,0.0,0.0,0.0,0.0,0.0,0.0,0.0,0.0,0.0,0.0,0.0,0.0,0.0,0.01,0.01,0.09,0.92,1.0,1.0,1.0,0.93,0.03,0.08,0.12,0.01,0.0,0.01,0.0,0.0,0.0,0.0,0.0,0.0,0.0,0.0,0.0,0.0,0.0,0.0,0.0,0.0,0.0,0.0,0.0,0.0,0.0,0.0,0.0,0.0,0.0,0.0,0.0,0.0,0.0,0.0,0.0,0.0,0.0,0.0,0.0,0.0,0.0,0.0,0.0,0.0,0.0,0.0,0.0,0.0,0.0,0.0,0.0,0.0,0.0,0.0,0.0,0.0,0.0,0.0,0.0,0.0,0.0,0.0,0.0,0.0,0.0,0.0,0.0,0.0,0.0,0.0,0.0,0.0,0.0,0.0,0.0,0.0,0.0,0.0,0.0,0.0,0.0,0.0,0.0,0.0,0.0,0.0,0.0,0.0,0.0,0.0,0.0,0.0,0.0,0.0,0.0,0.0,0.0,0.0,0.0,0.0,0.0,0.0,0.0,0.0,0.03,0.04,0.03,0.01,0.01,0.01,0.0,0.0,0.03,0.03,0.05,0.12,0.41,0.61,0.36,0.37,0.75,0.74,0.67,0.15,0.11,0.14,0.14,0.1,0.09,0.13,0.05,0.03,0.01,0.02,0.09,0.01,0.0,0.0,0.01,0.01,0.03,0.02,0.05,0.08,0.65,0.0,0.0,0.0,0.0,0.0,0.0,0.0,0.0,0.0,0.0,0.0,0.0,0.0,0.0,0.0,0.0,0.0,0.0,0.0,0.0,0.0,0.0,0.0,0.0,0.0,0.0,0.0,0.0,0.0],[0.0,0.0,0.0,0.0,0.0,0.0,0.0,0.0,0.0,0.0,0.0,0.0,0.0,0.0,0.0,0.0,0.0,0.0,0.0,0.0,0.0,0.0,0.0,0.0,0.0,0.0,0.0,0.0,0.0,0.0,0.0,0.0,0.0,0.0,0.0,0.01,0.0,0.02,0.0,0.0,0.0,0.0,0.0,0.0,0.0,0.0,0.0,0.0,0.0,0.0,0.0,0.0,0.0,0.0,0.0,0.0,0.0,0.0,0.0,0.01,0.04,0.14,0.15,1.0,1.0,1.0,0.61,0.07,0.62,0.62,0.0,0.01,0.0,0.0,0.0,0.0,0.0,0.0,0.0,0.0,0.0,0.0,0.0,0.0,0.0,0.0,0.0,0.0,0.0,0.0,0.0,0.0,0.0,0.0,0.0,0.0,0.0,0.0,0.0,0.02,0.0,0.0,0.0,0.0,0.0,0.0,0.0,0.0,0.0,0.0,0.0,0.0,0.0,0.0,0.0,0.0,0.0,0.0,0.0,0.0,0.0,0.0,0.0,0.0,0.0,0.0,0.0,0.0,0.0,0.0,0.0,0.0,0.0,0.0,0.0,0.0,0.0,0.0,0.0,0.0,0.0,0.0,0.0,0.0,0.0,0.0,0.0,0.0,0.0,0.0,0.0,0.0,0.0,0.0,0.0,0.0,0.0,0.0,0.0,0.0,0.0,0.0,0.0,0.0,0.0,0.0,0.0,0.0,0.0,0.0,0.0,0.01,0.01,0.0,0.0,0.01,0.0,0.0,0.0,0.0,0.01,0.02,0.03,0.1,0.39,0.72,0.81,0.84,0.77,0.78,0.49,0.32,0.12,0.08,0.08,0.23,0.45,0.18,0.21,0.65,0.81,0.48,0.07,0.04,0.06,0.04,0.06,0.03,0.04,0.06,0.1,0.0,0.0,0.0,0.0,0.0,0.0,0.0,0.0,0.0,0.0,0.0,0.0,0.0,0.0,0.0,0.0,0.0,0.0,0.0,0.0,0.0,0.0,0.0,0.0,0.0,0.0,0.0,0.0,0.0],[0.0,0.0,0.0,0.0,0.0,0.0,0.0,0.0,0.0,0.0,0.0,0.0,0.0,0.0,0.0,0.0,0.0,0.0,0.0,0.0,0.0,0.0,0.0,0.0,0.0,0.0,0.0,0.0,0.0,0.0,0.0,0.0,0.0,0.0,0.0,0.0,0.0,0.01,0.0,0.0,0.0,0.0,0.0,0.0,0.0,0.0,0.0,0.0,0.0,0.0,0.0,0.0,0.0,0.0,0.0,0.0,0.0,0.0,0.0,0.0,0.07,0.54,0.17,0.93,1.0,1.0,1.0,0.98,0.99,0.96,0.0,0.01,0.0,0.0,0.0,0.0,0.0,0.0,0.0,0.0,0.0,0.0,0.0,0.0,0.0,0.0,0.0,0.0,0.0,0.0,0.0,0.0,0.0,0.0,0.0,0.0,0.0,0.0,0.0,0.01,0.0,0.0,0.0,0.01,0.0,0.0,0.0,0.0,0.0,0.0,0.0,0.0,0.0,0.0,0.0,0.0,0.0,0.0,0.0,0.0,0.0,0.0,0.0,0.0,0.0,0.0,0.0,0.0,0.0,0.0,0.0,0.0,0.0,0.0,0.0,0.0,0.0,0.0,0.0,0.0,0.0,0.0,0.0,0.0,0.0,0.0,0.0,0.0,0.0,0.0,0.0,0.0,0.0,0.0,0.0,0.0,0.0,0.0,0.0,0.0,0.0,0.0,0.0,0.0,0.0,0.0,0.0,0.0,0.0,0.0,0.0,0.0,0.0,0.0,0.0,0.0,0.0,0.0,0.0,0.0,0.0,0.0,0.0,0.01,0.02,0.03,0.09,0.68,0.08,0.05,0.04,0.05,0.06,0.03,0.04,0.02,0.06,0.08,0.09,0.39,0.78,0.22,0.04,0.03,0.03,0.02,0.06,0.06,0.02,0.01,0.01,0.0,0.0,0.0,0.0,0.0,0.0,0.0,0.0,0.0,0.0,0.0,0.0,0.0,0.0,0.0,0.0,0.0,0.0,0.0,0.0,0.0,0.0,0.0,0.0,0.0,0.0,0.0,0.0,0.0],[0.0,0.0,0.0,0.0,0.0,0.0,0.0,0.0,0.0,0.0,0.0,0.0,0.0,0.0,0.0,0.0,0.0,0.0,0.0,0.0,0.0,0.0,0.0,0.0,0.0,0.0,0.0,0.0,0.0,0.0,0.0,0.0,0.0,0.0,0.0,0.0,0.0,0.0,0.0,0.0,0.0,0.0,0.0,0.0,0.0,0.0,0.0,0.0,0.0,0.0,0.0,0.0,0.0,0.0,0.0,0.0,0.0,0.0,0.0,0.0,0.0,0.0,0.05,0.03,0.61,1.0,1.0,1.0,0.98,0.99,0.96,0.0,0.0,0.0,0.0,0.0,0.0,0.0,0.0,0.0,0.0,0.0,0.0,0.0,0.0,0.0,0.0,0.0,0.0,0.0,0.0,0.0,0.0,0.0,0.0,0.0,0.0,0.0,0.0,0.0,0.0,0.0,0.0,0.0,0.0,0.0,0.0,0.0,0.0,0.0,0.0,0.0,0.0,0.0,0.0,0.0,0.0,0.0,0.0,0.0,0.0,0.0,0.0,0.0,0.0,0.0,0.0,0.0,0.0,0.0,0.0,0.0,0.0,0.0,0.0,0.0,0.0,0.0,0.0,0.0,0.0,0.0,0.0,0.0,0.0,0.0,0.0,0.0,0.0,0.0,0.0,0.0,0.0,0.0,0.0,0.0,0.0,0.0,0.0,0.0,0.0,0.0,0.0,0.0,0.0,0.0,0.0,0.0,0.0,0.0,0.0,0.0,0.0,0.0,0.0,0.0,0.0,0.0,0.0,0.0,0.0,0.0,0.0,0.0,0.0,0.0,0.0,0.0,0.0,0.0,0.0,0.0,0.0,0.0,0.0,0.0,0.0,0.0,0.0,0.0,0.0,0.0,0.0,0.0,0.0,0.0,0.0,0.0,0.0,0.0,0.0,0.0,0.0,0.0,0.0,0.0,0.0,0.0,0.0,0.0,0.0,0.0,0.0,0.0,0.0,0.0,0.0,0.0,0.0,0.0,0.0,0.0,0.0,0.0,0.0,0.0,0.0,0.0,0.0,0.0],[0.0,0.0,0.0,0.0,0.0,0.0,0.0,0.0,0.0,0.0,0.0,0.0,0.0,0.0,0.0,0.0,0.0,0.0,0.0,0.0,0.0,0.0,0.0,0.0,0.0,0.0,0.0,0.0,0.0,0.0,0.0,0.0,0.0,0.0,0.0,0.0,0.0,0.02,0.0,0.0,0.0,0.0,0.0,0.0,0.0,0.0,0.0,0.0,0.0,0.0,0.0,0.0,0.0,0.0,0.0,0.0,0.0,0.0,0.0,0.0,0.0,0.02,0.1,0.08,0.07,0.98,1.0,1.0,1.0,0.99,0.99,0.93,0.01,0.0,0.0,0.0,0.0,0.0,0.0,0.0,0.0,0.0,0.0,0.0,0.0,0.0,0.0,0.0,0.0,0.0,0.0,0.0,0.0,0.0,0.0,0.0,0.0,0.0,0.0,0.0,0.0,0.0,0.0,0.0,0.0,0.0,0.0,0.0,0.0,0.0,0.0,0.0,0.0,0.0,0.0,0.0,0.0,0.0,0.0,0.0,0.0,0.0,0.0,0.0,0.0,0.0,0.0,0.0,0.0,0.0,0.0,0.0,0.0,0.0,0.0,0.0,0.0,0.0,0.0,0.0,0.0,0.0,0.0,0.0,0.0,0.0,0.0,0.0,0.0,0.0,0.0,0.0,0.0,0.0,0.0,0.0,0.0,0.0,0.0,0.0,0.0,0.0,0.0,0.0,0.0,0.0,0.0,0.0,0.0,0.0,0.0,0.0,0.0,0.0,0.0,0.0,0.0,0.0,0.0,0.0,0.0,0.0,0.0,0.0,0.0,0.0,0.0,0.0,0.0,0.0,0.0,0.0,0.0,0.0,0.0,0.0,0.0,0.0,0.0,0.0,0.0,0.0,0.0,0.0,0.0,0.0,0.0,0.0,0.0,0.0,0.0,0.0,0.0,0.0,0.0,0.0,0.0,0.0,0.0,0.0,0.0,0.0,0.0,0.0,0.0,0.0,0.0,0.0,0.0,0.0,0.0,0.0,0.0,0.0,0.0,0.0,0.0,0.0,0.0,0.0],[0.0,0.0,0.0,0.0,0.0,0.0,0.0,0.0,0.0,0.0,0.0,0.0,0.0,0.0,0.0,0.0,0.0,0.0,0.0,0.0,0.0,0.0,0.0,0.0,0.0,0.0,0.0,0.0,0.0,0.0,0.0,0.0,0.0,0.0,0.0,0.0,0.0,0.36,0.0,0.0,0.0,0.0,0.0,0.0,0.0,0.0,0.0,0.0,0.0,0.0,0.0,0.0,0.0,0.0,0.0,0.0,0.01,0.0,0.54,0.0,0.13,0.29,0.21,0.12,0.62,0.99,0.98,1.0,1.0,1.0,0.99,0.99,0.99,0.0,0.0,0.0,0.0,0.0,0.0,0.0,0.0,0.0,0.0,0.0,0.0,0.0,0.0,0.0,0.0,0.0,0.0,0.0,0.0,0.0,0.0,0.0,0.0,0.0,0.0,0.0,0.0,0.0,0.0,0.05,0.0,0.0,0.0,0.0,0.0,0.0,0.0,0.0,0.0,0.0,0.0,0.0,0.0,0.0,0.0,0.0,0.0,0.0,0.0,0.0,0.0,0.0,0.0,0.0,0.0,0.0,0.0,0.0,0.0,0.0,0.0,0.0,0.0,0.0,0.0,0.0,0.0,0.0,0.0,0.0,0.0,0.0,0.0,0.0,0.0,0.0,0.0,0.0,0.0,0.0,0.0,0.0,0.0,0.0,0.0,0.0,0.0,0.0,0.0,0.0,0.0,0.0,0.0,0.0,0.0,0.0,0.01,0.0,0.0,0.0,0.0,0.0,0.0,0.0,0.0,0.0,0.0,0.02,0.0,0.0,0.03,0.02,0.06,0.57,0.02,0.01,0.01,0.01,0.04,0.03,0.02,0.46,0.82,0.94,0.94,0.95,0.93,0.91,0.89,0.78,0.87,0.43,0.94,0.95,0.89,0.49,0.0,0.0,0.0,0.0,0.0,0.0,0.0,0.0,0.0,0.0,0.0,0.0,0.0,0.0,0.0,0.0,0.0,0.0,0.0,0.0,0.0,0.0,0.0,0.0,0.0,0.0,0.0,0.0,0.0,0.0],[0.0,0.0,0.0,0.0,0.0,0.0,0.0,0.0,0.0,0.0,0.0,0.0,0.0,0.0,0.0,0.0,0.0,0.0,0.0,0.0,0.0,0.0,0.0,0.0,0.0,0.0,0.0,0.0,0.0,0.0,0.0,0.0,0.0,0.0,0.0,0.0,0.0,0.0,0.0,0.0,0.0,0.0,0.0,0.0,0.0,0.0,0.0,0.0,0.0,0.0,0.0,0.0,0.0,0.0,0.0,0.0,0.0,0.0,0.0,0.0,0.0,0.0,0.0,0.01,0.62,0.96,0.99,0.99,1.0,1.0,1.0,0.94,1.0,0.99,0.0,0.0,0.0,0.0,0.0,0.0,0.0,0.0,0.0,0.0,0.0,0.0,0.0,0.0,0.0,0.0,0.0,0.0,0.0,0.0,0.0,0.0,0.0,0.0,0.0,0.0,0.0,0.0,0.01,1.0,0.0,0.0,0.0,0.0,0.0,0.0,0.0,0.0,0.0,0.0,0.0,0.0,0.0,0.0,0.0,0.0,0.0,0.0,0.0,0.0,0.0,0.0,0.0,0.0,0.0,0.0,0.0,0.0,0.0,0.0,0.0,0.0,0.0,0.0,0.0,0.0,0.0,0.0,0.0,0.0,0.0,0.0,0.0,0.0,0.0,0.0,0.0,0.0,0.0,0.0,0.0,0.0,0.0,0.0,0.0,0.0,0.0,0.0,0.0,0.0,0.0,0.0,0.0,0.0,0.0,0.0,0.0,0.0,0.0,0.0,0.0,0.0,0.0,0.0,0.0,0.0,0.0,0.0,0.0,0.0,0.0,0.0,0.0,0.01,0.0,0.0,0.0,0.0,0.0,0.0,0.0,0.0,0.0,0.01,0.63,0.96,0.96,0.97,0.98,0.76,0.17,0.05,0.0,0.01,0.0,0.0,0.0,0.0,0.0,0.0,0.0,0.0,0.0,0.0,0.0,0.0,0.0,0.0,0.0,0.0,0.0,0.0,0.0,0.0,0.0,0.0,0.0,0.0,0.0,0.0,0.0,0.0,0.0,0.0,0.0,0.0],[0.0,0.0,0.0,0.0,0.0,0.0,0.0,0.0,0.0,0.0,0.0,0.0,0.0,0.0,0.0,0.0,0.0,0.0,0.0,0.0,0.0,0.0,0.0,0.0,0.0,0.0,0.0,0.0,0.0,0.0,0.0,0.0,0.0,0.0,0.0,0.0,0.0,0.0,0.0,0.0,0.0,0.0,0.0,0.0,0.0,0.0,0.0,0.0,0.0,0.0,0.0,0.0,0.0,0.0,0.0,0.0,0.0,0.0,0.0,0.0,0.0,0.0,0.0,0.0,0.0,0.0,0.96,0.99,0.99,1.0,1.0,1.0,1.0,1.0,0.85,0.0,0.0,0.0,0.0,0.0,0.0,0.0,0.0,0.0,0.0,0.0,0.0,0.0,0.0,0.0,0.0,0.0,0.0,0.0,0.0,0.0,0.0,0.0,0.0,0.0,0.0,0.0,0.0,0.07,0.0,0.0,0.0,0.0,0.0,0.0,0.0,0.0,0.0,0.0,0.0,0.0,0.0,0.0,0.0,0.0,0.0,0.0,0.0,0.0,0.0,0.0,0.0,0.0,0.0,0.0,0.0,0.0,0.0,0.0,0.0,0.0,0.0,0.0,0.0,0.0,0.0,0.0,0.0,0.0,0.0,0.0,0.0,0.0,0.0,0.0,0.0,0.0,0.0,0.0,0.0,0.0,0.0,0.0,0.0,0.0,0.0,0.0,0.0,0.0,0.0,0.0,0.0,0.0,0.0,0.0,0.0,0.0,0.0,0.0,0.0,0.0,0.0,0.0,0.0,0.0,0.0,0.0,0.0,0.0,0.0,0.0,0.0,0.0,0.0,0.0,0.0,0.0,0.0,0.0,0.0,0.0,0.0,0.0,0.0,0.0,0.0,0.0,0.0,0.0,0.0,0.0,0.0,0.0,0.0,0.0,0.0,0.0,0.0,0.0,0.0,0.0,0.0,0.0,0.0,0.0,0.0,0.0,0.0,0.0,0.0,0.0,0.0,0.0,0.0,0.0,0.0,0.0,0.0,0.0,0.0,0.0,0.0,0.0,0.0,0.0],[0.0,0.0,0.0,0.0,0.0,0.05,0.0,0.29,0.0,0.0,0.0,0.0,0.0,0.0,0.0,0.0,0.0,0.0,0.0,0.0,0.0,0.0,0.0,0.0,0.0,0.0,0.0,0.0,0.0,0.0,0.0,0.0,0.0,0.0,0.0,0.0,0.0,0.04,0.0,0.18,0.0,0.0,0.0,0.0,0.0,0.0,0.0,0.0,0.0,0.0,0.0,0.0,0.0,0.0,0.01,0.0,0.94,0.0,0.03,0.0,0.0,0.0,0.02,0.01,0.01,0.01,0.0,0.93,0.99,0.94,1.0,1.0,1.0,1.0,1.0,0.67,0.0,0.0,0.0,0.0,0.0,0.0,0.0,0.0,0.0,0.0,0.0,0.0,0.0,0.0,0.0,0.0,0.0,0.0,0.0,0.0,0.0,0.0,0.0,0.0,0.0,0.0,0.0,0.0,0.0,0.0,0.0,0.0,0.0,0.0,0.0,0.0,0.0,0.0,0.0,0.0,0.0,0.0,0.0,0.0,0.0,0.0,0.0,0.0,0.0,0.0,0.0,0.0,0.0,0.0,0.0,0.0,0.0,0.0,0.0,0.0,0.0,0.0,0.0,0.0,0.0,0.0,0.0,0.0,0.0,0.0,0.0,0.0,0.0,0.0,0.0,0.0,0.0,0.0,0.0,0.0,0.0,0.0,0.0,0.0,0.0,0.0,0.0,0.0,0.0,0.0,0.0,0.0,0.0,0.0,0.0,0.0,0.0,0.0,0.0,0.0,0.0,0.0,0.0,0.0,0.0,0.0,0.0,0.0,0.0,0.0,0.0,0.0,0.0,0.0,0.0,0.0,0.0,0.0,0.0,0.0,0.0,0.0,0.0,0.0,0.01,0.01,0.02,0.01,0.0,0.0,0.0,0.01,0.0,0.0,0.0,0.0,0.0,0.0,0.0,0.0,0.0,0.0,0.0,0.0,0.0,0.0,0.0,0.0,0.0,0.0,0.0,0.0,0.0,0.0,0.0,0.0,0.0,0.0,0.0,0.0,0.0,0.0,0.0,0.0],[0.0,0.0,0.0,0.0,0.0,0.0,0.0,1.0,0.0,0.08,0.0,0.0,0.0,0.0,0.0,0.0,0.0,0.0,0.0,0.0,0.0,0.0,0.0,0.0,0.0,0.0,0.0,0.0,0.0,0.0,0.0,0.0,0.0,0.0,0.0,0.0,0.0,0.0,0.0,0.0,0.0,0.0,0.0,0.0,0.0,0.0,0.0,0.0,0.0,0.0,0.0,0.0,0.0,0.0,0.0,0.0,0.58,0.0,0.37,0.0,0.0,0.0,0.01,0.0,0.0,0.0,0.0,0.01,0.99,1.0,1.0,1.0,1.0,1.0,1.0,1.0,0.0,0.0,0.06,0.0,0.0,0.0,0.0,0.0,0.0,0.0,0.0,0.0,0.0,0.0,0.0,0.0,0.0,0.0,0.0,0.0,0.0,0.0,0.0,0.43,0.89,0.0,0.0,1.0,0.5,0.0,0.0,0.0,0.0,0.0,0.0,0.0,0.0,0.0,0.0,0.0,0.0,0.0,0.0,0.0,0.0,0.0,0.0,0.0,0.0,0.0,0.0,0.0,0.0,0.0,0.0,0.0,0.0,0.0,0.0,0.0,0.0,0.0,0.0,0.0,0.0,0.0,0.0,0.0,0.0,0.0,0.0,0.0,0.0,0.0,0.0,0.0,0.0,0.0,0.0,0.0,0.0,0.0,0.0,0.0,0.0,0.0,0.0,0.0,0.0,0.0,0.0,0.0,0.0,0.0,0.0,0.0,0.0,0.0,0.0,0.0,0.0,0.0,0.0,0.0,0.0,0.0,0.0,0.0,0.0,0.0,0.0,0.0,0.0,0.0,0.0,0.0,0.0,0.0,0.0,0.0,0.11,0.98,1.0,0.99,0.98,1.0,1.0,0.99,0.99,0.99,0.96,0.99,0.02,0.0,0.0,0.0,0.0,0.0,0.0,0.0,0.0,0.0,0.0,0.0,0.0,0.0,0.0,0.0,0.0,0.0,0.0,0.0,0.0,0.0,0.0,0.0,0.0,0.0,0.0,0.0,0.0,0.0,0.0,0.0],[0.0,0.0,0.0,0.0,0.0,0.0,0.0,0.0,0.0,0.0,0.0,0.0,0.0,0.0,0.0,0.0,0.0,0.0,0.0,0.0,0.0,0.0,0.0,0.0,0.0,0.0,0.0,0.0,0.0,0.0,0.0,0.0,0.0,0.0,0.0,0.0,0.0,0.0,0.0,0.0,0.0,0.0,0.0,0.0,0.0,0.0,0.0,0.0,0.0,0.0,0.0,0.0,0.0,0.0,0.0,0.0,0.0,0.0,0.0,0.0,0.0,0.0,0.0,0.0,0.0,0.0,0.0,0.0,0.0,0.99,1.0,1.0,1.0,1.0,1.0,1.0,0.0,0.0,0.0,0.0,0.0,0.0,0.0,0.0,0.0,0.0,0.0,0.0,0.0,0.0,0.0,0.0,0.0,0.0,0.0,0.0,0.0,0.0,0.0,0.0,0.0,0.0,0.0,1.0,1.0,0.17,0.0,0.0,0.0,0.0,0.0,0.0,0.0,0.0,0.0,0.0,0.0,0.0,0.0,0.0,0.0,0.0,0.0,0.0,0.0,0.0,0.0,0.0,0.0,0.0,0.0,0.0,0.0,0.0,0.0,0.0,0.0,0.0,0.0,0.0,0.0,0.0,0.0,0.0,0.0,0.0,0.0,0.0,0.0,0.0,0.0,0.0,0.0,0.0,0.0,0.0,0.0,0.0,0.0,0.0,0.0,0.0,0.0,0.0,0.0,0.0,0.0,0.0,0.0,0.0,0.0,0.0,0.0,0.0,0.0,0.0,0.0,0.0,0.0,0.0,0.0,0.0,0.0,0.0,0.0,0.0,0.0,0.0,0.0,0.0,0.0,0.0,0.0,0.0,0.0,0.0,0.0,0.0,0.0,0.0,0.0,0.02,0.12,0.01,0.0,0.0,0.0,0.0,0.0,0.0,0.0,0.0,0.0,0.0,0.0,0.0,0.0,0.0,0.0,0.0,0.0,0.0,0.0,0.0,0.0,0.0,0.0,0.0,0.0,0.0,0.0,0.0,0.0,0.0,0.0,0.0,0.0,0.0,0.0,0.0],[0.0,0.0,0.0,0.0,0.0,1.0,0.0,0.02,0.0,0.0,0.0,0.0,0.0,0.0,0.0,0.0,0.0,0.0,0.0,0.0,0.0,0.0,0.0,0.0,0.0,0.0,0.0,0.0,0.0,0.0,0.0,0.0,0.0,0.0,0.0,0.0,0.0,0.0,0.0,0.0,0.0,0.0,0.0,0.0,0.0,0.0,0.0,0.0,0.0,0.0,0.0,0.0,0.0,0.0,0.0,0.0,0.06,0.0,0.0,0.0,0.0,0.0,0.0,0.0,0.0,0.0,0.0,0.0,0.0,0.0,0.85,1.0,1.0,1.0,1.0,1.0,0.86,0.0,0.0,0.0,0.0,0.0,0.0,0.0,0.0,0.0,0.0,0.0,0.0,0.0,0.0,0.0,0.0,0.0,0.0,0.0,0.0,0.0,0.0,0.0,0.0,0.0,0.0,0.0,0.0,0.0,0.0,0.0,0.0,0.0,0.0,0.0,0.0,0.0,0.0,0.0,0.0,0.0,0.0,0.0,0.0,0.0,0.0,0.0,0.0,0.0,0.0,0.0,0.0,0.0,0.0,0.0,0.0,0.0,0.0,0.0,0.0,0.0,0.0,0.0,0.0,0.0,0.0,0.0,0.0,0.0,0.0,0.0,0.0,0.0,0.0,0.0,0.0,0.0,0.0,0.0,0.0,0.0,0.0,0.0,0.0,0.0,0.0,0.0,0.0,0.0,0.0,0.0,0.0,0.0,0.0,0.0,0.0,0.0,0.0,0.0,0.0,0.0,0.0,0.0,0.0,0.0,0.0,0.0,0.0,0.0,0.0,0.0,0.0,0.0,0.0,0.0,0.0,0.0,0.0,0.0,0.0,0.0,0.0,0.0,0.0,0.0,0.0,0.0,0.0,0.0,0.0,0.0,0.0,0.0,0.0,0.0,0.0,0.0,0.0,0.0,0.0,0.0,0.0,0.0,0.0,0.0,0.0,0.0,0.0,0.0,0.0,0.0,0.0,0.0,0.0,0.0,0.0,0.0,0.0,0.0,0.0,0.0,0.0,0.0],[0.0,0.0,0.0,0.0,0.0,1.0,1.0,1.0,0.0,0.0,0.0,0.0,0.0,0.0,0.0,0.0,0.0,0.0,0.0,0.0,0.0,0.0,0.0,0.0,0.0,0.0,0.0,0.0,0.0,0.0,0.0,0.0,0.0,0.0,0.0,0.0,0.0,0.0,0.0,0.0,0.0,0.0,0.0,0.0,0.0,0.0,0.0,0.0,0.0,0.0,0.0,0.0,0.0,0.0,0.0,0.0,0.99,0.0,0.0,0.0,0.0,0.0,0.0,0.0,0.0,0.0,0.0,0.0,0.0,0.0,0.0,0.67,1.0,1.0,1.0,1.0,1.0,1.0,1.0,0.0,0.0,0.0,0.0,0.0,0.0,0.0,0.0,0.0,0.0,0.0,0.0,0.0,0.0,0.0,0.0,0.0,0.0,0.0,0.0,0.0,0.0,0.0,0.0,0.0,0.61,0.0,0.0,0.0,0.0,0.0,0.0,0.0,0.0,0.0,0.0,0.0,0.0,0.0,0.0,0.0,0.0,0.0,0.0,0.0,0.0,0.0,0.0,0.0,0.0,0.0,0.0,0.0,0.0,0.0,0.0,0.0,0.0,0.0,0.0,0.0,0.0,0.0,0.0,0.0,0.0,0.0,0.0,0.0,0.0,0.0,0.0,0.0,0.0,0.0,0.0,0.0,0.0,0.0,0.0,0.0,0.0,0.0,0.0,0.0,0.0,0.0,0.0,0.0,0.0,0.0,0.0,0.0,0.0,0.0,0.0,0.0,0.0,0.0,0.0,0.0,0.0,0.0,0.0,0.0,0.0,0.0,0.0,0.0,0.0,0.0,0.0,0.0,0.0,0.0,0.0,0.0,0.0,0.0,0.0,0.0,0.0,0.0,0.0,0.0,0.0,0.0,0.0,0.0,0.0,0.0,0.0,0.0,0.0,0.0,0.0,0.0,0.0,0.0,0.0,0.0,0.0,0.0,0.0,0.0,0.0,0.0,0.0,0.0,0.0,0.0,0.0,0.0,0.0,0.0,0.0,0.0,0.0,0.0,0.0,0.0],[0.0,0.0,0.0,0.0,1.0,1.0,1.0,0.0,0.0,0.0,0.0,0.0,0.0,0.0,0.0,0.0,0.0,0.0,0.0,0.0,0.0,0.0,0.0,0.0,0.0,0.0,0.0,0.0,0.0,0.0,0.0,0.0,0.0,0.0,0.0,0.0,0.0,0.0,0.0,0.0,0.0,0.0,0.0,0.0,0.0,0.0,0.0,0.0,0.0,0.0,0.0,0.0,0.0,0.0,0.0,0.0,0.0,0.0,0.0,0.0,0.0,0.0,0.0,0.0,0.0,0.0,0.0,0.0,0.0,0.0,0.0,0.0,0.0,0.0,0.86,1.0,1.0,1.0,0.0,0.0,0.0,0.0,0.0,0.0,0.0,0.0,0.0,0.0,0.0,0.0,0.0,0.0,0.0,0.0,0.0,0.0,0.0,0.0,0.0,0.0,0.0,0.0,0.0,0.0,0.0,0.0,0.0,0.0,0.0,0.01,1.0,0.0,0.0,0.0,0.0,0.0,0.0,0.0,0.0,0.0,0.0,0.0,0.0,0.0,0.0,0.0,0.0,0.0,0.0,0.0,0.0,0.0,0.0,0.0,0.0,0.0,0.0,0.0,0.0,0.0,0.0,0.0,0.0,0.0,0.0,0.0,0.0,0.0,0.0,0.0,0.0,0.0,0.0,0.0,0.0,0.0,0.0,0.0,0.0,0.0,0.0,0.0,0.0,1.0,0.0,0.0,0.29,0.13,0.0,0.0,0.0,0.0,0.0,0.0,0.0,0.0,0.0,0.0,0.0,0.0,0.0,0.0,0.0,0.0,0.0,0.0,0.0,0.0,0.0,0.0,0.0,0.0,0.0,0.0,0.0,0.0,0.0,0.0,0.0,0.0,0.0,0.0,0.0,0.0,0.0,0.0,0.0,0.0,0.0,0.0,0.0,0.0,0.0,0.0,0.0,0.0,0.0,0.0,0.0,0.0,0.0,0.0,0.0,0.0,0.0,0.0,0.0,0.0,0.0,0.0,0.0,0.0,0.0,0.0,0.0,0.0,0.0,0.0,0.0,0.0],[0.0,0.0,0.0,0.0,0.97,1.0,1.0,1.0,0.0,0.0,0.0,0.0,0.0,0.0,0.0,0.0,0.0,0.0,0.0,0.0,0.0,0.0,0.0,0.0,0.0,0.0,0.0,0.0,0.0,0.0,0.0,0.0,0.0,0.0,0.0,0.0,0.0,0.0,0.0,0.0,0.0,0.0,0.0,0.0,0.0,0.0,0.0,0.0,0.0,0.0,0.0,0.0,0.0,0.0,0.0,0.0,0.0,0.0,0.0,0.0,0.0,0.0,0.0,0.0,0.0,0.0,0.0,0.0,0.0,0.0,0.0,0.0,0.0,0.0,0.0,1.0,1.0,1.0,1.0,0.99,0.0,0.0,0.0,0.0,0.0,0.0,0.0,0.0,0.0,0.0,0.0,0.0,0.0,0.0,0.0,0.0,0.0,0.0,0.0,0.0,0.0,0.0,0.0,0.0,0.0,0.0,0.0,0.0,0.0,1.0,1.0,1.0,0.02,0.0,0.0,0.0,0.0,0.0,0.0,0.0,0.0,0.0,0.0,0.0,0.0,0.0,0.0,0.0,0.0,0.0,0.0,0.0,0.0,0.0,0.0,0.0,0.0,0.0,0.0,0.0,0.0,0.0,0.0,0.0,0.0,0.0,0.0,0.0,0.0,0.0,0.0,0.0,0.0,0.0,0.0,0.0,0.0,0.0,0.0,1.0,0.0,0.0,1.0,1.0,0.0,0.0,0.01,0.0,0.0,0.0,0.0,0.0,0.0,0.0,0.0,0.0,0.0,0.0,0.0,0.0,0.0,0.0,0.0,0.0,0.0,0.0,0.0,0.0,0.0,0.0,0.0,0.0,0.0,0.0,0.0,0.0,0.0,0.0,0.0,0.0,0.0,0.0,0.0,0.0,0.0,0.0,0.0,0.0,0.0,0.0,0.0,0.0,0.0,0.0,0.0,0.0,0.0,0.0,0.0,0.0,0.0,0.0,0.0,0.0,0.0,0.0,0.0,0.0,0.0,0.0,0.0,0.0,0.0,0.0,0.0,0.0,0.0,0.0,0.0,0.0],[0.0,0.0,0.0,0.0,0.0,0.0,1.0,1.0,0.91,1.0,0.0,0.0,0.0,0.0,0.0,0.0,0.0,0.0,0.0,0.0,0.0,0.0,0.0,0.0,0.0,0.0,0.0,0.0,0.0,0.0,0.0,0.0,0.0,0.0,0.0,0.0,0.0,0.0,0.0,0.0,0.0,0.0,0.0,0.0,0.0,0.0,0.0,0.0,0.0,0.0,0.0,0.0,0.0,0.0,0.0,0.0,0.0,0.0,0.0,0.0,0.0,0.0,0.0,0.0,0.0,0.0,0.0,0.0,0.0,0.0,0.0,0.0,0.06,0.0,0.0,1.0,0.0,1.0,1.0,1.0,1.0,0.0,0.0,0.0,0.0,0.0,0.0,0.0,0.0,0.0,0.0,0.0,0.0,0.0,0.0,0.0,0.43,0.02,0.0,0.0,1.0,0.0,0.0,0.0,0.0,0.0,0.0,0.0,0.0,1.0,1.0,1.0,0.97,0.0,0.0,0.0,0.0,0.0,0.0,0.0,0.0,0.0,0.0,0.0,0.0,0.0,0.0,0.0,0.0,0.0,0.0,0.0,0.0,0.0,0.0,0.0,0.0,0.0,0.0,0.0,0.0,0.0,0.0,0.0,0.0,0.0,0.0,0.0,0.0,0.0,0.0,0.0,0.0,0.0,0.0,0.0,0.0,0.0,0.0,1.0,0.0,0.0,0.0,0.0,0.0,0.0,0.0,0.0,0.0,0.0,0.0,0.0,0.0,0.0,0.0,0.0,0.0,0.0,0.0,0.0,0.0,0.0,0.0,0.0,0.0,0.0,0.0,0.0,0.0,0.0,0.0,0.0,0.0,0.0,0.0,0.0,0.0,0.0,0.0,0.01,0.04,0.03,0.1,0.86,0.26,0.89,0.0,0.0,0.0,0.0,0.0,0.0,0.0,0.0,0.0,0.0,0.0,0.0,0.0,0.0,0.0,0.0,0.0,0.0,0.0,0.0,0.0,0.0,0.0,0.0,0.0,0.0,0.0,0.0,0.0,0.0,0.0,0.0,0.0,0.0],[0.0,0.0,0.0,0.0,0.0,0.0,1.0,1.0,1.0,1.0,0.0,0.0,0.0,0.0,0.0,0.0,0.31,0.0,0.0,0.96,0.0,0.0,0.0,0.0,0.0,0.0,0.0,0.0,0.0,0.0,0.0,0.0,0.0,0.0,0.0,0.0,0.0,0.0,0.0,0.0,0.0,0.0,0.0,0.0,0.0,0.0,0.0,0.0,0.0,0.0,0.0,0.0,0.0,0.0,0.0,0.0,0.0,0.0,0.0,0.0,0.0,0.0,0.0,0.0,0.0,0.0,0.0,0.0,0.0,0.0,0.0,0.0,0.0,0.0,0.0,0.0,0.0,0.99,1.0,1.0,1.0,1.0,0.0,0.0,0.0,0.0,0.0,0.0,0.0,0.0,0.0,0.0,0.0,0.0,0.0,0.0,0.0,0.0,0.0,0.0,0.0,0.0,0.0,0.0,0.0,0.0,0.0,0.0,0.0,0.0,0.0,0.97,1.0,0.01,1.0,0.0,0.0,0.0,0.0,0.0,0.0,0.0,0.0,0.0,0.0,0.0,0.0,0.0,0.0,0.0,0.0,0.0,0.0,0.0,0.0,0.0,0.0,0.0,0.0,0.0,0.0,0.0,0.0,0.0,0.0,0.0,0.0,0.0,0.0,0.0,0.0,0.0,0.0,0.0,0.0,1.0,1.0,0.0,0.0,1.0,0.0,0.0,0.0,0.0,0.0,0.0,0.0,0.0,0.0,0.0,0.0,0.0,0.0,0.0,0.0,0.0,0.0,0.0,0.0,0.0,0.0,0.0,0.0,0.0,0.0,0.0,0.0,0.0,0.0,0.0,0.0,0.0,0.0,0.0,0.0,0.0,0.0,0.0,0.0,0.0,0.0,0.0,0.0,0.0,0.0,0.0,0.0,0.0,0.0,0.0,0.0,0.0,0.0,0.0,0.0,0.0,0.0,0.0,0.0,0.0,0.0,0.0,0.0,0.0,0.0,0.0,0.0,0.0,0.0,0.0,0.0,0.0,0.0,0.0,0.0,0.0,0.0,0.0,0.0,0.0],[0.0,0.0,0.0,0.0,0.0,0.0,0.0,0.0,0.0,1.0,1.0,0.0,0.0,0.0,0.0,0.0,0.0,0.0,0.0,0.0,0.0,0.0,0.0,0.0,0.0,0.0,0.0,0.0,0.0,0.0,0.0,0.0,0.0,0.0,0.0,0.0,0.0,0.0,0.0,0.0,0.0,0.0,0.0,0.0,0.0,0.0,0.0,0.0,0.0,0.0,0.0,0.0,0.0,0.0,0.0,0.0,0.0,0.0,0.0,0.0,0.0,0.0,0.0,0.0,0.0,0.0,0.0,0.0,0.0,0.0,0.0,0.0,0.0,0.0,0.0,0.0,0.0,0.0,1.0,1.0,1.0,1.0,1.0,0.0,0.0,0.0,0.0,0.0,0.0,0.0,0.0,0.0,0.0,1.0,0.0,0.0,1.0,1.0,0.0,0.0,0.75,0.0,0.0,0.0,0.0,0.0,0.0,0.0,0.0,0.0,0.0,1.0,1.0,1.0,1.0,0.0,0.0,0.0,0.0,0.0,0.0,0.0,0.0,0.0,0.0,0.0,0.0,0.0,0.0,0.0,0.0,0.0,0.0,0.0,0.0,0.0,0.0,0.0,0.0,0.04,0.0,0.0,0.0,0.0,0.0,0.0,0.0,0.0,0.0,0.0,0.0,0.0,0.0,0.0,0.0,0.0,0.0,0.0,0.0,0.0,0.0,0.0,0.0,0.0,0.0,0.0,0.0,0.0,0.0,0.0,0.0,0.0,0.0,0.0,0.0,0.0,0.0,0.0,0.0,0.0,0.0,0.0,0.0,0.0,0.0,0.0,0.0,0.0,0.0,0.0,0.0,0.0,0.0,0.0,0.0,0.0,0.0,0.0,0.0,0.0,0.01,0.0,0.0,0.0,0.0,0.09,0.0,0.0,0.0,0.0,0.0,0.0,0.0,0.0,0.0,0.0,0.0,0.0,0.0,0.0,0.0,0.0,0.0,0.0,0.0,0.0,0.0,0.0,0.0,0.0,0.0,0.0,0.0,0.0,0.0,0.0,0.0,0.0,0.0,0.0],[0.0,0.0,0.0,0.0,0.0,0.0,0.0,0.0,1.0,1.0,1.0,0.12,0.0,0.0,1.0,1.0,1.0,0.0,0.0,1.0,0.0,0.0,0.0,0.0,0.0,0.0,0.0,0.0,0.0,0.0,0.0,0.0,0.0,0.0,0.0,0.0,0.0,0.0,0.0,0.0,0.0,0.0,0.0,0.0,0.0,0.0,0.0,0.0,0.0,0.0,0.0,0.0,0.0,0.0,0.0,0.0,0.0,0.0,0.0,0.0,0.0,0.0,0.0,0.0,0.0,0.0,0.0,0.0,0.0,0.0,0.0,0.0,0.0,0.0,0.0,0.0,0.0,0.0,0.0,1.0,1.0,1.0,1.0,1.0,0.0,0.0,0.0,0.0,0.0,0.83,0.0,0.0,0.0,0.0,0.0,0.0,0.0,0.0,0.0,0.0,0.0,0.0,0.0,0.0,0.0,0.0,0.0,0.0,0.0,0.0,0.0,0.0,0.0,0.0,1.0,1.0,1.0,0.0,0.0,0.0,0.0,0.0,0.0,0.0,0.0,0.0,0.0,0.0,0.0,0.0,0.0,0.0,0.0,0.0,0.0,0.0,0.0,0.0,0.0,0.0,0.0,0.0,0.0,0.0,0.07,0.0,0.0,0.0,0.0,0.0,0.0,0.0,0.0,0.0,0.0,0.0,0.0,0.0,0.0,0.0,0.0,0.0,0.0,0.0,0.0,0.0,0.0,0.0,0.0,0.0,0.0,0.0,0.0,0.0,0.0,0.0,0.0,0.0,0.0,0.0,0.0,0.0,0.0,0.0,0.0,0.0,0.0,0.0,0.0,0.0,0.0,0.0,0.0,0.0,0.0,0.0,0.0,0.0,0.0,0.0,0.0,0.0,0.0,0.0,0.0,0.0,0.0,0.0,0.0,0.0,0.0,0.0,0.0,0.0,0.0,0.21,0.36,0.39,0.28,0.0,0.0,0.0,0.0,0.0,0.0,0.0,0.0,0.0,0.0,0.0,0.0,0.0,0.0,0.0,0.0,0.0,0.0,0.0,0.0,0.0],[0.0,0.0,0.0,0.0,0.0,0.0,0.0,0.0,0.0,0.0,1.0,1.0,0.0,0.0,1.0,0.0,0.0,0.0,0.0,0.0,0.0,0.0,0.0,0.0,0.0,0.0,0.0,0.0,0.0,0.0,0.0,0.0,0.0,0.0,0.0,0.0,0.0,0.0,0.0,0.0,0.0,0.0,0.0,0.0,0.0,0.0,0.0,0.0,0.0,0.0,0.0,0.0,0.0,0.0,0.0,0.0,0.0,0.0,0.0,0.0,0.0,0.0,0.0,0.0,0.0,0.0,0.0,0.0,0.0,0.0,0.0,0.0,0.0,0.0,0.0,0.0,0.0,0.0,0.0,0.0,1.0,1.0,1.0,1.0,1.0,0.0,1.0,0.0,0.0,1.0,1.0,0.0,1.0,1.0,0.0,0.0,0.0,0.0,0.0,0.0,0.0,0.0,0.0,0.0,0.0,0.0,0.0,0.0,0.0,0.0,0.0,0.0,0.0,0.96,1.0,1.0,1.0,0.0,0.0,0.0,0.0,0.0,0.0,0.0,0.0,1.0,0.0,0.0,0.0,0.0,0.98,0.0,0.0,0.0,0.0,0.0,0.0,0.0,0.0,0.0,0.0,0.0,0.0,0.0,0.0,0.0,0.0,0.0,0.0,0.0,0.0,0.0,0.0,0.0,0.0,0.0,0.0,0.0,0.0,0.0,0.0,0.0,0.0,0.0,0.0,0.0,0.0,0.0,0.0,0.0,0.0,0.0,0.0,0.0,0.0,0.0,0.0,0.0,0.0,0.0,0.0,0.0,0.0,0.0,0.0,0.0,0.0,0.0,0.0,0.0,0.0,0.0,0.0,0.0,0.0,0.0,0.0,0.0,0.0,0.0,0.0,0.0,0.0,0.0,0.0,0.0,0.0,0.0,0.0,0.0,0.0,0.0,0.0,0.0,0.0,0.0,0.0,0.0,0.0,0.0,0.0,0.0,0.0,0.0,0.0,0.0,0.0,0.0,0.0,0.0,0.0,0.0,0.0,0.0,0.0,0.0,0.0,0.0,0.0,0.0],[0.0,0.0,0.0,0.0,0.0,0.0,0.0,0.0,0.0,0.0,0.0,0.73,0.0,1.0,1.0,1.0,0.0,0.0,0.0,0.0,0.0,0.0,0.0,0.0,0.0,0.0,0.0,0.0,0.0,0.0,0.0,0.0,0.0,0.0,0.0,0.0,0.0,0.0,0.0,0.0,0.0,0.0,0.0,0.0,0.0,0.0,0.0,0.0,0.0,0.0,0.0,0.0,0.0,0.0,0.0,0.0,0.0,0.0,0.0,0.0,0.0,0.0,0.0,0.0,0.0,0.0,0.0,0.0,0.0,0.0,0.0,0.0,0.0,0.0,0.0,0.0,0.0,0.0,0.0,0.0,0.0,1.0,1.0,1.0,1.0,1.0,1.0,0.0,0.0,1.0,0.52,0.0,0.0,0.0,0.0,0.0,0.0,0.0,0.0,0.0,0.0,0.0,0.0,0.0,0.0,0.0,0.0,0.0,0.0,0.0,0.0,0.0,0.0,0.0,0.0,1.0,1.0,1.0,0.0,0.0,0.21,0.0,0.0,0.0,0.0,0.32,0.0,0.0,0.0,0.0,0.0,0.0,0.0,0.0,0.0,0.0,0.0,0.0,0.0,0.0,0.0,0.0,0.0,0.0,0.0,0.0,0.0,0.0,0.0,0.0,0.0,0.0,0.0,0.0,0.0,0.0,0.0,0.0,0.0,0.0,0.0,0.0,0.0,0.0,0.0,0.0,0.0,0.0,0.0,0.0,0.0,0.0,0.0,0.0,0.0,0.0,0.0,0.0,0.0,0.0,0.0,0.0,0.0,0.0,0.0,0.0,0.0,0.0,0.0,0.0,0.0,0.0,0.0,0.0,0.0,0.0,0.0,0.0,0.0,0.0,0.0,0.0,0.0,0.0,0.0,0.0,0.0,0.0,0.0,0.0,0.0,0.0,0.0,0.0,0.0,0.0,0.02,0.04,0.05,0.0,0.07,0.01,1.0,0.0,0.0,0.0,0.0,0.02,0.9,0.98,0.28,0.06,0.0,0.36,0.99,0.94,1.0,1.0,0.99,0.0],[0.0,0.0,0.0,0.0,0.0,0.0,0.0,0.0,0.0,0.0,0.0,0.0,0.0,0.0,0.0,0.0,0.0,0.0,0.0,0.0,0.0,0.0,0.0,0.0,0.0,0.0,0.0,0.0,0.0,0.0,0.0,0.0,0.0,0.0,0.0,0.0,0.0,0.0,0.0,0.0,0.0,0.0,0.0,0.0,0.0,0.0,0.0,0.0,0.0,0.0,0.0,0.0,0.0,0.0,0.0,0.0,0.0,0.0,0.0,0.0,0.0,0.0,0.0,0.0,0.0,0.0,0.0,0.0,0.0,0.0,0.0,0.0,0.0,0.0,0.0,0.0,0.0,0.0,0.0,0.0,0.0,0.0,1.0,1.0,1.0,1.0,1.0,0.0,0.0,0.0,0.18,0.0,0.0,0.0,0.0,0.0,0.0,0.0,0.0,0.0,0.0,0.0,0.0,0.0,0.0,0.0,0.0,0.0,0.0,0.0,0.0,0.0,0.0,0.0,0.0,1.0,1.0,1.0,1.0,0.0,0.99,0.0,0.04,1.0,1.0,1.0,0.01,0.19,0.0,0.0,0.74,0.0,0.0,0.0,0.0,0.0,0.0,0.0,0.0,0.0,0.0,0.0,0.0,1.0,0.0,0.0,0.0,0.0,0.0,0.0,0.0,0.0,0.0,0.0,0.0,0.0,0.0,0.0,0.0,0.0,0.0,0.0,0.0,0.0,0.0,0.0,0.0,0.0,0.0,0.0,0.0,0.0,0.0,0.0,0.0,0.0,0.0,0.0,0.0,0.0,0.0,0.0,0.0,0.0,0.0,0.0,0.0,0.0,0.0,0.0,0.0,0.0,0.0,0.0,0.0,0.0,0.0,0.0,0.0,0.0,0.0,0.0,0.0,0.0,0.0,0.0,0.0,0.0,0.0,0.0,0.0,0.0,0.0,0.0,0.0,0.0,0.0,0.0,0.0,0.0,0.0,0.0,0.0,0.0,0.0,0.0,0.0,0.0,0.0,0.0,0.0,0.0,0.0,0.0,0.0,0.0,0.0,0.0,0.0,0.0],[0.0,0.0,0.0,0.0,0.0,0.0,0.0,0.0,0.0,0.0,0.0,0.0,0.0,0.0,0.0,0.0,0.0,0.0,0.0,0.0,0.0,0.0,0.0,0.0,0.0,0.0,0.0,0.0,0.0,0.0,0.0,0.0,0.0,0.0,0.0,0.0,0.0,0.0,0.0,0.0,0.0,0.0,0.0,0.0,0.0,0.0,0.0,0.0,0.0,0.0,0.0,0.0,0.0,0.0,0.0,0.0,0.0,0.0,0.0,0.0,0.0,0.0,0.0,0.0,0.0,0.0,0.0,0.0,0.0,0.0,0.0,0.0,0.0,0.0,0.0,0.0,0.0,0.0,0.0,0.0,0.0,0.0,0.0,1.0,1.0,1.0,1.0,0.0,0.0,0.0,0.0,0.0,0.0,0.0,0.0,0.0,0.0,0.0,0.0,0.0,0.0,0.0,0.0,0.0,0.0,0.0,0.0,0.0,0.0,0.0,0.0,0.0,0.0,0.0,0.0,0.0,0.0,1.0,0.0,0.0,1.0,0.06,0.99,1.0,1.0,0.93,0.0,0.0,0.0,0.0,0.0,0.0,0.0,0.0,0.0,0.0,0.0,0.0,0.0,0.0,0.0,0.0,0.0,0.0,0.0,0.0,0.0,0.0,0.0,0.0,0.0,0.0,0.0,0.0,0.0,0.0,0.0,0.0,0.0,0.0,0.0,0.0,0.0,0.0,0.0,0.0,0.0,0.0,0.0,0.0,0.0,0.0,0.0,0.0,0.0,0.0,0.0,0.0,0.0,0.0,0.0,0.0,0.0,0.0,0.0,0.0,0.0,0.0,0.0,0.0,0.0,0.0,0.0,0.0,0.0,0.0,0.0,0.0,0.0,0.0,0.0,0.0,0.0,0.0,0.0,0.0,0.0,0.0,0.0,0.0,0.0,0.0,0.0,0.0,0.0,0.0,0.0,0.0,0.0,0.0,0.0,0.0,0.0,0.0,0.0,0.0,0.0,0.0,0.0,0.0,0.0,0.0,0.01,0.0,0.0,0.0,0.0,0.0,0.0,0.0],[0.0,0.0,0.0,0.0,0.0,0.0,0.0,0.0,0.0,0.0,0.0,1.0,0.0,0.8,1.0,0.0,0.0,0.0,0.0,0.0,0.0,0.0,0.0,0.0,0.0,0.0,0.0,0.0,0.0,0.0,0.0,0.0,0.0,0.0,0.0,0.0,0.0,0.0,0.0,0.0,0.0,0.0,0.0,0.0,0.0,0.0,0.0,0.0,0.0,0.0,0.0,0.0,0.0,0.0,0.0,0.0,0.0,0.0,0.0,0.0,0.0,0.0,0.0,0.0,0.0,0.0,0.0,0.0,0.0,0.0,0.0,0.0,0.0,0.0,0.0,0.0,0.0,0.0,0.0,0.0,0.0,0.0,1.0,1.0,1.0,1.0,1.0,1.0,1.0,1.0,1.0,0.0,0.0,0.0,0.0,0.0,0.0,0.0,0.0,0.0,0.0,0.0,0.0,0.0,0.0,0.0,0.0,0.0,0.0,0.0,0.0,0.0,0.0,0.0,0.0,0.0,0.0,0.47,0.0,0.0,0.0,0.0,0.0,0.0,1.0,0.97,0.0,0.0,0.0,0.0,0.0,0.0,0.0,0.0,0.0,0.0,0.0,0.0,0.0,0.0,0.0,0.0,0.0,0.0,0.0,0.0,0.0,0.0,0.0,0.0,0.0,0.0,0.0,0.0,0.0,0.0,0.0,0.0,0.0,0.0,0.0,0.0,0.0,0.0,0.0,0.0,0.0,0.0,0.0,0.0,0.0,0.0,0.0,0.0,0.0,0.0,0.0,0.0,0.0,0.0,0.0,0.0,0.0,0.0,0.0,0.0,0.0,0.0,0.0,0.0,0.0,0.0,0.0,0.0,0.0,0.0,0.0,0.0,0.0,0.0,0.0,0.0,0.0,0.0,0.0,0.0,0.0,0.0,0.0,0.0,0.0,0.0,0.0,0.0,0.0,0.0,0.0,0.0,0.0,0.0,0.0,0.0,0.0,0.0,0.0,0.0,0.0,0.0,0.0,0.0,0.0,0.0,0.0,0.0,0.0,0.0,0.0,0.0,0.0,0.0],[0.0,0.0,0.0,0.0,0.0,0.0,0.0,0.0,0.0,0.0,0.0,0.0,0.0,0.0,0.0,0.0,0.0,0.0,0.0,0.0,0.0,0.0,0.0,0.0,0.0,0.0,0.0,0.0,0.0,0.0,0.0,0.0,0.0,0.0,0.0,0.0,0.0,0.0,0.0,0.0,0.0,0.0,0.0,0.0,0.0,0.0,0.0,0.0,0.0,0.0,0.0,0.0,0.0,0.0,0.0,0.0,0.0,0.0,0.0,0.0,0.0,0.0,0.0,0.0,0.0,0.0,0.0,0.0,0.0,0.0,0.0,0.0,0.0,0.0,0.0,0.0,0.0,0.0,0.0,0.0,0.0,0.0,0.0,0.0,0.0,0.0,1.0,1.0,1.0,1.0,1.0,1.0,0.0,0.0,0.0,0.0,0.0,0.0,0.0,0.0,0.0,0.0,0.0,0.0,0.0,0.0,0.0,0.0,0.0,0.0,0.0,0.0,0.0,0.0,0.0,0.0,0.0,0.0,0.0,0.0,0.0,0.0,0.0,0.0,1.0,1.0,0.0,0.0,0.0,0.0,0.0,0.0,0.0,0.0,0.0,0.0,0.0,0.0,0.0,0.0,0.0,0.0,0.0,0.0,0.0,0.0,0.0,0.0,0.0,0.0,0.0,0.0,0.0,0.0,0.0,0.0,0.0,0.0,0.0,0.0,0.0,0.0,0.0,0.0,0.0,0.0,0.0,0.0,0.0,0.0,0.0,0.0,0.0,0.0,0.0,0.0,0.0,0.0,0.0,0.0,0.0,0.0,0.0,0.0,0.0,0.0,0.0,0.0,0.0,0.0,0.0,0.0,0.0,0.0,0.0,0.0,0.0,0.0,0.0,0.0,0.0,0.0,0.0,0.0,0.0,0.0,0.0,0.0,0.0,0.0,0.0,0.0,0.0,0.0,0.0,0.0,0.0,0.0,0.0,0.0,0.0,0.0,0.0,0.0,0.0,0.0,0.0,0.0,0.0,0.0,0.0,0.0,0.0,0.0,0.0,0.0,0.0,0.0,0.0,0.0],[0.0,0.0,0.0,0.0,0.0,0.0,0.0,0.0,0.0,0.0,0.0,1.0,0.0,0.0,0.0,0.0,0.0,0.0,0.0,0.0,0.0,0.0,0.0,0.0,0.0,0.0,0.0,0.0,0.0,0.0,0.0,0.0,0.0,0.0,0.0,0.0,0.0,0.0,0.0,0.0,0.0,0.0,0.0,0.0,0.0,0.0,0.0,0.0,0.0,0.0,0.0,0.0,0.0,0.0,0.0,0.0,0.0,0.0,0.0,0.0,0.0,0.0,0.0,0.0,0.0,0.0,0.0,0.0,0.0,0.0,0.0,0.0,0.0,0.0,0.0,0.0,0.0,0.0,0.0,0.0,0.0,0.0,0.0,0.0,0.0,0.0,1.0,1.0,1.0,1.0,1.0,1.0,1.0,0.0,0.0,0.0,0.0,0.0,0.0,0.0,0.0,0.0,0.0,0.0,0.0,0.0,0.0,0.0,0.0,0.0,0.0,0.0,0.0,0.0,0.0,0.0,0.0,0.0,0.0,0.0,0.0,0.0,0.0,0.0,0.0,0.0,0.0,0.0,0.0,0.0,0.0,0.0,0.0,0.0,0.0,0.0,0.0,0.0,0.0,0.0,0.0,0.0,0.0,0.0,0.0,0.0,0.0,0.0,0.0,0.0,0.0,0.0,0.0,0.0,0.0,0.0,0.0,0.0,0.0,0.0,0.0,0.0,0.0,0.0,0.0,0.0,0.0,0.0,0.0,0.0,0.0,0.0,0.0,0.0,0.0,0.0,0.0,0.0,0.0,0.0,0.0,0.0,0.0,0.0,0.0,0.0,0.0,0.0,0.0,0.0,0.0,0.0,0.0,0.0,0.0,0.0,0.0,0.0,0.0,0.0,0.0,0.0,0.0,0.0,0.0,0.0,0.0,0.0,0.0,0.0,0.0,0.0,0.0,0.0,0.0,0.0,0.0,0.0,0.0,0.0,0.0,0.0,0.0,0.0,0.0,0.0,0.0,0.0,0.0,0.0,0.0,0.0,0.0,0.0,0.0,0.0,0.0,0.0,0.0,0.0],[0.0,0.0,0.0,0.0,0.0,0.0,0.0,0.0,0.0,0.0,1.0,1.0,0.0,0.99,1.0,0.0,0.0,0.0,0.0,0.0,0.0,0.0,0.0,0.0,0.0,0.0,0.0,0.0,0.0,0.0,0.0,0.0,0.0,0.0,0.0,0.0,0.0,0.0,0.0,0.0,0.0,0.0,0.0,0.0,0.0,0.0,0.0,0.0,0.0,0.0,0.0,0.0,0.0,0.0,0.0,0.0,0.0,0.0,0.0,0.0,0.0,0.0,0.0,0.0,0.0,0.0,0.0,0.0,0.0,0.0,0.0,0.0,0.0,0.0,0.0,0.0,0.0,0.0,0.0,0.0,0.0,0.83,1.0,1.0,0.0,0.0,1.0,1.0,1.0,1.0,1.0,1.0,1.0,0.99,0.0,0.0,0.0,0.0,0.0,0.0,0.0,0.0,0.0,0.0,0.0,0.0,0.0,0.0,0.0,0.0,0.0,0.0,0.0,0.0,0.0,0.0,0.0,0.0,0.0,0.0,0.0,0.0,0.0,0.0,0.0,0.01,0.0,0.0,0.0,0.0,0.0,0.0,0.0,0.0,0.0,0.0,0.0,0.0,0.0,0.0,0.0,0.0,0.0,0.0,0.0,0.0,0.0,0.0,0.0,0.0,0.0,0.0,0.0,0.0,0.0,0.0,0.0,0.0,0.0,0.0,0.0,0.0,0.0,0.0,0.0,0.0,0.0,0.0,0.0,0.0,0.0,0.0,0.0,0.0,0.0,0.0,0.0,0.0,0.0,0.0,0.0,0.0,0.0,0.0,0.0,0.0,0.0,0.0,0.0,0.0,0.0,0.0,0.0,0.0,0.0,0.0,0.0,0.0,0.0,0.0,0.0,0.0,0.0,0.0,0.0,0.0,0.0,0.0,0.0,0.0,0.0,0.0,0.0,0.0,0.0,0.0,0.0,0.01,0.01,0.0,0.0,0.0,0.0,0.0,0.0,0.0,0.0,0.0,0.0,0.0,0.0,0.0,0.0,0.0,0.0,0.0,0.0,0.0,0.0,0.0],[0.0,0.0,0.0,0.0,0.0,0.0,0.0,0.0,0.0,0.0,0.0,0.0,0.0,0.0,0.0,0.0,0.0,0.0,0.0,0.0,0.0,0.0,0.0,0.0,0.0,0.0,0.0,0.0,0.0,0.0,0.0,0.0,0.0,0.0,0.0,0.0,0.0,0.0,0.0,0.0,0.0,0.0,0.0,0.0,0.0,0.0,0.0,0.0,0.0,0.0,0.0,0.0,0.0,0.0,0.0,0.0,0.0,0.0,0.0,0.0,0.0,0.0,0.0,0.0,0.0,0.0,0.0,0.0,0.0,0.0,0.0,0.0,0.0,0.0,0.0,0.0,0.0,0.0,0.0,0.0,0.0,0.0,1.0,0.52,0.18,0.0,1.0,1.0,1.0,1.0,1.0,1.0,1.0,1.0,0.0,0.0,0.0,0.0,0.0,0.0,0.0,0.0,0.0,0.0,0.0,0.0,0.0,0.0,0.0,0.0,0.0,0.0,0.0,0.0,0.0,0.03,0.0,0.0,0.0,0.0,0.0,0.0,0.0,0.0,0.12,1.0,0.0,0.0,0.0,0.91,1.0,0.0,0.0,0.62,0.0,0.0,0.0,0.0,0.0,0.0,0.0,0.0,0.0,0.0,0.0,0.0,0.0,0.0,0.0,0.0,0.0,0.0,0.0,0.0,0.0,0.0,0.0,0.0,0.0,0.0,0.0,0.0,0.0,0.0,0.0,0.0,0.0,0.0,0.0,0.0,0.0,0.0,0.0,0.0,0.0,0.0,0.0,0.0,0.0,0.0,0.0,0.0,0.0,0.0,0.0,0.0,0.0,0.0,0.0,0.0,0.0,0.0,0.0,0.0,0.0,0.0,0.0,0.0,0.0,0.0,0.0,0.0,0.0,0.0,0.0,0.0,0.0,0.0,0.0,0.0,0.0,0.0,0.0,0.0,0.0,0.0,0.0,0.0,0.0,0.0,0.0,0.0,0.0,0.0,0.0,0.0,0.0,0.0,0.0,0.0,0.0,0.0,0.0,0.0,0.0,0.0,0.0,0.0,0.0,0.0],[0.0,0.0,0.0,0.0,0.0,0.0,0.0,0.0,0.0,0.0,0.0,0.0,0.0,0.0,0.0,0.0,0.0,0.0,0.0,0.0,0.0,0.0,0.0,0.0,0.0,0.0,0.0,0.0,0.0,0.0,0.0,0.0,0.0,0.0,0.0,0.0,0.0,0.0,0.0,0.0,0.0,0.0,0.0,0.0,0.0,0.0,0.0,0.0,0.0,0.0,0.0,0.0,0.0,0.0,0.0,0.0,0.0,0.0,0.0,0.0,0.0,0.0,0.0,0.0,0.0,0.0,0.0,0.0,0.0,0.0,0.0,0.0,0.0,0.0,0.0,0.0,0.0,0.0,0.0,0.0,0.0,0.0,0.0,0.0,0.0,0.0,0.0,1.0,1.0,1.0,1.0,1.0,1.0,1.0,0.95,0.15,0.0,0.0,0.0,0.0,0.0,0.0,0.0,0.0,0.0,0.0,0.0,0.0,0.0,0.0,0.0,0.0,0.0,0.0,0.0,0.0,0.0,0.0,0.0,0.0,0.0,0.0,0.0,0.0,0.0,0.0,0.0,0.0,0.0,0.0,0.0,0.0,0.0,0.0,0.0,0.0,0.0,0.0,0.0,0.0,0.0,0.0,0.0,0.0,0.0,0.0,0.0,0.0,0.0,0.0,0.0,0.0,0.0,0.0,0.0,0.0,0.0,0.0,0.0,0.0,0.0,0.0,0.0,0.0,0.0,0.0,0.0,0.0,0.0,0.0,0.0,0.0,0.0,0.0,0.0,0.0,0.0,0.0,0.0,0.0,0.0,0.0,0.0,0.0,0.0,0.0,0.0,0.0,0.0,0.0,0.0,0.0,0.0,0.0,0.0,0.0,0.0,0.0,0.0,0.0,0.0,0.0,0.0,0.0,0.0,0.0,0.0,0.0,0.0,0.0,0.0,0.0,0.0,0.0,0.0,0.0,0.0,0.0,0.0,0.0,0.0,0.0,0.0,0.0,0.0,0.0,0.0,0.0,0.0,0.0,0.0,0.0,0.0,0.0,0.0,0.0,0.0,0.0,0.0,0.0],[0.0,0.0,0.0,0.0,0.0,0.0,0.0,0.0,0.0,0.0,1.0,1.0,0.0,0.0,0.0,0.0,0.0,0.0,0.0,0.0,0.0,0.0,0.0,0.0,0.0,0.0,0.0,0.0,0.0,0.0,0.0,0.0,0.0,0.0,0.0,0.0,0.0,0.0,0.0,0.0,0.0,0.0,0.0,0.0,0.0,0.0,0.0,0.0,0.0,0.0,0.0,0.0,0.0,0.0,0.0,0.0,0.0,0.0,0.0,0.0,0.0,0.0,0.0,0.0,0.0,0.0,0.0,0.0,0.0,0.0,0.0,0.0,0.0,0.0,0.0,0.0,0.0,0.0,0.0,0.0,0.0,0.0,1.0,0.0,0.0,0.0,0.0,0.0,1.0,1.0,1.0,1.0,1.0,1.0,1.0,1.0,1.0,0.0,0.0,0.0,0.0,0.0,0.0,0.0,0.0,0.0,0.0,0.0,0.0,0.0,0.0,0.0,0.0,0.0,0.0,0.0,0.0,0.0,0.0,0.0,0.0,0.0,0.0,0.0,0.0,0.0,0.0,0.0,0.0,0.0,0.0,0.0,0.0,0.0,0.0,0.0,0.0,0.0,0.0,0.0,0.0,0.0,0.0,0.0,0.0,0.0,0.0,0.0,0.0,0.0,0.0,0.0,0.0,0.0,0.0,0.0,0.0,0.0,0.0,0.0,0.0,0.0,0.0,0.0,0.0,0.0,0.0,0.0,0.0,0.0,0.06,0.0,0.0,0.0,0.0,0.0,0.0,0.0,0.0,0.0,0.0,0.0,0.02,0.07,0.02,0.02,0.04,0.1,0.05,0.02,0.1,0.51,0.89,0.94,0.94,0.0,0.0,0.0,0.0,0.0,0.0,0.0,0.0,0.0,0.0,0.0,0.0,0.0,0.0,0.0,0.09,0.0,0.0,0.0,0.0,0.0,0.0,0.0,0.0,0.0,0.0,0.0,0.0,0.0,0.0,0.0,0.0,0.0,0.0,0.0,0.0,0.0,0.0,0.0,0.0,0.0,0.0,0.0,0.0,0.0],[0.0,0.0,0.0,0.0,0.0,0.0,0.0,0.0,0.0,0.0,0.99,0.0,0.0,0.0,0.0,0.0,0.0,0.0,0.0,0.0,0.0,0.0,0.0,0.0,0.0,0.0,0.0,0.0,0.0,0.0,0.0,0.0,0.0,0.0,0.0,0.0,0.0,0.0,0.0,0.0,0.0,0.0,0.0,0.0,0.0,0.0,0.0,0.0,0.0,0.0,0.0,0.0,0.0,0.0,0.0,0.0,0.0,0.0,0.0,0.0,0.0,0.0,0.0,0.0,0.0,0.0,0.0,0.0,0.0,0.0,0.0,0.0,0.0,0.0,0.0,0.0,0.0,0.0,0.0,0.0,1.0,0.0,1.0,0.0,0.0,0.0,0.0,0.0,0.0,0.99,1.0,1.0,1.0,1.0,1.0,1.0,1.0,1.0,0.0,0.0,0.0,0.0,0.0,0.0,0.0,0.0,0.0,0.0,0.0,0.0,0.0,0.0,0.0,1.0,0.0,0.0,0.0,0.0,0.0,0.0,0.0,0.0,0.0,0.0,0.0,0.0,0.0,0.0,0.0,0.0,0.0,0.0,0.0,1.0,0.0,0.0,0.0,0.0,0.0,0.0,0.0,0.0,0.0,0.0,0.0,0.0,0.0,0.0,0.0,0.0,0.0,0.0,0.0,0.0,0.0,0.0,0.0,0.0,0.0,0.0,0.0,0.0,0.0,0.0,0.0,0.0,0.0,0.0,0.0,0.0,0.0,0.0,0.0,0.0,0.0,0.0,0.0,0.0,0.0,0.0,0.0,0.0,0.0,0.0,0.0,0.0,0.0,0.0,0.0,0.0,0.0,0.0,0.0,0.0,0.01,0.0,0.0,0.0,0.0,0.0,0.0,0.0,0.0,0.0,0.0,0.0,0.0,0.0,0.0,0.0,0.0,0.0,0.0,0.0,0.0,0.0,0.0,0.0,0.0,0.0,0.0,0.0,0.0,0.0,0.0,0.0,0.0,0.0,0.0,0.0,0.0,0.0,0.0,0.0,0.0,0.0,0.0,0.0,0.0,0.0],[0.0,0.0,0.0,0.0,0.0,0.0,0.0,0.0,0.0,0.0,0.0,0.0,0.0,0.0,0.0,0.0,0.0,0.0,0.0,0.0,0.0,0.0,0.0,0.0,0.0,0.0,0.0,0.0,0.0,0.0,0.0,0.0,0.0,0.0,0.0,0.0,0.0,0.0,0.0,0.0,0.0,0.0,0.0,0.0,0.0,0.0,0.0,0.0,0.0,0.0,0.0,0.0,0.0,0.0,0.0,0.0,0.0,0.0,0.0,0.0,0.0,0.0,0.0,0.0,0.0,0.0,0.0,0.0,0.0,0.0,0.0,0.0,0.0,0.0,0.0,0.0,0.0,0.0,0.0,0.0,0.0,0.0,0.0,0.0,0.0,0.0,0.0,0.0,0.0,0.0,0.0,0.95,1.0,1.0,1.0,1.0,1.0,1.0,1.0,0.0,0.0,0.0,0.0,0.0,0.0,0.0,0.0,0.0,0.0,0.0,0.0,0.0,0.0,0.0,0.0,0.0,0.0,0.0,0.0,0.0,0.0,0.0,0.0,0.0,0.0,0.0,0.0,0.0,0.0,0.0,0.0,0.0,0.0,0.27,0.0,0.0,0.0,0.0,0.0,0.0,0.0,0.0,0.0,0.0,0.0,0.0,0.0,0.0,0.0,0.0,0.0,0.0,0.0,0.0,0.0,0.0,0.0,0.0,0.0,0.0,0.0,0.0,0.0,0.0,0.0,0.0,0.0,0.0,0.0,0.0,0.0,0.0,0.0,0.0,0.0,0.0,0.0,0.0,0.0,0.0,0.0,0.0,0.0,0.0,0.0,0.0,0.0,0.0,0.0,0.0,0.0,0.0,0.0,0.01,0.02,0.0,0.0,0.0,0.0,0.0,0.0,0.0,0.0,0.0,0.0,0.0,0.0,0.0,0.0,0.0,0.0,0.0,0.0,0.0,0.0,0.0,0.0,0.0,0.0,0.0,0.0,0.0,0.0,0.0,0.0,0.0,0.0,0.0,0.0,0.0,0.0,0.0,0.0,0.0,0.0,0.0,0.0,0.0,0.0,0.0],[0.0,0.0,0.0,0.0,0.0,0.0,0.0,0.0,0.0,0.0,0.0,0.0,0.0,0.0,0.0,0.0,0.0,0.0,0.0,0.0,0.0,0.0,0.0,0.0,0.0,0.0,0.0,0.0,0.0,0.0,0.0,0.0,0.0,0.0,0.0,0.0,0.0,0.0,0.0,0.0,0.0,0.0,0.0,0.0,0.0,0.0,0.0,0.0,0.0,0.0,0.0,0.0,0.0,0.0,0.0,0.0,0.0,0.0,0.0,0.0,0.0,0.0,0.0,0.0,0.0,0.0,0.0,0.0,0.0,0.0,0.0,0.0,0.0,0.0,0.0,0.0,0.0,0.0,0.0,0.0,0.0,0.0,0.0,0.0,0.0,0.0,0.0,0.0,0.0,0.0,0.0,0.15,1.0,1.0,1.0,1.0,1.0,1.0,1.0,1.0,0.0,0.0,0.0,0.0,0.0,0.0,0.0,0.0,0.0,0.0,0.0,0.0,0.0,0.0,0.0,0.0,0.0,0.0,0.0,0.0,0.0,0.0,0.0,0.0,0.0,0.0,0.0,0.0,0.0,0.0,0.0,0.0,0.0,0.0,0.0,0.0,0.0,0.0,0.0,0.0,0.0,0.0,0.0,0.0,0.0,0.0,0.0,0.0,0.0,0.0,0.0,0.0,0.0,0.0,0.0,0.0,0.0,0.0,0.0,0.0,0.0,0.0,0.0,0.0,0.0,0.0,0.0,0.0,0.0,0.0,0.0,0.0,0.0,0.0,0.0,0.0,0.0,0.0,0.0,0.0,0.0,0.0,0.0,0.54,0.98,1.0,0.76,0.15,0.87,0.99,0.99,0.99,0.96,0.98,0.99,0.53,0.66,0.01,0.0,0.0,0.0,0.0,0.0,0.0,0.01,0.03,0.0,0.0,0.0,0.0,0.64,0.0,0.0,0.0,0.0,0.0,0.0,0.0,0.0,0.0,0.0,0.0,0.0,0.0,0.0,0.0,0.0,0.0,0.0,0.0,0.0,0.0,0.0,0.0,0.0,0.0,0.0,0.0,0.0,0.0],[0.0,0.0,0.0,0.0,0.0,0.0,0.0,0.0,0.0,1.0,1.0,0.15,0.0,0.0,0.0,0.0,0.0,0.0,0.0,0.0,0.0,0.0,0.0,0.0,0.0,0.0,0.0,0.0,0.0,0.0,0.0,0.0,0.0,0.0,0.0,0.0,0.0,0.0,0.0,0.0,0.0,0.0,0.0,0.0,0.0,0.0,0.0,0.0,0.0,0.0,0.0,0.0,0.0,0.0,0.0,0.0,0.0,0.0,0.0,0.0,0.0,0.0,0.0,0.0,0.0,0.0,0.0,0.0,0.0,0.0,0.0,0.0,0.0,0.0,0.0,0.0,0.0,0.0,0.43,0.0,1.0,0.0,0.0,0.0,0.0,0.0,0.0,0.0,0.0,0.0,0.0,0.0,1.0,1.0,1.0,1.0,1.0,1.0,1.0,1.0,1.0,0.0,0.0,0.0,0.0,0.0,0.0,0.0,0.0,0.0,0.0,0.0,0.0,0.0,0.0,0.0,0.0,0.0,0.0,0.0,0.0,0.0,0.0,0.0,0.0,0.0,0.0,0.0,0.0,0.0,0.0,0.0,0.0,0.0,0.0,0.0,0.0,0.0,0.0,0.0,0.0,0.0,0.0,0.0,0.0,0.0,0.0,0.0,0.0,0.0,0.0,0.0,0.0,0.0,0.0,0.0,0.0,0.0,0.0,0.0,0.0,0.0,0.0,0.0,0.0,0.0,0.0,0.0,0.0,0.0,0.0,0.0,0.01,0.0,0.0,0.0,0.0,0.0,0.0,0.19,0.0,0.24,0.01,0.11,0.99,0.97,0.08,0.11,0.06,0.03,0.91,0.97,0.91,0.98,0.96,1.0,1.0,1.0,1.0,0.92,0.08,0.5,0.97,0.99,0.99,0.99,1.0,0.97,0.99,1.0,0.0,0.0,0.0,0.0,0.0,0.0,0.0,0.0,0.0,0.0,0.0,0.0,0.0,0.0,0.0,0.0,0.0,0.0,0.0,0.0,0.0,0.0,0.0,0.0,0.0,0.0,0.0,0.0,0.0,0.0],[0.0,0.0,0.0,0.0,0.0,0.0,0.0,0.0,0.0,0.0,0.0,0.0,0.0,0.0,0.0,0.0,0.0,0.0,0.0,0.0,0.0,0.0,0.0,0.0,0.0,0.0,0.0,0.0,0.0,0.0,0.0,0.0,0.0,0.0,0.0,0.0,0.0,0.0,0.0,0.0,0.0,0.0,0.0,0.0,0.0,0.0,0.0,0.0,0.0,0.0,0.0,0.0,0.0,0.0,0.0,0.0,0.0,0.0,0.0,0.0,0.0,0.0,0.0,0.0,0.0,0.0,0.0,0.0,0.0,0.0,0.0,0.0,0.0,0.0,0.0,0.0,0.0,0.0,0.02,0.0,1.0,0.0,0.0,0.0,0.0,0.0,0.0,0.0,0.0,0.0,0.0,0.0,0.0,1.0,1.0,1.0,1.0,1.0,1.0,1.0,1.0,1.0,0.0,0.0,0.0,0.0,0.0,0.0,0.0,0.03,0.0,0.99,0.0,0.0,0.0,0.0,0.0,0.0,0.0,0.0,0.0,0.0,0.0,0.0,0.0,0.0,0.0,0.0,0.0,0.0,0.0,0.0,0.0,0.0,0.0,0.0,0.0,1.0,0.0,0.0,0.0,0.0,0.0,0.0,0.0,0.0,0.0,0.0,0.0,0.0,0.0,0.0,0.0,0.0,0.0,0.0,0.0,0.0,0.0,0.0,0.0,0.0,0.0,0.0,0.0,0.0,0.0,0.0,0.0,0.0,0.0,0.0,0.0,0.0,0.0,0.0,0.0,0.0,0.0,0.0,0.0,0.0,0.0,0.0,0.0,0.0,0.0,0.0,0.0,0.0,0.0,0.0,0.0,0.01,0.03,0.0,0.0,0.0,0.0,0.0,0.0,0.0,0.0,0.0,0.0,0.0,0.0,0.0,0.0,0.0,0.0,0.0,0.0,0.0,0.0,0.0,0.0,0.0,0.0,0.0,0.0,0.0,0.0,0.0,0.0,0.0,0.0,0.0,0.0,0.0,0.0,0.0,0.0,0.0,0.0,0.0,0.0,0.0,0.0,0.0],[0.0,0.0,0.0,0.0,0.0,0.0,0.0,0.0,0.0,0.0,0.0,0.0,0.0,0.0,0.0,0.0,0.0,0.0,0.0,0.0,0.0,0.0,0.0,0.0,0.0,0.0,0.0,0.0,0.0,0.0,0.0,0.0,0.0,0.0,0.0,0.0,0.0,0.0,0.0,0.0,0.0,0.0,0.0,0.0,0.0,0.0,0.0,0.0,0.0,0.0,0.0,0.0,0.0,0.0,0.0,0.0,0.0,0.0,0.0,0.0,0.0,0.0,0.0,0.0,0.0,0.0,0.0,0.0,0.0,0.0,0.0,0.0,0.0,0.0,0.0,0.0,0.0,0.0,0.0,0.0,0.0,0.0,0.0,0.0,0.0,0.0,0.0,0.0,0.0,0.0,0.0,0.0,0.0,0.0,1.0,1.0,1.0,1.0,1.0,1.0,1.0,1.0,1.0,0.0,0.0,0.0,0.0,0.0,0.0,0.0,0.0,0.0,0.0,0.0,0.0,0.0,0.0,0.0,0.0,0.0,0.0,0.0,0.0,0.0,0.0,0.0,0.0,0.0,0.0,0.0,0.0,0.0,0.0,0.0,0.0,0.0,0.0,0.0,0.0,0.0,0.0,0.0,0.0,0.0,0.0,0.0,0.0,0.0,0.0,0.0,0.0,0.0,0.0,0.0,0.0,0.0,0.0,0.0,0.0,0.0,0.0,0.0,0.0,0.0,0.0,0.0,0.0,0.0,0.0,0.0,0.0,0.0,0.0,0.0,0.0,0.0,0.0,0.0,0.0,0.0,0.0,0.0,0.0,0.0,0.0,0.0,0.0,0.03,0.02,0.23,0.66,0.02,0.05,0.52,0.36,0.0,0.0,0.0,0.0,0.0,0.0,0.0,0.0,0.0,0.0,0.0,0.0,0.0,0.0,0.0,0.0,0.0,0.0,0.0,0.0,0.0,0.0,0.0,0.0,0.0,0.0,0.0,0.0,0.0,0.0,0.0,0.0,0.0,0.0,0.0,0.0,0.0,0.0,0.0,0.0,0.0,0.0,0.0,0.0,0.0],[0.0,0.0,0.0,0.0,0.0,0.0,0.0,0.0,0.0,0.51,0.0,0.0,0.0,0.0,0.0,0.0,0.0,0.0,0.0,0.0,0.0,0.0,0.0,0.0,0.0,0.0,0.0,0.0,0.0,0.0,0.0,0.0,0.0,0.0,0.0,0.0,0.0,0.0,0.0,0.0,0.0,0.0,0.0,0.0,0.0,0.0,0.0,0.0,0.0,0.0,0.0,0.0,0.0,0.0,0.0,0.0,0.0,0.0,0.0,0.0,0.0,0.0,0.0,0.0,0.02,0.01,0.0,0.0,0.0,0.0,0.0,0.0,0.43,0.0,0.0,0.0,0.0,0.0,0.0,0.0,0.0,0.0,0.0,0.0,0.0,0.0,0.0,0.0,0.0,0.0,0.0,0.0,0.0,0.0,0.0,1.0,1.0,1.0,1.0,1.0,1.0,1.0,1.0,1.0,0.0,0.0,0.0,0.0,0.0,0.0,0.0,0.0,0.0,0.0,0.0,0.0,0.0,0.0,0.0,0.0,0.0,0.0,0.0,0.0,0.0,0.0,0.0,0.0,0.0,0.0,0.0,0.0,0.0,0.0,0.0,0.0,0.0,0.0,0.0,0.0,0.0,0.0,0.0,0.0,0.0,0.0,0.0,0.0,0.0,0.0,0.0,0.0,0.0,0.0,0.0,0.0,0.0,0.0,0.0,0.0,0.0,0.0,0.0,0.0,0.0,0.0,0.0,0.0,0.0,0.0,0.0,0.0,0.0,0.0,0.0,0.0,0.0,0.0,0.0,0.0,0.0,0.01,0.0,0.7,1.0,1.0,0.99,0.97,0.99,1.0,1.0,1.0,0.99,0.96,0.98,1.0,1.0,1.0,1.0,1.0,1.0,1.0,1.0,1.0,1.0,1.0,1.0,0.99,0.97,0.98,0.03,0.0,0.0,0.0,0.0,0.0,0.0,0.0,0.0,0.0,0.0,0.0,0.0,0.0,0.0,0.0,0.0,0.0,0.0,0.0,0.0,0.0,0.0,0.0,0.0,0.0,0.0,0.0,0.0,0.0],[0.0,0.0,0.0,0.0,0.0,0.0,0.0,0.08,0.0,1.0,0.0,0.0,0.0,0.0,0.0,0.0,0.0,0.0,0.0,0.0,0.0,0.0,0.0,0.0,0.0,0.0,0.0,0.0,0.0,0.0,0.0,0.0,0.0,0.0,0.0,0.0,0.0,0.0,0.0,0.0,0.0,0.0,0.0,0.0,0.0,0.0,0.0,0.0,0.0,0.0,0.0,0.0,0.0,0.0,0.0,0.0,0.0,0.0,0.0,0.0,0.0,0.0,0.0,0.0,0.0,0.0,0.0,0.0,0.0,0.0,0.0,0.0,0.89,0.0,0.0,0.0,0.0,0.0,1.0,0.0,0.75,0.0,0.0,0.0,0.0,0.0,0.0,0.0,0.0,0.0,0.0,0.0,0.0,0.0,0.0,0.0,1.0,1.0,1.0,1.0,1.0,1.0,1.0,1.0,1.0,0.0,0.0,0.0,0.0,1.0,0.0,1.0,0.0,0.0,0.0,0.0,0.0,0.0,0.0,0.0,0.0,0.0,0.0,0.0,0.0,0.0,0.0,0.0,0.0,0.0,0.0,0.0,0.0,0.0,0.0,0.0,0.0,0.0,0.0,0.0,0.0,0.0,0.0,0.0,0.0,0.0,0.0,0.0,0.0,0.0,0.0,0.0,0.0,0.0,0.0,0.0,0.0,0.0,0.0,0.0,0.0,0.0,0.0,0.0,0.0,0.0,0.0,0.0,0.0,0.0,0.0,0.0,0.0,0.0,0.0,0.0,0.0,0.0,0.0,0.0,0.0,0.0,0.0,0.0,0.0,0.0,0.0,0.0,0.0,0.0,0.0,0.0,0.0,0.0,0.03,0.0,0.0,0.04,1.0,0.98,0.04,0.99,1.0,1.0,0.99,0.99,0.0,0.0,0.0,0.0,0.0,0.0,0.0,0.0,0.0,0.0,0.0,0.0,0.0,0.0,0.0,0.0,0.0,0.0,0.0,0.0,0.0,0.0,0.0,0.0,0.0,0.0,0.0,0.0,0.0,0.0,0.0,0.0,0.0,0.0],[0.0,0.0,0.0,0.0,0.0,0.0,0.0,0.0,0.0,0.0,0.0,0.0,0.0,0.0,0.0,0.0,0.0,0.0,0.0,0.0,0.0,0.0,0.0,0.0,0.0,0.0,0.0,0.0,0.0,0.0,0.0,0.0,0.0,0.0,0.0,0.0,0.0,0.0,0.0,0.0,0.0,0.0,0.0,0.0,0.0,0.0,0.0,0.0,0.0,0.0,0.0,0.0,0.0,0.0,0.0,0.0,0.0,0.0,0.0,0.0,0.0,0.0,0.0,0.0,0.0,0.0,0.0,0.0,0.0,0.0,0.0,0.0,0.0,0.0,0.0,0.0,0.0,0.0,0.0,0.0,0.0,0.0,0.0,0.0,0.0,0.0,0.0,0.0,0.0,0.0,0.0,0.0,0.0,0.0,0.0,0.0,0.0,1.0,1.0,1.0,1.0,1.0,1.0,0.88,1.0,0.83,1.0,1.0,0.01,1.0,0.0,0.0,0.0,0.0,0.0,0.0,0.0,0.0,0.0,0.0,0.0,0.0,0.0,0.0,0.0,0.0,0.0,0.0,0.0,0.0,0.0,0.0,0.0,0.0,0.0,0.0,0.0,0.0,0.0,0.0,0.0,0.0,0.0,0.0,0.0,0.0,0.0,0.0,0.0,0.0,0.0,0.0,0.0,0.0,0.0,0.0,0.0,0.0,0.0,0.0,0.0,0.0,0.0,0.0,0.0,0.0,0.0,0.0,0.0,0.0,0.0,0.0,0.0,0.0,0.0,0.0,0.0,0.0,0.0,0.0,0.0,0.0,0.0,0.0,0.0,0.0,0.0,0.0,0.0,0.0,0.0,0.0,0.0,0.0,0.0,0.0,0.0,0.0,0.0,0.0,0.0,0.0,0.0,0.0,0.0,0.0,0.0,0.0,0.0,0.0,0.0,0.0,0.0,0.0,0.0,0.0,0.0,0.0,0.0,0.0,0.0,0.0,0.0,0.0,0.0,0.0,0.0,0.0,0.0,0.0,0.0,0.0,0.0,0.0,0.0,0.0,0.0,0.0,0.0,0.0],[0.0,0.0,0.0,0.0,0.0,0.0,0.0,0.0,0.0,0.0,0.0,0.0,0.0,0.0,0.0,0.0,0.0,0.0,0.0,0.0,0.0,0.0,0.0,0.0,0.0,0.0,0.0,0.0,0.0,0.0,0.0,0.0,0.0,0.0,0.0,0.0,0.0,0.0,0.0,0.0,0.0,0.0,0.0,0.0,0.0,0.0,0.0,0.0,0.0,0.0,0.0,0.0,0.0,0.0,0.0,0.0,0.0,0.0,0.0,0.0,0.0,0.0,0.0,0.0,0.0,0.0,0.0,0.0,0.0,0.01,0.0,0.0,0.0,0.0,0.0,0.0,0.0,0.0,0.0,0.0,0.0,0.0,0.0,0.0,0.0,0.0,0.0,0.0,0.0,0.0,0.0,0.0,0.0,0.0,0.0,0.0,0.0,0.0,1.0,1.0,1.0,1.0,1.0,1.0,1.0,0.99,0.0,0.0,0.0,0.0,0.0,0.0,0.0,0.0,0.0,0.0,0.0,0.0,0.0,0.0,0.0,0.0,0.0,0.0,0.0,0.0,0.0,0.0,0.0,0.0,0.0,0.0,0.0,0.0,0.0,0.0,0.0,0.0,0.0,0.0,0.0,0.0,0.0,0.0,0.0,0.0,0.0,0.0,0.0,0.0,0.0,0.0,0.0,0.0,0.0,0.0,0.0,0.0,0.0,0.0,0.0,0.0,0.0,0.0,0.0,0.0,0.0,0.0,0.0,0.0,0.0,0.0,0.0,0.0,0.0,0.0,0.0,0.0,0.0,0.0,0.0,0.0,0.0,0.0,0.0,0.0,0.0,0.0,0.0,0.01,0.0,0.0,0.0,0.0,0.0,0.0,0.0,0.0,0.0,0.45,0.07,0.98,0.99,0.86,0.04,0.02,0.0,0.0,0.0,0.0,0.0,0.0,0.0,0.0,0.0,0.0,0.0,0.0,0.0,0.0,0.0,0.0,0.0,0.0,0.0,0.0,0.0,0.0,0.0,0.0,0.0,0.0,0.0,0.0,0.0,0.0,0.0,0.0,0.0,0.0],[0.0,0.0,0.0,0.0,0.0,0.0,0.0,0.0,0.0,0.0,0.0,0.0,0.0,0.0,0.0,0.0,0.0,0.0,0.0,0.0,0.0,0.0,0.0,0.0,0.0,0.0,0.0,0.0,0.0,0.0,0.0,0.0,0.0,0.0,0.0,0.0,0.0,0.0,0.0,0.0,0.0,0.0,0.0,0.0,0.0,0.0,0.0,0.0,0.0,0.0,0.0,0.0,0.0,0.0,0.0,0.0,0.0,0.0,0.0,0.0,0.0,0.0,0.0,0.0,0.0,0.01,0.0,0.0,0.05,1.0,0.07,0.0,1.0,1.0,0.0,0.0,0.0,0.0,0.0,0.0,0.0,0.0,0.0,0.0,0.0,0.0,0.0,0.0,0.0,0.0,0.0,0.0,0.0,0.0,0.0,0.0,0.0,0.0,0.0,1.0,1.0,0.88,1.0,1.0,1.0,0.99,0.0,0.0,0.0,0.0,0.0,0.0,0.0,0.0,0.0,0.0,0.0,0.0,0.0,0.0,0.0,0.0,0.0,0.0,0.0,0.0,0.0,0.0,0.0,0.0,0.0,0.0,0.0,0.0,0.0,0.0,0.0,0.0,0.0,0.0,0.0,0.0,0.0,0.0,0.0,0.0,0.0,0.0,0.0,0.0,0.0,0.0,0.0,0.0,0.0,0.0,0.0,0.0,0.0,0.0,0.0,0.0,0.0,0.0,0.0,0.0,0.0,0.0,0.0,0.0,0.0,0.0,0.0,0.0,0.0,0.0,0.0,0.0,0.0,0.0,0.0,0.0,0.0,0.0,0.0,0.0,0.0,0.0,0.0,0.0,0.0,0.0,0.0,0.0,0.0,0.0,0.0,0.01,0.99,1.0,0.98,1.0,1.0,1.0,1.0,0.58,0.0,0.0,0.0,0.0,0.0,0.0,0.0,0.0,0.0,0.0,0.0,0.0,0.0,0.0,0.0,0.0,0.0,0.0,0.0,0.0,0.0,0.0,0.0,0.0,0.0,0.0,0.0,0.0,0.0,0.0,0.0,0.0,0.0,0.0],[0.0,0.0,0.0,0.0,0.0,0.0,0.0,0.0,0.0,0.0,0.0,0.0,0.0,0.0,0.0,0.0,0.0,0.0,0.0,0.0,0.0,0.0,0.0,0.0,0.0,0.0,0.0,0.0,0.0,0.0,0.0,0.0,0.0,0.0,0.0,0.0,0.0,0.0,0.0,0.0,0.0,0.0,0.0,0.0,0.0,0.0,0.0,0.0,0.0,0.0,0.0,0.0,0.0,0.0,0.0,0.0,0.0,0.0,0.0,0.0,0.0,0.0,0.0,0.0,0.0,0.0,0.0,0.0,0.0,0.0,0.0,0.0,0.5,1.0,0.0,0.61,0.0,0.0,0.0,0.0,0.0,0.0,0.0,0.0,0.0,0.0,0.0,0.0,0.0,0.0,0.0,0.0,0.0,0.0,0.0,0.0,0.0,0.0,0.0,0.0,1.0,1.0,1.0,1.0,1.0,1.0,1.0,0.0,0.0,1.0,0.0,0.0,0.0,0.0,0.0,0.0,0.0,0.0,0.0,0.0,0.0,0.0,0.0,0.0,0.0,0.0,0.0,0.0,0.0,0.0,0.0,0.0,0.0,0.0,0.0,0.0,0.0,0.0,0.0,0.0,0.0,0.0,0.0,0.0,0.0,0.0,0.0,0.0,0.0,0.0,0.0,0.0,0.0,0.0,0.0,0.0,0.0,0.0,0.0,0.0,0.0,0.0,0.0,0.0,0.0,0.0,0.0,0.0,0.0,0.0,0.0,0.0,0.0,0.0,0.0,0.0,0.0,0.0,0.0,0.0,0.0,0.0,0.0,0.0,0.0,0.0,0.0,0.0,0.0,0.0,0.0,0.0,0.0,0.0,0.0,0.0,0.0,0.0,0.0,0.0,0.0,0.01,0.07,0.0,0.0,0.0,0.0,0.0,0.0,0.0,0.0,0.0,0.0,0.0,0.0,0.0,0.0,0.0,0.0,0.0,0.0,0.0,0.0,0.0,0.0,0.0,0.0,0.0,0.0,0.0,0.0,0.0,0.0,0.0,0.0,0.0,0.0,0.0,0.0,0.0],[0.0,0.0,0.0,0.0,0.0,0.0,0.0,0.0,0.0,0.0,0.0,0.0,0.0,0.0,0.0,0.0,0.0,0.0,0.0,0.0,0.0,0.0,0.0,0.0,0.0,0.0,0.0,0.0,0.0,0.0,0.0,0.0,0.0,0.0,0.0,0.0,0.0,0.0,0.0,0.0,0.0,0.0,0.0,0.0,0.0,0.0,0.0,0.0,0.0,0.0,0.0,0.0,0.0,0.0,0.0,0.0,0.0,0.0,0.0,0.0,0.0,0.0,0.0,0.0,0.0,0.0,0.0,0.0,0.0,0.0,0.0,0.0,0.0,0.17,0.0,0.0,0.0,0.0,0.0,0.0,0.0,0.0,0.0,0.0,0.0,0.0,0.0,0.0,0.0,0.0,0.0,0.0,0.0,0.0,0.0,0.0,0.0,0.0,0.0,0.0,0.0,0.83,0.99,0.99,1.0,1.0,1.0,0.0,0.0,0.0,0.0,0.0,0.0,0.0,0.0,0.0,0.0,0.0,0.0,0.0,0.0,0.0,0.0,0.0,0.0,0.0,0.0,0.0,0.0,0.0,0.0,0.0,0.0,0.0,0.0,0.0,0.0,0.0,0.0,0.0,0.0,0.0,0.0,0.0,0.0,0.0,0.0,0.0,0.0,0.0,0.0,0.0,0.0,0.0,0.0,0.0,0.0,0.0,0.0,0.0,0.0,0.0,0.0,0.0,0.0,0.0,0.0,0.0,0.0,0.0,0.0,0.0,0.0,0.0,0.0,0.0,0.0,0.0,0.0,0.0,0.0,0.0,0.0,0.0,0.0,0.0,0.0,0.0,0.0,0.0,0.0,0.0,0.0,0.0,0.0,0.0,0.0,0.0,0.0,0.0,0.0,0.0,0.0,0.0,0.0,0.0,0.0,0.0,0.0,0.0,0.0,0.0,0.0,0.0,0.0,0.0,0.0,0.0,0.0,0.0,0.0,0.0,0.0,0.0,0.0,0.0,0.0,0.0,0.0,0.0,0.0,0.0,0.0,0.0,0.0,0.0,0.0,0.0,0.0,0.0],[0.0,0.0,0.0,0.0,0.0,0.0,0.0,0.0,0.0,0.0,0.0,0.0,0.0,0.0,0.0,0.0,0.0,0.0,0.0,0.0,0.0,0.0,0.0,0.0,0.0,0.0,0.0,0.0,0.0,0.0,0.0,0.0,0.0,0.0,0.0,0.0,0.0,0.0,0.0,0.0,0.0,0.0,0.0,0.0,0.0,0.0,0.0,0.0,0.0,0.0,0.0,0.0,0.0,0.0,0.0,0.0,0.0,0.0,0.0,0.0,0.0,0.0,0.0,0.0,0.0,0.0,0.0,0.0,0.0,0.0,0.0,0.0,0.0,0.0,0.0,0.0,0.0,0.0,0.0,0.0,0.0,0.0,0.0,0.0,0.0,0.0,0.0,0.0,0.0,0.0,0.0,0.0,0.0,0.0,0.0,0.0,0.0,0.0,0.0,0.0,0.0,1.0,0.0,0.0,1.0,1.0,1.0,1.0,1.0,1.0,0.0,0.0,0.0,0.0,0.0,0.0,0.0,0.0,0.0,0.0,0.0,0.0,0.0,0.0,0.0,0.0,0.0,0.0,0.0,0.0,0.0,0.0,0.0,0.0,0.0,0.0,0.0,0.0,0.0,0.0,0.0,0.0,0.0,0.0,0.0,0.0,0.0,0.0,0.0,0.0,0.0,0.0,0.0,0.0,0.0,0.0,0.0,0.0,0.0,0.0,0.0,0.0,0.0,0.0,0.0,0.0,0.0,0.0,0.0,0.0,0.0,0.0,0.0,0.0,0.0,0.0,0.0,0.0,0.0,0.0,0.0,0.0,0.0,0.0,0.0,0.0,0.0,0.0,0.0,0.0,0.0,0.0,0.0,0.0,0.0,0.0,0.0,0.0,0.0,0.0,0.0,0.0,0.0,0.0,0.0,0.0,0.0,0.0,0.0,0.0,0.0,0.0,0.0,0.0,0.0,0.0,0.0,0.0,0.0,0.0,0.0,0.0,0.0,0.0,0.0,0.0,0.0,0.0,0.0,0.0,0.0,0.0,0.0,0.0,0.0,0.0,0.0,0.0,0.0,0.0],[0.0,0.0,0.0,0.0,0.0,0.0,0.0,0.0,0.0,0.0,0.0,0.0,0.0,0.0,0.0,0.0,0.0,0.0,0.0,0.0,0.0,0.0,0.0,0.0,0.0,0.0,0.0,0.0,0.0,0.0,0.0,0.0,0.0,0.0,0.0,0.0,0.0,0.0,0.0,0.0,0.0,0.0,0.0,0.0,0.0,0.0,0.0,0.0,0.0,0.0,0.0,0.0,0.0,0.0,0.0,0.0,0.0,0.0,0.0,0.0,0.0,0.0,0.0,0.0,0.0,0.0,0.0,0.0,0.0,0.0,0.0,0.0,0.0,0.0,0.0,0.0,0.0,0.0,0.0,0.0,0.0,0.0,0.0,0.0,0.0,0.0,0.0,0.0,0.0,0.0,0.0,0.0,0.0,0.0,0.0,0.0,0.0,0.0,0.0,0.0,0.0,1.0,0.0,0.0,0.0,0.0,1.0,1.0,1.0,0.83,0.0,0.0,0.0,0.0,0.0,0.0,0.0,0.0,0.0,0.0,0.0,0.0,0.0,0.0,0.0,0.0,0.0,0.0,0.0,0.0,0.0,0.0,0.0,0.0,0.0,0.0,0.0,0.0,0.0,0.0,0.0,0.0,0.0,0.0,0.0,0.0,0.0,0.0,0.0,0.0,0.0,0.0,0.0,0.0,0.0,0.0,0.0,0.0,0.0,0.0,0.0,0.0,0.0,0.0,0.0,0.0,0.0,0.0,0.0,0.0,0.0,0.0,0.0,0.0,0.0,0.0,0.0,0.0,0.0,0.0,0.0,0.0,0.0,0.0,0.0,0.0,0.0,0.0,0.0,0.0,0.0,0.0,0.0,0.0,0.0,0.0,0.0,0.0,0.0,0.0,0.0,0.0,0.0,0.0,0.0,0.0,0.0,0.0,0.0,0.0,0.0,0.0,0.0,0.0,0.0,0.0,0.0,0.0,0.0,0.0,0.0,0.0,0.0,0.0,0.0,0.0,0.0,0.0,0.0,0.0,0.0,0.0,0.0,0.0,0.0,0.0,0.0,0.0,0.0,0.0],[0.0,0.0,0.0,0.0,0.0,0.0,0.0,0.0,0.0,0.0,0.0,0.0,0.0,0.0,0.0,0.0,0.0,0.0,0.0,0.0,0.0,0.0,0.0,0.0,0.0,0.0,0.0,0.0,0.0,0.0,0.0,0.0,0.0,0.0,0.0,0.0,0.0,0.0,0.0,0.0,0.0,0.0,0.0,0.0,0.0,0.0,0.0,0.0,0.0,0.0,0.0,0.0,0.0,0.0,0.0,0.0,0.0,0.0,0.0,0.0,0.0,0.0,0.0,0.0,0.0,0.0,0.0,0.0,0.0,0.0,0.0,0.0,0.0,0.0,0.0,0.0,0.0,0.0,0.0,0.0,0.0,0.0,0.0,0.0,0.0,0.0,0.0,0.0,0.0,0.0,0.0,0.0,0.0,0.0,0.0,0.0,0.0,0.0,0.0,0.0,0.0,0.01,0.0,0.0,0.0,0.0,1.0,1.0,1.0,1.0,0.13,0.0,0.0,0.0,0.0,0.0,0.0,0.0,0.0,0.0,0.0,0.0,0.0,0.0,0.0,0.0,0.0,0.0,0.0,0.0,0.0,0.0,0.0,0.0,0.0,0.0,0.0,0.01,0.01,0.0,0.0,0.0,0.0,0.0,0.0,0.0,0.0,0.0,0.0,0.0,0.0,0.0,0.0,0.0,0.0,0.0,0.0,0.0,0.0,0.0,0.0,0.0,0.0,0.0,0.0,0.0,0.96,0.0,0.0,0.13,0.0,0.0,0.0,0.0,0.0,0.0,0.0,0.0,0.0,0.0,0.0,0.0,0.0,0.0,0.0,0.0,0.0,0.0,0.0,0.0,0.0,0.0,0.0,0.0,0.0,0.0,0.0,0.0,0.0,0.0,0.0,0.0,0.0,0.0,0.0,0.0,0.0,0.0,0.0,0.0,0.0,0.0,0.0,0.0,0.0,0.0,0.0,0.0,0.0,0.0,0.0,0.0,0.0,0.0,0.0,0.0,0.0,0.0,0.0,0.0,0.0,0.0,0.0,0.0,0.0,0.0,0.0,0.0,0.0,0.0],[0.0,0.0,0.0,0.0,0.0,0.0,0.0,0.0,0.0,0.0,0.0,0.0,0.0,0.0,0.0,0.0,0.0,0.0,0.0,0.0,0.0,0.0,0.0,0.0,0.0,0.0,0.0,0.0,0.0,0.0,0.0,0.0,0.0,0.0,0.0,0.0,0.0,0.0,0.0,0.0,0.0,0.0,0.0,0.0,0.0,0.0,0.0,0.0,0.0,0.0,0.0,0.0,0.0,0.0,0.0,0.0,0.0,0.0,0.0,0.0,0.0,0.0,0.0,0.0,0.0,0.0,0.0,0.0,0.0,0.0,0.0,0.0,0.0,0.0,0.0,0.0,0.01,1.0,1.0,0.0,0.0,0.0,0.0,0.0,0.0,0.0,0.0,0.0,0.0,0.0,0.0,0.0,0.0,0.0,0.0,0.0,0.0,0.03,0.0,0.0,1.0,1.0,0.0,0.0,1.0,0.0,1.0,0.83,1.0,1.0,1.0,1.0,0.0,0.0,0.0,0.0,0.0,0.0,0.0,0.0,0.0,0.0,0.0,0.0,0.0,0.0,0.0,0.0,0.0,0.0,0.0,0.0,0.0,0.0,0.0,0.0,0.0,0.0,0.0,0.0,0.0,0.0,0.0,0.0,0.0,0.0,0.0,0.0,0.0,0.0,0.0,0.0,0.0,0.0,0.0,0.0,0.0,0.0,0.0,0.0,0.0,0.0,0.0,0.0,0.0,0.0,0.35,0.0,0.0,0.0,0.0,0.0,0.0,0.0,0.0,0.0,0.0,0.0,0.0,0.0,0.0,0.0,0.0,0.0,0.0,0.0,0.0,0.0,0.0,0.0,0.0,0.0,0.0,0.0,0.0,0.0,0.0,0.0,0.0,0.0,0.0,0.0,0.0,0.0,0.0,0.0,0.0,0.0,0.0,0.0,0.0,0.0,0.0,0.0,0.0,0.0,0.0,0.0,0.0,0.0,0.0,0.0,0.0,0.0,0.0,0.0,0.0,0.0,0.0,0.0,0.0,0.0,0.0,0.0,0.0,0.0,0.0,0.0,0.0,0.0],[0.0,0.0,0.0,0.0,0.0,0.0,0.0,0.0,0.0,0.0,0.0,0.0,0.0,0.0,0.0,0.0,0.0,0.0,0.0,0.0,0.0,0.0,0.0,0.0,0.0,0.0,0.0,0.0,0.0,0.0,0.0,0.0,0.0,0.0,0.0,0.0,0.0,0.0,0.0,0.0,0.0,0.0,0.0,0.0,0.0,0.0,0.0,0.0,0.0,0.0,0.0,0.0,0.0,0.0,0.0,0.0,0.0,0.0,0.0,0.0,0.0,0.0,0.0,0.0,0.0,0.0,0.0,0.0,0.0,0.0,0.0,0.0,0.0,0.0,0.0,0.0,1.0,1.0,1.0,0.0,0.0,0.0,0.0,0.0,0.0,0.0,0.0,0.0,0.0,0.0,0.0,0.0,0.0,0.0,0.0,0.0,0.0,0.0,0.0,0.0,0.0,0.0,0.0,0.0,0.0,0.0,0.0,0.0,0.13,1.0,1.0,1.0,0.1,0.0,0.0,0.0,0.0,0.0,0.0,0.0,0.0,0.0,0.0,0.0,0.0,0.0,0.0,0.0,0.0,0.0,0.0,0.0,0.0,0.0,0.0,0.0,0.0,0.0,0.0,0.03,0.0,0.0,0.0,0.0,0.0,0.0,0.0,0.0,0.0,0.0,0.0,0.0,0.0,0.0,0.0,0.0,0.0,0.0,0.0,1.0,0.0,0.0,1.0,1.0,0.0,0.89,1.0,0.0,0.0,0.0,0.0,0.0,0.0,0.0,0.0,0.0,0.0,0.0,0.0,0.0,0.0,0.0,0.0,0.0,0.0,0.0,0.0,0.0,0.0,0.0,0.0,0.0,0.0,0.0,0.0,0.0,0.0,0.0,0.0,0.0,0.0,0.0,0.0,0.0,0.0,0.0,0.0,0.0,0.0,0.0,0.0,0.0,0.0,0.0,0.0,0.0,0.0,0.0,0.0,0.0,0.0,0.0,0.0,0.0,0.0,0.0,0.0,0.0,0.0,0.0,0.0,0.0,0.0,0.0,0.0,0.0,0.0,0.0,0.0,0.0],[0.0,0.0,0.0,0.0,0.0,0.0,0.0,0.0,0.0,0.0,0.0,0.0,0.0,0.0,0.0,0.0,0.0,0.0,0.0,0.0,0.0,0.0,0.0,0.0,0.0,0.0,0.0,0.0,0.0,0.0,0.0,0.0,0.0,0.0,0.0,0.0,0.0,0.0,0.0,0.0,0.0,0.0,0.0,0.0,0.0,0.0,0.0,0.0,0.0,0.0,0.0,0.0,0.0,0.0,0.0,0.0,0.0,0.0,0.0,0.0,0.0,0.0,0.0,0.0,0.0,0.0,0.0,0.0,0.0,0.0,0.0,0.0,0.0,0.0,0.0,0.0,0.0,1.0,1.0,0.97,1.0,0.0,0.0,0.0,0.0,0.0,0.0,0.0,0.0,0.0,0.0,0.0,0.0,0.0,0.0,0.0,0.0,0.99,0.0,0.0,1.0,0.0,0.0,0.0,0.0,0.0,0.0,0.0,0.0,1.0,1.0,1.0,1.0,1.0,0.0,0.0,0.0,0.0,0.0,0.0,0.0,0.0,0.0,0.0,0.0,0.0,0.0,0.0,0.0,0.0,0.0,0.0,0.0,0.0,0.0,0.0,0.0,1.0,0.0,1.0,0.02,0.0,0.0,0.0,0.0,0.0,0.0,0.0,0.0,0.0,0.0,0.0,0.0,0.0,0.0,0.0,0.0,0.0,0.0,1.0,0.0,0.0,1.0,0.0,0.0,0.0,0.0,0.0,0.0,0.0,0.0,0.0,0.0,0.0,0.0,0.0,0.0,0.0,0.0,0.0,0.0,0.0,0.0,0.0,0.0,0.0,0.0,0.0,0.0,0.0,0.0,0.0,0.0,0.0,0.0,0.0,0.0,0.0,0.0,0.0,0.0,0.0,0.0,0.0,0.0,0.0,0.0,0.0,0.0,0.0,0.0,0.0,0.0,0.0,0.0,0.0,0.0,0.0,0.0,0.0,0.0,0.0,0.0,0.0,0.0,0.0,0.0,0.0,0.0,0.0,0.0,0.0,0.0,0.0,0.0,0.0,0.0,0.0,0.0,0.0],[0.0,0.0,0.0,0.0,0.0,0.0,0.0,0.0,0.0,0.0,0.0,0.0,0.0,0.0,0.0,0.0,0.0,0.0,0.0,0.0,0.0,0.0,0.0,0.0,0.0,0.0,0.0,0.0,0.0,0.0,0.0,0.0,0.0,0.0,0.0,0.0,0.0,0.0,0.0,0.0,0.0,0.0,0.0,0.0,0.0,0.0,0.0,0.0,0.0,0.0,0.0,0.0,0.0,0.0,0.0,0.0,0.0,0.0,0.0,0.0,0.0,0.0,0.0,0.0,0.0,0.0,0.0,0.0,0.0,0.0,0.0,0.0,0.0,0.0,0.0,0.0,0.0,0.02,0.97,1.0,1.0,0.0,0.0,0.0,0.0,0.0,0.0,0.0,0.0,0.0,0.0,0.0,0.0,0.0,0.0,0.0,0.0,0.0,0.0,0.0,0.0,0.0,0.0,0.0,0.0,0.0,0.0,0.0,0.0,0.0,0.1,1.0,1.0,1.0,1.0,0.0,0.0,0.0,0.0,0.0,0.0,0.0,0.0,0.0,0.0,0.0,0.0,0.0,0.0,0.0,0.0,0.0,0.0,0.0,0.0,0.0,0.0,0.0,0.0,1.0,1.0,1.0,1.0,0.0,0.0,0.0,0.0,0.0,0.0,0.0,0.0,0.0,0.0,0.0,0.0,1.0,0.0,0.0,1.0,1.0,0.0,0.0,1.0,0.0,0.0,0.0,0.0,0.0,0.0,0.0,0.0,0.0,0.0,0.0,0.0,0.0,0.0,0.0,0.0,0.0,0.0,0.0,0.0,0.0,0.0,0.0,0.0,0.0,0.0,0.0,0.0,0.0,0.0,0.0,0.0,0.0,0.0,0.0,0.0,0.0,0.0,0.0,0.0,0.0,0.0,0.0,0.0,0.0,0.0,0.0,0.0,0.0,0.0,0.0,0.0,0.0,0.0,0.0,0.0,0.0,0.0,0.0,0.0,0.0,0.0,0.0,0.0,0.0,0.0,0.0,0.0,0.0,0.0,0.0,0.0,0.0,0.0,0.0,0.0,0.0],[0.0,0.0,0.0,0.0,0.0,0.0,0.0,0.0,0.0,0.0,0.0,0.0,0.0,0.0,0.0,0.0,0.0,0.0,0.0,0.0,0.0,0.0,0.0,0.0,0.0,0.0,0.0,0.0,0.0,0.0,0.0,0.0,0.0,0.0,0.0,0.0,0.0,0.0,0.0,0.0,0.0,0.0,0.0,0.0,0.0,0.0,0.0,0.0,0.0,0.0,0.0,0.0,0.0,0.0,0.0,0.0,0.0,0.0,0.0,0.0,0.0,0.0,0.0,0.0,0.0,0.0,0.0,0.0,0.0,0.0,0.0,0.0,0.0,0.0,0.0,0.0,0.0,0.0,0.0,0.01,1.0,0.0,0.96,0.0,0.0,0.0,0.0,0.0,0.0,0.0,0.0,0.0,0.0,1.0,0.0,0.0,0.0,0.0,0.0,0.0,0.0,0.0,0.0,0.0,0.0,0.0,0.0,0.0,0.0,0.0,0.0,1.0,1.0,1.0,1.0,1.0,0.0,0.0,0.0,0.0,0.0,0.0,0.0,0.0,0.0,0.0,0.0,0.0,0.0,0.0,1.0,0.0,0.0,1.0,1.0,0.0,0.0,1.0,0.0,1.0,1.0,1.0,1.0,0.0,0.0,0.0,0.0,0.0,0.0,0.0,0.0,0.0,0.0,0.0,0.0,0.0,0.0,0.0,0.0,0.0,0.0,0.0,0.0,0.0,0.0,0.0,0.0,0.0,0.0,0.0,0.0,0.0,0.0,0.0,0.0,0.0,0.0,0.0,0.0,0.0,0.0,0.0,0.0,0.0,0.0,0.0,0.0,0.0,0.0,0.0,0.0,0.0,0.0,0.0,0.0,0.0,0.0,0.0,0.0,0.0,0.0,0.0,0.0,0.0,0.0,0.0,0.0,0.0,0.0,0.0,0.0,0.0,0.0,0.0,0.0,0.0,0.0,0.0,0.0,0.0,0.0,0.0,0.0,0.0,0.0,0.0,0.0,0.0,0.0,0.0,0.0,0.0,0.0,0.0,0.0,0.0,0.0,0.0,0.0,0.0],[0.0,0.0,0.0,0.0,0.0,0.0,0.0,0.0,0.0,0.0,0.0,0.0,0.0,0.0,0.0,0.0,0.0,0.0,0.0,1.0,0.0,0.0,0.0,0.0,0.0,0.0,0.0,0.0,0.0,0.0,0.0,0.0,0.0,0.0,0.0,0.0,0.0,0.0,0.0,0.0,0.0,0.0,0.0,0.0,0.0,0.0,0.0,0.0,0.0,0.0,0.0,0.0,0.0,0.0,0.0,0.0,0.0,0.0,0.0,0.0,0.0,0.0,0.0,0.0,0.0,0.0,0.0,0.0,0.0,0.0,0.0,0.0,0.0,0.0,0.0,0.0,0.0,0.0,0.0,1.0,1.0,1.0,1.0,0.0,0.0,0.0,0.0,0.0,0.0,0.0,0.0,0.0,0.0,0.0,0.0,0.0,0.0,0.0,0.0,0.0,0.0,0.0,0.0,0.0,0.0,0.0,0.0,0.0,0.0,0.0,0.0,0.0,1.0,1.0,1.0,1.0,1.0,0.0,0.0,0.0,0.0,0.0,0.0,0.0,0.0,0.0,0.0,0.0,0.0,0.0,0.0,0.0,0.0,0.0,0.0,0.0,0.0,0.0,0.0,0.0,0.0,0.93,1.0,0.98,1.0,0.0,0.0,0.0,0.0,0.0,0.0,0.0,0.0,0.0,0.0,1.0,0.0,0.0,0.0,0.0,0.0,0.0,0.0,0.0,0.0,0.0,0.0,0.0,0.0,0.0,0.0,0.0,0.0,0.0,0.0,0.0,0.0,0.0,0.0,0.0,0.0,0.0,0.0,0.0,0.0,0.0,0.0,0.0,0.0,0.0,0.0,0.0,0.0,0.0,0.0,0.0,0.0,0.0,0.0,0.0,0.0,0.0,0.0,0.0,0.0,0.0,0.0,0.0,0.0,0.0,0.0,0.0,0.0,0.0,0.0,0.0,0.0,0.0,0.0,0.0,0.0,0.0,0.0,0.0,0.0,0.0,0.0,0.0,0.0,0.0,0.0,0.0,0.0,0.0,0.0,0.0,0.0,0.0,0.0,0.0],[0.0,0.0,0.0,0.0,0.0,0.0,0.0,0.0,0.0,0.0,0.0,0.0,0.0,0.0,0.24,0.0,0.0,0.0,0.0,0.0,0.0,0.0,0.0,0.0,0.0,0.0,0.0,0.0,0.0,0.0,0.0,0.0,0.0,0.0,0.0,0.0,0.0,0.0,0.0,0.0,0.0,0.0,0.0,0.0,0.0,0.0,0.0,0.0,0.0,0.0,0.0,0.0,0.0,0.0,0.0,0.0,0.0,0.0,0.0,0.0,0.0,0.0,0.0,0.0,0.0,0.0,0.0,0.0,0.0,0.0,0.0,0.0,0.0,0.0,0.0,0.0,0.0,0.0,0.0,0.0,0.0,1.0,1.0,1.0,1.0,0.0,0.0,0.0,0.0,0.0,0.03,0.0,0.0,0.0,0.0,0.0,0.0,0.0,0.0,0.0,0.0,0.0,0.0,0.0,0.0,0.0,0.0,0.0,0.0,0.0,0.0,0.0,0.0,1.0,1.0,1.0,1.0,1.0,1.0,0.0,0.0,0.0,0.0,0.0,0.0,0.99,0.0,0.0,0.0,0.0,1.0,0.0,0.0,0.0,0.0,0.0,0.0,0.0,0.0,0.0,0.0,1.0,1.0,1.0,1.0,0.0,0.0,0.0,0.0,0.0,0.0,0.0,0.0,0.0,0.0,0.0,0.0,0.0,0.0,0.0,0.0,0.0,0.0,0.0,0.0,0.0,0.0,0.0,0.0,0.0,0.0,0.0,0.0,0.0,0.0,0.0,0.0,0.0,0.0,0.0,0.0,0.0,0.0,0.0,0.0,0.0,0.0,0.0,0.0,0.0,0.0,0.0,0.0,0.0,0.0,0.0,0.0,0.0,0.0,0.0,0.0,0.0,0.0,0.0,0.0,0.0,0.0,0.0,0.0,0.0,0.0,0.0,0.0,0.0,0.0,0.0,0.0,0.0,0.0,0.0,0.0,0.0,0.0,0.0,0.0,0.0,0.0,0.0,0.0,0.0,0.0,0.0,0.0,0.0,0.0,0.0,0.0,0.0,0.0,0.0],[0.0,0.0,0.0,0.0,0.0,0.0,0.0,0.0,0.0,0.0,0.0,0.0,0.0,0.0,1.0,1.0,0.0,0.0,0.89,1.0,0.0,0.0,0.0,0.0,0.0,0.0,0.0,0.0,0.0,0.0,0.0,0.0,0.0,0.0,0.0,0.0,0.0,0.0,0.0,0.0,0.0,0.0,0.0,0.0,0.0,0.0,0.0,0.0,0.0,0.0,0.0,0.0,0.0,0.0,0.0,0.0,0.0,0.0,0.0,0.0,0.0,0.0,0.0,0.0,0.0,0.0,0.0,0.0,0.0,0.0,0.0,0.0,0.0,0.0,0.0,0.0,0.0,0.0,0.0,0.0,0.0,1.0,1.0,1.0,1.0,0.0,0.0,0.0,0.0,0.0,0.0,0.0,0.0,0.0,0.0,0.0,0.0,0.0,0.0,0.0,0.0,0.0,0.0,0.0,0.0,0.0,0.0,0.0,0.0,0.0,0.0,0.0,0.0,0.0,1.0,1.0,1.0,1.0,1.0,0.0,0.0,0.0,0.0,0.0,0.0,0.0,0.0,0.0,0.0,0.0,0.0,0.0,0.0,0.0,0.0,0.0,0.0,0.0,0.0,0.0,0.0,0.0,0.0,0.88,1.0,1.0,1.0,0.0,0.0,0.0,0.0,0.0,0.0,0.0,0.0,0.0,0.0,0.0,0.0,0.0,0.0,0.0,0.0,0.0,0.0,0.0,0.0,0.0,0.0,0.0,0.0,0.0,0.0,0.0,0.0,0.0,0.0,0.0,0.0,0.0,0.0,0.0,0.0,0.0,0.0,0.0,0.0,0.0,0.0,0.0,0.0,0.0,0.0,0.0,0.0,0.0,0.0,0.0,0.0,0.0,0.0,0.0,0.0,0.0,0.0,0.0,0.0,0.0,0.0,0.0,0.0,0.01,0.0,0.0,0.0,0.0,0.04,0.07,0.02,0.0,0.0,0.0,0.01,0.0,0.0,0.0,0.0,0.0,1.0,1.0,0.93,0.99,0.0,1.0,1.0,1.0,1.0,1.0,1.0,0.0],[0.0,0.0,0.0,0.0,0.0,0.0,0.0,0.0,0.0,0.0,0.0,0.0,0.0,0.0,0.98,1.0,0.0,0.0,0.0,0.0,0.0,0.0,0.0,0.0,0.0,0.0,0.0,0.0,0.0,0.0,0.0,0.0,0.0,0.0,0.0,0.0,0.0,0.0,0.0,0.0,0.0,0.0,0.0,0.0,0.0,0.0,0.0,0.0,0.0,0.0,0.0,0.0,0.0,0.0,0.0,0.0,0.0,0.0,0.0,0.0,0.0,0.0,0.0,0.0,0.0,0.0,0.0,0.0,0.0,0.0,0.0,0.0,0.0,0.0,0.0,0.0,0.0,0.0,0.0,0.0,0.0,0.0,0.0,1.0,1.0,1.0,0.47,0.0,0.0,0.0,0.0,0.0,0.0,0.0,0.0,0.0,0.0,0.0,0.0,0.0,0.0,0.0,0.0,0.0,0.0,0.0,0.0,0.0,0.0,0.0,0.0,0.0,0.0,0.0,0.0,1.0,1.0,1.0,1.0,1.0,1.0,0.0,0.03,0.0,0.0,0.0,0.0,0.0,0.0,0.0,0.0,0.0,0.0,0.0,0.0,0.0,0.0,0.0,0.0,0.0,0.0,0.0,0.0,0.0,0.18,1.0,1.0,1.0,0.0,0.0,0.0,0.0,0.0,0.0,0.0,0.0,0.0,0.0,0.0,0.0,0.0,0.0,0.0,0.0,0.0,0.0,0.0,0.0,0.0,0.0,0.0,0.0,0.0,0.0,0.0,0.0,0.0,0.0,0.0,0.0,0.0,0.0,0.0,0.0,0.0,0.0,0.0,0.0,0.0,0.0,0.0,0.0,0.0,0.0,0.0,0.0,0.0,0.0,0.0,0.0,0.0,0.0,0.0,0.0,0.0,0.0,0.0,0.0,0.0,0.0,0.0,0.0,0.0,0.0,0.0,0.0,0.0,0.0,0.0,0.0,0.0,0.07,1.0,0.0,0.0,0.05,0.0,1.0,1.0,1.0,1.0,1.0,1.0,1.0,1.0,1.0,1.0,1.0,1.0,0.0],[0.0,0.0,0.0,0.0,0.0,0.0,0.0,0.0,0.0,0.0,0.0,0.0,0.0,0.0,0.0,0.0,0.0,0.0,0.0,0.0,0.0,0.0,0.0,0.0,0.0,0.0,0.0,0.0,0.0,0.0,0.0,0.0,0.0,0.0,0.0,0.0,0.0,0.0,0.0,0.0,0.0,0.0,0.0,0.0,0.0,0.0,0.0,0.0,0.0,0.0,0.0,0.0,0.0,0.0,0.0,0.0,0.0,0.0,0.0,0.0,0.0,0.0,0.0,0.0,0.0,0.0,0.0,0.0,0.0,0.0,0.0,0.0,0.0,0.0,0.0,0.0,0.0,0.0,0.0,0.0,0.0,0.0,0.0,0.0,1.0,0.0,0.0,0.0,0.0,0.0,0.0,0.0,0.0,0.0,0.0,0.0,0.0,0.0,0.0,0.0,0.0,0.0,0.0,0.0,0.0,0.0,0.0,0.0,0.0,0.0,0.0,0.0,0.0,0.0,0.0,1.0,1.0,1.0,1.0,1.0,1.0,0.0,0.0,0.09,0.0,0.0,0.0,0.0,0.0,0.0,0.0,0.0,0.0,0.0,0.0,0.0,0.0,0.0,0.0,0.0,0.0,0.0,0.0,1.0,1.0,1.0,0.0,0.0,0.41,0.0,1.0,0.11,0.0,0.0,0.0,0.0,0.0,0.0,0.0,0.0,0.0,0.0,0.0,0.0,0.0,0.0,0.0,0.0,0.0,0.0,0.0,0.0,0.0,0.0,0.0,0.0,0.0,0.0,0.0,0.0,0.0,0.0,0.0,0.0,0.0,0.0,0.0,0.0,0.0,0.0,0.0,0.0,0.0,0.0,0.0,0.0,0.0,0.0,0.0,0.0,0.0,0.0,0.0,0.0,0.0,0.0,0.0,0.0,0.0,0.0,0.0,0.0,0.0,0.0,0.0,0.0,0.0,0.0,0.0,0.0,0.0,0.0,0.0,0.0,0.0,0.0,0.0,0.0,0.0,0.0,0.0,0.0,0.0,1.0,0.99,1.0,0.0,0.0,0.0,0.0],[0.0,0.0,0.0,0.0,0.0,0.0,0.0,0.0,0.0,0.0,0.0,0.0,0.0,0.0,0.0,0.0,0.0,0.0,0.0,0.0,0.0,0.0,0.0,0.0,0.0,0.0,0.0,0.0,0.0,0.0,0.0,0.0,0.0,0.0,0.0,0.0,0.0,0.0,0.0,0.0,0.0,0.0,0.0,0.0,0.0,0.0,0.0,0.0,0.0,0.0,0.0,0.0,0.0,0.0,0.0,0.0,0.0,0.0,0.0,0.0,0.0,0.0,0.0,0.0,0.0,0.0,0.0,0.0,0.0,0.0,0.0,0.0,0.0,0.0,0.0,0.0,0.0,0.0,0.0,0.0,0.0,0.0,0.0,0.0,0.0,0.0,0.0,0.0,0.0,0.0,0.0,0.0,0.0,0.0,0.0,0.0,0.0,0.0,0.0,0.0,0.0,0.0,0.0,0.0,0.0,0.0,0.0,0.0,0.0,0.0,0.0,0.0,0.0,0.0,0.0,0.0,0.0,1.0,1.0,1.0,1.0,0.03,0.0,0.0,0.0,0.0,0.0,0.0,0.0,0.0,0.0,0.0,0.0,0.0,0.0,0.0,0.0,0.0,0.0,0.0,0.0,0.0,0.0,0.0,0.0,1.0,0.0,1.0,1.0,0.0,0.99,0.0,0.0,0.0,0.0,0.0,0.0,0.0,0.0,0.0,0.0,0.0,0.0,0.0,0.0,0.0,0.0,0.0,0.0,0.0,0.0,0.0,0.0,0.0,0.0,0.0,0.0,0.0,0.0,0.0,0.0,0.0,0.0,0.0,0.0,0.0,0.0,0.0,0.0,0.0,0.0,0.0,0.0,0.0,0.0,0.0,0.0,0.0,0.0,0.0,0.0,0.0,0.0,0.0,0.0,0.0,0.0,0.0,0.0,0.0,0.0,0.0,0.0,0.0,0.0,0.0,0.0,0.0,0.0,0.0,0.0,0.0,0.0,0.0,0.0,0.0,0.0,0.0,0.0,0.98,1.0,1.0,1.0,1.0,1.0,1.0,1.0,0.0,0.0,0.0],[0.0,0.0,0.0,0.0,0.0,0.0,0.0,0.0,0.0,0.0,0.0,0.0,0.0,0.0,0.0,0.0,0.0,0.0,0.0,0.0,0.0,0.0,0.0,0.0,0.0,0.0,0.0,0.0,0.0,0.0,0.0,0.0,0.0,0.0,0.0,0.0,0.0,0.0,0.0,0.0,0.0,0.0,0.0,0.0,0.0,0.0,0.0,0.0,0.0,0.0,0.0,0.0,0.0,0.0,0.0,0.0,0.0,0.0,0.0,0.0,0.0,0.0,0.0,0.0,0.0,0.0,0.0,0.0,0.0,0.0,0.0,0.0,0.0,0.0,0.0,0.0,0.0,0.0,0.0,0.0,0.0,0.0,0.0,0.21,0.99,1.0,0.0,0.0,0.0,0.0,0.0,0.0,0.0,0.0,0.0,0.0,0.0,0.0,0.0,0.0,0.0,0.0,0.0,0.0,0.0,0.0,0.0,0.0,0.0,0.0,0.0,0.0,0.0,0.0,0.0,0.0,0.0,1.0,1.0,1.0,1.0,1.0,0.99,0.98,0.0,0.0,0.0,0.0,0.0,0.0,0.0,0.0,0.0,0.0,0.0,0.0,0.0,0.0,0.0,0.0,0.0,0.0,0.0,0.0,0.0,0.03,0.0,0.0,0.0,0.0,0.0,0.0,0.0,0.0,0.0,0.0,0.0,0.0,0.0,0.0,0.0,0.0,0.0,0.0,0.0,0.0,0.0,0.0,0.0,0.0,0.0,0.0,0.0,0.0,0.0,0.0,0.0,0.0,0.0,0.0,0.0,0.0,0.0,0.0,0.0,0.0,0.0,0.0,0.0,0.0,0.0,0.0,0.0,0.0,0.0,0.0,0.0,0.0,0.0,0.0,0.0,0.0,0.0,0.0,0.0,0.0,0.0,0.0,0.0,0.0,0.0,0.0,0.0,0.0,0.0,0.0,0.0,0.0,0.0,0.0,0.0,0.0,0.0,0.0,0.0,0.0,0.0,0.0,0.0,0.96,1.0,1.0,1.0,1.0,1.0,1.0,0.81,0.0,0.0,0.0],[0.0,0.0,0.0,0.0,0.0,0.0,0.0,0.0,0.0,0.0,0.0,0.0,0.0,0.0,0.0,0.0,0.0,0.0,0.0,0.0,0.0,0.0,0.0,0.0,0.0,0.0,0.0,0.0,0.0,0.0,0.0,0.0,0.0,0.0,0.0,0.0,0.0,0.0,0.0,0.0,0.0,0.0,0.0,0.0,0.0,0.0,0.0,0.0,0.0,0.0,0.0,0.0,0.0,0.0,0.0,0.0,0.0,0.0,0.0,0.0,0.0,0.0,0.0,0.0,0.0,0.0,0.0,0.0,0.0,0.0,0.0,0.0,0.0,0.0,0.0,0.0,0.0,0.0,0.0,0.0,0.0,0.0,0.0,0.0,0.0,0.06,0.0,0.0,0.0,0.0,0.0,0.0,0.0,0.0,0.0,0.0,0.0,0.0,0.0,0.0,0.0,0.0,0.0,0.0,0.0,0.0,0.0,0.0,0.0,0.0,0.0,0.0,0.0,0.0,0.0,0.0,0.0,0.0,0.0,0.03,1.0,1.0,1.0,0.94,0.01,0.0,0.0,0.0,0.0,0.0,0.0,0.0,0.0,0.0,0.0,0.0,0.0,0.0,0.0,0.0,0.0,0.0,0.0,0.0,0.0,0.0,0.0,0.0,0.0,0.0,0.0,0.0,0.0,0.0,0.0,0.0,0.0,0.0,0.0,0.0,0.0,0.0,0.0,0.0,0.0,0.0,0.0,0.0,0.0,0.0,0.0,0.0,0.0,0.0,0.0,0.0,0.0,0.0,0.0,0.0,0.0,0.0,0.0,0.0,0.0,0.0,0.0,0.0,0.0,0.0,0.0,0.0,0.0,0.0,0.0,0.0,0.0,0.0,0.0,0.0,0.0,0.0,0.0,0.0,0.0,0.0,0.0,0.0,0.0,0.0,0.0,0.0,0.0,0.0,0.0,0.0,0.0,0.0,0.0,0.0,0.0,0.0,0.0,0.0,0.0,0.0,0.0,0.0,0.0,0.0,0.0,0.0,0.0,0.0,0.0,0.0,0.0,0.0,0.0,0.0],[0.0,0.0,0.0,0.0,0.0,0.0,0.0,0.0,0.0,0.0,0.0,0.0,0.0,0.0,0.0,0.0,0.0,0.0,0.0,0.0,0.0,0.0,0.0,0.0,0.0,0.0,0.0,0.0,0.0,0.0,0.0,0.0,0.0,0.0,0.0,0.0,0.0,0.0,0.0,0.0,0.0,0.0,0.0,0.0,0.0,0.0,0.0,0.0,0.0,0.0,0.0,0.0,0.0,0.0,0.0,0.0,0.0,0.0,0.0,0.0,0.0,0.0,0.0,0.0,0.0,0.0,0.0,0.0,0.0,0.0,0.0,0.0,0.0,0.0,0.0,0.0,0.0,0.0,0.0,0.0,0.0,0.0,0.0,0.0,0.04,0.99,0.0,0.0,0.0,0.0,0.0,0.0,0.0,0.0,0.0,0.0,0.0,0.0,0.0,0.0,0.0,0.0,0.0,0.0,0.0,0.0,0.0,0.0,0.0,0.0,0.0,0.0,0.0,0.0,0.0,0.0,0.0,0.03,0.0,0.0,0.99,1.0,1.0,1.0,0.99,0.0,0.0,0.0,0.0,0.0,0.0,0.0,0.0,0.0,0.0,0.0,0.0,0.0,0.0,0.0,0.0,0.0,0.0,0.0,0.0,0.0,0.0,0.0,0.0,0.0,0.0,0.0,0.0,0.0,0.0,0.0,0.0,0.0,0.0,0.0,0.0,0.0,0.0,0.0,0.0,0.0,0.0,0.0,0.0,0.0,0.0,0.0,0.0,0.0,0.0,0.0,0.0,0.0,0.0,0.0,0.0,0.0,0.0,0.0,0.0,0.0,0.0,0.0,0.0,0.0,0.0,0.0,0.0,0.0,0.0,0.0,0.0,0.0,0.0,0.0,0.0,0.0,0.0,0.0,0.0,0.0,0.0,0.0,0.0,0.0,0.0,0.0,0.0,0.0,0.0,0.0,0.0,0.0,0.0,0.0,0.0,0.0,0.0,0.0,0.0,0.0,0.0,0.0,0.0,0.0,0.0,0.0,0.0,0.0,0.0,0.0,0.0,0.0,0.0,0.0],[0.0,0.0,0.0,0.0,0.0,0.0,0.0,0.0,0.0,0.0,0.0,0.0,0.0,0.0,0.0,0.0,0.0,0.0,0.0,0.0,0.0,0.0,0.0,0.0,0.0,0.0,0.0,0.0,0.0,0.0,0.0,0.0,0.0,0.0,0.0,0.0,0.0,0.0,0.0,0.0,0.0,0.0,0.0,0.0,0.0,0.0,0.0,0.0,0.0,0.0,0.0,0.0,0.0,0.0,0.0,0.0,0.0,0.0,0.0,0.0,0.0,0.0,0.0,0.0,0.0,0.0,0.0,0.0,0.0,0.0,0.0,0.0,0.0,0.0,0.0,0.0,0.0,0.0,0.0,0.0,0.0,0.0,0.0,0.0,1.0,1.0,0.0,0.0,0.0,0.0,0.0,0.0,0.0,0.0,0.0,0.0,0.0,0.0,0.0,0.0,0.0,0.0,0.0,0.0,0.0,0.0,0.0,0.0,0.0,0.0,0.0,0.0,0.0,0.0,0.0,0.0,0.0,0.0,0.09,0.0,0.98,0.94,1.0,1.0,1.0,1.0,0.92,0.05,0.0,0.0,0.0,0.0,0.0,0.0,0.0,0.0,0.0,0.0,0.0,0.0,0.0,0.0,0.0,0.0,0.0,0.0,0.0,0.0,0.0,0.0,0.0,0.0,0.0,0.0,0.0,0.0,0.0,0.0,0.0,0.0,0.0,0.0,0.0,0.0,0.0,0.0,0.0,0.0,0.0,0.0,0.0,0.0,0.0,0.0,0.0,0.0,0.0,0.0,0.0,0.0,0.0,0.0,0.0,0.0,0.0,0.0,0.0,0.0,0.0,0.0,0.0,0.0,0.0,0.0,0.0,0.0,0.0,0.0,0.0,0.0,0.0,0.0,0.0,0.0,0.0,0.0,0.0,0.0,0.0,0.0,0.0,0.0,0.0,0.0,0.0,0.0,0.0,0.0,0.0,0.0,0.0,0.0,0.0,0.0,0.0,0.0,0.0,0.0,0.0,0.0,0.0,0.0,0.0,0.0,0.0,0.0,0.0,0.0,0.0,0.0],[0.0,0.0,0.0,0.0,0.0,0.0,0.0,0.0,0.0,0.0,0.0,0.0,0.0,0.0,0.0,0.0,0.0,0.0,0.0,0.0,0.0,0.0,0.0,0.0,0.0,0.0,0.0,0.0,0.0,0.0,0.0,0.0,0.0,0.0,0.0,0.0,0.0,0.0,0.0,0.0,0.0,0.0,0.0,0.0,0.0,0.0,0.0,0.0,0.0,0.0,0.0,0.0,0.0,0.0,0.0,0.0,0.0,0.0,0.0,0.0,0.0,0.0,0.0,0.0,0.0,0.0,0.0,0.0,0.0,0.0,0.0,0.0,0.0,0.0,0.0,0.0,0.0,0.0,0.0,0.0,0.0,0.0,0.0,0.0,1.0,1.0,1.0,1.0,0.0,0.0,0.12,0.0,0.0,0.0,0.0,0.0,0.0,0.0,0.0,0.0,0.0,0.0,0.0,0.0,0.0,0.0,0.0,0.0,0.0,0.0,0.0,0.0,0.0,0.0,0.0,0.0,0.0,0.0,0.0,0.0,0.0,0.01,0.99,1.0,1.0,1.0,0.02,0.0,0.0,0.0,0.0,0.0,0.0,0.0,0.0,0.0,0.0,0.0,0.0,0.0,0.0,0.0,0.0,0.0,0.0,0.0,0.0,0.0,0.0,0.0,0.0,0.0,0.0,0.0,0.0,0.0,0.0,0.0,0.0,0.0,0.0,0.0,0.0,0.0,0.0,0.0,0.0,0.0,0.0,0.0,0.0,0.0,0.0,0.0,0.0,0.0,0.0,0.0,0.0,0.0,0.0,0.0,0.0,0.0,0.0,0.0,0.0,0.0,0.0,0.0,0.0,0.0,0.0,0.0,0.0,0.0,0.0,0.0,0.0,0.0,0.0,0.0,0.0,0.0,0.0,0.0,0.0,0.0,0.0,0.0,0.0,0.0,0.0,0.0,0.0,0.0,0.0,0.0,0.0,0.0,0.0,0.0,0.0,0.0,0.0,0.0,0.0,0.0,0.0,0.0,0.0,0.0,0.0,0.0,0.0,0.0,0.0,0.0,0.0,0.0],[0.0,0.0,0.0,0.0,0.0,0.0,0.0,0.0,0.0,0.0,0.0,0.0,0.0,0.0,0.0,0.0,0.0,0.0,0.0,0.0,0.0,0.0,0.0,0.0,0.0,0.0,0.0,0.0,0.0,0.0,0.0,0.0,0.0,0.0,0.0,0.0,0.0,0.0,0.0,0.0,0.0,0.0,0.0,0.0,0.0,0.0,0.0,0.0,0.0,0.0,0.0,0.0,0.0,0.0,0.0,0.0,0.0,0.0,0.0,0.0,0.0,0.0,0.0,0.0,0.0,0.0,0.0,0.0,0.0,0.0,0.0,0.0,0.0,0.0,0.0,0.0,0.0,0.0,0.0,0.0,0.0,0.0,1.0,0.32,1.0,0.93,0.97,1.0,0.0,0.01,1.0,0.0,0.0,0.0,0.0,0.0,0.0,0.0,0.0,0.0,0.0,0.0,0.0,0.0,0.0,0.0,0.0,0.0,0.0,0.0,0.0,0.0,0.0,0.0,0.0,0.99,0.0,0.0,0.0,0.0,0.0,0.0,0.0,1.0,1.0,1.0,1.0,0.35,0.0,0.99,1.0,0.0,0.0,0.0,0.0,0.0,0.0,0.0,0.0,0.0,0.0,0.0,0.0,0.0,0.0,0.0,0.0,0.0,0.0,0.0,0.0,0.0,0.0,0.0,0.0,0.0,0.0,0.0,0.0,0.0,0.0,0.0,0.0,0.0,0.0,0.0,0.0,0.0,0.0,0.0,0.0,0.0,0.0,0.0,0.0,0.0,0.0,0.0,0.0,0.0,0.0,0.0,0.0,0.0,0.0,0.0,0.0,0.0,0.0,0.0,0.0,0.0,0.0,0.0,0.0,0.0,0.0,0.0,0.0,0.0,0.0,0.0,0.0,0.0,0.0,0.0,0.0,0.0,0.0,0.0,0.0,0.0,0.0,0.0,0.0,0.0,0.0,0.0,0.0,0.0,0.0,0.0,0.0,0.0,0.0,0.0,0.0,0.0,0.0,0.0,0.0,0.0,0.0,0.0,0.0,0.0,0.0,0.0,0.0,0.0],[0.0,0.0,0.0,0.0,0.0,0.0,0.0,0.0,0.0,0.0,0.0,0.0,0.0,0.0,0.0,0.0,0.0,0.0,0.0,0.0,0.0,0.0,0.0,0.0,0.0,0.0,0.0,0.0,0.0,0.0,0.0,0.0,0.0,0.0,0.0,0.0,0.0,0.0,0.0,0.0,0.0,0.0,0.0,0.0,0.0,0.0,0.0,0.0,0.0,0.0,0.0,0.0,0.0,0.0,0.0,0.0,0.0,0.0,0.0,0.0,0.0,0.0,0.0,0.0,0.0,0.0,0.0,0.0,0.0,0.0,0.0,0.0,0.0,0.0,0.0,0.0,0.0,0.0,0.0,0.0,0.0,0.0,0.0,0.0,0.01,0.0,0.0,0.0,0.0,0.0,0.0,0.0,0.0,0.0,0.0,0.0,0.0,0.0,0.0,0.0,0.0,0.0,0.0,0.0,0.0,0.0,0.0,0.0,0.0,0.0,0.0,0.0,0.0,0.0,0.0,0.0,0.0,0.0,0.0,0.0,0.0,0.0,0.0,0.92,0.02,1.0,1.0,1.0,1.0,1.0,0.99,0.0,0.0,0.0,0.0,0.0,0.0,0.0,0.0,0.0,0.0,0.0,0.0,0.0,0.0,0.0,0.0,0.0,0.0,0.0,0.0,0.0,0.0,0.0,0.0,0.0,0.0,0.0,0.0,0.0,0.0,0.0,0.0,0.0,0.0,0.0,0.0,0.0,0.0,0.0,0.0,0.0,0.0,0.0,0.0,0.0,0.0,0.0,0.0,0.0,0.0,0.0,0.0,0.0,0.0,0.0,0.0,0.0,0.0,0.0,0.0,0.0,0.0,0.0,0.0,0.0,0.0,0.0,0.0,0.0,0.0,0.0,0.0,0.0,0.0,0.0,0.0,0.0,0.0,0.0,0.0,0.0,0.0,0.0,0.0,0.0,0.0,0.0,0.0,0.0,0.0,0.0,0.0,0.0,0.0,0.0,0.0,0.0,0.0,0.0,0.0,0.0,0.0,0.0,0.0,0.0,0.0,0.0,0.0,0.0],[0.0,0.0,0.0,0.0,0.0,0.0,0.0,0.0,0.0,0.0,0.0,0.0,0.0,0.0,0.0,0.0,0.0,0.0,0.0,0.0,0.0,0.0,0.0,0.0,0.0,0.0,0.0,0.0,0.0,0.0,0.0,0.0,0.0,0.0,0.0,0.0,0.0,0.0,0.0,0.0,0.0,0.0,0.0,0.0,0.0,0.0,0.0,0.0,0.0,0.0,0.0,0.0,0.0,0.0,0.0,0.0,0.0,0.0,0.0,0.0,0.0,0.0,0.0,0.0,0.0,0.0,0.0,0.0,0.0,0.0,0.0,0.0,0.0,0.0,0.0,0.0,0.0,0.0,0.0,0.0,0.0,0.0,0.0,0.0,0.19,0.0,0.0,0.0,0.0,0.0,0.0,0.0,0.0,0.0,0.0,0.0,0.0,0.0,0.0,0.0,0.0,0.0,0.0,0.0,0.0,0.0,0.0,0.0,0.0,0.0,0.0,0.0,0.0,0.0,0.0,0.0,0.0,0.0,0.0,0.0,0.0,0.0,0.0,0.05,0.0,0.35,1.0,1.0,1.0,1.0,1.0,1.0,0.0,0.0,0.0,0.0,0.0,0.0,0.0,0.0,0.0,0.03,0.0,0.99,0.0,0.0,0.0,0.0,0.0,0.0,0.0,0.0,0.0,0.0,0.0,0.0,0.0,0.0,0.0,0.0,0.0,0.0,0.0,0.0,0.0,0.0,0.0,0.0,0.0,0.0,0.0,0.0,0.0,0.0,0.0,0.0,0.0,0.0,0.0,0.0,0.0,0.0,0.0,0.0,0.0,0.0,0.0,0.0,0.0,0.0,0.0,0.0,0.0,0.0,0.0,0.0,0.0,0.0,0.0,0.0,0.0,0.0,0.0,0.0,0.0,0.0,0.0,0.0,0.0,0.0,0.0,0.0,0.0,0.0,0.0,0.0,0.0,0.0,0.0,0.0,0.0,0.0,0.0,0.0,0.0,0.0,0.0,0.0,0.0,0.0,0.0,0.0,0.0,0.0,0.0,0.0,0.0,0.0,0.0,0.0],[0.0,0.0,0.0,0.0,0.0,0.0,0.0,0.0,0.0,0.0,0.0,0.0,0.0,0.0,0.0,0.0,0.0,0.0,0.0,0.0,0.0,0.0,0.0,0.0,0.0,0.0,0.0,0.0,0.0,0.0,0.0,0.0,0.0,0.0,0.0,0.0,0.0,0.0,0.0,0.0,0.0,0.0,0.0,0.0,0.0,0.0,0.0,0.0,0.0,0.0,0.0,0.0,0.0,0.0,0.0,0.0,0.0,0.0,0.0,0.0,0.0,0.0,0.0,0.0,0.0,0.0,0.0,0.0,0.0,0.0,0.0,0.0,0.0,0.0,0.0,0.0,0.0,0.0,0.0,0.0,0.0,0.0,0.0,0.0,0.0,0.0,0.0,0.0,0.0,0.0,0.0,0.0,0.0,0.0,0.0,0.0,0.0,0.0,0.0,0.0,0.0,0.0,0.0,0.0,0.0,0.0,0.0,0.0,0.0,0.0,0.0,0.0,0.0,0.0,0.0,0.0,0.0,0.0,0.0,0.0,0.0,0.0,0.0,0.0,0.0,0.0,1.0,1.0,1.0,1.0,1.0,1.0,1.0,0.0,0.0,0.0,0.0,0.0,0.0,0.0,0.0,0.0,0.0,0.0,0.0,0.0,0.0,0.0,0.0,0.0,0.0,0.0,0.0,0.0,0.0,0.0,0.0,0.0,0.0,0.0,0.0,0.0,0.0,0.0,0.0,0.0,0.0,0.0,0.0,0.0,0.0,0.0,0.0,0.0,0.0,0.0,0.0,0.0,0.0,0.0,0.0,0.0,0.0,0.0,0.0,0.0,0.0,0.0,0.0,0.0,0.0,0.0,0.0,0.0,0.0,0.0,0.0,0.0,0.0,0.0,0.0,0.0,0.0,0.0,0.0,0.0,0.0,0.0,0.0,0.0,0.0,0.0,0.0,0.0,0.0,0.0,0.0,0.0,0.0,0.0,0.0,0.0,0.0,0.0,0.0,0.0,0.0,0.0,0.0,0.0,0.0,0.0,0.0,0.0,0.0,0.0,0.0,0.0,0.0,0.0],[0.0,0.0,0.0,0.0,0.0,0.0,0.0,0.0,0.0,0.0,0.0,0.0,0.0,0.0,0.0,0.0,0.0,0.0,0.0,0.0,0.0,0.0,0.0,0.0,0.0,0.0,0.0,0.0,0.0,0.0,0.0,0.0,0.0,0.0,0.0,0.0,0.0,0.0,0.0,0.0,0.0,0.0,0.0,0.0,0.0,0.0,0.0,0.0,0.0,0.0,0.0,0.0,0.0,0.0,0.0,0.0,0.0,0.0,0.0,0.0,0.0,0.0,0.0,0.0,0.0,0.0,0.0,0.0,0.0,0.0,0.0,0.0,0.0,0.0,0.0,0.0,0.0,0.0,0.0,0.0,0.0,0.0,0.0,0.0,0.0,0.0,0.0,0.0,0.0,0.0,0.91,0.0,0.0,0.0,0.0,0.0,0.0,0.0,0.0,0.0,0.0,0.0,0.0,0.0,0.0,0.0,0.0,0.0,0.0,0.0,0.0,0.0,0.0,0.0,0.0,0.0,0.0,0.0,0.0,0.0,0.0,0.0,0.0,0.0,0.0,0.99,1.0,1.0,1.0,1.0,1.0,1.0,1.0,1.0,0.0,0.0,0.0,0.0,0.0,0.0,0.0,0.0,0.0,0.0,0.0,0.0,0.0,0.0,0.0,0.0,0.0,0.0,0.0,0.0,0.0,0.0,0.0,0.0,0.0,0.0,0.0,0.0,0.0,0.0,0.0,0.0,0.0,0.0,0.0,0.0,0.0,0.0,0.0,0.0,0.0,0.0,0.0,0.0,0.0,0.0,0.0,0.0,0.0,0.0,0.0,0.0,0.0,0.0,0.0,0.0,0.0,0.0,0.0,0.0,0.0,0.0,0.0,0.0,0.0,0.0,0.0,0.0,0.0,0.0,0.0,0.0,0.0,0.0,0.0,0.0,0.0,0.0,0.0,0.0,0.0,0.0,0.0,0.0,0.0,0.0,0.0,0.0,0.0,0.0,0.0,0.0,0.0,0.0,0.0,0.0,0.0,0.0,0.0,0.0,0.0,0.0,0.0,0.0,0.0,0.0],[0.0,0.0,0.0,0.0,0.0,0.0,0.0,0.0,0.0,0.0,0.0,0.0,0.0,0.0,0.0,0.0,0.0,0.0,0.0,0.0,0.0,0.0,0.0,0.0,0.0,0.0,0.0,0.0,0.0,0.0,0.0,0.0,0.0,0.0,0.0,0.0,0.0,0.0,0.0,0.0,0.0,0.0,0.0,0.0,0.0,0.0,0.0,0.0,0.0,0.0,0.0,0.0,0.0,0.0,0.0,0.0,0.0,0.0,0.0,0.0,0.0,0.0,0.0,0.0,0.0,0.0,0.0,0.0,0.0,0.0,0.0,0.0,0.0,0.0,0.0,0.0,0.0,0.0,0.0,0.0,0.0,0.0,0.98,0.0,0.74,0.0,0.0,0.0,0.0,0.0,1.0,0.0,0.0,0.0,0.0,0.0,0.0,0.0,0.0,0.0,0.0,0.0,0.0,0.0,0.0,0.0,0.0,0.0,0.0,0.0,0.0,0.0,0.0,1.0,0.0,1.0,0.0,0.0,0.0,0.0,0.0,0.0,0.0,0.0,0.0,1.0,0.99,1.0,1.0,1.0,1.0,1.0,1.0,1.0,1.0,0.0,0.0,0.0,0.0,0.0,0.0,1.0,0.0,0.67,0.0,0.0,0.0,0.0,0.0,0.0,0.0,0.0,0.0,0.0,0.0,0.0,0.0,0.0,0.0,0.0,0.0,0.0,0.0,0.0,0.0,0.0,0.0,0.0,0.0,0.0,0.0,0.0,0.0,0.0,0.0,0.0,0.0,0.0,0.0,0.0,0.0,0.0,0.0,0.0,0.0,0.0,0.0,0.0,0.0,0.0,0.0,0.0,0.0,0.0,0.0,0.0,0.0,0.0,0.0,0.0,0.0,0.0,0.0,0.0,0.0,0.0,0.0,0.0,0.0,0.0,0.0,0.0,0.0,0.0,0.0,0.0,0.0,0.0,0.0,0.0,0.0,0.0,0.0,0.0,0.0,0.0,0.0,0.0,0.0,0.0,0.0,0.0,0.0,0.0,0.0,0.0,0.0,0.0,0.0,0.0],[0.0,0.0,0.0,0.0,0.0,0.0,0.0,0.0,0.0,0.0,0.0,0.0,0.0,0.0,0.0,0.0,0.0,0.0,0.0,0.0,0.0,0.0,0.0,0.0,0.0,0.0,0.0,0.0,0.0,0.0,0.0,0.0,0.0,0.0,0.0,0.0,0.0,0.0,0.0,0.0,0.0,0.0,0.0,0.0,0.0,0.0,0.0,0.0,0.0,0.0,0.0,0.0,0.0,0.0,0.0,0.0,0.0,0.0,0.0,0.0,0.0,0.0,0.0,0.0,0.0,0.0,0.0,0.0,0.0,0.0,0.0,0.0,0.0,0.0,0.0,0.0,0.0,0.0,0.0,0.0,0.0,0.0,0.0,0.0,0.0,0.0,0.0,0.0,0.0,0.0,0.0,0.0,0.0,0.0,0.0,0.0,0.0,0.0,0.0,0.0,0.0,0.0,0.0,0.0,0.0,0.0,0.0,0.0,0.0,0.0,0.0,0.0,0.0,0.0,0.0,0.0,0.0,0.0,0.0,0.0,0.0,0.0,0.0,0.0,0.0,0.0,0.0,1.0,1.0,1.0,1.0,1.0,1.0,1.0,1.0,1.0,0.0,0.0,0.0,0.0,0.0,1.0,0.0,0.0,0.0,0.0,0.0,0.0,0.0,0.0,0.0,0.0,0.0,0.0,0.0,0.0,0.0,0.0,0.0,0.0,0.0,0.0,0.0,0.0,0.0,0.0,0.0,0.0,0.0,0.0,0.0,0.0,0.0,0.0,0.0,0.0,0.0,0.0,0.0,0.0,0.0,0.0,0.0,0.0,0.0,0.0,0.0,0.0,0.0,0.0,0.0,0.0,0.0,0.0,0.0,0.0,0.0,0.0,0.0,0.0,0.0,0.0,0.0,0.0,0.0,0.0,0.0,0.0,0.0,0.0,0.0,0.0,0.0,0.0,0.0,0.0,0.0,0.0,0.0,0.0,0.0,0.0,0.0,0.0,0.0,0.0,0.0,0.0,0.0,0.0,0.0,0.0,0.0,0.0,0.0,0.0,0.0,0.0,0.0,0.0],[0.0,0.0,0.0,0.0,0.0,0.0,0.0,0.0,0.0,0.0,0.0,0.0,0.0,0.0,0.0,0.0,0.0,0.0,0.0,0.0,0.0,0.0,0.0,0.0,0.0,0.0,0.0,0.0,0.0,0.0,0.0,0.0,0.0,0.0,0.0,0.0,0.0,0.0,0.0,0.0,0.0,0.0,0.0,0.0,0.0,0.0,0.0,0.0,0.0,0.0,0.0,0.0,0.0,0.0,0.0,0.0,0.0,0.0,0.0,0.0,0.0,0.0,0.0,0.0,0.0,0.0,0.0,0.0,0.0,0.0,0.0,0.0,0.0,0.0,0.0,0.0,0.0,0.0,0.0,0.0,0.0,0.0,0.0,0.0,0.0,0.0,0.0,0.0,0.0,0.0,0.0,0.0,0.0,0.0,0.0,0.0,0.0,0.0,0.0,0.0,0.0,0.0,0.0,0.0,0.0,0.0,0.0,0.0,0.0,0.0,0.0,0.0,0.0,0.0,0.0,0.0,0.0,0.0,0.0,0.0,0.0,0.0,0.0,0.0,0.0,0.0,0.0,0.0,1.0,1.0,1.0,1.0,1.0,1.0,1.0,1.0,1.0,0.0,0.0,0.0,0.0,0.0,0.0,0.0,0.0,0.0,0.0,0.0,0.0,0.0,0.0,0.0,0.0,0.0,0.0,0.0,0.0,0.0,0.0,0.0,0.0,0.0,0.0,0.0,0.0,0.0,0.0,0.0,0.0,0.0,0.0,0.0,0.0,0.0,0.0,0.0,0.0,0.0,0.0,0.0,0.0,0.0,0.0,0.0,0.0,0.0,0.0,0.0,0.0,0.0,0.0,0.0,0.0,0.0,0.0,0.0,0.0,0.0,0.0,0.0,0.0,0.0,0.0,0.0,0.0,0.0,0.0,0.0,0.0,0.0,0.0,0.0,0.0,0.0,0.0,0.0,0.0,0.0,0.0,0.0,0.0,0.0,0.0,0.0,0.0,0.0,0.0,0.0,0.0,0.0,0.0,0.0,0.0,0.0,0.0,0.0,0.0,0.0,0.0,0.0],[0.0,0.0,0.0,0.0,0.0,0.0,0.0,0.0,0.0,0.0,0.0,0.0,0.0,0.0,0.0,0.0,0.0,0.0,0.0,0.0,0.0,0.0,0.0,0.0,0.0,0.0,0.0,0.0,0.0,0.0,0.0,0.0,0.0,0.0,0.0,0.0,0.0,0.0,0.0,0.0,0.0,0.0,0.0,0.0,0.0,0.0,0.0,0.0,0.0,0.0,0.0,0.0,0.0,0.0,0.0,0.0,0.0,0.0,0.0,0.0,0.0,0.0,0.0,0.0,0.0,0.0,0.0,0.0,0.0,0.0,0.0,0.0,0.0,0.0,0.0,0.0,0.0,0.0,0.0,0.0,0.0,0.0,0.0,0.0,0.0,0.0,0.0,0.0,0.0,0.0,0.62,0.0,0.0,1.0,0.27,0.0,0.0,0.0,0.0,0.0,0.0,0.0,0.0,0.0,0.0,0.0,0.0,0.0,0.0,0.0,0.0,0.0,0.0,1.0,0.0,0.0,0.0,0.0,0.0,0.0,0.0,0.0,0.0,0.0,0.0,0.0,0.0,0.0,0.0,1.0,1.0,1.0,1.0,1.0,1.0,1.0,1.0,1.0,0.0,0.0,0.0,0.95,0.0,0.0,0.0,0.0,0.0,0.0,0.0,0.0,0.0,0.0,0.0,0.0,0.0,0.0,0.0,0.0,0.0,0.0,0.0,0.0,0.0,0.0,0.0,0.0,0.0,0.0,0.0,0.0,0.0,0.0,0.0,0.0,0.0,0.0,0.0,0.0,0.0,0.0,0.0,0.0,0.0,0.0,0.0,0.0,0.0,0.0,0.0,0.0,0.0,0.0,0.0,0.0,0.0,0.0,0.0,0.0,0.0,0.0,0.0,0.0,0.0,0.0,0.0,0.0,0.0,0.0,0.0,0.0,0.0,0.0,0.0,0.0,0.0,0.0,0.0,0.0,0.0,0.0,0.0,0.0,0.0,0.0,0.0,0.0,0.0,0.0,0.0,0.0,0.0,0.0,0.0,0.0,0.0,0.0,0.0,0.0,0.0,0.0],[0.0,0.0,0.0,0.0,0.0,0.0,0.0,0.0,0.0,0.0,0.0,0.0,0.0,0.0,0.0,0.0,0.0,0.0,0.0,0.0,0.0,0.0,0.0,0.0,0.0,0.0,0.0,0.0,0.0,0.0,0.0,0.0,0.0,0.0,0.0,0.0,0.0,0.0,0.0,0.0,0.0,0.0,0.0,0.0,0.0,0.0,0.0,0.0,0.0,0.0,0.0,0.0,0.0,0.0,0.0,0.0,0.0,0.0,0.0,0.0,0.0,0.0,0.0,0.0,0.0,0.0,0.0,0.0,0.0,0.0,0.0,0.0,0.0,0.0,0.0,0.0,0.0,0.0,0.0,0.0,0.0,0.0,0.0,0.0,0.0,0.0,0.0,0.0,0.0,0.0,0.0,0.0,0.0,0.0,0.0,0.0,0.0,0.0,0.0,0.0,0.0,0.0,0.0,0.0,0.0,0.0,0.0,0.0,0.0,0.0,0.0,0.0,0.0,1.0,0.0,0.0,0.0,0.0,0.0,0.0,0.0,0.0,0.0,0.0,0.0,0.0,0.0,0.0,0.0,0.0,1.0,1.0,1.0,1.0,1.0,1.0,1.0,1.0,1.0,1.0,1.0,1.0,0.0,0.0,0.0,0.0,0.0,0.0,0.0,0.0,0.0,0.0,0.0,0.0,0.0,0.0,0.0,0.0,0.0,0.0,0.0,0.0,0.0,0.0,0.0,0.0,0.0,0.0,0.0,0.0,0.0,0.0,0.0,0.0,0.0,0.0,0.0,0.0,0.0,0.0,0.0,0.0,0.0,0.0,0.0,0.0,0.0,0.0,0.0,0.0,0.0,0.0,0.0,0.0,0.0,0.0,0.0,0.0,0.0,0.0,0.0,0.0,0.0,0.0,0.0,0.0,0.0,0.0,0.0,0.0,0.0,0.0,0.0,0.0,0.0,0.0,0.0,0.0,0.0,0.0,0.0,0.0,0.0,0.0,0.0,0.0,0.0,0.0,0.0,0.0,0.0,0.0,0.0,0.0,0.0,0.0,0.0,0.0,0.0,0.0],[0.0,0.0,0.0,0.0,0.0,0.0,0.0,0.0,0.0,0.0,0.0,0.0,0.0,0.0,0.0,0.0,0.0,0.0,0.0,0.0,0.0,0.0,0.0,0.0,0.0,0.0,0.0,0.0,0.0,0.0,0.0,0.0,0.0,0.0,0.0,0.0,0.0,0.0,0.0,0.0,0.0,0.0,0.0,0.0,0.0,0.0,0.0,0.0,0.0,0.0,0.0,0.0,0.0,0.0,0.0,0.0,0.0,0.0,0.0,0.0,0.0,0.0,0.0,0.0,0.0,0.0,0.0,0.0,0.0,0.0,0.0,0.0,0.0,0.0,0.0,0.0,0.0,0.0,0.0,0.0,0.0,0.0,0.0,0.0,0.0,0.0,0.0,0.0,0.0,0.0,0.0,0.0,0.0,0.0,0.0,0.0,0.0,0.0,0.0,0.0,0.0,0.0,0.0,0.0,0.0,0.0,0.0,0.0,0.0,0.0,0.0,0.0,0.0,0.0,0.0,0.0,0.0,0.0,0.0,0.0,0.0,0.0,0.0,0.0,0.0,0.0,0.0,0.0,0.0,0.0,0.0,1.0,1.0,1.0,1.0,1.0,1.0,1.0,1.0,0.0,0.0,0.21,0.0,0.0,0.0,0.0,0.0,0.0,0.0,0.0,0.0,0.0,0.0,0.0,0.0,0.0,0.0,0.0,0.0,0.0,0.0,0.0,0.0,0.0,0.0,0.0,0.0,0.0,0.0,0.0,0.0,0.0,0.0,0.0,0.0,0.0,0.0,0.0,0.0,0.0,0.0,0.0,0.0,0.0,0.0,0.0,0.0,0.0,0.0,0.0,0.0,0.0,0.0,0.0,0.0,0.0,0.0,0.0,0.0,0.0,0.0,0.0,0.0,0.0,0.0,0.0,0.0,0.0,0.0,0.0,0.0,0.0,0.0,0.0,0.0,0.0,0.0,0.0,0.0,0.0,0.0,0.0,0.0,0.0,0.0,0.0,0.0,0.0,0.0,0.0,0.0,0.0,0.0,0.0,0.0,0.0,0.0,0.0,0.0,0.0],[0.0,0.0,0.0,0.0,0.0,0.0,0.0,0.0,0.0,0.0,0.0,0.0,0.0,0.0,0.0,0.0,0.0,0.0,0.0,0.0,0.0,0.0,0.0,0.0,0.0,0.0,0.0,0.0,0.0,0.0,0.0,0.0,0.0,0.0,0.0,0.0,0.0,0.0,0.0,0.0,0.0,0.0,0.0,0.0,0.0,0.0,0.0,0.0,0.0,0.0,0.0,0.0,0.0,0.0,0.0,0.0,0.0,0.0,0.0,0.0,0.0,0.0,0.0,0.0,0.0,0.0,0.0,0.0,0.0,0.0,0.0,0.0,0.0,0.0,0.0,0.0,0.0,0.0,0.0,0.0,0.0,0.0,0.0,0.0,0.0,0.0,0.0,0.0,0.0,0.0,0.0,0.0,0.0,0.0,0.0,0.0,0.0,0.0,0.0,0.0,0.0,0.0,0.0,0.0,0.0,0.0,0.0,0.0,0.0,0.0,0.0,0.0,0.0,0.0,0.0,0.0,0.0,0.0,0.0,0.0,0.0,0.0,0.0,0.0,0.0,0.0,0.0,0.0,0.0,0.0,0.0,0.0,1.0,1.0,1.0,1.0,1.0,1.0,1.0,0.0,0.0,0.0,0.0,0.0,0.0,0.0,0.0,0.0,0.0,0.0,0.0,0.0,0.0,0.0,0.0,0.0,0.0,0.0,0.0,0.0,0.0,0.0,0.0,0.0,0.0,0.0,0.0,0.0,0.0,0.0,0.0,0.0,0.0,0.0,0.0,0.0,0.0,0.0,0.0,0.0,0.0,0.0,0.0,0.0,0.0,0.0,0.0,0.0,0.0,0.0,0.0,0.0,0.0,0.0,0.0,0.0,0.0,0.0,0.0,0.0,0.0,0.0,0.0,0.0,0.0,0.0,0.0,0.0,0.0,0.0,0.0,0.0,0.0,0.0,0.0,0.0,0.0,0.0,0.0,0.0,0.0,0.0,0.0,0.0,0.0,0.0,0.0,0.0,0.0,0.0,0.0,0.0,0.0,0.0,0.0,0.0,0.0,0.0,0.0,0.0],[0.0,0.0,0.0,0.0,0.0,0.0,0.0,0.0,0.0,0.0,0.0,0.0,0.0,0.0,0.0,0.0,0.0,0.0,0.0,0.0,0.0,0.0,0.0,0.0,0.0,0.0,0.0,0.0,0.0,0.0,0.0,0.0,0.0,0.0,0.0,0.0,0.0,0.0,0.0,0.0,0.0,0.0,0.0,0.0,0.0,0.0,0.0,0.0,0.0,0.0,0.0,0.0,0.0,0.0,0.0,0.0,0.0,0.0,0.0,0.0,0.0,0.0,0.0,0.0,0.0,0.0,0.0,0.0,0.0,0.0,0.0,0.0,0.0,0.0,0.0,0.0,0.0,0.0,0.0,0.0,0.0,0.0,0.0,0.0,0.0,0.0,0.0,0.0,0.0,0.0,0.0,0.0,0.0,0.0,0.0,0.0,0.0,1.0,0.0,0.0,0.0,0.0,0.0,0.0,0.0,0.0,0.0,0.0,0.01,0.0,0.0,1.0,0.0,1.0,0.0,0.0,0.0,0.0,0.0,0.0,0.0,0.0,0.0,0.0,0.0,0.0,0.0,0.0,0.0,0.0,0.0,0.0,0.0,1.0,1.0,1.0,1.0,1.0,1.0,1.0,0.0,0.0,0.0,0.0,0.0,0.0,0.0,0.0,0.0,0.0,0.0,0.0,0.0,0.0,0.0,0.0,0.0,0.0,0.0,0.0,0.0,0.0,0.0,0.0,0.0,0.0,0.0,0.0,0.0,0.0,0.0,0.0,0.0,0.0,0.0,0.0,0.0,0.0,0.0,0.0,0.0,0.0,0.0,0.0,0.0,0.0,0.0,0.0,0.0,0.0,0.0,0.0,0.0,0.0,0.0,0.0,0.0,0.0,0.0,0.0,0.0,0.0,0.0,0.0,0.0,0.0,0.0,0.0,0.0,0.0,0.0,0.0,0.0,0.0,0.0,0.0,0.0,0.0,0.0,0.0,0.0,0.0,0.0,0.0,0.0,0.0,0.0,0.0,0.0,0.0,0.0,0.0,0.0,0.0,0.0,0.0,0.0,0.0,0.0,0.0],[0.0,0.0,0.0,0.0,0.0,0.0,0.0,0.0,0.0,0.0,0.0,0.0,0.0,0.0,0.0,0.0,0.0,0.0,0.0,0.0,0.0,0.0,0.0,0.0,0.0,0.0,0.0,0.0,0.0,0.0,0.0,0.0,0.0,0.0,0.0,0.0,0.0,0.0,0.0,0.0,0.0,0.0,0.0,0.0,0.0,0.0,0.0,0.0,0.0,0.0,0.0,0.0,0.0,0.0,0.0,0.0,0.0,0.0,0.0,0.0,0.0,0.0,0.0,0.0,0.0,0.0,0.0,0.0,0.0,0.0,0.0,0.0,0.0,0.0,0.0,0.0,0.0,0.0,0.0,0.0,0.0,0.0,0.0,0.0,0.0,0.0,0.0,0.0,0.0,0.0,0.0,0.0,0.0,0.0,0.0,0.0,0.0,0.0,0.0,0.0,0.0,0.0,0.0,0.0,0.0,0.0,0.0,0.0,0.01,0.0,0.0,0.0,0.0,0.0,0.0,0.0,0.0,0.0,0.0,0.0,0.0,0.0,0.0,0.0,0.0,0.0,0.0,0.0,0.0,0.0,0.0,0.0,0.0,0.0,1.0,1.0,1.0,1.0,1.0,1.0,0.01,0.0,0.0,0.0,0.0,0.0,0.0,0.0,0.0,0.0,0.0,0.0,0.0,0.0,0.0,0.0,0.0,0.0,0.0,0.0,0.0,0.0,0.0,0.0,0.0,0.0,0.0,0.0,0.0,0.0,0.0,0.0,0.0,0.0,0.0,0.0,0.0,0.0,0.0,0.0,0.0,0.0,0.0,0.0,0.0,0.0,0.0,0.0,0.0,0.0,0.0,0.0,0.0,0.0,0.0,0.0,0.0,0.0,0.0,0.0,0.0,0.0,0.0,0.0,0.0,0.0,0.0,0.0,0.0,0.0,0.0,0.0,0.0,0.0,0.0,0.0,0.0,0.0,0.0,0.0,0.0,0.0,0.0,0.0,0.0,0.0,0.0,0.0,0.0,0.0,0.0,0.0,0.0,0.0,0.0,0.0,0.0,0.0,0.0,0.0],[0.0,0.0,0.0,0.0,0.0,0.0,0.0,0.0,0.0,0.0,0.0,0.0,0.0,0.0,0.0,0.0,0.0,0.0,0.0,0.0,0.0,0.0,0.0,0.0,0.0,0.0,0.0,0.0,0.0,0.0,0.0,0.0,0.0,0.0,0.0,0.0,0.0,0.0,0.0,0.0,0.0,0.0,0.0,0.0,0.0,0.0,0.0,0.0,0.0,0.0,0.0,0.0,0.0,0.0,0.0,0.0,0.0,0.0,0.0,0.0,0.0,0.0,0.0,0.0,0.0,0.0,0.0,0.0,0.0,0.0,0.0,0.0,0.0,0.0,0.0,0.0,0.0,0.0,0.0,0.0,0.04,0.0,0.0,0.0,0.0,0.0,0.0,0.0,0.0,0.0,0.0,0.0,0.0,0.0,0.0,0.0,0.0,0.0,0.0,0.0,0.0,0.0,0.0,0.0,0.0,0.0,0.0,0.0,0.0,0.0,0.03,1.0,1.0,1.0,0.0,0.0,0.0,0.0,0.0,0.0,0.0,0.0,0.0,0.0,0.0,0.0,0.0,0.0,0.0,0.0,0.0,0.0,0.0,0.0,1.0,0.0,0.0,1.0,1.0,1.0,1.0,1.0,0.0,0.0,0.0,0.0,0.0,0.0,0.0,0.0,0.0,0.0,0.0,0.0,0.0,0.0,0.0,0.0,0.0,0.0,0.0,0.0,1.0,0.0,0.0,0.0,0.0,0.0,0.0,0.0,0.0,0.0,0.0,0.0,0.0,0.0,0.0,0.0,0.0,0.0,0.0,0.0,0.0,0.0,0.0,0.0,0.0,0.0,0.0,0.0,0.0,0.0,0.0,0.0,0.0,0.0,0.0,0.0,0.0,0.0,0.0,0.0,0.0,0.0,0.0,0.0,0.0,0.0,0.0,0.0,0.0,0.0,0.0,0.0,0.0,0.0,0.0,0.0,0.0,0.0,0.0,0.0,0.0,0.0,0.0,0.0,0.0,0.0,0.0,0.0,0.0,0.0,0.0,0.0,0.0,0.0,0.0,0.0,0.0,0.0],[0.0,0.0,0.0,0.0,0.0,0.0,0.0,0.0,0.0,0.0,0.0,0.0,0.0,0.0,0.0,0.0,0.0,0.0,0.0,0.0,0.0,0.0,0.0,0.0,0.0,0.0,0.0,0.0,0.0,0.0,0.0,0.0,0.0,0.0,0.0,0.0,0.0,0.0,0.0,0.0,0.0,0.0,0.0,0.0,0.0,0.0,0.0,0.0,0.0,0.0,0.0,0.0,0.0,0.0,0.0,0.0,0.0,0.0,0.0,0.0,0.0,0.0,0.0,0.0,0.0,0.0,0.0,0.0,0.0,0.0,0.0,0.0,0.0,0.0,0.0,0.0,0.0,0.0,0.0,0.0,0.0,0.0,0.0,0.0,0.0,0.0,0.0,0.0,0.0,0.0,0.0,0.0,0.0,0.0,0.0,0.0,0.0,0.0,0.0,0.0,0.0,0.0,0.0,0.0,0.0,0.0,0.0,0.0,0.0,0.0,0.0,0.02,1.0,1.0,0.0,0.0,0.0,0.0,0.0,0.0,0.0,0.0,0.0,0.0,0.0,0.0,0.0,0.0,0.0,0.0,0.0,0.0,0.0,0.0,1.0,0.0,0.0,0.0,0.01,1.0,1.0,1.0,1.0,0.0,0.0,0.0,0.0,0.0,0.0,0.0,0.0,0.0,0.0,0.0,0.0,0.0,0.0,0.0,1.0,0.11,0.0,0.01,1.0,0.0,0.0,0.0,0.0,0.0,0.0,0.0,0.0,0.0,0.0,0.0,0.0,0.0,0.0,0.0,0.0,0.0,0.0,0.0,0.0,0.0,0.0,0.0,0.0,0.0,0.0,0.0,0.0,0.0,0.0,0.0,0.0,0.0,0.0,0.0,0.0,0.0,0.0,0.0,0.0,0.0,0.0,0.0,0.0,0.0,0.0,0.0,0.0,0.0,0.0,0.0,0.0,0.0,0.0,0.0,0.0,0.0,0.0,0.0,0.0,0.0,0.0,0.0,0.0,0.0,0.0,0.0,0.0,0.0,0.0,0.0,0.0,0.0,0.0,0.0,0.0,0.0],[0.0,0.0,0.0,0.0,0.0,0.0,0.0,0.0,0.0,0.0,0.0,0.0,0.0,0.0,0.0,0.0,0.0,0.0,0.0,0.0,0.0,0.0,0.0,0.0,0.0,0.0,0.0,0.0,0.0,0.0,0.0,0.0,0.0,0.0,0.0,0.0,0.0,0.0,0.0,0.0,0.0,0.0,0.0,0.0,0.0,0.0,0.0,0.0,0.0,0.0,0.0,0.0,0.0,0.0,0.0,0.0,0.0,0.0,0.0,0.0,0.0,0.0,0.0,0.0,0.0,0.0,0.0,0.0,0.0,0.0,0.0,0.0,0.0,0.0,0.0,0.0,0.0,0.0,0.0,0.0,0.0,0.0,0.0,0.0,0.0,0.0,0.0,0.0,0.0,0.0,0.0,0.0,0.0,0.0,0.0,0.0,0.0,0.0,0.0,0.0,0.0,0.0,0.0,0.0,0.0,0.0,0.0,0.0,0.0,0.0,0.0,0.0,1.0,1.0,0.93,1.0,0.0,0.0,0.0,0.0,0.0,0.0,0.0,0.0,0.0,0.0,0.0,0.03,0.0,0.0,1.0,1.0,0.0,0.95,1.0,0.21,0.0,0.0,0.0,1.0,1.0,1.0,1.0,1.0,0.0,0.0,0.0,0.0,0.0,0.0,0.0,0.0,0.0,0.0,0.0,0.0,0.0,0.0,0.0,0.0,0.0,0.0,0.0,0.0,0.0,0.0,0.0,0.0,0.0,0.0,0.0,0.0,0.0,0.0,0.0,0.0,0.0,0.0,0.0,0.0,0.0,0.0,0.0,0.0,0.0,0.0,0.0,0.0,0.0,0.0,0.0,0.0,0.0,0.0,0.0,0.0,0.0,0.0,0.0,0.0,0.0,0.0,0.0,0.0,0.0,0.0,0.0,0.0,0.0,0.0,0.0,0.0,0.0,0.0,0.0,0.0,0.0,0.0,0.0,0.0,0.0,0.0,0.0,0.0,0.0,0.0,0.0,0.0,0.0,0.0,0.0,0.0,0.0,0.0,0.0,0.0,0.0,0.0,0.0,0.0],[0.0,0.0,0.0,0.0,0.0,0.0,0.0,0.0,0.0,0.0,0.0,0.0,0.0,0.0,0.0,0.0,0.0,0.0,0.0,0.0,0.0,0.0,0.0,0.0,0.0,0.0,0.0,0.0,0.0,0.0,0.0,0.0,0.0,0.0,0.0,0.0,0.0,0.0,0.0,0.0,0.0,0.0,0.0,0.0,0.0,0.0,0.0,0.0,0.0,0.0,0.0,0.0,0.0,0.0,0.0,0.0,0.0,0.0,0.0,0.0,0.0,0.0,0.0,0.0,0.0,0.0,0.0,0.0,0.0,0.0,0.0,0.0,0.0,0.0,0.0,0.0,0.0,0.0,0.0,0.0,0.0,0.0,0.0,0.0,0.0,0.0,0.0,0.0,0.0,0.0,0.0,0.0,0.0,0.0,0.0,0.0,0.0,0.0,0.0,0.0,0.0,0.0,0.0,0.0,0.0,0.0,0.0,0.0,0.0,0.0,0.0,0.0,1.0,1.0,1.0,1.0,0.0,0.0,0.0,0.0,0.0,0.0,0.0,0.0,0.0,0.0,0.0,0.0,0.0,0.0,0.0,0.0,0.0,0.0,0.0,0.0,0.0,0.0,0.0,0.0,1.0,1.0,1.0,1.0,1.0,0.0,0.0,0.0,0.0,0.0,0.0,1.0,0.0,0.0,1.0,1.0,0.0,0.0,1.0,0.0,0.0,0.0,0.0,0.0,0.0,0.0,0.0,0.0,0.0,0.0,0.0,0.0,0.0,0.0,0.0,0.0,0.0,0.0,0.0,0.0,0.0,0.0,0.0,0.0,0.0,0.0,0.0,0.0,0.0,0.0,0.0,0.0,0.0,0.0,0.0,0.0,0.0,0.0,0.0,0.0,0.0,0.0,0.0,0.0,0.0,0.0,0.0,0.0,0.0,0.0,0.0,0.0,0.0,0.0,0.0,0.0,0.0,0.0,0.0,0.0,0.0,0.0,0.0,0.0,0.0,0.0,0.0,0.0,0.0,0.0,0.0,0.0,0.0,0.0,0.0,0.0,0.0,0.0,0.0,0.0],[0.0,0.0,0.0,0.0,0.0,0.0,0.0,0.0,0.0,0.0,0.0,0.0,0.0,0.0,0.0,0.0,0.0,0.0,0.0,0.0,0.0,0.0,0.0,0.0,0.0,0.0,0.0,0.0,0.0,0.0,0.0,0.0,0.0,0.0,0.0,0.0,0.0,0.0,0.0,0.0,0.0,0.0,0.0,0.0,0.0,0.0,0.0,0.0,0.0,0.0,0.0,0.0,0.0,0.0,0.0,0.0,0.0,0.0,0.0,0.0,0.0,0.0,0.0,0.0,0.0,0.0,0.0,0.0,0.0,0.0,0.0,0.0,0.0,0.0,0.0,0.0,0.0,0.0,0.0,0.0,0.0,0.0,0.0,0.0,1.0,0.0,0.0,0.0,0.0,0.0,0.0,0.0,0.0,0.0,0.0,0.0,0.0,0.0,0.0,0.0,0.0,0.0,0.0,0.0,0.0,0.0,0.0,0.0,0.0,0.0,0.0,0.0,0.0,0.0,0.98,1.0,0.88,0.0,1.0,0.0,0.0,0.0,0.0,0.0,0.0,0.0,0.0,0.99,0.0,0.0,0.67,0.0,0.0,0.0,0.0,0.0,0.0,0.0,0.0,0.0,0.0,1.0,1.0,1.0,1.0,0.7,0.0,0.0,0.0,0.0,0.92,1.0,0.0,0.0,0.0,0.0,0.0,0.0,0.0,0.0,0.0,0.0,0.0,0.0,0.0,0.0,0.0,0.0,0.0,0.0,0.0,0.0,0.0,0.0,0.0,0.0,0.0,0.0,0.0,0.0,0.0,0.0,0.0,0.0,0.0,0.0,0.0,0.0,0.0,0.0,0.0,0.0,0.0,0.0,0.0,0.0,0.0,0.0,0.0,0.0,0.0,0.0,0.0,0.0,0.0,0.0,0.0,0.0,0.0,0.0,0.0,0.0,0.0,0.0,0.0,0.0,0.0,0.0,0.0,0.0,0.0,0.0,0.0,0.0,0.0,0.0,0.0,0.0,0.0,0.0,0.0,0.0,0.0,0.0,0.0,0.0,0.0,0.0,0.0,0.0],[0.0,0.0,0.0,0.0,0.0,0.0,0.0,0.0,0.0,0.0,0.0,0.0,0.0,0.0,0.0,0.0,0.0,0.0,0.0,1.0,0.0,0.0,0.0,0.0,0.0,0.0,0.0,0.0,0.0,0.0,0.0,0.0,0.0,0.0,0.0,0.0,0.0,0.0,0.0,0.0,0.0,0.0,0.0,0.0,0.0,0.0,0.0,0.0,0.0,0.0,0.0,0.0,0.0,0.0,0.0,0.0,0.0,0.0,0.0,0.0,0.0,0.0,0.0,0.0,0.0,0.0,0.0,0.0,0.0,0.0,0.0,0.0,0.0,0.0,0.0,0.0,0.0,0.0,0.0,0.0,0.0,0.07,0.0,0.0,0.0,0.0,0.0,0.0,0.0,0.0,0.0,0.0,0.0,0.0,0.0,0.0,0.0,0.0,0.0,0.0,0.0,0.0,0.0,0.0,0.0,0.0,0.0,0.0,0.0,0.0,0.0,0.0,0.0,0.0,1.0,1.0,1.0,0.18,1.0,0.0,0.0,0.0,0.0,0.0,0.0,0.0,0.0,0.0,0.0,0.0,0.0,0.0,0.0,0.0,0.0,0.0,0.0,0.0,0.0,0.0,0.0,0.0,1.0,1.0,1.0,1.0,1.0,0.0,0.0,0.0,1.0,1.0,1.0,0.0,0.78,1.0,0.0,0.0,0.0,0.0,0.0,0.0,0.0,0.0,0.0,0.0,0.0,0.0,0.0,0.0,0.0,0.0,0.0,0.0,0.0,0.0,0.0,0.0,0.0,0.0,0.0,0.0,0.0,0.0,0.0,0.0,0.0,0.0,0.0,0.0,0.0,0.0,0.0,0.0,0.0,0.0,0.0,0.0,0.0,0.0,0.0,0.0,0.0,0.0,0.0,0.0,0.0,0.0,0.0,0.0,0.0,0.0,0.0,0.0,0.0,0.0,0.0,0.0,0.0,0.0,0.0,0.0,0.0,0.0,0.0,0.0,0.0,0.0,0.0,0.0,0.0,0.0,0.0,0.0,1.0,1.0,0.0,0.08,0.0,0.0],[0.0,0.0,0.0,0.0,0.0,0.0,0.0,0.0,0.0,0.0,0.0,0.0,0.0,0.0,0.0,0.0,0.0,0.0,0.0,0.0,0.0,0.0,0.0,0.0,0.0,0.0,0.0,0.0,0.0,0.0,0.0,0.0,0.0,0.0,0.0,0.0,0.0,0.0,0.0,0.0,0.0,0.0,0.0,0.0,0.0,0.0,0.0,0.0,0.0,0.0,0.0,0.0,0.0,0.0,0.0,0.0,0.0,0.0,0.0,0.0,0.0,0.0,0.0,0.0,0.0,0.0,0.0,0.0,0.0,0.0,0.0,0.0,0.0,0.0,0.0,0.0,0.0,0.0,0.0,0.0,0.0,0.0,0.0,0.0,0.0,0.0,0.0,0.0,0.0,0.0,0.0,0.0,0.0,0.0,0.0,0.0,0.0,0.0,0.0,0.0,0.0,0.0,0.0,0.0,0.0,0.0,0.0,0.0,0.0,0.0,0.0,0.0,0.0,0.0,0.0,0.0,1.0,1.0,1.0,1.0,0.03,0.0,0.0,0.0,0.0,0.0,0.0,0.0,0.0,0.0,0.0,0.0,0.0,0.0,0.0,0.0,0.0,0.0,0.0,0.0,0.0,0.0,0.0,0.7,1.0,1.0,1.0,1.0,1.0,1.0,1.0,1.0,0.99,0.0,0.0,0.0,0.0,0.0,0.0,0.0,0.0,0.0,0.0,0.0,0.0,0.0,0.0,0.0,0.0,0.0,0.0,0.0,0.0,0.0,0.0,0.0,0.0,0.0,0.0,0.0,0.0,0.0,0.0,0.0,0.0,0.0,0.0,0.0,0.0,0.0,0.0,0.0,0.0,0.0,0.0,0.0,0.0,0.0,0.0,0.0,0.0,0.0,0.0,0.0,0.0,0.0,0.0,0.0,0.0,0.0,0.0,0.0,0.0,0.0,0.0,0.0,0.0,0.0,0.0,0.0,0.0,0.0,0.0,0.0,0.0,0.0,0.0,0.0,0.0,1.0,1.0,1.0,1.0,1.0,1.0,1.0,1.0,1.0,0.02,0.0],[0.0,0.0,0.0,0.0,0.0,0.0,0.0,0.0,0.0,0.0,0.0,0.0,0.0,0.0,0.0,1.0,0.0,0.0,1.0,1.0,0.0,0.81,1.0,0.0,0.0,0.0,0.0,0.0,1.0,0.15,0.0,0.0,0.0,0.0,0.0,0.0,0.0,0.0,0.0,0.0,0.0,0.0,0.0,0.0,0.0,0.0,0.0,0.0,0.0,0.0,0.0,0.0,0.0,0.0,0.0,0.0,0.0,0.0,0.0,0.0,0.0,0.0,0.0,0.0,0.0,0.0,0.0,0.0,0.0,0.0,0.0,0.0,0.0,0.0,0.0,0.0,0.0,0.0,0.0,0.0,0.0,0.0,0.0,0.0,0.0,0.0,0.0,0.0,0.0,0.0,0.0,0.0,0.0,0.0,0.0,0.0,0.0,0.0,0.0,0.0,0.0,0.0,0.0,0.0,0.0,0.0,0.0,0.0,0.0,0.0,0.0,0.0,0.0,0.0,0.0,0.0,1.0,1.0,0.0,0.0,0.0,0.0,0.0,0.0,0.0,0.0,0.0,0.0,0.0,0.0,0.0,0.0,0.0,0.0,0.0,0.0,0.0,0.0,0.0,0.0,0.0,0.0,0.0,0.0,1.0,1.0,1.0,1.0,0.06,1.0,0.0,0.0,1.0,0.0,0.0,0.0,0.0,0.0,0.0,0.0,0.0,0.0,0.0,0.0,0.0,0.0,0.0,0.0,0.0,0.0,0.0,0.0,0.0,0.0,0.0,0.0,0.0,0.0,0.0,0.0,0.0,0.0,0.0,0.0,0.0,0.0,0.0,0.0,0.0,0.0,0.0,0.0,0.0,0.0,0.0,0.0,0.0,0.0,0.0,0.0,0.0,0.0,0.0,0.0,0.0,0.0,0.0,0.0,0.0,0.0,0.0,0.6,0.95,0.51,0.0,0.0,0.0,0.0,0.0,1.0,0.0,0.0,1.0,0.03,0.0,1.0,0.99,1.0,1.0,1.0,1.0,1.0,1.0,1.0,1.0,1.0,1.0,1.0,1.0,0.0],[0.0,0.0,0.0,0.0,0.0,0.0,0.0,0.0,0.0,0.0,0.0,0.0,0.0,0.0,0.0,0.0,0.0,0.0,1.0,0.0,0.0,0.0,0.02,0.0,0.0,0.0,0.0,0.0,1.0,0.0,0.03,0.0,0.0,0.0,0.0,0.0,0.0,0.0,0.0,0.0,0.0,0.0,0.0,0.0,0.0,0.0,0.0,0.0,0.0,0.0,0.0,0.0,0.0,0.0,0.0,0.0,0.0,0.0,0.0,0.0,0.0,0.0,0.0,0.0,0.0,0.0,0.0,0.0,0.0,0.0,0.0,0.0,0.0,0.0,0.0,0.0,0.0,0.0,0.0,0.0,0.0,0.0,0.0,0.0,0.0,0.0,0.0,0.0,0.0,0.0,0.0,0.0,0.0,0.0,0.0,0.0,0.0,0.0,0.0,0.0,0.0,0.0,0.0,0.0,0.0,0.0,0.0,0.0,0.0,0.0,0.0,0.0,0.0,0.0,0.0,0.0,0.0,1.0,0.0,1.0,0.0,0.0,0.0,0.0,0.0,0.0,0.0,0.0,0.0,0.0,0.0,0.0,0.0,0.0,0.0,0.0,0.0,0.0,0.0,0.0,0.0,0.0,0.0,0.0,0.0,1.0,1.0,1.0,1.0,0.9,0.0,0.0,0.0,0.0,0.0,0.0,0.0,0.0,0.0,0.0,0.0,0.0,0.0,0.0,0.0,0.0,0.0,0.0,0.0,0.0,0.0,0.0,0.0,0.0,0.0,0.0,0.0,0.0,0.0,0.0,0.0,0.0,0.0,0.0,0.0,0.0,0.0,0.0,0.0,0.0,0.0,0.0,0.0,0.0,0.0,0.0,0.0,0.0,0.0,0.0,0.0,0.0,0.0,0.0,0.0,0.0,0.0,0.0,0.0,0.0,0.0,0.0,0.0,0.0,0.0,0.0,0.0,0.0,0.0,0.0,0.0,0.0,0.0,0.0,0.0,0.97,0.99,1.0,1.0,1.0,1.0,1.0,1.0,1.0,1.0,1.0,1.0,1.0,1.0,0.0],[0.0,0.0,0.0,0.0,0.0,0.0,0.0,0.0,0.0,0.0,0.0,0.0,0.0,0.0,0.0,0.0,0.0,0.0,0.0,0.0,0.0,0.0,0.0,0.0,0.0,0.0,0.0,0.0,0.16,0.0,0.0,0.0,0.0,0.0,0.0,0.0,0.0,0.0,0.0,0.0,0.0,0.0,0.0,0.0,0.0,0.0,0.0,0.0,0.0,0.0,0.0,0.0,0.0,0.0,0.0,0.0,0.0,0.0,0.0,0.0,0.0,0.0,0.0,0.0,0.0,0.0,0.0,0.0,0.0,0.0,0.0,0.0,0.0,0.0,0.0,0.0,0.0,0.0,0.0,0.0,0.0,0.0,0.0,0.0,0.0,0.0,0.0,0.0,0.0,0.0,0.0,0.0,0.0,0.0,0.0,0.0,0.0,0.0,0.0,0.0,0.0,0.0,0.0,0.0,0.0,0.0,0.0,0.0,0.0,0.0,0.0,0.0,0.0,0.0,0.0,0.0,0.0,0.0,0.41,1.0,0.0,0.0,0.0,0.0,0.0,0.0,0.0,0.0,0.0,0.0,0.0,0.0,0.0,0.0,0.0,0.0,0.0,0.0,0.0,0.0,0.0,0.0,0.0,0.0,0.0,1.0,0.06,1.0,1.0,1.0,1.0,0.0,0.0,0.0,0.0,0.0,0.0,0.0,0.0,0.0,0.0,0.0,0.0,0.0,0.0,0.0,0.0,0.0,0.0,0.0,0.0,0.0,0.0,0.0,0.0,0.0,0.0,0.0,0.0,0.0,0.0,0.0,0.0,0.0,0.0,0.0,0.0,0.0,0.0,0.0,0.0,0.0,0.0,0.0,0.0,0.0,0.0,0.0,0.0,0.0,0.0,0.0,0.0,0.0,0.0,0.0,0.0,0.0,0.0,0.0,0.0,0.0,0.0,0.0,0.0,0.0,0.0,0.0,0.0,0.0,0.0,0.0,0.0,0.0,0.0,0.0,0.0,0.0,0.0,0.0,0.0,0.0,0.0,0.99,0.79,1.0,0.0,0.0,0.0,0.0],[0.0,0.0,0.0,0.0,0.0,0.0,0.0,0.0,0.0,0.0,0.0,0.0,0.0,0.0,0.0,0.0,0.0,0.0,0.0,0.0,0.0,0.0,1.0,0.0,0.0,0.0,0.86,0.0,0.83,0.0,0.0,0.0,0.0,0.0,0.0,0.0,0.0,0.0,0.0,0.0,0.0,0.0,0.0,0.0,0.0,0.0,0.0,0.0,0.0,0.0,0.0,0.0,0.0,0.0,0.0,0.0,0.0,0.0,0.0,0.0,0.0,0.0,0.0,0.0,0.0,0.0,0.0,0.0,0.0,0.0,0.0,0.0,0.0,0.0,0.0,0.0,0.0,0.0,0.0,0.0,0.0,0.0,0.0,0.0,0.0,0.0,0.0,0.0,0.0,0.0,0.0,0.0,0.0,0.0,0.0,0.0,0.0,0.0,0.0,0.0,0.0,0.0,0.0,0.0,0.0,0.0,0.0,0.0,0.0,0.0,0.0,0.0,0.0,0.0,0.0,0.0,0.0,0.0,0.0,0.0,0.0,0.0,0.0,0.0,0.0,0.0,0.0,0.0,0.0,0.0,0.0,0.0,0.0,0.0,0.0,0.0,0.0,0.0,0.0,0.0,0.0,0.0,0.0,0.0,0.0,1.0,1.0,0.9,1.0,1.0,1.0,1.0,1.0,0.73,0.0,0.0,0.0,0.0,0.0,0.0,0.0,0.0,0.0,0.0,0.0,0.0,0.0,0.0,0.0,0.0,0.0,0.0,0.0,0.0,0.0,0.0,0.0,0.0,0.0,0.0,0.0,0.0,0.0,0.0,0.0,0.0,0.0,0.0,0.0,0.0,0.0,0.0,0.0,0.0,0.0,0.0,0.0,0.0,0.0,0.0,0.0,0.0,0.0,0.0,0.0,0.0,0.0,0.0,0.0,0.0,0.0,0.0,0.0,0.0,0.0,0.0,0.0,0.0,0.0,0.0,0.0,0.0,0.0,0.0,0.0,0.0,0.0,0.0,0.0,0.0,0.0,0.0,0.0,0.0,0.0,0.0,0.0,0.0,0.0,0.0],[0.0,0.0,0.0,0.0,0.0,0.0,0.0,0.0,0.0,0.0,0.0,0.0,0.0,0.0,0.0,0.0,0.0,0.0,0.0,0.0,0.0,0.0,0.0,0.0,0.0,0.0,0.0,0.0,0.0,0.0,0.0,0.0,0.0,0.0,0.0,0.0,0.0,0.0,0.0,0.0,0.0,0.0,0.0,0.0,0.0,0.0,0.0,0.0,0.0,0.0,0.0,0.0,0.0,0.0,0.0,0.0,0.0,0.0,0.0,0.0,0.0,0.0,0.0,0.0,0.0,0.0,0.0,0.0,0.0,0.0,0.0,0.0,0.0,0.0,0.0,0.0,0.0,0.0,0.0,0.0,0.0,0.0,0.0,0.0,0.0,0.0,0.0,0.0,0.0,0.0,0.0,0.0,0.0,0.0,0.0,0.0,0.0,0.0,0.0,0.0,0.0,0.0,0.0,0.0,0.0,0.0,0.0,0.0,0.0,0.0,0.0,0.0,0.0,0.0,0.0,0.0,0.0,0.0,1.0,0.99,0.0,0.0,0.0,0.0,0.0,0.0,0.0,0.0,0.0,0.0,0.0,0.0,0.0,0.0,0.0,0.0,0.0,0.0,0.0,0.0,0.0,0.0,0.0,0.92,1.0,1.0,0.0,0.0,1.0,1.0,1.0,1.0,1.0,0.0,0.0,0.0,0.0,0.0,0.0,0.0,0.0,0.0,0.0,0.0,0.0,0.0,0.0,0.0,0.0,0.0,0.0,0.0,0.0,0.0,0.0,0.0,0.0,0.0,0.0,0.0,0.0,0.0,0.0,0.0,0.0,0.0,0.0,0.0,0.0,0.0,0.0,0.0,0.0,0.0,0.0,0.0,0.0,0.0,0.0,0.0,0.0,0.0,0.0,0.0,0.0,0.0,0.0,0.0,0.0,0.0,0.0,0.0,0.0,0.0,0.0,0.0,0.0,0.0,0.0,0.0,0.0,0.0,0.0,0.0,0.0,0.0,0.0,0.0,0.0,0.0,0.0,0.0,0.0,0.0,0.0,0.07,0.0,0.0,0.0,0.0],[0.0,0.0,0.0,0.0,0.0,0.0,0.0,0.0,0.0,0.0,0.0,0.0,0.0,0.0,0.0,0.0,0.0,0.0,0.0,0.0,0.0,0.0,0.0,0.0,0.0,0.0,0.0,0.0,0.0,0.0,0.0,0.0,0.0,0.0,0.0,0.0,0.0,0.0,0.0,0.0,0.0,0.0,0.0,0.0,0.0,0.0,0.0,0.0,0.0,0.0,0.0,0.0,0.0,0.0,0.0,0.0,0.0,0.0,0.0,0.0,0.0,0.0,0.0,0.0,0.0,0.0,0.0,0.0,0.0,0.0,0.0,0.0,0.0,0.0,0.0,0.0,0.0,0.0,0.0,0.0,0.0,0.0,0.0,0.0,0.0,0.0,0.0,0.0,0.0,0.0,0.0,0.0,0.0,0.0,0.0,0.0,0.0,0.0,0.0,0.0,0.0,0.0,0.0,0.0,0.0,0.0,0.0,0.0,0.0,0.0,0.0,0.0,0.0,0.0,0.0,0.0,0.0,0.0,0.11,0.0,0.0,0.0,0.0,0.0,0.0,0.0,0.0,0.0,0.0,0.0,0.0,0.0,0.0,0.0,0.0,0.0,0.0,0.0,0.0,0.0,0.0,0.0,1.0,1.0,1.0,1.0,0.0,0.0,0.0,1.0,1.0,1.0,1.0,1.0,1.0,1.0,0.0,0.0,0.0,0.0,0.0,0.0,0.0,0.0,0.0,0.0,0.0,0.0,0.0,0.0,0.0,0.0,0.0,0.0,0.0,0.0,0.0,0.0,0.0,0.0,0.0,0.0,0.0,0.0,0.0,0.0,0.0,0.0,0.0,0.0,0.0,0.0,0.0,0.0,0.0,0.0,0.0,0.0,0.0,0.0,0.0,0.0,0.0,0.0,0.0,0.0,0.0,0.0,0.0,0.0,0.0,0.0,0.0,0.0,0.0,0.0,0.0,0.0,0.0,0.0,0.0,0.0,0.0,0.0,0.0,0.0,0.0,0.0,0.0,0.0,0.0,0.0,0.0,0.0,0.0,0.0,0.0,0.0,0.0,0.0],[0.0,0.0,0.0,0.0,0.0,0.0,0.0,0.0,0.0,0.0,0.0,0.0,0.0,0.0,0.0,0.0,0.0,0.0,0.0,1.0,0.0,0.0,1.0,1.0,0.0,0.0,0.0,0.0,0.0,0.0,0.0,0.0,0.0,0.0,0.0,0.0,0.0,0.0,0.0,0.0,0.0,0.0,0.0,0.0,0.0,0.0,0.0,0.0,0.0,0.0,0.0,0.0,0.0,0.0,0.0,0.0,0.0,0.0,0.0,0.0,0.0,0.0,0.0,0.0,0.0,0.0,0.0,0.0,0.0,0.0,0.0,0.0,0.0,0.0,0.0,0.0,0.0,0.0,0.0,0.0,0.0,0.0,0.0,0.0,0.0,0.0,0.0,0.0,0.0,0.0,0.0,0.0,0.0,0.0,0.0,0.0,0.0,0.0,0.0,0.0,0.0,0.0,0.0,0.0,0.0,0.0,0.0,0.0,0.0,0.0,0.0,0.0,0.0,0.0,0.0,0.0,0.0,0.0,0.0,0.0,0.0,0.0,0.0,0.0,0.0,0.0,0.0,0.0,0.0,0.0,0.0,0.0,0.0,0.0,0.0,0.0,0.0,0.0,0.0,0.0,0.0,0.0,0.0,0.0,1.0,0.99,1.0,0.0,0.0,1.0,1.0,1.0,1.0,1.0,1.0,1.0,1.0,0.0,0.0,0.0,0.0,0.0,0.0,0.0,0.0,0.0,0.0,0.0,0.0,0.0,0.0,0.0,0.0,0.0,0.0,0.0,0.0,0.0,0.0,0.0,0.0,0.0,0.0,0.0,0.0,0.0,0.0,0.0,0.0,0.0,0.0,0.0,0.0,0.0,0.0,0.0,0.0,0.0,0.0,0.0,0.0,0.0,0.0,0.0,0.0,0.0,0.0,0.0,0.0,0.0,0.0,0.0,0.0,0.0,0.0,0.0,0.0,0.0,0.0,0.0,0.0,0.0,0.0,0.0,0.0,0.0,0.0,0.0,0.0,0.0,0.0,0.0,0.0,0.0,0.0,0.0,0.0,0.0,0.0,0.0],[0.0,0.0,0.0,0.0,0.0,0.0,0.0,0.0,0.0,0.0,0.0,0.0,0.0,0.0,0.0,0.0,0.0,0.0,0.0,0.0,0.0,0.0,0.01,1.0,0.0,0.0,0.0,0.0,0.0,0.0,0.0,0.0,0.0,0.0,0.0,0.0,0.0,0.0,0.0,0.0,0.0,0.0,0.0,0.0,0.13,0.0,0.0,0.0,0.0,0.0,0.0,0.0,0.0,0.0,0.0,0.0,0.0,0.0,0.0,0.0,0.0,0.0,0.0,0.0,0.0,0.0,0.0,0.0,0.0,0.0,0.0,0.0,0.0,0.0,0.0,0.0,0.0,0.0,0.0,0.0,0.0,0.0,0.0,0.0,0.0,0.0,0.0,0.0,0.0,0.0,0.0,0.0,0.0,0.0,0.0,0.0,0.0,0.0,0.0,0.0,0.0,0.0,0.0,0.0,0.0,0.0,0.0,0.0,0.0,0.0,0.0,0.0,0.0,0.0,0.0,0.0,0.0,0.0,0.0,0.0,0.0,0.0,0.0,0.0,0.0,0.0,0.0,0.0,0.0,0.0,0.0,0.0,0.0,0.0,0.0,0.0,0.0,0.0,0.0,0.0,0.0,0.0,0.0,0.0,0.0,0.0,0.0,0.0,0.0,0.73,0.0,1.0,1.0,1.0,1.0,1.0,1.0,1.0,0.0,0.0,0.0,0.0,0.0,0.0,0.0,0.0,0.0,0.0,0.0,0.0,0.0,0.0,0.0,0.0,0.0,0.0,0.0,0.0,0.0,0.0,0.0,0.0,0.0,0.0,0.0,0.0,0.0,0.0,0.0,0.0,0.0,0.0,0.0,0.0,0.0,0.0,0.0,0.0,0.0,0.0,0.0,0.0,0.0,0.0,0.0,0.0,0.0,0.0,0.0,0.0,0.0,0.0,0.0,0.0,0.0,0.0,0.0,0.0,0.0,0.0,0.0,0.0,0.0,0.0,0.0,0.0,0.0,0.0,0.0,0.0,0.0,0.0,0.0,0.0,0.0,0.0,0.0,0.0,0.0,0.0],[0.0,0.0,0.0,0.0,0.0,0.0,0.0,0.0,0.0,0.0,0.0,0.0,0.0,0.0,0.0,0.0,0.0,0.0,0.0,0.0,0.0,0.0,0.0,0.0,0.0,0.0,0.0,0.0,0.0,0.0,0.0,0.0,0.0,0.0,0.0,0.0,0.0,0.0,0.0,0.0,0.0,0.0,0.0,0.0,0.0,0.0,0.0,0.0,0.0,0.0,0.0,0.0,0.0,0.0,0.0,0.0,0.0,0.0,0.0,0.0,0.0,0.0,0.0,0.0,0.0,0.0,0.0,0.0,0.0,0.0,0.0,0.0,0.0,0.0,0.0,0.0,0.0,0.0,0.0,0.0,0.0,0.0,0.0,0.0,0.0,0.0,0.0,0.0,0.0,0.0,0.0,0.0,0.0,0.0,0.0,0.0,0.0,0.0,0.0,0.0,0.0,0.0,0.0,0.0,0.0,0.0,0.0,0.0,0.0,0.0,0.0,0.0,0.0,0.0,0.0,0.0,0.0,0.0,0.0,0.0,0.0,0.0,0.0,0.0,0.0,0.0,0.0,0.0,0.0,0.0,0.0,0.0,0.0,0.0,0.0,0.0,0.0,0.0,0.0,0.0,0.0,0.0,1.0,0.0,0.78,0.0,0.0,0.0,0.0,0.0,0.0,1.0,1.0,1.0,1.0,1.0,1.0,1.0,1.0,0.0,0.0,0.0,0.0,0.0,0.0,0.0,0.0,0.0,0.0,0.0,0.0,0.0,0.0,0.0,0.0,0.0,0.0,0.0,0.0,0.0,0.0,0.0,0.0,0.0,0.0,0.0,0.0,0.0,0.0,0.0,0.0,0.0,0.0,0.0,0.0,0.0,0.0,0.0,0.0,0.0,0.0,0.0,0.0,0.0,0.0,0.0,0.0,0.0,0.0,0.0,0.0,0.0,0.0,0.0,0.0,0.0,0.0,0.0,0.0,0.0,0.0,0.0,0.0,0.0,0.0,0.0,0.0,0.0,0.0,0.0,0.0,0.0,0.0,0.0,0.0,0.0,0.0,0.0,0.0,0.0],[0.0,0.0,0.0,0.0,0.0,0.0,0.0,0.0,0.0,0.0,0.0,0.0,0.0,0.0,0.0,0.0,0.0,0.0,0.0,1.0,0.0,0.0,0.0,0.01,0.0,0.0,0.0,0.0,0.0,0.0,0.0,0.0,0.0,0.0,0.0,0.0,0.0,0.0,0.0,0.0,0.0,0.0,0.0,0.0,0.0,0.0,0.0,0.0,0.0,0.0,0.0,0.0,0.0,0.0,0.0,0.0,0.0,0.0,0.0,0.0,0.0,0.0,0.0,0.0,0.0,0.0,0.0,0.0,0.0,0.0,0.0,0.0,0.0,0.0,0.0,0.0,0.0,0.0,0.0,1.0,0.0,0.0,0.0,0.0,0.0,0.0,0.0,0.0,0.0,0.0,0.0,0.0,0.0,0.0,0.0,0.0,0.0,0.0,0.0,0.0,0.0,0.0,0.0,0.0,0.0,0.0,0.0,0.0,0.0,0.0,0.0,0.0,1.0,0.0,1.0,0.0,0.0,0.0,0.0,0.0,0.0,0.0,0.0,0.0,0.0,0.0,0.0,0.0,0.0,0.0,0.0,0.0,0.0,0.0,0.0,0.0,0.0,0.0,0.0,0.0,0.0,0.0,1.0,0.0,1.0,0.0,0.0,0.0,0.0,0.0,0.0,1.0,1.0,1.0,1.0,1.0,1.0,1.0,1.0,1.0,0.0,0.0,0.0,0.0,0.0,0.0,0.0,0.0,0.0,0.0,0.0,0.0,0.0,0.0,0.0,0.0,0.0,0.0,0.0,0.0,0.0,0.0,0.0,0.0,0.0,0.0,0.0,0.0,0.0,0.0,0.0,0.0,0.0,0.0,0.0,0.0,0.0,0.0,0.0,0.0,0.0,0.0,0.0,0.0,0.0,0.0,0.0,0.0,0.0,0.0,0.0,0.0,0.0,0.0,0.0,0.0,0.0,0.0,0.0,0.0,0.0,0.0,0.0,0.0,0.0,0.0,0.0,0.0,0.0,0.0,0.0,0.0,0.0,0.0,0.0,0.0,0.0,0.0,0.0,0.0],[0.0,0.0,0.0,0.0,0.0,0.0,1.0,0.0,0.0,0.0,0.0,0.0,0.0,0.0,0.0,0.0,0.0,0.0,0.0,0.05,0.0,0.0,0.0,1.0,0.0,0.0,0.0,0.0,0.0,0.0,0.0,0.0,0.0,0.0,0.0,0.0,0.0,0.0,0.0,0.0,0.0,0.0,0.04,0.0,0.34,0.0,0.0,0.0,0.0,0.0,0.0,0.0,0.0,0.99,0.0,0.97,0.0,0.0,0.0,0.0,0.0,0.0,0.0,0.0,0.0,0.0,0.0,0.0,0.0,0.0,0.0,0.0,0.0,0.0,0.0,0.0,0.0,0.0,0.0,1.0,0.0,0.0,0.0,0.0,0.0,0.0,0.0,0.0,0.0,0.0,0.0,0.0,0.0,0.0,0.0,0.0,0.0,0.0,0.0,0.0,0.0,0.0,0.0,0.0,0.0,0.0,0.0,0.0,0.0,0.0,0.0,0.0,0.0,0.0,0.0,0.0,0.0,0.0,0.0,0.0,0.0,0.0,0.0,0.0,0.0,0.0,0.0,0.0,0.0,0.0,0.0,0.0,0.0,0.0,0.0,0.0,0.0,0.0,0.0,0.0,0.0,0.0,0.0,0.0,0.0,0.0,0.0,0.0,0.0,0.0,0.0,0.0,1.0,1.0,1.0,1.0,1.0,1.0,1.0,1.0,1.0,0.0,0.0,0.0,0.0,0.0,0.0,0.0,0.0,0.0,0.0,0.0,0.0,0.0,0.0,0.0,0.0,0.0,0.0,0.0,0.0,0.0,0.0,0.0,0.0,0.0,0.0,0.0,0.0,0.0,0.0,0.0,0.0,0.0,0.0,0.0,0.0,0.0,0.0,0.0,0.0,0.0,0.0,0.0,0.0,0.0,0.0,0.0,0.0,0.0,0.0,0.0,0.0,0.0,0.0,0.0,0.0,0.0,0.0,0.0,0.0,0.0,0.0,0.0,0.0,0.0,0.0,0.0,0.0,0.0,0.0,0.0,0.0,0.0,0.0,0.0,0.0,0.0,0.0,0.0],[0.0,0.0,0.0,0.0,0.0,0.0,0.0,0.0,0.0,0.0,0.0,0.0,0.0,0.0,0.0,0.0,0.0,0.0,0.0,0.0,0.0,0.0,0.0,0.0,0.0,0.0,0.0,0.0,0.0,0.0,0.0,0.0,0.0,0.0,0.0,0.0,0.0,0.0,0.0,0.0,0.0,0.0,0.0,0.0,0.88,0.0,0.99,0.14,0.0,0.0,0.0,0.01,0.0,0.0,0.0,0.0,0.0,0.0,0.0,0.0,0.0,0.0,0.0,0.0,0.0,0.0,0.0,0.0,0.0,0.0,0.0,0.0,0.0,0.0,0.0,0.0,0.0,0.0,0.0,0.0,0.0,0.0,0.0,0.0,0.0,0.0,0.0,0.0,0.0,0.0,0.0,0.0,0.0,0.0,0.0,0.0,0.0,0.0,0.0,0.0,0.0,0.0,0.0,0.0,0.0,0.0,0.0,0.0,0.0,0.0,0.0,0.0,0.0,0.0,0.0,0.0,0.0,0.0,0.0,0.0,0.0,0.0,0.0,0.0,0.0,0.0,0.0,0.0,0.0,0.0,0.0,0.0,0.0,0.0,0.0,0.0,0.0,0.0,0.0,0.0,0.0,0.0,0.0,0.0,0.0,0.0,0.0,0.0,0.0,0.0,0.0,0.0,0.0,1.0,1.0,1.0,1.0,1.0,1.0,1.0,1.0,1.0,0.0,0.0,0.0,0.0,0.0,0.0,0.0,0.0,0.0,0.0,0.0,0.0,0.0,0.0,0.0,0.0,0.0,0.0,0.0,0.0,0.0,0.0,0.0,0.0,0.0,0.0,0.0,0.0,0.0,0.0,0.0,0.0,0.0,0.0,0.0,0.0,0.0,0.0,0.0,0.0,0.0,0.0,0.0,0.0,0.0,0.0,0.0,0.0,0.0,0.0,0.0,0.0,0.0,0.0,0.0,0.0,0.0,0.0,0.0,0.0,0.0,0.0,0.0,0.0,0.0,0.0,0.0,0.0,0.0,0.0,0.0,0.0,0.0,0.0,0.0,0.0,0.0,0.0],[0.0,0.0,0.0,0.0,0.0,0.0,0.0,0.0,0.0,0.0,0.0,0.0,0.0,0.0,0.0,0.0,0.0,0.0,0.0,0.0,0.0,0.0,0.0,0.0,0.0,0.0,0.0,0.0,0.0,0.0,0.0,0.0,0.0,0.0,0.0,0.0,0.0,0.0,0.0,0.0,0.0,0.0,0.0,0.0,0.0,0.0,0.0,0.0,0.0,0.0,0.0,0.0,0.0,0.0,0.0,0.0,0.0,0.0,0.0,0.0,0.0,0.0,0.0,0.0,0.0,0.0,0.0,0.0,0.0,0.0,0.0,0.0,0.0,0.0,0.0,0.0,0.0,0.0,0.0,0.0,0.0,0.0,0.0,0.0,0.0,0.0,0.0,0.0,0.0,0.0,0.0,0.0,0.0,0.0,0.0,0.0,0.0,0.0,0.0,0.0,0.0,0.0,0.0,0.0,0.0,0.0,0.0,0.0,0.0,0.0,0.0,0.0,1.0,0.0,0.0,0.0,0.0,0.0,0.0,0.0,0.0,0.0,0.0,0.0,0.0,0.0,0.0,0.0,0.0,0.0,0.0,0.0,0.0,0.0,0.0,0.0,0.0,0.0,0.0,0.0,1.0,0.0,1.0,0.0,0.0,0.0,0.0,0.0,0.0,0.0,0.0,0.0,0.0,0.0,1.0,1.0,1.0,1.0,1.0,1.0,1.0,1.0,1.0,0.0,0.0,0.0,0.0,0.0,0.0,0.0,0.0,0.0,0.0,0.0,0.0,0.0,0.0,0.0,0.0,0.0,0.0,0.0,0.0,0.0,0.0,0.0,0.0,0.0,0.0,0.0,0.0,0.0,0.0,0.0,0.0,0.0,0.0,0.0,0.0,0.0,0.0,0.0,0.0,0.0,0.0,0.0,0.0,0.0,0.0,0.0,0.0,0.0,0.0,0.0,0.0,0.0,0.0,0.0,0.0,0.0,0.0,0.0,0.0,0.0,0.0,0.0,0.0,0.0,0.0,0.0,0.0,0.0,0.0,0.0,0.0,0.0,0.0,0.0,0.0,0.0],[0.0,0.0,0.0,0.0,0.14,0.0,1.0,0.0,0.0,0.0,0.0,0.0,0.0,0.0,0.0,0.0,0.0,0.0,0.0,0.0,0.0,0.0,0.0,0.0,0.0,0.0,0.0,0.0,0.0,0.0,0.0,0.0,0.0,0.0,0.0,0.0,0.0,0.0,0.0,0.0,0.0,0.0,0.0,0.0,0.0,0.0,0.0,0.0,0.0,0.0,0.0,0.0,0.0,0.0,0.0,0.0,0.0,0.0,0.0,0.0,0.0,0.0,0.0,0.0,0.0,0.0,0.0,0.0,0.0,0.0,0.0,0.0,0.0,0.0,0.0,0.0,0.0,1.0,1.0,1.0,0.0,0.0,0.0,0.0,0.0,0.0,0.0,0.0,0.0,0.0,0.0,0.0,0.0,0.0,0.0,0.0,0.0,0.0,0.0,0.0,0.0,0.0,0.0,0.0,0.0,0.0,0.0,0.0,0.0,0.0,1.0,1.0,1.0,0.0,0.0,0.0,0.0,0.0,0.0,0.0,0.0,0.0,0.0,0.0,0.0,0.0,0.0,0.0,0.0,0.0,0.0,0.0,0.0,0.0,0.0,0.0,0.0,0.0,0.0,0.0,0.11,0.0,0.0,0.0,0.0,0.0,0.0,0.0,0.0,0.0,0.0,0.0,0.0,0.0,0.0,1.0,1.0,1.0,1.0,1.0,1.0,1.0,1.0,1.0,0.0,0.0,0.0,0.0,0.0,0.0,0.0,0.0,0.0,0.0,0.0,0.0,0.0,0.0,0.0,0.0,0.0,0.0,0.0,0.0,0.0,0.0,0.0,0.0,0.0,0.0,0.0,0.0,0.0,0.0,0.0,0.0,0.0,0.0,0.0,0.0,0.0,0.0,0.0,0.0,0.0,0.0,0.0,0.0,0.0,0.0,0.0,0.0,0.0,0.0,0.0,0.0,0.0,0.0,0.0,0.0,0.0,0.0,0.0,0.0,0.0,0.0,0.0,0.0,0.0,0.0,0.0,0.0,0.0,0.0,0.0,0.0,0.0,0.0,0.0,0.0],[0.0,0.0,0.0,0.0,1.0,0.0,0.99,0.0,0.0,0.0,0.0,0.0,0.0,0.0,0.0,0.0,0.0,0.0,0.0,0.0,0.0,0.0,0.0,0.0,0.0,0.0,0.0,0.0,0.0,0.0,0.0,0.0,0.0,0.0,0.0,0.0,0.0,0.0,0.0,0.0,0.0,0.0,0.0,0.0,0.38,0.0,0.99,0.0,0.0,0.0,0.0,0.99,0.0,1.0,0.0,0.0,0.0,0.0,0.0,0.0,0.0,0.0,0.0,0.0,0.0,0.0,0.0,0.0,0.0,0.0,0.0,0.0,0.0,0.0,0.0,0.0,0.0,0.0,0.0,0.0,0.0,0.0,0.0,0.0,0.0,0.0,0.0,0.0,0.0,0.0,0.0,0.0,0.0,0.0,0.0,0.0,0.0,0.0,0.0,0.0,0.0,0.0,0.0,0.0,0.0,0.0,0.0,0.0,0.0,0.0,0.0,0.0,0.0,0.0,0.0,0.0,0.0,0.0,0.0,0.0,0.0,0.0,0.0,0.0,0.0,0.0,0.0,0.0,0.0,0.0,0.0,0.0,0.0,0.0,0.0,0.0,0.0,0.0,0.0,0.0,0.0,0.0,0.0,0.0,0.0,0.0,0.0,0.0,0.0,0.0,0.0,0.0,0.0,0.0,0.0,0.0,1.0,1.0,1.0,1.0,1.0,1.0,1.0,1.0,1.0,0.0,0.0,0.0,0.0,0.0,0.0,0.0,0.0,0.0,0.0,0.0,0.0,0.0,0.0,0.0,0.0,0.0,0.0,0.0,0.0,0.0,0.0,0.0,0.0,0.0,0.0,0.0,0.0,0.0,0.0,0.0,0.0,0.0,0.0,0.0,0.0,0.0,0.0,0.0,0.0,0.0,0.0,0.0,0.0,0.0,0.0,0.0,0.0,0.0,0.0,0.0,0.0,0.0,0.0,0.0,0.0,0.0,0.0,0.0,0.0,0.0,0.0,0.0,0.0,0.0,0.0,0.0,0.0,0.0,0.0,0.0,0.0,0.0,0.0,0.0],[0.0,0.0,0.0,0.0,0.0,0.0,0.0,0.0,0.0,0.0,0.0,0.0,0.0,0.0,0.0,0.0,0.0,0.0,0.0,0.0,0.0,0.0,0.0,0.0,0.0,0.0,0.0,0.0,0.0,0.0,0.0,0.0,0.0,0.0,0.0,0.0,0.0,0.0,0.0,0.0,0.0,0.0,0.0,0.0,0.0,0.0,0.98,0.95,0.0,0.0,0.0,0.0,0.0,0.0,0.0,0.0,0.0,0.0,0.0,0.0,0.0,0.0,0.0,0.0,0.0,0.0,0.0,0.0,0.0,0.0,0.0,0.0,0.0,0.0,0.0,0.0,0.0,0.0,0.0,0.0,0.0,0.0,0.0,0.0,0.0,0.0,0.0,0.0,0.0,0.0,0.0,0.0,0.0,0.0,0.0,0.0,0.0,0.0,0.0,0.0,0.0,0.0,0.0,0.0,0.0,0.0,0.0,0.0,0.0,0.0,0.0,0.0,0.0,0.0,0.0,0.0,0.0,0.0,0.0,0.0,0.0,0.0,0.0,0.0,0.0,0.0,0.0,0.0,0.0,0.0,0.0,0.0,0.0,0.0,0.0,0.0,0.0,0.0,0.0,0.0,0.01,0.0,0.0,0.0,0.0,0.0,0.0,0.0,0.0,0.0,0.0,0.0,0.0,0.0,0.0,0.0,0.0,1.0,1.0,1.0,1.0,1.0,1.0,1.0,1.0,1.0,0.0,0.0,0.0,0.0,0.0,0.0,0.0,0.0,0.0,0.0,0.0,0.0,0.0,0.0,0.0,0.0,0.0,0.0,0.0,0.0,0.0,0.0,0.0,0.0,0.0,0.0,0.0,0.0,0.0,0.0,0.0,0.0,0.0,0.0,0.0,0.0,0.0,0.0,0.0,0.0,0.0,0.0,0.0,0.0,0.0,0.0,0.0,0.0,0.0,0.0,0.0,0.0,0.0,0.0,0.0,0.0,0.0,0.0,0.0,0.0,0.0,0.0,0.0,0.0,0.0,0.0,0.0,0.0,0.0,0.0,0.0,0.0,0.0,0.0],[0.0,0.0,0.0,0.0,0.0,0.0,0.0,0.0,0.0,0.0,0.0,0.0,0.0,0.0,0.0,0.0,0.0,0.0,0.0,0.0,0.0,0.0,0.0,0.0,0.0,0.0,0.0,0.0,0.0,0.0,0.0,0.0,0.0,0.0,0.0,0.0,0.0,0.0,0.0,0.0,0.0,0.0,0.0,0.0,0.0,0.0,0.0,0.0,0.0,0.0,0.0,0.0,0.0,0.0,0.0,0.0,0.0,0.0,0.0,0.0,0.0,0.0,0.0,0.0,0.0,0.0,0.0,0.0,0.0,0.0,0.0,0.0,0.0,0.0,0.0,0.0,0.0,1.0,0.0,0.0,0.0,0.0,0.0,0.0,0.0,0.0,0.0,0.0,0.0,0.0,0.0,0.0,0.0,0.0,0.0,0.0,0.0,0.0,0.0,0.0,0.0,0.0,0.0,0.0,0.0,0.0,0.0,0.0,0.0,0.0,1.0,1.0,1.0,0.0,0.0,0.0,0.0,0.0,0.0,0.0,0.0,0.0,0.0,0.0,0.0,0.0,0.0,0.0,0.0,0.0,0.0,0.0,0.0,0.0,0.0,0.0,0.0,0.0,0.0,1.0,1.0,0.0,0.0,0.0,0.0,0.0,0.0,0.0,0.0,0.0,0.0,0.0,0.0,0.0,0.0,0.0,0.0,0.0,1.0,1.0,1.0,1.0,1.0,1.0,1.0,1.0,0.99,0.0,0.0,0.0,0.0,0.0,0.0,0.0,0.0,0.0,0.0,0.0,0.0,0.0,0.0,0.0,0.0,0.0,0.0,0.0,0.0,0.0,0.0,0.0,0.0,0.0,0.0,0.0,0.0,0.0,0.0,0.0,0.0,0.0,0.0,0.0,0.0,0.0,0.0,0.0,0.0,0.0,0.0,0.0,0.0,0.0,0.0,0.0,0.0,0.0,0.0,0.0,0.0,0.0,0.0,0.0,0.0,0.0,0.0,0.0,0.0,0.0,0.0,0.0,0.0,0.0,0.0,0.0,0.0,0.0,0.0,0.0,0.0,0.0],[0.0,0.0,0.0,0.0,1.0,0.0,0.1,0.0,0.0,0.0,0.0,0.0,0.0,0.0,0.0,0.0,0.0,0.0,0.0,0.0,0.0,0.0,0.0,0.0,0.0,0.0,0.0,0.0,0.0,0.0,0.0,0.0,0.0,0.0,0.0,0.0,0.0,0.0,0.0,0.0,0.0,0.0,0.0,0.0,0.0,0.0,0.0,0.0,0.0,0.0,0.0,0.0,0.0,0.0,0.0,0.0,0.0,0.0,0.0,0.0,0.0,0.0,0.0,0.0,0.0,0.0,0.0,0.0,0.0,0.0,0.0,0.0,0.0,0.0,0.0,0.0,1.0,1.0,0.0,0.0,0.0,0.0,0.0,0.0,0.0,0.0,0.0,0.0,0.0,0.0,0.0,0.0,0.0,0.0,0.0,0.0,0.0,0.0,0.0,0.0,0.0,0.0,0.0,0.0,0.0,0.0,0.0,0.0,0.0,0.0,1.0,0.0,0.0,0.0,0.0,0.0,0.0,0.0,0.0,0.0,0.0,0.0,0.0,0.0,0.0,0.0,0.0,0.0,0.0,0.0,0.0,0.0,0.0,0.0,0.0,0.0,0.0,0.0,0.0,0.0,0.0,0.0,0.0,0.0,0.0,0.0,0.0,0.0,0.0,0.0,0.0,0.0,0.0,0.0,0.0,0.0,0.0,0.0,0.0,1.0,1.0,1.0,1.0,1.0,1.0,1.0,1.0,0.98,0.0,0.0,0.0,0.0,0.0,0.0,0.0,0.0,0.0,0.0,0.0,0.0,0.0,0.0,0.0,0.0,0.0,0.0,0.0,0.0,0.0,0.0,0.0,0.0,0.0,0.0,0.0,0.0,0.0,0.0,0.0,0.0,0.0,0.0,0.0,0.0,0.0,0.0,0.0,0.0,0.0,0.0,0.0,0.0,0.0,0.0,0.0,0.0,0.0,0.0,0.0,0.0,0.0,0.0,0.0,0.0,0.0,0.0,0.0,0.0,0.0,0.0,0.0,0.0,0.0,0.0,0.0,0.0,0.0,0.0,0.0,0.0],[0.0,0.0,0.02,0.0,0.01,0.0,0.0,0.0,0.0,0.0,0.0,0.0,0.0,0.0,0.0,0.0,0.0,0.0,0.0,0.0,0.0,0.0,0.0,0.0,0.0,0.0,0.0,0.0,0.0,0.0,0.0,0.0,0.0,0.0,0.0,0.0,0.0,0.0,0.0,0.0,0.0,0.0,0.0,0.0,0.0,0.0,0.02,0.02,0.0,0.11,0.0,0.01,0.0,0.0,0.0,0.0,0.0,0.0,0.0,0.0,0.0,0.0,0.0,0.0,0.0,0.0,0.0,0.0,0.0,0.0,0.0,0.0,0.0,0.0,0.0,0.0,0.0,0.0,0.0,0.0,0.0,0.0,0.0,0.0,0.0,0.0,0.0,0.0,0.0,0.0,0.0,0.0,0.0,0.0,0.0,0.0,0.0,0.0,0.0,0.0,0.0,0.0,0.0,0.0,0.0,0.0,0.0,0.0,0.0,0.0,0.0,0.0,0.0,0.0,0.0,0.0,0.0,0.0,0.0,0.0,0.0,0.0,0.0,0.0,0.0,0.0,0.0,0.0,0.0,0.0,0.0,0.0,0.0,0.0,0.0,0.0,0.0,0.0,0.0,0.0,0.0,0.0,0.0,0.0,0.0,0.0,0.0,0.0,0.0,0.0,0.0,0.0,0.0,0.0,0.0,0.0,0.0,0.0,0.0,0.0,1.0,1.0,1.0,1.0,1.0,1.0,1.0,0.99,0.89,0.03,0.0,0.0,0.0,0.0,0.0,0.0,0.0,0.0,0.0,0.0,0.0,0.0,0.0,0.0,0.0,0.0,0.0,0.0,0.0,0.0,0.0,0.0,0.0,0.0,0.0,0.0,0.0,0.0,0.0,0.0,0.0,0.0,0.0,0.0,0.0,0.0,0.0,0.0,0.0,0.0,0.0,0.0,0.0,0.0,0.0,0.0,0.0,0.0,0.0,0.0,0.0,0.0,0.0,0.0,0.0,0.0,0.0,0.0,0.0,0.0,0.0,0.0,0.0,0.0,0.0,0.0,0.0,0.0,0.0,0.0],[0.0,0.0,0.0,0.0,0.0,0.0,0.0,0.0,0.0,0.0,0.0,0.0,0.0,0.0,0.0,0.0,0.0,0.0,0.0,0.0,0.0,0.0,0.0,0.0,0.0,0.0,0.0,0.0,0.0,0.0,0.0,0.0,0.0,0.0,0.0,0.0,0.0,0.0,0.0,0.0,0.0,0.0,0.0,0.0,0.0,0.0,0.0,0.0,0.0,0.0,0.0,0.0,0.0,0.0,0.0,0.0,0.0,0.0,0.0,0.0,0.0,0.0,0.0,0.0,0.0,0.0,0.0,0.0,0.0,0.0,0.0,0.0,0.0,0.0,0.0,0.0,0.0,0.0,0.0,0.0,0.0,0.0,0.0,0.0,0.0,0.0,0.0,0.0,0.0,0.0,0.0,0.0,0.0,0.0,0.0,0.0,0.0,0.0,0.0,0.0,0.0,0.0,0.0,0.0,0.0,0.0,0.0,0.0,0.0,0.0,0.89,0.0,0.0,0.0,0.0,0.0,0.0,0.0,0.0,0.0,0.0,0.0,0.0,0.0,0.0,0.0,0.0,0.0,0.0,0.0,0.0,0.0,0.0,0.0,0.0,0.0,0.0,0.0,0.0,0.0,0.0,0.0,0.0,0.0,0.0,0.0,0.0,0.0,0.0,0.0,0.0,0.0,0.0,0.0,0.0,0.0,0.0,0.0,0.0,0.0,0.0,1.0,1.0,1.0,1.0,1.0,1.0,0.98,0.92,0.7,0.0,0.0,0.0,0.0,0.0,0.0,0.0,0.0,0.0,0.0,0.0,0.0,0.0,0.0,0.0,0.0,0.0,0.0,0.0,0.0,0.0,0.0,0.0,0.0,0.0,0.0,0.0,0.0,0.0,0.0,0.0,0.0,0.0,0.0,0.0,0.0,0.0,0.0,0.0,0.0,0.0,0.0,0.0,0.0,0.0,0.0,0.0,0.0,0.0,0.0,0.0,0.0,0.0,0.0,0.0,0.0,0.0,0.0,0.0,0.0,0.0,0.0,0.0,0.0,0.0,0.0,0.0,0.0,0.0,0.0],[0.0,0.0,0.0,0.0,0.0,0.0,0.0,0.0,0.0,0.0,0.0,0.0,0.0,0.0,0.0,0.0,0.0,0.0,0.0,0.0,0.0,0.0,0.0,0.0,0.0,0.0,0.0,0.0,0.0,0.0,0.0,0.0,0.0,0.0,0.0,0.0,0.0,0.0,0.0,0.0,0.0,0.0,0.0,0.0,0.0,0.0,0.0,0.0,0.0,0.0,0.0,0.0,0.0,0.0,0.0,0.0,0.0,0.0,0.0,0.0,0.0,0.0,0.0,0.0,0.0,0.0,0.0,0.0,0.0,0.0,0.0,0.0,0.0,0.0,0.0,0.0,0.29,0.01,0.0,0.0,0.0,0.0,0.0,0.0,0.0,0.0,0.0,0.0,0.0,0.0,0.0,0.0,0.0,0.0,0.0,0.0,0.0,0.0,0.0,0.0,0.0,0.0,0.0,0.0,0.0,0.0,0.0,0.0,0.96,0.35,1.0,0.0,0.0,0.0,0.0,0.0,0.0,0.0,0.0,0.0,0.0,0.0,0.0,0.0,0.0,0.0,0.0,0.0,0.0,0.0,0.0,0.0,0.0,0.0,0.0,0.0,0.0,0.0,0.0,0.0,0.0,0.0,0.0,0.0,0.0,0.0,0.0,0.0,0.0,0.0,0.0,0.0,0.0,0.0,0.0,0.0,0.0,0.0,0.0,0.0,0.0,0.0,0.99,1.0,1.0,1.0,1.0,1.0,0.95,0.8,0.0,0.0,0.0,0.0,0.0,0.0,0.0,0.0,0.0,0.0,0.0,0.0,0.0,0.0,0.0,0.0,0.0,0.0,0.0,0.0,0.0,0.0,0.0,0.0,0.0,0.0,0.0,0.0,0.0,0.0,0.0,0.0,0.0,0.0,0.0,0.0,0.0,0.0,0.0,0.0,0.0,0.0,0.0,0.0,0.0,0.0,0.0,0.0,0.0,0.0,0.0,0.0,0.0,0.0,0.0,0.0,0.0,0.0,0.0,0.0,0.0,0.0,0.0,0.0,0.0,0.0,0.0,0.0,0.0,0.0],[0.0,0.0,0.01,0.0,0.0,0.0,0.0,0.0,0.0,0.0,0.0,0.0,0.0,0.0,0.0,0.0,0.0,0.0,0.0,0.0,0.0,0.0,0.0,0.0,0.0,0.0,0.0,0.0,0.0,0.0,0.0,0.0,0.0,0.0,0.0,0.0,0.0,0.0,0.0,0.0,0.0,0.0,0.0,0.0,0.0,0.0,0.0,0.0,0.0,0.0,0.0,0.0,0.0,0.0,0.0,0.0,0.0,0.0,0.0,0.0,0.0,0.0,0.0,0.0,0.0,0.0,0.0,0.0,0.0,0.0,0.0,0.0,0.0,0.0,0.0,0.0,0.13,0.0,0.0,0.0,0.0,0.0,0.0,0.0,0.0,0.0,0.0,0.0,0.0,0.0,0.0,0.0,0.0,0.0,0.0,0.0,0.0,0.0,0.0,0.0,0.0,0.0,0.0,0.0,0.0,0.0,0.0,0.0,0.0,0.0,0.0,0.0,0.0,0.0,0.0,0.0,0.0,0.0,0.0,0.0,0.0,0.0,0.0,0.0,0.0,0.0,0.0,0.0,0.0,0.0,0.0,0.0,0.0,0.0,0.0,0.0,0.0,0.0,0.0,0.0,0.0,0.0,0.0,0.0,0.0,0.0,0.0,0.0,0.0,0.0,0.0,0.0,0.0,0.0,0.0,0.0,0.0,0.0,0.0,0.0,0.0,0.0,0.0,0.98,0.99,0.98,1.0,1.0,1.0,0.9,0.0,0.0,0.0,0.0,0.0,0.0,0.0,0.0,0.0,0.0,0.0,0.0,0.0,0.0,0.0,0.0,0.0,0.0,0.0,0.0,0.0,0.0,0.0,0.0,0.0,0.0,0.0,0.0,0.0,0.0,0.0,0.0,0.0,0.0,0.0,0.0,0.0,0.0,0.0,0.0,0.0,0.0,0.0,0.0,0.0,0.0,0.0,0.0,0.0,0.0,0.0,0.0,0.0,0.0,0.0,0.0,0.0,0.0,0.0,0.0,0.0,0.0,0.0,0.0,0.0,0.0,0.0,0.0,0.0,0.0],[0.0,0.0,0.0,0.0,0.0,0.0,0.0,0.0,0.0,0.0,0.0,0.0,0.0,0.0,0.0,0.0,0.0,0.0,0.0,0.0,0.0,0.0,0.0,0.0,0.0,0.0,0.0,0.0,0.0,0.0,0.0,0.0,0.0,0.0,0.0,0.0,0.0,0.0,0.0,0.0,0.0,0.0,0.0,0.0,0.0,0.0,0.0,0.0,0.0,0.0,0.0,0.0,0.0,0.0,0.0,0.0,0.0,0.0,0.0,0.0,0.0,0.0,0.0,0.0,0.0,0.0,0.0,0.0,0.0,0.0,0.0,0.0,0.0,0.0,0.0,0.0,0.0,0.0,0.0,0.0,0.0,0.0,0.0,0.0,0.0,0.0,0.0,0.0,0.0,0.0,0.0,0.0,0.0,0.0,0.0,0.0,0.0,0.0,0.0,0.0,0.0,0.0,0.0,0.0,0.0,0.0,0.0,0.0,0.0,0.0,0.0,0.0,0.0,0.0,0.0,0.0,0.0,0.0,0.0,0.0,0.0,0.0,0.0,0.0,0.0,0.0,0.0,0.0,0.0,0.0,0.0,0.0,0.0,0.0,0.0,0.0,0.0,0.0,0.0,0.0,0.0,0.0,0.0,0.0,0.0,0.0,0.0,0.0,0.0,0.0,0.0,0.0,0.0,0.0,0.0,0.0,0.0,0.0,0.0,0.0,0.0,0.0,0.0,0.0,0.89,0.92,0.95,1.0,1.0,1.0,0.0,0.0,0.0,0.0,0.0,0.0,0.0,0.0,0.0,0.0,0.0,0.0,0.0,0.0,0.0,0.0,0.0,0.0,0.0,0.0,0.0,0.0,0.0,0.0,0.0,0.0,0.0,0.0,0.0,0.0,0.0,0.0,0.0,0.0,0.0,0.0,0.0,0.0,0.0,0.0,0.0,0.0,0.0,0.0,0.0,0.0,0.0,0.0,0.0,0.0,0.0,0.0,0.0,0.0,0.0,0.0,0.0,0.0,0.0,0.0,0.0,0.0,0.0,0.0,0.0,0.0,0.0,0.0,0.0,0.0],[0.0,0.0,0.0,0.0,0.0,0.0,0.0,0.0,0.0,0.0,0.0,0.0,0.0,0.0,0.0,0.0,0.0,0.0,0.0,0.0,0.0,0.0,0.0,0.0,0.0,0.0,0.0,0.0,0.0,0.0,0.0,0.0,0.0,0.0,0.0,0.0,0.0,0.0,0.0,0.0,0.0,0.0,0.0,0.0,0.0,0.0,0.0,0.0,0.0,0.0,0.0,0.0,0.0,0.0,0.0,0.0,0.0,0.0,0.0,0.0,0.0,0.0,0.0,0.0,0.0,0.0,0.0,0.0,0.0,0.0,0.0,0.0,0.0,0.0,0.0,0.0,0.0,0.0,0.0,0.0,0.0,0.0,0.0,0.0,0.0,0.0,0.0,0.0,0.0,0.0,0.0,0.0,0.0,0.0,0.0,0.0,0.0,0.0,0.0,0.0,0.0,0.0,0.0,0.0,0.0,0.0,0.0,0.0,0.13,0.0,0.0,0.0,0.0,0.0,0.0,0.0,0.0,0.0,0.0,0.0,0.0,0.0,0.0,0.0,0.0,0.0,0.0,0.0,0.0,0.0,0.0,0.0,0.0,0.0,0.0,0.0,0.0,0.0,0.0,0.0,0.0,0.0,0.0,0.0,0.0,0.0,0.0,0.0,0.0,0.0,0.0,0.0,0.0,0.0,0.0,0.0,0.0,0.0,0.0,0.0,0.0,0.0,0.0,0.0,0.03,0.7,0.8,0.9,1.0,1.0,0.0,0.0,0.0,0.0,0.0,0.0,0.0,0.0,0.0,0.0,0.0,0.0,0.0,0.0,0.0,0.0,0.0,0.0,0.0,0.0,0.0,0.0,0.0,0.0,0.0,0.0,0.0,0.0,0.0,0.0,0.0,0.0,0.0,0.0,0.0,0.0,0.0,0.0,0.0,0.0,0.0,0.0,0.0,0.0,0.0,0.0,0.0,0.0,0.0,0.0,0.0,0.0,0.0,0.0,0.0,0.0,0.0,0.0,0.0,0.0,0.0,0.0,0.0,0.0,0.0,0.0,0.0,0.0,0.0,0.0],[0.0,0.0,0.0,0.0,0.0,0.0,0.0,0.0,0.0,0.0,0.96,0.99,1.0,0.1,0.0,0.0,0.0,0.0,0.0,0.0,0.0,0.0,0.0,0.0,0.0,0.0,0.0,0.0,0.0,0.0,0.0,0.0,0.0,0.0,0.02,0.0,0.0,0.0,0.0,0.0,0.0,0.0,0.0,0.0,0.0,0.0,0.0,0.0,0.0,0.0,0.0,0.0,0.0,0.0,0.0,0.0,0.0,0.0,0.08,0.58,0.95,0.48,0.75,0.03,0.0,0.0,0.0,0.0,0.01,0.0,0.0,0.0,0.0,0.0,0.0,0.0,0.0,0.0,0.0,0.0,0.0,0.0,0.0,0.0,0.0,0.0,0.0,0.0,0.0,0.0,0.0,0.0,0.06,0.0,0.0,0.0,0.0,0.0,0.0,0.0,0.0,0.0,0.0,0.0,0.0,0.0,0.0,0.0,0.0,0.0,0.0,0.0,0.0,0.0,0.0,0.0,0.0,0.0,0.0,0.0,0.0,0.0,0.0,0.0,0.0,0.0,0.0,0.0,0.0,0.0,0.0,0.0,0.0,0.0,0.0,0.0,0.0,0.0,0.0,0.0,0.0,0.0,0.0,0.0,0.0,0.0,0.0,0.0,0.0,0.0,0.0,0.0,0.0,0.0,0.0,0.0,0.0,0.0,0.0,0.0,0.0,0.0,0.0,0.0,0.0,0.0,0.0,0.0,0.0,0.0,1.0,1.0,1.0,1.0,1.0,1.0,1.0,1.0,1.0,1.0,1.0,1.0,1.0,1.0,1.0,1.0,0.87,0.9,0.01,0.0,0.01,0.98,0.97,0.76,0.72,1.0,1.0,1.0,0.0,0.0,0.0,0.0,0.0,0.0,0.0,0.0,1.0,0.99,1.0,1.0,1.0,0.0,0.0,0.0,0.0,0.02,0.3,0.36,0.43,0.0,0.0,0.0,0.0,0.0,0.0,0.0,0.0,0.0,0.0,0.0,0.0,0.0,0.0,0.0,0.0,0.0,0.0,0.0,0.0,0.0],[0.0,0.0,0.0,0.0,0.0,0.0,0.0,0.0,0.0,0.01,0.95,0.99,1.0,0.0,0.0,0.0,0.02,0.0,0.0,0.0,0.0,0.0,0.0,0.0,0.0,0.0,0.0,0.0,0.0,0.0,0.0,0.0,0.0,0.0,0.02,0.0,0.0,0.0,0.0,0.0,0.0,0.0,0.0,0.0,0.0,0.0,0.0,0.0,0.0,0.0,0.0,0.0,0.0,0.0,0.0,0.0,0.0,0.0,0.92,0.98,0.99,0.87,0.79,0.04,0.01,0.0,0.0,0.0,0.0,0.0,0.0,0.0,0.0,0.0,0.0,0.0,0.0,0.0,0.0,0.0,0.0,0.0,0.0,0.0,0.0,0.0,0.0,0.0,0.0,0.0,0.0,0.0,0.0,0.0,0.0,0.0,0.0,0.0,0.0,0.0,0.0,0.0,0.0,0.0,0.0,0.0,0.0,0.0,0.0,0.0,0.0,0.0,0.0,0.0,0.0,0.0,0.0,0.0,0.0,0.0,0.0,0.0,0.0,0.0,0.0,0.0,0.0,0.0,0.0,0.0,0.0,0.0,0.0,0.0,0.0,0.0,0.0,0.0,0.0,0.0,0.0,0.0,0.0,0.0,0.0,0.0,0.0,0.0,0.0,0.0,0.0,0.0,0.0,0.0,0.0,0.0,0.0,0.0,0.0,0.0,0.0,0.0,0.0,0.0,0.0,0.0,0.0,0.0,0.0,0.0,1.0,1.0,1.0,1.0,1.0,1.0,1.0,1.0,1.0,1.0,1.0,1.0,1.0,1.0,1.0,1.0,1.0,0.99,0.01,0.0,0.0,1.0,0.99,0.76,0.69,1.0,1.0,1.0,0.42,0.0,0.01,0.0,0.0,0.0,0.0,0.03,1.0,1.0,1.0,1.0,1.0,0.0,0.0,0.0,0.0,0.01,0.22,0.29,0.31,0.0,0.0,0.0,0.0,0.0,0.0,0.0,0.0,0.0,0.0,0.0,0.0,0.0,0.0,0.0,0.0,0.0,0.0,0.0,0.0,0.0],[0.0,0.0,0.0,0.0,0.0,0.0,0.0,0.0,0.0,0.04,0.29,0.94,1.0,0.02,0.0,0.0,0.07,0.0,0.0,0.0,0.0,0.0,0.0,0.0,0.0,0.0,0.0,0.0,0.0,0.0,0.0,0.0,0.0,0.0,0.91,0.09,0.0,0.02,0.0,0.0,0.0,0.0,0.0,0.0,0.0,0.0,0.0,0.0,0.0,0.0,0.0,0.0,0.0,0.0,0.0,0.0,0.0,0.0,0.97,1.0,0.98,0.9,0.77,0.03,0.01,0.0,0.0,0.0,0.0,0.0,0.0,0.0,0.0,0.0,0.0,0.0,0.0,0.0,0.0,0.0,0.0,0.0,0.0,0.0,0.0,0.0,0.0,0.0,0.0,0.0,0.0,0.0,0.0,0.0,0.0,0.0,0.01,0.0,0.0,0.0,0.0,0.0,0.0,0.0,0.0,0.0,0.0,0.0,0.0,0.0,0.0,0.0,0.0,0.0,0.0,0.0,0.0,0.0,0.0,0.0,0.0,0.0,0.0,0.0,0.0,0.0,0.0,0.0,0.0,0.0,0.0,0.0,0.0,0.0,0.0,0.0,0.0,0.0,0.0,0.0,0.0,0.0,0.0,0.0,0.0,0.0,0.0,0.0,0.0,0.0,0.0,0.0,0.0,0.0,0.0,0.0,0.0,0.0,0.0,0.0,0.0,0.0,0.0,0.0,0.0,0.0,0.0,0.0,0.0,0.0,1.0,1.0,1.0,1.0,1.0,1.0,1.0,1.0,1.0,1.0,1.0,1.0,1.0,1.0,1.0,0.96,0.01,0.68,0.0,0.0,0.0,0.0,0.1,0.12,0.08,1.0,1.0,1.0,0.0,0.0,0.0,0.0,0.0,0.0,0.02,0.02,1.0,1.0,1.0,1.0,1.0,0.0,0.0,0.0,0.05,0.34,0.67,0.67,0.76,0.0,0.0,0.0,0.0,0.0,0.0,0.0,0.0,0.0,0.0,0.0,0.0,0.0,0.0,0.0,0.0,0.0,0.0,0.0,0.0,0.56],[0.0,0.0,0.0,0.0,0.0,0.0,0.0,0.0,0.0,0.0,1.0,1.0,1.0,0.81,0.0,0.0,0.94,0.0,0.0,0.0,0.0,0.0,0.0,0.0,0.0,0.0,0.0,0.0,0.0,0.0,0.0,0.0,0.0,0.0,0.97,0.07,0.0,0.18,0.0,0.0,0.0,0.0,0.0,0.0,0.0,0.0,0.0,0.0,0.0,0.0,0.0,0.0,0.0,0.0,0.0,0.0,0.0,0.0,1.0,0.99,0.99,0.64,0.73,0.01,0.0,0.0,0.0,0.0,0.0,0.0,0.0,0.0,0.0,0.0,0.0,0.0,0.0,0.0,0.0,0.0,0.0,0.0,0.0,0.0,0.0,0.0,0.0,0.0,0.0,0.0,0.0,0.0,0.0,0.0,0.0,0.0,0.0,0.0,0.0,0.0,0.0,0.0,0.0,0.0,0.0,0.0,0.0,0.0,0.0,0.0,0.0,0.0,0.0,0.0,0.0,0.0,0.0,0.0,0.0,0.0,0.0,0.0,0.0,0.0,0.0,0.0,0.0,0.0,0.0,0.0,0.0,0.0,0.0,0.0,0.0,0.0,0.0,0.0,0.0,0.0,0.0,0.0,0.0,0.0,0.0,0.0,0.0,0.0,0.0,0.0,0.0,0.0,0.0,0.0,0.0,0.0,0.0,0.0,0.0,0.0,0.0,0.0,0.0,0.0,0.0,0.0,0.0,0.0,0.0,0.0,1.0,1.0,1.0,1.0,1.0,1.0,1.0,1.0,1.0,1.0,1.0,1.0,1.0,1.0,1.0,0.0,0.0,0.01,0.0,0.0,0.0,0.0,0.0,0.02,0.01,1.0,1.0,1.0,0.0,0.0,0.0,0.0,0.0,0.0,0.0,0.0,1.0,1.0,1.0,1.0,1.0,0.0,0.0,0.01,0.14,1.0,0.98,0.99,0.98,0.0,0.0,0.0,0.0,0.0,0.0,0.0,0.0,0.0,0.0,0.0,0.0,0.0,0.0,0.0,0.0,0.0,0.0,0.0,0.0,1.0],[0.0,0.0,0.0,0.0,0.0,0.0,0.0,0.0,0.0,0.0,1.0,1.0,1.0,1.0,0.0,0.0,1.0,0.0,0.0,0.0,0.0,0.0,0.0,0.0,0.0,0.0,0.0,0.0,0.0,0.0,0.0,0.0,0.0,0.0,0.99,0.52,0.0,0.06,0.0,0.0,0.0,0.0,0.0,0.0,0.0,0.0,0.0,0.0,0.0,0.0,0.0,0.0,0.0,0.0,0.0,0.0,0.0,0.0,0.99,1.0,0.99,0.26,0.43,0.01,0.0,0.0,0.0,0.0,0.0,0.0,0.0,0.0,0.0,0.0,0.0,0.0,0.0,0.0,0.0,0.0,0.0,0.0,0.0,0.0,0.0,0.0,0.0,0.0,0.0,0.0,0.0,0.0,0.0,0.0,0.0,0.0,0.0,0.0,0.0,0.0,0.0,0.0,0.0,0.0,0.0,0.0,0.0,0.0,0.0,0.0,0.0,0.0,0.0,0.0,0.0,0.0,0.0,0.0,0.0,0.0,0.0,0.0,0.0,0.0,0.0,0.0,0.0,0.0,0.0,0.0,0.0,0.0,0.0,0.0,0.0,0.0,0.0,0.0,0.0,0.0,0.0,0.0,0.0,0.0,0.0,0.0,0.0,0.0,0.0,0.0,0.0,0.0,0.0,0.0,0.0,0.0,0.0,0.0,0.0,0.0,0.0,0.0,0.0,0.0,0.0,0.0,0.0,0.0,0.0,0.0,1.0,1.0,1.0,1.0,1.0,1.0,1.0,1.0,1.0,1.0,1.0,1.0,1.0,1.0,0.02,0.0,0.0,0.0,0.0,0.0,0.0,0.0,0.0,0.0,0.0,0.98,0.0,0.0,0.0,0.0,0.0,0.0,0.0,0.0,0.0,0.0,1.0,0.75,1.0,1.0,0.02,0.28,0.06,0.19,1.0,1.0,1.0,1.0,1.0,0.0,0.0,0.0,0.0,0.0,0.0,0.0,0.0,0.0,0.0,0.0,0.0,0.0,0.0,0.0,0.0,0.0,0.0,0.0,0.0,1.0],[0.0,0.0,0.0,0.0,0.0,0.0,0.0,0.0,0.0,0.0,0.0,0.7,1.0,1.0,0.0,0.0,0.04,0.0,0.0,0.0,0.0,0.0,0.0,0.0,0.0,0.0,0.0,0.0,0.0,0.0,0.0,0.0,0.01,0.0,0.99,0.96,0.0,0.0,0.0,0.0,0.0,0.0,0.0,0.0,0.0,0.0,0.0,0.0,0.0,0.0,0.0,0.0,0.0,0.0,0.0,0.0,0.0,0.0,0.26,1.0,0.98,0.31,0.42,0.01,0.01,0.0,0.0,0.0,0.0,0.0,0.0,0.0,0.0,0.0,0.0,0.0,0.0,0.0,0.0,0.0,0.0,0.0,0.0,0.0,0.0,0.0,0.0,0.0,0.0,0.0,0.0,0.0,0.0,0.0,0.0,0.0,0.0,0.0,0.0,0.0,0.0,0.0,0.0,0.0,0.0,0.0,0.0,0.0,0.0,0.0,0.0,0.0,0.0,0.0,0.0,0.0,0.0,0.0,0.0,0.0,0.0,0.0,0.0,0.0,0.0,0.0,0.0,0.0,0.0,0.0,0.0,0.0,0.0,0.0,0.0,0.0,0.0,0.0,0.0,0.0,0.0,0.0,0.0,0.0,0.0,0.0,0.0,0.0,0.0,0.0,0.0,0.0,0.0,0.0,0.0,0.0,0.0,0.0,0.0,0.0,0.0,0.0,0.0,0.0,0.0,0.0,0.0,0.0,0.0,0.0,1.0,1.0,1.0,1.0,1.0,1.0,1.0,1.0,1.0,1.0,1.0,1.0,1.0,0.07,0.0,0.0,0.0,0.0,0.0,0.0,0.0,0.0,0.0,0.0,0.0,0.0,0.0,0.0,0.0,0.0,0.0,0.0,0.0,0.0,0.0,0.0,0.0,0.0,1.0,1.0,0.0,0.38,0.06,0.42,0.99,1.0,0.99,0.99,0.98,0.0,0.0,0.0,0.0,0.0,0.0,0.0,0.0,0.0,0.0,0.0,0.0,0.0,0.0,0.0,0.0,0.0,0.0,0.0,0.0,1.0],[0.0,0.0,0.0,0.0,0.0,0.0,0.0,0.0,0.0,0.0,0.0,0.47,1.0,1.0,0.0,0.0,0.11,0.01,0.0,0.0,0.0,0.0,0.0,0.0,0.0,0.0,0.0,0.0,0.0,0.0,0.0,0.0,0.02,0.0,1.0,0.91,0.0,0.0,0.0,0.0,0.0,0.0,0.0,0.0,0.0,0.0,0.0,0.0,0.0,0.0,0.0,0.0,0.0,0.0,0.0,0.0,0.0,0.0,0.0,1.0,0.95,0.09,0.05,0.0,0.0,0.0,0.0,0.0,0.0,0.0,0.0,0.0,0.0,0.0,0.0,0.0,0.0,0.0,0.0,0.0,0.0,0.0,0.0,0.0,0.0,0.0,0.0,0.0,0.0,0.0,0.0,0.0,0.0,0.0,0.0,0.0,0.0,0.0,0.0,0.0,0.0,0.0,0.0,0.0,0.0,0.0,0.0,0.0,0.0,0.0,0.0,0.0,0.0,0.0,0.0,0.0,0.0,0.0,0.0,0.0,0.0,0.0,0.0,0.0,0.0,0.0,0.0,0.0,0.0,0.0,0.0,0.0,0.0,0.0,0.0,0.0,0.0,0.0,0.0,0.0,0.0,0.0,0.0,0.0,0.0,0.0,0.0,0.0,0.0,0.0,0.0,0.0,0.0,0.0,0.0,0.0,0.0,0.0,0.0,0.0,0.0,0.0,0.0,0.0,0.0,0.0,0.0,0.0,0.0,0.0,1.0,1.0,1.0,1.0,1.0,1.0,1.0,1.0,1.0,1.0,1.0,0.98,0.21,0.0,0.0,0.0,0.0,0.0,0.0,0.0,0.0,0.0,0.0,0.0,0.0,0.0,0.0,0.0,0.0,0.0,0.0,0.0,0.0,0.0,0.0,0.0,0.0,0.0,0.0,0.0,0.0,0.7,0.98,0.63,1.0,1.0,0.99,0.99,1.0,0.23,0.75,0.0,0.0,0.0,0.0,0.0,0.0,0.0,0.0,0.0,0.0,0.0,0.0,0.0,0.0,0.0,0.0,0.0,0.0,1.0],[0.0,0.0,0.0,0.0,0.0,0.0,0.0,0.0,0.0,0.0,0.99,0.99,1.0,1.0,0.72,0.0,1.0,0.82,0.0,0.0,0.0,0.0,0.0,0.0,0.0,0.0,0.0,0.0,0.0,0.0,0.0,0.0,0.01,0.0,0.99,0.09,0.0,0.13,0.0,0.0,0.0,0.0,0.0,0.0,0.0,0.0,0.0,0.0,0.0,0.0,0.0,0.0,0.0,0.0,0.0,0.0,0.0,0.0,0.99,1.0,0.98,0.07,0.03,0.0,0.0,0.0,0.0,0.0,0.0,0.0,0.0,0.0,0.0,0.0,0.0,0.0,0.0,0.0,0.0,0.0,0.0,0.0,0.0,0.0,0.0,0.0,0.0,0.0,0.0,0.0,0.0,0.0,0.0,0.0,0.0,0.0,0.0,0.0,0.0,0.0,0.0,0.0,0.0,0.0,0.0,0.0,0.0,0.0,0.0,0.0,0.0,0.0,0.0,0.0,0.0,0.0,0.0,0.0,0.0,0.0,0.0,0.0,0.0,0.0,0.0,0.0,0.0,0.0,0.0,0.0,0.0,0.0,0.0,0.0,0.0,0.0,0.0,0.0,0.0,0.0,0.0,0.0,0.0,0.0,0.0,0.0,0.0,0.0,0.0,0.0,0.0,0.0,0.0,0.0,0.0,0.0,0.0,0.0,0.0,0.0,0.0,0.0,0.0,0.0,0.0,0.0,0.0,0.0,0.0,0.0,1.0,1.0,1.0,1.0,1.0,1.0,1.0,1.0,1.0,1.0,1.0,1.0,1.0,0.03,0.0,0.0,0.0,0.0,0.0,0.0,0.0,0.0,0.0,0.0,0.0,0.02,0.0,0.0,0.0,0.0,0.0,0.0,0.0,0.0,0.0,0.0,0.9,0.63,1.0,1.0,0.0,0.88,1.0,0.75,1.0,1.0,1.0,1.0,1.0,0.02,0.01,0.0,0.0,0.0,0.0,0.0,0.0,0.0,0.0,0.0,0.0,0.0,0.0,0.0,0.0,0.0,0.0,0.0,0.0,1.0],[0.0,0.0,0.0,0.0,0.0,0.0,0.0,0.0,0.0,0.97,0.99,0.99,1.0,0.02,0.0,0.0,0.97,0.0,0.0,0.0,0.0,0.0,0.0,0.0,0.0,0.0,0.0,0.0,0.0,0.0,0.0,0.0,0.0,0.0,0.34,0.02,0.0,0.63,0.0,0.0,0.0,0.0,0.0,0.0,0.0,0.0,0.0,0.0,0.0,0.0,0.0,0.0,0.0,0.0,0.0,0.0,0.0,0.0,0.99,1.0,1.0,0.43,0.6,0.03,0.0,0.0,0.0,0.0,0.0,0.0,0.0,0.0,0.0,0.0,0.0,0.0,0.0,0.0,0.0,0.0,0.0,0.0,0.0,0.0,0.0,0.0,0.0,0.0,0.0,0.0,0.0,0.0,0.0,0.0,0.0,0.0,0.0,0.0,0.0,0.0,0.0,0.0,0.0,0.0,0.0,0.0,0.0,0.0,0.0,0.0,0.0,0.0,0.0,0.0,0.0,0.0,0.0,0.0,0.0,0.0,0.0,0.0,0.0,0.0,0.0,0.0,0.0,0.0,0.0,0.0,0.0,0.0,0.0,0.0,0.0,0.0,0.0,0.0,0.0,0.0,0.0,0.0,0.0,0.0,0.0,0.0,0.0,0.0,0.0,0.0,0.0,0.0,0.0,0.0,0.0,0.0,0.0,0.0,0.0,0.0,0.0,0.0,0.0,0.0,0.0,0.0,0.0,0.0,0.0,0.0,1.0,1.0,1.0,1.0,1.0,1.0,1.0,1.0,1.0,1.0,1.0,1.0,1.0,1.0,1.0,0.91,0.0,0.15,0.0,0.0,0.0,0.0,0.26,0.1,0.08,1.0,1.0,1.0,0.96,0.0,0.01,0.0,0.0,0.0,0.27,0.9,1.0,1.0,1.0,1.0,1.0,0.0,0.0,0.0,0.01,0.99,0.98,0.98,0.97,0.0,0.0,0.0,0.0,0.0,0.0,0.0,0.0,0.0,0.0,0.0,0.0,0.0,0.0,0.0,0.0,0.0,0.0,0.0,0.0,0.99],[0.0,0.0,0.0,0.0,0.0,0.0,0.0,0.0,0.0,0.98,0.99,0.99,1.0,0.0,0.0,0.0,0.75,0.0,0.0,0.0,0.0,0.0,0.0,0.0,0.0,0.0,0.0,0.0,0.0,0.0,0.0,0.0,0.0,0.0,0.01,0.0,0.0,0.01,0.0,0.0,0.0,0.0,0.0,0.0,0.0,0.0,0.0,0.0,0.0,0.0,0.0,0.0,0.0,0.0,0.0,0.0,0.0,0.0,0.99,0.99,0.99,0.39,0.7,0.03,0.0,0.0,0.0,0.0,0.0,0.0,0.0,0.0,0.0,0.0,0.0,0.0,0.0,0.0,0.0,0.0,0.0,0.0,0.0,0.0,0.0,0.0,0.0,0.0,0.0,0.0,0.0,0.0,0.0,0.0,0.0,0.0,0.19,0.0,0.0,0.0,0.0,0.0,0.0,0.0,0.0,0.0,0.0,0.0,0.0,0.0,0.0,0.0,0.0,0.0,0.0,0.0,0.0,0.0,0.0,0.0,0.0,0.0,0.0,0.0,0.0,0.0,0.0,0.0,0.0,0.0,0.0,0.0,0.0,0.0,0.0,0.0,0.0,0.0,0.0,0.0,0.0,0.0,0.0,0.0,0.0,0.0,0.0,0.0,0.0,0.0,0.0,0.0,0.0,0.0,0.0,0.0,0.0,0.0,0.0,0.0,0.0,0.0,0.0,0.0,0.0,0.0,0.0,0.0,0.0,0.0,1.0,1.0,1.0,1.0,1.0,1.0,1.0,1.0,1.0,1.0,1.0,1.0,1.0,1.0,1.0,1.0,1.0,1.0,0.02,0.0,0.0,1.0,0.98,0.92,0.88,1.0,1.0,1.0,0.99,0.84,0.83,0.0,0.0,0.0,0.98,0.97,1.0,1.0,1.0,1.0,1.0,0.0,0.0,0.0,0.0,0.65,0.79,0.69,0.8,0.0,0.0,0.0,0.0,0.0,0.0,0.0,0.0,0.0,0.0,0.0,0.0,0.0,0.0,0.0,0.0,0.0,0.0,0.0,0.0,0.16],[0.0,0.0,0.0,0.0,0.0,0.0,0.0,0.0,0.0,0.85,1.0,1.0,1.0,0.0,0.0,0.0,0.0,0.0,0.0,0.0,0.0,0.0,0.0,0.0,0.0,0.0,0.0,0.0,0.0,0.0,0.0,0.0,0.0,0.0,0.0,0.0,0.0,0.0,0.0,0.0,0.0,0.0,0.0,0.0,0.0,0.0,0.0,0.0,0.0,0.0,0.0,0.0,0.0,0.0,0.0,0.0,0.0,0.0,0.99,0.99,0.99,0.79,0.75,0.05,0.01,0.0,0.0,0.0,0.0,0.0,0.0,0.0,0.0,0.0,0.0,0.0,0.0,0.0,0.0,0.0,0.0,0.0,0.0,0.0,0.0,0.0,0.0,0.0,0.0,0.0,0.0,0.0,0.0,0.0,0.0,0.0,0.0,0.0,0.0,0.0,0.0,0.0,0.0,0.0,0.0,0.0,0.0,0.0,0.0,0.0,0.0,0.0,0.0,0.0,0.0,0.0,0.0,0.0,0.0,0.0,0.0,0.0,0.0,0.0,0.0,0.0,0.0,0.0,0.0,0.0,0.0,0.0,0.0,0.0,0.0,0.0,0.0,0.0,0.0,0.0,0.0,0.0,0.0,0.0,0.0,0.0,0.0,0.0,0.0,0.0,0.0,0.0,0.0,0.0,0.0,0.0,0.0,0.0,0.0,0.0,0.0,0.0,0.0,0.0,0.0,0.0,0.0,0.0,0.0,0.0,1.0,1.0,1.0,1.0,1.0,1.0,1.0,1.0,1.0,1.0,1.0,1.0,1.0,1.0,1.0,1.0,1.0,1.0,0.96,0.01,0.99,1.0,1.0,0.99,0.97,1.0,1.0,1.0,1.0,1.0,1.0,0.0,0.0,0.0,1.0,1.0,1.0,1.0,1.0,1.0,1.0,0.0,0.0,0.0,0.0,0.0,0.08,0.08,0.09,0.0,0.0,0.0,0.0,0.0,0.0,0.0,0.0,0.0,0.0,0.0,0.0,0.0,0.0,0.0,0.0,0.0,0.0,0.0,0.0,0.0],[0.0,0.0,0.0,0.0,0.0,0.0,0.0,0.0,0.0,0.86,1.0,0.98,0.99,0.0,0.0,0.0,0.0,0.0,0.0,0.0,0.0,0.0,0.0,0.0,0.0,0.0,0.0,0.0,0.0,0.0,0.0,0.0,0.0,0.0,0.0,0.0,0.0,0.0,0.0,0.0,0.0,0.0,0.0,0.0,0.0,0.0,0.0,0.0,0.0,0.0,0.0,0.0,0.0,0.0,0.0,0.0,0.0,0.0,0.99,0.39,0.97,0.74,0.76,0.12,0.02,0.0,0.0,0.0,0.02,0.0,0.0,0.0,0.0,0.0,0.0,0.0,0.0,0.0,0.0,0.0,0.0,0.0,0.0,0.0,0.0,0.0,0.0,0.0,0.0,0.0,0.0,0.0,0.0,0.0,0.0,0.0,0.24,0.0,0.0,0.01,0.0,0.0,0.0,0.0,0.0,0.0,0.0,0.0,0.0,0.0,0.0,0.0,0.0,0.0,0.0,0.0,0.0,0.0,0.0,0.0,0.0,0.0,0.0,0.0,0.0,0.0,0.0,0.0,0.0,0.0,0.0,0.0,0.0,0.0,0.0,0.0,0.0,0.0,0.0,0.0,0.0,0.0,0.0,0.0,0.0,0.0,0.0,0.0,0.0,0.0,0.0,0.0,0.0,0.0,0.0,0.0,0.0,0.0,0.0,0.0,0.0,0.0,0.0,0.0,0.0,0.0,0.0,0.0,0.0,0.0,1.0,1.0,1.0,1.0,1.0,1.0,0.98,1.0,1.0,1.0,1.0,1.0,1.0,1.0,1.0,1.0,1.0,1.0,1.0,1.0,1.0,1.0,1.0,1.0,1.0,1.0,1.0,1.0,1.0,1.0,1.0,0.82,0.0,0.71,1.0,1.0,1.0,1.0,1.0,1.0,1.0,0.0,0.0,0.0,0.0,0.0,0.0,0.0,0.0,0.0,0.0,0.0,0.0,0.0,0.0,0.0,0.0,0.0,0.0,0.0,0.0,0.0,0.0,0.0,0.0,0.0,0.0,0.0,0.0,0.0],[0.0,0.0,0.0,0.0,0.0,0.0,0.0,0.0,0.0,0.0,0.61,0.95,0.97,0.0,0.0,0.0,0.0,0.0,0.0,0.0,0.0,0.0,0.0,0.0,0.0,0.0,0.0,0.0,0.0,0.0,0.0,0.0,0.0,0.0,0.0,0.0,0.0,0.0,0.0,0.0,0.0,0.0,0.0,0.0,0.0,0.0,0.0,0.0,0.0,0.0,0.0,0.0,0.0,0.0,0.0,0.0,0.0,0.0,0.15,0.01,0.71,0.74,0.75,0.41,0.03,0.0,0.0,0.0,0.0,0.0,0.0,0.0,0.0,0.0,0.0,0.0,0.0,0.0,0.0,0.0,0.0,0.0,0.0,0.0,0.0,0.0,0.0,0.0,0.0,0.0,0.0,0.0,0.02,0.0,0.0,0.0,0.01,0.0,0.0,0.0,0.0,0.0,0.0,0.0,0.0,0.0,0.0,0.0,0.0,0.0,0.0,0.0,0.0,0.0,0.0,0.0,0.0,0.0,0.0,0.0,0.0,0.0,0.0,0.0,0.0,0.0,0.0,0.0,0.0,0.0,0.0,0.0,0.0,0.0,0.0,0.0,0.0,0.0,0.0,0.0,0.0,0.0,0.0,0.0,0.0,0.0,0.0,0.0,0.0,0.0,0.0,0.0,0.0,0.0,0.0,0.0,0.0,0.0,0.0,0.0,0.0,0.0,0.0,0.0,0.0,0.0,0.0,0.0,0.0,0.0,1.0,1.0,1.0,1.0,1.0,1.0,0.21,1.0,1.0,1.0,1.0,1.0,1.0,1.0,1.0,1.0,1.0,1.0,1.0,1.0,1.0,1.0,1.0,1.0,1.0,1.0,1.0,1.0,1.0,1.0,0.99,0.0,0.0,0.0,1.0,1.0,1.0,1.0,1.0,1.0,1.0,0.0,0.0,0.0,0.0,0.0,0.0,0.0,0.0,0.0,0.0,0.0,0.0,0.0,0.0,0.0,0.0,0.0,0.0,0.0,0.0,0.0,0.0,0.0,0.0,0.0,0.0,0.0,0.0,0.0],[0.0,0.0,0.0,0.0,0.0,0.0,0.0,0.0,0.0,0.0,0.02,0.27,0.01,0.0,0.0,0.0,0.0,0.0,0.0,0.0,0.0,0.0,0.0,0.0,0.0,0.0,0.0,0.0,0.0,0.0,0.0,0.0,0.0,0.0,0.0,0.0,0.0,0.0,0.0,0.0,0.0,0.0,0.0,0.0,0.0,0.0,0.0,0.0,0.0,0.0,0.0,0.0,0.0,0.0,0.0,0.0,0.0,0.0,0.0,0.0,0.19,0.5,0.73,0.61,0.1,0.01,0.0,0.0,0.0,0.0,0.0,0.0,0.0,0.0,0.0,0.0,0.0,0.0,0.0,0.0,0.0,0.0,0.0,0.0,0.0,0.0,0.0,0.0,0.0,0.0,0.0,0.0,0.07,0.0,0.0,0.54,0.11,0.0,0.0,0.7,0.0,0.0,0.0,0.0,0.0,0.0,0.0,0.0,0.0,0.0,0.0,0.0,0.0,0.0,0.0,0.0,0.0,0.0,0.0,0.0,0.0,0.0,0.0,0.0,0.0,0.0,0.0,0.0,0.0,0.0,0.0,0.0,0.0,0.0,0.0,0.0,0.0,0.0,0.0,0.0,0.0,0.0,0.0,0.0,0.0,0.0,0.0,0.0,0.0,0.0,0.0,0.0,0.0,0.0,0.0,0.0,0.0,0.0,0.0,0.0,0.0,0.0,0.0,0.0,0.0,0.0,0.0,0.0,0.0,0.0,1.0,1.0,1.0,1.0,1.0,0.07,0.0,0.03,1.0,1.0,1.0,1.0,1.0,1.0,1.0,1.0,1.0,1.0,1.0,1.0,1.0,1.0,1.0,1.0,1.0,1.0,1.0,1.0,1.0,1.0,1.0,0.78,0.0,0.02,1.0,1.0,1.0,1.0,1.0,1.0,1.0,0.0,0.0,0.0,0.0,0.0,0.0,0.0,0.0,0.0,0.0,0.0,0.0,0.0,0.0,0.0,0.0,0.0,0.0,0.0,0.0,0.0,0.0,0.0,0.0,0.0,0.0,0.0,0.0,0.0],[0.0,0.0,0.0,0.0,0.0,0.0,0.0,0.0,0.0,0.02,0.02,0.0,0.0,0.0,0.0,0.0,0.0,0.0,0.0,0.0,0.0,0.0,0.0,0.0,0.0,0.0,0.0,0.0,0.0,0.0,0.0,0.0,0.0,0.0,0.0,0.0,0.0,0.0,0.0,0.0,0.0,0.0,0.0,0.0,0.0,0.0,0.0,0.0,0.0,0.0,0.0,0.0,0.0,0.0,0.0,0.0,0.0,0.0,0.01,0.0,0.13,0.29,0.76,0.36,0.39,0.02,0.0,0.0,0.03,0.0,0.0,0.0,0.0,0.0,0.0,0.0,0.0,0.0,0.0,0.0,0.0,0.0,0.0,0.0,0.0,0.0,0.0,0.0,0.0,0.0,0.0,0.0,0.02,0.0,0.0,0.98,0.99,0.0,0.0,1.0,0.0,0.0,0.0,0.0,0.0,0.0,0.0,0.0,0.0,0.0,0.0,0.0,0.0,0.0,0.0,0.0,0.0,0.0,0.0,0.0,0.0,0.0,0.0,0.0,0.0,0.0,0.0,0.0,0.0,0.0,0.0,0.0,0.0,0.0,0.0,0.0,0.0,0.0,0.0,0.0,0.0,0.0,0.0,0.0,0.0,0.0,0.0,0.0,0.0,0.0,0.0,0.0,0.0,0.0,0.0,0.0,0.0,0.0,0.0,0.0,0.0,0.0,0.0,0.0,0.0,0.0,0.0,0.0,0.0,0.0,1.0,1.0,1.0,1.0,0.02,0.0,0.0,0.0,1.0,1.0,1.0,1.0,1.0,1.0,1.0,1.0,1.0,1.0,1.0,1.0,1.0,1.0,1.0,1.0,1.0,1.0,1.0,1.0,1.0,1.0,1.0,1.0,1.0,1.0,1.0,1.0,1.0,1.0,1.0,1.0,1.0,0.0,0.0,0.0,0.0,0.0,0.0,0.0,0.0,0.0,0.0,0.0,0.0,0.0,0.0,0.0,0.0,0.0,0.0,0.0,0.0,0.0,0.0,0.0,0.0,0.0,0.0,0.0,0.0,0.0],[0.0,0.0,0.0,0.0,0.0,0.0,0.0,0.0,0.0,0.0,0.0,0.0,0.0,0.0,0.0,0.0,0.0,0.0,0.0,0.0,0.0,0.0,0.0,0.0,0.0,0.0,0.0,0.0,0.0,0.0,0.0,0.0,0.0,0.0,0.0,0.0,0.0,0.0,0.0,0.0,0.0,0.0,0.0,0.0,0.0,0.0,0.0,0.0,0.0,0.0,0.0,0.0,0.0,0.0,0.0,0.0,0.0,0.0,0.0,0.0,0.06,0.23,0.76,0.37,0.72,0.03,0.0,0.0,0.02,0.0,0.0,0.0,0.0,0.0,0.0,0.0,0.0,0.0,0.0,0.0,0.0,0.0,0.0,0.0,0.0,0.0,0.0,0.0,0.0,0.0,0.0,0.0,0.02,0.0,0.0,1.0,0.97,0.0,0.0,1.0,0.0,0.0,0.0,0.0,0.0,0.0,0.0,0.0,0.0,0.0,0.0,0.0,0.0,0.0,0.0,0.0,0.0,0.0,0.0,0.0,0.0,0.0,0.0,0.0,0.0,0.0,0.0,0.0,0.0,0.0,0.0,0.0,0.0,0.0,0.0,0.0,0.0,0.0,0.0,0.0,0.0,0.0,0.0,0.0,0.0,0.0,0.0,0.0,0.0,0.0,0.0,0.0,0.0,0.0,0.0,0.0,0.0,0.0,0.0,0.0,0.0,0.0,0.0,0.0,0.0,0.0,0.0,0.0,0.0,0.0,1.0,1.0,0.96,0.0,0.0,0.0,0.0,0.0,0.91,1.0,1.0,1.0,1.0,1.0,1.0,1.0,1.0,1.0,1.0,1.0,1.0,1.0,1.0,1.0,1.0,1.0,1.0,1.0,1.0,1.0,1.0,1.0,1.0,1.0,1.0,1.0,1.0,1.0,1.0,1.0,1.0,0.0,0.0,0.0,0.0,0.0,0.0,0.0,0.0,0.0,0.0,0.0,0.0,0.0,0.0,0.0,0.0,0.0,0.0,0.0,0.0,0.0,0.0,0.0,0.0,0.0,0.0,0.0,0.0,0.0],[0.0,0.0,0.0,0.0,0.0,0.0,0.0,0.0,0.0,0.0,0.01,0.01,0.0,0.0,0.0,0.0,0.0,0.0,0.0,0.0,0.0,0.0,0.0,0.0,0.0,0.0,0.0,0.0,0.0,0.0,0.0,0.0,0.0,0.0,0.0,0.0,0.0,0.0,0.0,0.0,0.0,0.0,0.0,0.0,0.0,0.0,0.0,0.0,0.0,0.0,0.0,0.0,0.0,0.0,0.0,0.0,0.0,0.0,0.0,0.0,0.04,0.24,0.79,0.75,0.81,0.09,0.0,0.0,0.06,0.0,0.0,0.0,0.0,0.0,0.0,0.0,0.0,0.0,0.0,0.0,0.0,0.0,0.0,0.0,0.0,0.0,0.0,0.0,0.0,0.0,0.0,0.0,0.04,0.0,0.0,0.76,0.08,0.0,0.0,0.99,0.0,0.0,0.0,0.0,0.0,0.0,0.0,0.0,0.0,0.0,0.0,0.0,0.0,0.0,0.0,0.0,0.0,0.0,0.0,0.0,0.0,0.0,0.0,0.0,0.0,0.0,0.0,0.0,0.0,0.0,0.0,0.0,0.0,0.0,0.0,0.0,0.0,0.0,0.0,0.0,0.0,0.0,0.0,0.0,0.0,0.0,0.0,0.0,0.0,0.0,0.0,0.0,0.0,0.0,0.0,0.0,0.0,0.0,0.0,0.0,0.0,0.0,0.0,0.0,0.0,0.0,0.0,0.0,0.0,0.0,0.87,1.0,0.01,0.0,0.0,0.0,0.0,0.0,0.0,1.0,1.0,1.0,1.0,1.0,1.0,1.0,1.0,1.0,1.0,1.0,1.0,1.0,1.0,1.0,1.0,1.0,1.0,1.0,1.0,1.0,1.0,0.99,0.98,0.99,1.0,1.0,1.0,1.0,1.0,1.0,1.0,0.0,0.0,0.0,0.0,0.0,0.0,0.0,0.0,0.0,0.0,0.0,0.0,0.0,0.0,0.0,0.0,0.0,0.0,0.0,0.0,0.0,0.0,0.0,0.0,0.0,0.0,0.0,0.0,0.0],[0.0,0.0,0.0,0.0,0.0,0.0,0.0,0.0,0.0,0.02,0.09,0.08,0.0,0.0,0.0,0.0,0.0,0.0,0.0,0.0,0.0,0.0,0.0,0.0,0.0,0.0,0.0,0.0,0.0,0.0,0.0,0.0,0.0,0.0,0.0,0.0,0.0,0.0,0.0,0.0,0.0,0.0,0.0,0.0,0.0,0.0,0.0,0.0,0.0,0.0,0.0,0.0,0.0,0.0,0.0,0.0,0.0,0.0,0.0,0.0,0.08,0.61,0.82,0.74,0.84,0.68,0.0,0.0,0.57,0.01,0.0,0.0,0.0,0.0,0.0,0.0,0.0,0.0,0.0,0.0,0.0,0.0,0.0,0.0,0.0,0.0,0.0,0.0,0.0,0.0,0.0,0.0,0.1,0.0,0.0,0.15,0.11,0.0,0.03,0.97,0.0,0.0,0.0,0.0,0.0,0.0,0.0,0.0,0.0,0.0,0.0,0.0,0.0,0.0,0.0,0.0,0.0,0.0,0.0,0.0,0.0,0.0,0.0,0.0,0.0,0.0,0.0,0.0,0.0,0.0,0.0,0.0,0.0,0.0,0.0,0.0,0.0,0.0,0.0,0.0,0.0,0.0,0.0,0.0,0.0,0.0,0.0,0.0,0.0,0.0,0.0,0.0,0.0,0.0,0.0,0.0,0.0,0.0,0.0,0.0,0.0,0.0,0.0,0.0,0.0,0.0,0.0,0.0,0.0,0.0,0.9,0.99,0.68,0.01,0.0,0.0,0.0,0.0,0.15,1.0,1.0,1.0,1.0,1.0,1.0,1.0,1.0,1.0,1.0,1.0,1.0,1.0,1.0,1.0,1.0,1.0,1.0,1.0,1.0,1.0,1.0,0.98,0.93,0.92,1.0,0.99,1.0,0.99,1.0,1.0,1.0,0.0,0.0,0.0,0.0,0.0,0.0,0.0,0.0,0.0,0.0,0.0,0.0,0.0,0.0,0.0,0.0,0.0,0.0,0.0,0.0,0.0,0.0,0.0,0.0,0.0,0.0,0.0,0.0,0.0],[0.0,0.0,0.0,0.0,0.0,0.0,0.0,0.0,0.0,0.0,0.01,0.01,0.0,0.0,0.0,0.0,0.0,0.0,0.0,0.0,0.0,0.0,0.0,0.0,0.0,0.0,0.0,0.0,0.0,0.0,0.0,0.0,0.0,0.0,0.0,0.0,0.0,0.0,0.0,0.0,0.0,0.0,0.0,0.0,0.0,0.0,0.0,0.0,0.0,0.0,0.0,0.0,0.0,0.0,0.0,0.0,0.0,0.0,0.0,0.0,0.02,0.12,0.71,0.67,0.77,0.08,0.0,0.0,0.02,0.0,0.0,0.0,0.0,0.0,0.0,0.0,0.0,0.0,0.0,0.0,0.0,0.0,0.0,0.0,0.0,0.0,0.0,0.0,0.0,0.0,0.0,0.0,0.05,0.0,0.0,0.87,0.06,0.0,0.02,0.99,0.0,0.0,0.0,0.0,0.0,0.0,0.0,0.0,0.0,0.0,0.0,0.0,0.0,0.0,0.0,0.0,0.0,0.0,0.0,0.0,0.0,0.0,0.0,0.0,0.0,0.0,0.0,0.0,0.0,0.0,0.0,0.0,0.0,0.0,0.0,0.0,0.0,0.0,0.0,0.0,0.0,0.0,0.0,0.0,0.0,0.0,0.0,0.0,0.0,0.0,0.0,0.0,0.0,0.0,0.0,0.0,0.0,0.0,0.0,0.0,0.0,0.0,0.0,0.0,0.0,0.0,0.0,0.0,0.0,0.0,0.01,0.01,0.0,0.0,0.0,0.0,0.0,0.0,0.0,0.02,0.96,1.0,1.0,1.0,1.0,1.0,1.0,1.0,1.0,1.0,1.0,1.0,1.0,1.0,1.0,1.0,1.0,1.0,1.0,0.99,0.99,0.98,0.91,0.76,1.0,0.76,1.0,0.71,1.0,1.0,1.0,0.0,0.0,0.0,0.0,0.0,0.0,0.0,0.0,0.0,0.0,0.0,0.0,0.0,0.0,0.0,0.0,0.0,0.0,0.0,0.0,0.0,0.0,0.0,0.0,0.0,0.0,0.0,0.0,0.0],[0.0,0.0,0.0,0.0,0.0,0.0,0.0,0.0,0.0,0.0,0.0,0.0,0.0,0.0,0.0,0.0,0.0,0.0,0.0,0.0,0.0,0.0,0.0,0.0,0.0,0.0,0.0,0.0,0.0,0.0,0.0,0.0,0.0,0.0,0.0,0.0,0.0,0.0,0.0,0.0,0.0,0.0,0.0,0.0,0.0,0.0,0.0,0.0,0.0,0.0,0.0,0.0,0.0,0.0,0.0,0.0,0.0,0.0,0.0,0.0,0.0,0.06,0.39,0.15,0.78,0.05,0.0,0.0,0.01,0.0,0.0,0.0,0.0,0.0,0.0,0.0,0.0,0.0,0.0,0.0,0.0,0.0,0.0,0.0,0.0,0.0,0.0,0.0,0.0,0.0,0.0,0.0,0.02,0.0,0.0,0.99,0.03,0.0,0.23,1.0,0.0,0.0,0.01,0.0,0.0,0.0,0.0,0.0,0.0,0.0,0.0,0.0,0.0,0.0,0.0,0.0,0.0,0.0,0.0,0.0,0.0,0.0,0.0,0.0,0.0,0.0,0.0,0.0,0.0,0.0,0.0,0.0,0.0,0.0,0.0,0.0,0.0,0.0,0.0,0.0,0.0,0.0,0.0,0.0,0.0,0.0,0.0,0.0,0.0,0.0,0.0,0.0,0.0,0.0,0.0,0.0,0.0,0.0,0.0,0.0,0.0,0.0,0.0,0.0,0.0,0.0,0.0,0.0,0.0,0.0,0.0,0.0,0.0,0.0,0.0,0.0,0.0,0.0,0.0,0.0,0.01,1.0,1.0,1.0,1.0,1.0,1.0,1.0,1.0,1.0,1.0,1.0,1.0,1.0,1.0,1.0,1.0,1.0,1.0,0.99,0.99,0.97,0.82,0.58,0.99,0.6,1.0,0.0,1.0,1.0,1.0,0.0,0.0,0.0,0.0,0.0,0.0,0.0,0.0,0.0,0.0,0.0,0.0,0.0,0.0,0.0,0.0,0.0,0.0,0.0,0.0,0.0,0.0,0.0,0.0,0.0,0.0,0.0,0.0,0.0],[0.0,0.0,0.0,0.0,0.0,0.0,0.0,0.0,0.0,0.0,0.0,0.0,0.0,0.0,0.0,0.0,0.0,0.0,0.0,0.0,0.0,0.0,0.0,0.0,0.0,0.0,0.0,0.0,0.0,0.0,0.0,0.0,0.0,0.0,0.0,0.0,0.0,0.0,0.0,0.0,0.0,0.0,0.0,0.0,0.0,0.0,0.0,0.0,0.0,0.0,0.0,0.0,0.0,0.0,0.0,0.0,0.0,0.0,0.0,0.0,0.01,0.07,0.41,0.11,0.49,0.04,0.0,0.0,0.01,0.0,0.0,0.0,0.0,0.0,0.0,0.0,0.0,0.0,0.0,0.0,0.0,0.0,0.0,0.0,0.0,0.0,0.0,0.0,0.0,0.0,0.0,0.0,0.1,0.0,0.0,0.99,0.91,0.0,0.66,1.0,0.0,0.0,0.0,0.0,0.0,0.0,0.0,0.0,0.0,0.0,0.0,0.0,0.0,0.0,0.0,0.0,0.0,0.0,0.0,0.0,0.0,0.0,0.0,0.0,0.0,0.0,0.0,0.0,0.0,0.0,0.0,0.0,0.0,0.0,0.0,0.0,0.0,0.0,0.0,0.0,0.0,0.0,0.0,0.0,0.0,0.0,0.0,0.0,0.0,0.0,0.0,0.0,0.0,0.0,0.0,0.0,0.0,0.0,0.0,0.0,0.0,0.0,0.0,0.0,0.0,0.0,0.0,0.0,0.0,0.0,0.01,0.0,0.0,0.0,0.0,0.0,0.0,0.0,0.0,0.0,0.99,1.0,1.0,1.0,1.0,1.0,1.0,1.0,1.0,1.0,1.0,1.0,1.0,1.0,1.0,1.0,1.0,1.0,1.0,1.0,0.99,0.98,0.84,0.85,1.0,0.97,1.0,0.19,1.0,1.0,1.0,0.0,0.0,0.0,0.0,0.0,0.0,0.0,0.0,0.0,0.0,0.0,0.0,0.0,0.0,0.0,0.0,0.0,0.0,0.0,0.0,0.0,0.0,0.0,0.0,0.0,0.0,0.0,0.0,0.0],[0.0,0.0,0.0,0.0,0.0,0.0,0.0,0.0,0.0,0.0,0.0,0.0,0.0,0.0,0.0,0.0,0.0,0.0,0.0,0.0,0.0,0.0,0.0,0.0,0.0,0.0,0.0,0.0,0.0,0.0,0.0,0.0,0.0,0.0,0.0,0.0,0.0,0.0,0.0,0.0,0.0,0.0,0.0,0.0,0.0,0.0,0.0,0.0,0.0,0.0,0.0,0.0,0.0,0.0,0.0,0.0,0.0,0.0,0.0,0.0,0.03,0.16,0.69,0.14,0.32,0.05,0.0,0.0,0.01,0.0,0.0,0.0,0.0,0.0,0.0,0.0,0.0,0.0,0.0,0.0,0.0,0.0,0.0,0.0,0.0,0.0,0.0,0.0,0.0,0.0,0.0,0.0,0.51,0.0,0.0,0.99,0.97,0.0,0.02,1.0,0.0,0.0,0.0,0.0,0.0,0.0,0.0,0.0,0.0,0.0,0.0,0.0,0.0,0.0,0.0,0.0,0.0,0.0,0.0,0.0,0.0,0.0,0.0,0.0,0.0,0.0,0.0,0.0,0.0,0.0,0.0,0.0,0.0,0.0,0.0,0.0,0.0,0.0,0.0,0.0,0.0,0.0,0.0,0.0,0.0,0.0,0.0,0.0,0.0,0.0,0.0,0.0,0.0,0.0,0.0,0.0,0.0,0.0,0.0,0.0,0.0,0.0,0.0,0.0,0.0,0.0,0.0,0.0,0.0,0.0,0.98,1.0,0.0,0.0,0.0,0.0,0.0,0.0,0.0,1.0,1.0,1.0,1.0,1.0,1.0,1.0,1.0,1.0,1.0,1.0,1.0,1.0,1.0,1.0,1.0,1.0,1.0,1.0,1.0,1.0,1.0,0.99,0.98,0.99,1.0,1.0,1.0,1.0,1.0,1.0,1.0,0.0,0.0,0.0,0.0,0.0,0.0,0.0,0.0,0.0,0.0,0.0,0.0,0.0,0.0,0.0,0.0,0.0,0.0,0.0,0.0,0.0,0.0,0.0,0.0,0.0,0.0,0.0,0.0,0.0],[0.0,0.0,0.0,0.0,0.0,0.0,0.0,0.0,0.0,0.03,0.62,0.39,0.0,0.0,0.0,0.0,0.0,0.0,0.0,0.0,0.0,0.0,0.0,0.0,0.0,0.0,0.0,0.0,0.0,0.0,0.0,0.0,0.0,0.0,0.0,0.0,0.0,0.0,0.0,0.0,0.0,0.0,0.0,0.0,0.0,0.0,0.0,0.0,0.0,0.0,0.0,0.0,0.0,0.0,0.0,0.0,0.0,0.0,0.0,0.0,0.05,0.2,0.6,0.14,0.12,0.06,0.0,0.0,0.04,0.0,0.0,0.0,0.0,0.0,0.0,0.0,0.0,0.0,0.0,0.0,0.0,0.0,0.0,0.0,0.0,0.0,0.0,0.0,0.0,0.0,0.0,0.0,0.89,0.0,0.0,0.96,0.91,0.0,0.05,0.99,0.0,0.0,0.0,0.0,0.0,0.0,0.0,0.0,0.0,0.0,0.0,0.0,0.0,0.0,0.0,0.0,0.0,0.0,0.0,0.0,0.0,0.0,0.0,0.0,0.0,0.0,0.0,0.0,0.0,0.0,0.0,0.0,0.0,0.0,0.0,0.0,0.0,0.0,0.0,0.0,0.0,0.0,0.0,0.0,0.0,0.0,0.0,0.0,0.0,0.0,0.0,0.0,0.0,0.0,0.0,0.0,0.0,0.0,0.0,0.0,0.0,0.0,0.0,0.0,0.0,0.0,0.0,0.0,0.0,0.0,0.97,0.99,0.1,0.0,0.0,0.0,0.0,0.0,0.26,0.98,1.0,1.0,1.0,1.0,1.0,1.0,1.0,1.0,1.0,1.0,1.0,1.0,1.0,1.0,1.0,1.0,1.0,1.0,1.0,1.0,0.99,0.97,0.75,0.95,1.0,0.99,1.0,1.0,1.0,1.0,1.0,0.0,0.0,0.0,0.0,0.0,0.0,0.0,0.0,0.0,0.0,0.0,0.0,0.0,0.0,0.0,0.0,0.0,0.0,0.0,0.0,0.0,0.0,0.0,0.0,0.0,0.0,0.0,0.0,0.0],[0.0,0.0,0.0,0.0,0.0,0.0,0.0,0.0,0.0,0.32,0.57,0.43,0.0,0.0,0.0,0.0,0.0,0.0,0.0,0.0,0.0,0.0,0.0,0.0,0.0,0.0,0.0,0.0,0.0,0.0,0.0,0.0,0.0,0.0,0.0,0.0,0.0,0.0,0.0,0.0,0.0,0.0,0.0,0.0,0.0,0.0,0.0,0.0,0.0,0.0,0.0,0.0,0.0,0.0,0.0,0.0,0.0,0.0,0.0,0.0,0.02,0.1,0.32,0.1,0.08,0.03,0.0,0.0,0.03,0.0,0.0,0.0,0.0,0.0,0.0,0.0,0.0,0.0,0.0,0.0,0.0,0.0,0.0,0.0,0.0,0.0,0.0,0.0,0.0,0.0,0.0,0.0,0.94,0.0,0.01,0.98,0.98,0.01,0.52,0.96,0.0,0.0,0.0,0.0,0.0,0.0,0.0,0.0,0.0,0.0,0.0,0.0,0.0,0.0,0.0,0.0,0.0,0.0,0.0,0.0,0.0,0.0,0.0,0.0,0.0,0.0,0.0,0.0,0.0,0.0,0.0,0.0,0.0,0.0,0.0,0.0,0.0,0.0,0.0,0.0,0.0,0.0,0.0,0.0,0.0,0.0,0.0,0.0,0.0,0.0,0.0,0.0,0.0,0.0,0.0,0.0,0.0,0.0,0.0,0.0,0.0,0.0,0.0,0.0,0.0,0.0,0.0,0.0,0.0,0.0,0.76,0.76,0.12,0.02,0.0,0.0,0.0,0.0,0.1,0.92,0.99,1.0,1.0,1.0,1.0,1.0,1.0,1.0,1.0,1.0,1.0,1.0,1.0,1.0,1.0,1.0,1.0,1.0,0.95,0.88,0.89,0.66,0.58,0.69,0.88,0.88,0.96,0.7,0.99,1.0,1.0,0.0,0.0,0.0,0.0,0.0,0.0,0.0,0.0,0.0,0.0,0.0,0.0,0.0,0.0,0.0,0.0,0.0,0.0,0.0,0.0,0.0,0.0,0.0,0.0,0.0,0.0,0.0,0.0,0.0],[0.0,0.0,0.0,0.0,0.0,0.0,0.0,0.0,0.0,0.35,0.4,0.44,0.0,0.0,0.0,0.0,0.0,0.0,0.0,0.0,0.0,0.0,0.0,0.0,0.0,0.0,0.0,0.0,0.0,0.0,0.0,0.0,0.0,0.0,0.0,0.0,0.0,0.0,0.0,0.0,0.0,0.0,0.0,0.0,0.0,0.0,0.0,0.0,0.0,0.0,0.0,0.0,0.0,0.0,0.0,0.0,0.0,0.0,0.0,0.0,0.03,0.14,0.37,0.09,0.08,0.04,0.0,0.0,0.02,0.0,0.0,0.0,0.0,0.0,0.0,0.0,0.0,0.0,0.0,0.0,0.0,0.0,0.0,0.0,0.0,0.0,0.0,0.0,0.0,0.0,0.0,0.0,0.94,0.01,0.02,0.99,0.96,0.03,0.36,0.98,0.03,0.0,0.0,0.0,0.0,0.0,0.0,0.0,0.0,0.0,0.0,0.0,0.0,0.0,0.0,0.0,0.0,0.0,0.0,0.0,0.0,0.0,0.0,0.0,0.0,0.0,0.0,0.0,0.0,0.0,0.0,0.0,0.0,0.0,0.0,0.0,0.0,0.0,0.0,0.0,0.0,0.0,0.0,0.0,0.0,0.0,0.0,0.0,0.0,0.0,0.0,0.0,0.0,0.0,0.0,0.0,0.0,0.0,0.0,0.0,0.0,0.0,0.0,0.0,0.0,0.0,0.0,0.0,0.0,0.0,0.72,0.69,0.08,0.01,0.0,0.0,0.0,0.0,0.08,0.88,0.97,1.0,1.0,1.0,1.0,1.0,1.0,1.0,1.0,1.0,1.0,1.0,1.0,1.0,1.0,1.0,1.0,1.0,1.0,0.84,0.87,0.48,0.41,0.48,0.86,0.89,1.0,0.56,1.0,1.0,1.0,0.0,0.0,0.0,0.0,0.0,0.0,0.0,0.0,0.0,0.0,0.0,0.0,0.0,0.0,0.0,0.0,0.0,0.0,0.0,0.0,0.0,0.0,0.0,0.0,0.0,0.0,0.0,0.0,0.0],[0.0,0.0,0.0,0.0,0.0,0.0,0.0,0.0,0.0,1.0,0.95,0.0,0.0,0.0,0.0,0.0,0.0,0.0,0.0,0.0,0.0,0.0,0.0,0.0,0.0,0.0,0.0,0.0,0.0,0.0,0.0,0.0,0.0,0.0,0.0,0.0,0.0,0.0,0.0,0.0,0.0,0.0,0.0,0.0,0.0,0.0,0.0,0.0,0.0,0.0,0.0,0.0,0.0,0.0,0.0,0.0,0.0,0.0,0.97,0.0,0.2,0.28,0.8,0.13,0.23,0.02,0.0,0.0,0.46,0.0,0.0,0.0,0.0,0.0,0.0,0.0,0.0,0.0,0.0,0.0,0.0,0.0,0.0,0.0,0.0,0.0,0.0,0.0,0.0,0.0,0.0,0.0,0.0,0.0,0.0,0.53,1.0,0.0,0.0,1.0,0.0,0.0,0.0,0.0,0.0,0.0,0.0,0.0,0.0,0.0,0.0,0.0,0.0,0.0,0.0,0.0,0.0,0.0,0.0,0.0,0.0,0.0,0.0,0.0,0.0,0.0,0.0,0.0,0.0,0.0,0.0,0.0,0.0,0.0,0.0,0.0,0.0,0.0,0.0,0.0,0.0,0.0,0.0,0.0,0.0,0.0,0.0,0.0,0.0,0.0,0.0,0.0,0.0,0.0,0.0,0.0,0.0,0.0,0.0,0.0,0.0,0.0,0.0,0.0,0.0,0.0,0.0,0.0,0.0,0.0,1.0,1.0,1.0,1.0,0.98,0.0,0.0,0.02,1.0,1.0,1.0,1.0,1.0,1.0,1.0,1.0,1.0,1.0,1.0,1.0,1.0,1.0,1.0,1.0,1.0,1.0,1.0,1.0,1.0,1.0,1.0,1.0,1.0,1.0,1.0,1.0,1.0,1.0,1.0,1.0,1.0,0.0,0.0,0.0,0.0,0.0,0.0,0.0,0.0,0.0,0.0,0.0,0.0,0.0,0.0,0.0,0.0,0.0,0.0,0.0,0.0,0.0,0.0,0.0,0.0,0.0,0.0,0.0,0.0,0.0],[0.0,0.0,0.0,0.0,0.0,0.0,0.0,0.0,0.0,1.0,0.5,0.0,0.0,0.0,0.0,0.0,0.0,0.0,0.0,0.0,0.0,0.0,0.0,0.0,0.0,0.0,0.0,0.0,0.0,0.0,0.0,0.0,0.0,0.0,0.0,0.0,0.0,0.0,0.0,0.0,0.0,0.0,0.0,0.0,0.0,0.0,0.0,0.0,0.0,0.0,0.0,0.0,0.0,0.0,0.0,0.0,0.0,0.0,0.98,0.0,0.12,0.2,0.63,0.05,0.45,0.06,0.0,0.0,0.82,0.0,0.0,0.0,0.11,0.0,0.0,0.0,0.0,0.0,0.0,0.0,0.0,0.0,0.0,0.0,0.0,0.0,0.0,0.0,0.0,0.0,0.0,0.0,0.0,0.0,0.0,0.66,1.0,0.0,0.0,1.0,0.0,0.0,0.0,0.0,0.0,0.0,0.0,0.0,0.0,0.0,0.0,0.0,0.0,0.0,0.0,0.0,0.0,0.0,0.0,0.0,0.0,0.0,0.0,0.0,0.0,0.0,0.0,0.0,0.0,0.0,0.0,0.0,0.0,0.0,0.0,0.0,0.0,0.0,0.0,0.0,0.0,0.0,0.0,0.0,0.0,0.0,0.0,0.0,0.0,0.0,0.0,0.0,0.0,0.0,0.0,0.0,0.0,0.0,0.0,0.0,0.0,0.0,0.0,0.0,0.0,0.0,0.0,0.0,0.0,0.0,1.0,1.0,1.0,1.0,0.0,0.0,0.0,0.0,1.0,1.0,1.0,1.0,1.0,1.0,1.0,1.0,1.0,1.0,1.0,1.0,1.0,1.0,1.0,1.0,1.0,1.0,1.0,1.0,1.0,1.0,1.0,1.0,1.0,1.0,1.0,1.0,1.0,1.0,1.0,1.0,1.0,0.0,0.0,0.0,0.0,0.0,0.0,0.0,0.0,0.0,0.0,0.0,0.0,0.0,0.0,0.0,0.0,0.0,0.0,0.0,0.0,0.0,0.0,0.0,0.0,0.0,0.0,0.0,0.0,0.0],[0.0,0.0,0.0,0.0,0.0,0.0,0.0,0.0,0.0,1.0,0.91,0.0,0.0,0.0,0.0,0.0,0.0,0.0,0.0,0.0,0.0,0.0,0.0,0.0,0.0,0.0,0.0,0.0,0.0,0.0,0.0,0.0,0.0,0.0,0.0,0.0,0.0,0.0,0.0,0.0,0.0,0.0,0.0,0.0,0.0,0.0,0.0,0.0,0.0,0.0,0.0,0.0,0.0,0.0,0.0,0.0,0.0,0.0,1.0,0.0,0.13,0.15,0.2,0.03,0.18,0.08,0.0,0.0,0.94,0.01,0.0,0.0,0.98,0.0,0.0,0.0,0.0,0.0,0.0,0.0,0.0,0.0,0.0,0.0,0.0,0.0,0.0,0.0,0.0,0.0,0.0,0.0,0.0,0.0,0.0,0.01,1.0,0.0,0.0,1.0,0.04,0.0,0.0,0.01,0.0,0.0,0.0,0.0,0.0,0.0,0.0,0.0,0.0,0.0,0.0,0.0,0.0,0.0,0.0,0.0,0.0,0.0,0.0,0.0,0.0,0.0,0.0,0.0,0.0,0.0,0.0,0.0,0.0,0.0,0.0,0.0,0.0,0.0,0.0,0.0,0.0,0.0,0.0,0.0,0.0,0.0,0.0,0.0,0.0,0.0,0.0,0.0,0.0,0.0,0.0,0.0,0.0,0.0,0.0,0.0,0.0,0.0,0.0,0.0,0.0,0.0,0.0,0.0,0.0,0.0,1.0,1.0,1.0,1.0,0.0,0.0,0.0,0.0,1.0,1.0,1.0,1.0,1.0,1.0,1.0,1.0,1.0,1.0,1.0,1.0,1.0,1.0,1.0,1.0,1.0,1.0,1.0,1.0,1.0,1.0,1.0,1.0,1.0,1.0,1.0,1.0,1.0,1.0,1.0,1.0,1.0,0.0,0.0,0.0,0.0,0.0,0.0,0.0,0.0,0.0,0.0,0.0,0.0,0.0,0.0,0.0,0.0,0.0,0.0,0.0,0.0,0.0,0.0,0.0,0.0,0.0,0.0,0.0,0.0,0.0],[0.0,0.0,0.0,0.0,0.0,0.0,0.0,0.0,0.0,1.0,0.01,0.0,0.0,0.0,0.0,0.0,0.0,0.0,0.0,0.0,0.0,0.0,0.0,0.0,0.0,0.0,0.0,0.0,0.0,0.0,0.0,0.0,0.0,0.0,0.0,0.0,0.0,0.0,0.0,0.0,0.0,0.0,0.0,0.0,0.0,0.0,0.0,0.0,0.0,0.0,0.0,0.0,0.0,0.0,0.0,0.0,0.0,0.0,0.99,0.0,0.04,0.08,0.05,0.01,0.21,0.09,0.0,0.0,0.94,0.63,0.0,0.0,1.0,0.0,0.0,0.0,0.0,0.0,0.0,0.0,0.0,0.0,0.0,0.0,0.0,0.0,0.0,0.0,0.0,0.0,0.0,0.0,0.0,0.0,0.0,0.0,1.0,0.0,0.0,1.0,1.0,0.0,0.0,0.99,0.0,0.0,0.0,0.0,0.0,0.0,0.0,0.0,0.0,0.0,0.0,0.0,0.0,0.0,0.0,0.0,0.0,0.0,0.0,0.0,0.0,0.0,0.0,0.0,0.0,0.0,0.0,0.0,0.0,0.0,0.0,0.0,0.0,0.0,0.0,0.0,0.0,0.0,0.0,0.0,0.0,0.0,0.0,0.0,0.0,0.0,0.0,0.0,0.0,0.0,0.0,0.0,0.0,0.0,0.0,0.0,0.0,0.0,0.0,0.0,0.0,0.0,0.0,0.0,0.0,0.0,0.0,0.42,0.0,0.0,0.0,0.0,0.0,0.0,0.96,0.99,1.0,1.0,1.0,1.0,1.0,1.0,1.0,1.0,1.0,1.0,1.0,1.0,1.0,0.95,1.0,1.0,1.0,1.0,1.0,1.0,1.0,1.0,1.0,1.0,1.0,1.0,1.0,1.0,1.0,1.0,1.0,0.0,0.0,0.0,0.0,0.0,0.0,0.0,0.0,0.0,0.0,0.0,0.0,0.0,0.0,0.0,0.0,0.0,0.0,0.0,0.0,0.0,0.0,0.0,0.0,0.0,0.0,0.0,0.0,0.0],[0.0,0.0,0.0,0.0,0.0,0.0,0.0,0.04,0.0,0.99,0.03,0.0,0.0,0.0,0.0,0.0,0.0,0.0,0.0,0.0,0.0,0.0,0.0,0.0,0.0,0.0,0.0,0.0,0.0,0.0,0.0,0.0,0.0,0.0,0.0,0.0,0.0,0.0,0.0,0.0,0.0,0.0,0.0,0.0,0.0,0.0,0.0,0.0,0.0,0.0,0.0,0.0,0.0,0.0,0.0,0.0,0.0,0.0,0.88,0.0,0.02,0.06,0.05,0.02,0.65,0.39,0.0,0.0,0.95,0.96,0.0,0.0,0.99,0.0,0.0,0.0,0.0,0.0,0.01,0.0,0.0,0.0,0.0,0.0,0.0,0.0,0.0,0.0,0.0,0.0,0.0,0.0,0.0,0.0,0.0,0.0,0.92,0.0,0.0,1.0,0.98,0.0,0.45,1.0,0.0,0.0,0.0,0.0,0.0,0.0,0.0,0.0,0.0,0.0,0.0,0.0,0.0,0.0,0.0,0.0,0.0,0.0,0.0,0.0,0.0,0.0,0.0,0.0,0.0,0.0,0.0,0.0,0.0,0.0,0.0,0.0,0.0,0.0,0.0,0.0,0.0,0.0,0.0,0.0,0.0,0.0,0.0,0.0,0.0,0.0,0.0,0.0,0.0,0.0,0.0,0.0,0.0,0.0,0.0,0.0,0.0,0.0,0.0,0.0,0.0,0.0,0.0,0.0,0.0,0.0,0.0,0.0,0.0,0.0,0.0,0.0,0.0,0.0,0.0,0.84,1.0,1.0,1.0,1.0,1.0,1.0,1.0,1.0,0.99,0.99,1.0,1.0,1.0,0.88,0.84,1.0,1.0,1.0,1.0,1.0,1.0,1.0,1.0,1.0,1.0,1.0,1.0,1.0,1.0,1.0,0.99,0.0,0.0,0.0,0.0,0.0,0.0,0.0,0.0,0.0,0.0,0.0,0.0,0.0,0.0,0.0,0.0,0.0,0.0,0.0,0.0,0.0,0.0,0.0,0.0,0.0,0.0,0.0,0.0,0.0],[0.0,0.0,0.0,0.0,0.0,0.0,0.0,0.03,0.0,0.14,0.04,0.0,0.0,0.0,0.0,0.0,0.0,0.0,0.0,0.0,0.0,0.0,0.0,0.0,0.0,0.0,0.0,0.0,0.0,0.0,0.0,0.0,0.0,0.0,0.0,0.0,0.0,0.0,0.0,0.0,0.0,0.0,0.0,0.0,0.0,0.0,0.0,0.0,0.0,0.0,0.0,0.0,0.0,0.0,0.0,0.0,0.0,0.0,0.41,0.0,0.03,0.15,0.13,0.09,0.81,0.78,0.0,0.0,0.93,0.96,0.0,0.01,0.98,0.0,0.0,0.0,0.0,0.0,0.04,0.0,0.01,0.0,0.0,0.0,0.0,0.0,0.0,0.0,0.0,0.0,0.0,0.0,0.0,0.0,0.0,0.0,0.08,0.0,0.0,1.0,0.04,0.0,0.07,0.98,0.0,0.0,0.0,0.0,0.0,0.0,0.0,0.0,0.0,0.0,0.0,0.0,0.0,0.0,0.0,0.0,0.0,0.0,0.0,0.0,0.0,0.0,0.0,0.0,0.0,0.0,0.0,0.0,0.0,0.0,0.0,0.0,0.0,0.0,0.0,0.0,0.0,0.0,0.0,0.0,0.0,0.0,0.0,0.0,0.0,0.0,0.0,0.0,0.0,0.0,0.0,0.0,0.0,0.0,0.0,0.0,0.0,0.0,0.0,0.0,0.0,0.0,0.0,0.0,0.0,0.0,0.0,0.01,0.0,0.0,0.0,0.0,0.0,0.0,0.01,0.83,1.0,1.0,0.99,1.0,1.0,1.0,1.0,1.0,0.99,0.99,0.99,1.0,0.99,0.89,0.87,1.0,1.0,1.0,1.0,1.0,1.0,1.0,1.0,1.0,1.0,1.0,1.0,1.0,1.0,1.0,0.97,0.0,0.0,0.0,0.0,0.0,0.0,0.0,0.0,0.0,0.0,0.0,0.0,0.0,0.0,0.0,0.0,0.0,0.0,0.0,0.0,0.0,0.0,0.0,0.0,0.0,0.0,0.0,0.0,0.0],[0.0,0.0,0.0,0.0,0.0,0.0,0.0,0.04,0.0,0.81,0.01,0.0,0.0,0.0,0.0,0.0,0.0,0.0,0.0,0.0,0.0,0.0,0.0,0.0,0.0,0.0,0.0,0.0,0.0,0.0,0.0,0.0,0.0,0.0,0.0,0.0,0.0,0.0,0.0,0.0,0.0,0.0,0.0,0.0,0.0,0.0,0.0,0.0,0.0,0.0,0.0,0.0,0.0,0.0,0.0,0.0,0.0,0.0,0.09,0.0,0.01,0.02,0.03,0.01,0.48,0.22,0.0,0.0,0.91,0.97,0.0,0.01,1.0,0.02,0.0,0.0,0.0,0.0,0.03,0.0,0.0,0.0,0.0,0.0,0.0,0.0,0.0,0.0,0.0,0.0,0.0,0.0,0.0,0.0,0.0,0.0,0.5,0.0,0.0,1.0,0.99,0.0,0.98,1.0,0.01,0.0,0.0,0.0,0.0,0.0,0.0,0.0,0.0,0.0,0.0,0.0,0.0,0.0,0.0,0.0,0.0,0.0,0.0,0.0,0.0,0.0,0.0,0.0,0.0,0.0,0.0,0.0,0.0,0.0,0.0,0.0,0.0,0.0,0.0,0.0,0.0,0.0,0.0,0.0,0.0,0.0,0.0,0.0,0.0,0.0,0.0,0.0,0.0,0.0,0.0,0.0,0.0,0.0,0.0,0.0,0.0,0.0,0.0,0.0,0.0,0.0,0.0,0.0,0.0,0.0,0.0,0.0,0.0,0.0,0.0,0.0,0.0,0.0,0.0,0.0,0.0,0.82,0.0,0.78,1.0,1.0,0.99,0.98,0.98,0.97,0.98,0.99,0.97,0.66,0.48,1.0,1.0,1.0,1.0,1.0,1.0,1.0,1.0,1.0,1.0,1.0,1.0,1.0,1.0,1.0,0.0,0.0,0.0,0.0,0.0,0.0,0.0,0.0,0.0,0.0,0.0,0.0,0.0,0.0,0.0,0.0,0.0,0.0,0.0,0.0,0.0,0.0,0.0,0.0,0.0,0.0,0.0,0.0,0.0,0.0],[0.0,0.0,0.0,0.0,0.0,0.0,0.0,0.24,0.0,0.99,0.0,0.0,0.0,0.0,0.0,0.0,0.0,0.0,0.0,0.0,0.0,0.0,0.0,0.0,0.0,0.0,0.0,0.0,0.0,0.0,0.0,0.0,0.0,0.0,0.0,0.0,0.0,0.0,0.0,0.0,0.0,0.0,0.0,0.0,0.0,0.0,0.0,0.0,0.0,0.0,0.0,0.0,0.0,0.0,0.0,0.0,0.0,0.0,0.15,0.0,0.0,0.01,0.01,0.0,0.07,0.04,0.0,0.0,0.89,0.98,0.0,0.02,1.0,0.12,0.0,0.0,0.0,0.0,0.1,0.0,0.0,0.0,0.0,0.0,0.0,0.0,0.0,0.0,0.0,0.0,0.0,0.0,0.0,0.0,0.0,0.0,0.97,0.0,0.0,1.0,1.0,0.0,0.99,1.0,0.07,0.0,0.0,0.0,0.0,0.0,0.0,0.0,0.0,0.0,0.0,0.0,0.0,0.0,0.0,0.0,0.0,0.0,0.0,0.0,0.0,0.0,0.0,0.0,0.0,0.0,0.0,0.0,0.0,0.0,0.0,0.0,0.0,0.0,0.0,0.0,0.0,0.0,0.0,0.0,0.0,0.0,0.0,0.0,0.0,0.0,0.0,0.0,0.0,0.0,0.0,0.0,0.0,0.0,0.0,0.0,0.0,0.0,0.0,0.0,0.0,0.0,0.0,0.0,0.0,0.0,0.0,0.0,0.0,0.0,0.0,0.0,0.0,0.0,0.0,0.0,0.0,0.0,0.0,0.0,1.0,1.0,0.98,0.93,0.91,0.82,0.84,0.98,0.75,0.58,0.41,1.0,1.0,1.0,1.0,1.0,1.0,1.0,1.0,1.0,1.0,1.0,1.0,1.0,1.0,1.0,0.0,0.0,0.0,0.0,0.0,0.0,0.0,0.0,0.0,0.0,0.0,0.0,0.0,0.0,0.0,0.0,0.0,0.0,0.0,0.0,0.0,0.0,0.0,0.0,0.0,0.0,0.0,0.0,0.0,0.0],[0.0,0.0,0.0,0.0,0.0,0.0,0.0,0.89,0.0,0.99,0.0,0.0,0.0,0.0,0.0,0.0,0.0,0.0,0.0,0.0,0.0,0.0,0.0,0.0,0.0,0.0,0.0,0.0,0.0,0.0,0.0,0.0,0.0,0.0,0.0,0.0,0.0,0.0,0.0,0.0,0.0,0.0,0.0,0.0,0.0,0.0,0.0,0.0,0.0,0.0,0.0,0.0,0.0,0.0,0.0,0.0,0.0,0.0,0.89,0.0,0.0,0.01,0.01,0.0,0.04,0.03,0.0,0.0,0.78,0.76,0.0,0.01,0.99,0.01,0.0,0.0,0.0,0.0,0.86,0.0,0.0,0.0,0.0,0.0,0.0,0.0,0.0,0.0,0.0,0.0,0.0,0.0,0.0,0.0,0.0,0.0,0.99,0.0,0.0,1.0,1.0,0.0,0.86,1.0,0.0,0.0,0.0,0.0,0.0,0.0,0.0,0.0,0.0,0.0,0.0,0.0,0.0,0.0,0.0,0.0,0.0,0.0,0.0,0.0,0.0,0.0,0.0,0.0,0.0,0.0,0.0,0.0,0.0,0.0,0.0,0.0,0.0,0.0,0.0,0.0,0.0,0.0,0.0,0.0,0.0,0.0,0.0,0.0,0.0,0.0,0.0,0.0,0.0,0.0,0.0,0.0,0.0,0.0,0.0,0.0,0.0,0.0,0.0,0.0,0.0,0.0,0.0,0.0,0.0,0.0,0.0,0.0,0.0,0.0,0.0,0.0,0.0,0.0,0.0,0.0,0.0,0.71,0.0,0.02,1.0,1.0,0.99,0.92,0.76,0.58,0.85,0.99,0.95,0.69,0.48,1.0,1.0,1.0,1.0,1.0,1.0,1.0,1.0,1.0,1.0,1.0,1.0,1.0,1.0,1.0,0.01,0.0,0.0,0.0,0.0,0.0,0.0,0.0,0.0,0.0,0.0,0.0,0.0,0.0,0.0,0.0,0.0,0.0,0.0,0.0,0.0,0.0,0.0,0.0,0.0,0.0,0.0,0.0,0.0,0.0],[0.0,0.0,0.0,0.0,0.0,0.0,0.0,0.72,0.0,0.99,0.49,0.0,0.0,0.0,0.0,0.0,0.0,0.0,0.0,0.0,0.0,0.0,0.0,0.0,0.0,0.0,0.0,0.0,0.0,0.0,0.0,0.0,0.0,0.0,0.0,0.0,0.0,0.0,0.0,0.0,0.0,0.0,0.0,0.0,0.0,0.0,0.0,0.0,0.0,0.0,0.0,0.0,0.0,0.0,0.0,0.0,0.0,0.0,0.97,0.0,0.02,0.03,0.02,0.01,0.06,0.03,0.0,0.0,0.87,0.17,0.0,0.0,0.99,0.0,0.0,0.0,0.0,0.0,0.26,0.0,0.0,0.0,0.0,0.0,0.0,0.0,0.0,0.0,0.0,0.0,0.0,0.0,0.0,0.0,0.0,0.01,0.99,0.0,0.0,1.0,0.99,0.0,0.04,1.0,0.0,0.0,0.0,0.0,0.0,0.0,0.0,0.0,0.0,0.0,0.0,0.0,0.0,0.0,0.0,0.0,0.0,0.0,0.0,0.0,0.0,0.0,0.0,0.0,0.0,0.0,0.0,0.0,0.0,0.0,0.0,0.0,0.0,0.0,0.0,0.0,0.0,0.0,0.0,0.0,0.0,0.0,0.0,0.0,0.0,0.0,0.0,0.0,0.0,0.0,0.0,0.0,0.0,0.0,0.0,0.0,0.0,0.0,0.0,0.0,0.0,0.0,0.0,0.0,0.0,0.0,0.0,0.0,0.02,0.0,0.0,0.0,0.0,0.0,0.27,0.98,1.0,1.0,1.0,1.0,1.0,1.0,1.0,1.0,1.0,0.99,1.0,1.0,1.0,0.88,0.86,1.0,1.0,1.0,1.0,1.0,1.0,1.0,1.0,1.0,1.0,1.0,1.0,1.0,1.0,1.0,0.31,0.0,0.0,0.0,0.0,0.0,0.0,0.0,0.0,0.0,0.0,0.0,0.0,0.0,0.0,0.0,0.0,0.0,0.0,0.0,0.0,0.0,0.0,0.0,0.0,0.0,0.0,0.0,0.0,0.0],[0.0,0.0,0.0,0.0,0.0,0.0,0.0,0.89,0.0,0.99,0.96,0.0,0.0,0.0,0.0,0.0,0.0,0.0,0.0,0.0,0.0,0.0,0.0,0.0,0.0,0.0,0.0,0.0,0.0,0.0,0.0,0.0,0.0,0.0,0.0,0.0,0.0,0.0,0.0,0.0,0.0,0.0,0.0,0.0,0.0,0.0,0.0,0.0,0.0,0.0,0.0,0.0,0.0,0.0,0.0,0.0,0.0,0.0,0.98,0.0,0.03,0.04,0.02,0.01,0.04,0.02,0.0,0.0,0.43,0.05,0.0,0.0,0.99,0.0,0.0,0.0,0.0,0.0,0.89,0.0,0.09,0.0,0.0,0.0,0.0,0.0,0.0,0.0,0.0,0.0,0.0,0.0,0.0,0.0,0.0,0.03,0.99,0.0,0.0,1.0,0.99,0.0,0.02,0.58,0.0,0.0,0.0,0.0,0.0,0.0,0.0,0.0,0.0,0.0,0.0,0.0,0.0,0.0,0.0,0.0,0.0,0.0,0.0,0.0,0.0,0.0,0.0,0.0,0.0,0.0,0.0,0.0,0.0,0.0,0.0,0.0,0.0,0.0,0.0,0.0,0.0,0.0,0.0,0.0,0.0,0.0,0.0,0.0,0.0,0.0,0.0,0.0,0.0,0.0,0.0,0.0,0.0,0.0,0.0,0.0,0.0,0.0,0.0,0.0,0.0,0.0,0.0,0.0,0.0,0.0,0.0,0.03,0.02,0.0,0.0,0.0,0.0,0.0,0.9,0.97,1.0,1.0,1.0,1.0,1.0,1.0,1.0,0.99,0.76,0.6,0.97,1.0,0.99,0.88,0.89,1.0,1.0,1.0,1.0,1.0,1.0,1.0,1.0,1.0,1.0,1.0,1.0,1.0,1.0,1.0,0.28,0.0,0.0,0.0,0.0,0.0,0.0,0.0,0.0,0.0,0.0,0.0,0.0,0.0,0.0,0.0,0.0,0.0,0.0,0.0,0.0,0.0,0.0,0.0,0.0,0.0,0.0,0.0,0.0,0.0],[0.0,0.0,0.0,0.0,0.0,0.0,0.0,0.0,0.0,1.0,1.0,0.0,0.0,0.0,0.0,0.0,0.0,0.0,0.0,0.0,0.0,0.0,0.0,0.0,0.0,0.0,0.0,0.0,0.0,0.0,0.0,0.0,0.0,0.0,0.0,0.0,0.0,0.0,0.0,0.0,0.0,0.0,0.0,0.0,0.0,0.0,0.0,0.0,0.0,0.0,0.0,0.0,0.0,0.0,0.0,0.0,0.0,0.0,1.0,0.06,0.36,0.21,0.26,0.03,0.06,0.06,0.0,0.0,0.94,0.0,0.0,0.0,0.96,0.0,0.0,0.0,0.0,0.0,0.0,0.0,0.0,0.0,0.0,0.0,0.0,0.0,0.0,0.0,0.0,0.0,0.0,0.0,0.0,0.0,0.0,0.0,1.0,0.0,0.0,1.0,0.0,0.0,0.0,0.0,0.0,0.0,0.0,0.0,0.0,0.0,0.0,0.0,0.0,0.0,0.0,0.0,0.0,0.0,0.0,0.0,0.0,0.0,0.0,0.0,0.0,0.0,0.0,0.0,0.0,0.0,0.0,0.0,0.0,0.0,0.0,0.0,0.0,0.0,0.0,0.0,0.0,0.0,0.0,0.0,0.0,0.0,0.0,0.0,0.0,0.0,0.0,0.0,0.0,0.0,0.0,0.0,0.0,0.0,0.0,0.0,0.0,0.0,0.0,0.0,0.0,0.0,0.0,0.0,0.0,0.0,1.0,1.0,1.0,1.0,1.0,0.0,0.0,0.9,1.0,1.0,1.0,1.0,1.0,1.0,1.0,1.0,1.0,1.0,1.0,1.0,1.0,1.0,1.0,0.96,1.0,1.0,1.0,1.0,1.0,1.0,1.0,1.0,1.0,1.0,1.0,1.0,1.0,1.0,1.0,1.0,1.0,0.0,0.0,0.0,0.0,0.0,0.0,0.0,0.0,0.0,0.0,0.0,0.0,0.0,0.0,0.0,0.0,0.0,0.0,0.0,0.0,0.0,0.0,0.0,0.0,0.0,0.0,0.0,0.0,0.0],[0.0,0.0,0.0,0.0,0.0,0.0,0.0,0.88,0.0,1.0,0.98,0.0,0.0,0.0,0.0,0.0,0.0,0.0,0.0,0.0,0.0,0.0,0.0,0.0,0.0,0.0,0.0,0.0,0.0,0.0,0.0,0.0,0.0,0.0,0.0,0.0,0.0,0.16,0.0,0.0,0.0,0.0,0.0,0.0,0.0,0.0,0.0,0.0,0.0,0.0,0.0,0.0,0.0,0.0,0.0,0.0,0.0,0.0,1.0,0.3,0.33,0.16,0.11,0.02,0.03,0.06,0.0,0.0,0.95,0.01,0.0,0.01,0.99,0.0,0.0,0.0,0.0,0.0,0.0,0.0,0.0,0.0,0.0,0.0,0.0,0.0,0.0,0.0,0.0,0.0,0.0,0.0,0.0,0.0,0.0,0.0,0.97,0.0,0.0,0.99,0.0,0.0,0.0,0.0,0.0,0.0,0.0,0.0,0.0,0.0,0.0,0.0,0.0,0.0,0.0,0.0,0.0,0.0,0.0,0.0,0.0,0.0,0.0,0.0,0.0,0.0,0.0,0.0,0.0,0.0,0.0,0.0,0.0,0.0,0.0,0.0,0.0,0.0,0.0,0.0,0.0,0.0,0.0,0.0,0.0,0.0,0.0,0.0,0.0,0.0,0.0,0.0,0.0,0.0,0.0,0.0,0.0,0.0,0.0,0.0,0.0,0.0,0.0,0.0,0.0,0.0,0.0,0.0,0.0,0.0,0.99,1.0,1.0,1.0,0.75,0.0,0.0,0.63,1.0,1.0,1.0,1.0,1.0,1.0,1.0,1.0,1.0,0.99,0.71,0.0,0.19,1.0,1.0,0.7,0.56,1.0,1.0,1.0,1.0,1.0,1.0,1.0,1.0,1.0,1.0,1.0,1.0,1.0,1.0,1.0,1.0,0.0,0.0,0.0,0.0,0.0,0.0,0.0,0.0,0.0,0.0,0.0,0.0,0.0,0.0,0.0,0.0,0.0,0.0,0.0,0.0,0.0,0.0,0.0,0.0,0.0,0.0,0.0,0.0,0.0],[0.0,0.0,0.0,0.0,0.0,0.0,0.0,0.0,0.0,1.0,1.0,0.01,0.0,0.0,0.0,0.0,0.0,0.0,0.0,0.0,0.0,0.0,0.0,0.0,0.0,0.0,0.0,0.0,0.0,0.0,0.0,0.0,0.0,0.0,0.0,0.0,0.0,0.01,0.0,0.0,0.0,0.0,0.0,0.0,0.0,0.0,0.0,0.0,0.0,0.0,0.0,0.0,0.0,0.0,0.0,0.0,0.0,0.0,1.0,0.88,0.9,0.37,0.73,0.05,0.04,0.02,0.0,0.0,0.89,0.0,0.0,0.0,0.02,0.0,0.0,0.0,0.0,0.0,0.0,0.0,0.0,0.0,0.0,0.0,0.0,0.0,0.0,0.0,0.0,0.0,0.0,0.0,0.0,0.0,0.0,0.0,0.99,0.0,0.0,0.97,0.0,0.0,0.0,0.0,0.0,0.0,0.0,0.0,0.0,0.0,0.0,0.0,0.0,0.0,0.0,0.0,0.0,0.0,0.0,0.0,0.0,0.0,0.0,0.0,0.0,0.0,0.0,0.0,0.0,0.0,0.0,0.0,0.0,0.0,0.0,0.0,0.0,0.0,0.0,0.0,0.0,0.0,0.0,0.0,0.0,0.0,0.0,0.0,0.0,0.0,0.0,0.0,0.0,0.0,0.0,0.0,0.0,0.0,0.0,0.0,0.0,0.0,0.0,0.0,0.0,0.0,0.0,0.0,0.0,0.0,1.0,1.0,1.0,1.0,1.0,1.0,0.0,1.0,1.0,1.0,1.0,1.0,1.0,1.0,1.0,1.0,1.0,1.0,1.0,1.0,1.0,1.0,1.0,0.99,1.0,1.0,1.0,1.0,1.0,1.0,1.0,1.0,1.0,1.0,1.0,1.0,1.0,1.0,1.0,1.0,1.0,0.0,0.0,0.0,0.0,0.0,0.0,0.0,0.0,0.0,0.0,0.0,0.0,0.0,0.0,0.0,0.0,0.0,0.0,0.0,0.0,0.0,0.0,0.0,0.0,0.0,0.0,0.0,0.0,0.0],[0.0,0.0,0.0,0.0,0.0,0.0,0.0,0.0,0.0,1.0,1.0,0.17,0.02,0.0,0.0,0.0,0.0,0.0,0.0,0.0,0.0,0.0,0.0,0.0,0.0,0.0,0.0,0.0,0.0,0.0,0.0,0.0,0.0,0.0,0.0,0.0,0.0,0.0,0.0,0.0,0.0,0.0,0.0,0.0,0.0,0.0,0.0,0.0,0.0,0.0,0.0,0.0,0.0,0.0,0.0,0.0,0.0,0.0,1.0,0.07,0.75,0.44,0.8,0.08,0.06,0.01,0.0,0.0,0.49,0.0,0.0,0.0,0.0,0.0,0.0,0.0,0.0,0.0,0.0,0.0,0.0,0.0,0.0,0.0,0.0,0.0,0.0,0.0,0.0,0.0,0.0,0.0,0.0,0.0,0.0,0.0,1.0,0.0,0.0,0.98,0.0,0.0,0.0,0.0,0.0,0.0,0.0,0.0,0.0,0.0,0.0,0.0,0.0,0.0,0.0,0.0,0.0,0.0,0.0,0.0,0.0,0.0,0.0,0.0,0.0,0.0,0.0,0.0,0.0,0.0,0.0,0.0,0.0,0.0,0.0,0.0,0.0,0.0,0.0,0.0,0.0,0.0,0.0,0.0,0.0,0.0,0.0,0.0,0.0,0.0,0.0,0.0,0.0,0.0,0.0,0.0,0.0,0.0,0.0,0.0,0.0,0.0,0.0,0.0,0.0,0.0,0.0,0.0,0.0,0.0,1.0,1.0,1.0,1.0,1.0,1.0,0.0,1.0,1.0,1.0,1.0,1.0,1.0,1.0,1.0,1.0,1.0,1.0,1.0,1.0,1.0,1.0,1.0,1.0,1.0,1.0,1.0,1.0,1.0,1.0,1.0,1.0,1.0,1.0,1.0,1.0,1.0,1.0,1.0,1.0,1.0,0.0,0.0,0.0,0.0,0.0,0.0,0.0,0.0,0.0,0.0,0.0,0.0,0.0,0.0,0.0,0.0,0.0,0.0,0.0,0.0,0.0,0.0,0.0,0.0,0.0,0.0,0.0,0.0,0.0],[0.0,0.0,0.0,0.0,0.0,0.0,0.0,0.0,0.0,0.0,0.0,0.05,0.0,0.0,0.0,0.0,0.0,0.0,0.0,0.0,0.0,0.0,0.0,0.0,0.0,0.0,0.0,0.0,0.0,0.0,0.0,0.0,0.0,0.0,0.0,0.0,0.0,0.0,0.0,0.0,0.0,0.0,0.0,0.0,0.0,0.0,0.0,0.0,0.0,0.0,0.0,0.0,0.0,0.0,0.0,0.0,0.0,0.0,0.0,0.0,0.11,0.41,0.74,0.65,0.1,0.01,0.0,0.0,0.0,0.0,0.0,0.0,0.0,0.0,0.0,0.0,0.0,0.0,0.0,0.0,0.0,0.0,0.0,0.0,0.0,0.0,0.0,0.0,0.0,0.0,0.0,0.0,0.09,0.0,0.0,0.64,0.0,0.0,0.0,0.03,0.0,0.0,0.0,0.0,0.0,0.0,0.0,0.0,0.0,0.0,0.0,0.0,0.0,0.0,0.0,0.0,0.0,0.0,0.0,0.0,0.0,0.0,0.0,0.0,0.0,0.0,0.0,0.0,0.0,0.0,0.0,0.0,0.0,0.0,0.0,0.0,0.0,0.0,0.0,0.0,0.0,0.0,0.0,0.0,0.0,0.0,0.0,0.0,0.0,0.0,0.0,0.0,0.0,0.0,0.0,0.0,0.0,0.0,0.0,0.0,0.0,0.0,0.0,0.0,0.0,0.0,0.0,0.0,0.0,0.0,1.0,1.0,1.0,1.0,0.02,0.0,0.0,0.0,1.0,1.0,1.0,1.0,1.0,1.0,1.0,1.0,1.0,1.0,1.0,1.0,1.0,1.0,1.0,1.0,1.0,1.0,1.0,1.0,1.0,0.99,0.97,0.0,0.0,0.01,0.31,0.28,1.0,1.0,1.0,1.0,1.0,0.0,0.0,0.0,0.0,0.0,0.0,0.0,0.0,0.0,0.0,0.0,0.0,0.0,0.0,0.0,0.0,0.0,0.0,0.0,0.0,0.0,0.0,0.0,0.0,0.0,0.0,0.0,0.0,0.0],[0.0,0.0,0.0,0.0,0.0,0.0,0.0,0.0,0.0,0.0,0.0,0.0,0.28,1.0,0.43,1.0,1.0,1.0,1.0,0.7,0.33,0.37,0.0,0.0,0.0,0.0,0.0,0.0,0.01,0.93,0.02,0.55,0.99,0.14,0.78,0.0,0.0,0.0,0.0,0.0,0.0,0.0,0.0,0.0,0.0,0.0,0.0,0.0,0.0,0.0,0.0,0.0,0.0,0.0,0.0,0.0,0.0,0.16,0.0,0.06,0.0,0.0,0.0,0.0,0.0,0.0,0.0,0.0,0.0,0.0,0.0,0.0,0.0,0.0,0.0,0.0,0.0,0.0,0.0,0.0,0.0,0.0,0.0,0.0,0.0,0.0,0.0,0.0,0.0,0.0,0.0,0.0,0.0,0.0,0.0,0.0,0.0,0.0,0.0,0.0,0.0,0.0,0.0,0.0,0.0,0.0,0.0,0.0,0.0,0.0,0.0,0.0,0.0,0.0,0.0,0.0,0.01,0.0,0.0,0.0,0.0,0.0,0.0,0.0,0.0,0.0,0.0,0.0,0.0,0.0,0.0,0.0,0.0,0.0,0.0,0.0,0.0,0.0,0.0,0.0,0.0,0.0,0.0,0.0,0.0,0.0,0.6,0.0,0.0,0.0,0.0,0.0,0.0,0.0,0.0,0.0,0.0,0.0,0.0,0.0,0.0,0.0,0.0,0.0,0.0,0.0,0.0,0.0,0.0,0.0,0.0,0.0,0.0,0.0,0.28,0.38,0.7,0.88,0.0,0.0,0.0,0.0,0.0,0.0,0.0,0.0,0.0,0.0,0.0,0.0,0.0,0.0,0.0,0.0,0.0,0.0,0.0,0.0,0.0,0.0,0.0,0.0,0.0,0.0,0.0,0.0,0.0,0.0,0.0,0.0,0.0,1.0,1.0,1.0,1.0,1.0,1.0,1.0,1.0,1.0,1.0,1.0,1.0,1.0,1.0,1.0,1.0,1.0,1.0,0.99,0.22,0.01,0.0,0.01,0.64,0.12,0.75,1.0,1.0,1.0],[0.0,0.0,0.0,0.0,0.0,0.0,0.0,0.0,0.0,0.0,0.0,0.0,0.39,1.0,1.0,1.0,1.0,1.0,1.0,0.08,0.0,0.0,0.0,0.0,0.0,0.0,0.0,0.0,0.0,0.83,0.01,0.43,0.97,0.0,0.98,0.0,0.0,0.0,0.0,0.0,0.0,0.0,0.0,0.0,0.0,0.0,0.0,0.0,0.0,0.0,0.0,0.0,0.0,0.0,0.0,0.0,0.0,0.0,0.0,0.0,0.0,0.0,0.0,0.0,0.0,0.0,0.0,0.0,0.0,0.0,0.0,0.0,0.0,0.0,0.0,0.0,0.0,0.0,0.0,0.0,0.0,0.0,0.0,0.0,0.0,0.0,0.0,0.0,0.0,0.0,0.0,0.0,0.0,0.0,0.0,0.0,0.0,0.0,0.0,0.0,0.0,0.0,0.0,0.0,0.0,0.0,0.0,0.0,0.0,0.0,0.0,0.0,0.0,0.0,0.0,0.0,0.0,0.0,0.0,0.0,0.0,0.0,0.0,0.0,0.0,0.0,0.0,0.0,0.0,0.0,0.0,0.0,0.0,0.0,0.0,0.0,0.0,0.0,0.0,0.0,0.0,0.0,0.0,0.0,0.0,0.0,0.95,0.0,0.0,0.0,0.0,0.0,0.0,0.0,0.0,0.0,0.0,0.0,0.0,0.0,0.0,0.0,0.0,0.0,0.0,0.0,0.0,0.0,0.0,0.0,0.0,0.0,0.0,0.0,0.06,0.06,0.98,1.0,0.0,0.0,0.0,0.0,0.0,0.0,0.0,0.0,0.0,0.0,0.0,0.0,0.0,0.0,0.0,0.0,0.0,0.0,0.0,0.0,0.0,0.0,0.0,0.0,0.0,0.0,0.0,0.0,0.0,0.0,0.0,0.0,0.0,1.0,1.0,1.0,1.0,1.0,1.0,1.0,1.0,1.0,1.0,1.0,1.0,1.0,1.0,1.0,1.0,1.0,1.0,1.0,0.98,0.0,0.0,0.0,0.05,0.0,1.0,1.0,1.0,1.0],[0.0,0.0,0.0,0.0,0.0,0.0,0.0,0.0,0.0,0.0,0.0,0.0,0.2,1.0,0.7,1.0,0.99,1.0,1.0,0.42,0.3,0.4,0.0,0.0,0.0,0.0,0.0,0.0,0.0,0.84,0.03,0.44,0.97,0.5,0.76,0.0,0.02,0.0,0.0,0.0,0.0,0.0,0.0,0.0,0.0,0.0,0.0,0.0,0.0,0.0,0.0,0.0,0.0,0.0,0.0,0.0,0.0,0.01,0.0,0.08,0.0,0.0,0.0,0.0,0.0,0.0,0.0,0.0,0.0,0.0,0.0,0.0,0.0,0.0,0.0,0.0,0.0,0.0,0.0,0.0,0.0,0.0,0.0,0.0,0.0,0.0,0.0,0.0,0.0,0.0,0.0,0.0,0.0,0.0,0.0,0.0,0.0,0.0,0.0,0.0,0.0,0.0,0.0,0.0,0.0,0.0,0.0,0.0,0.0,0.0,0.0,0.0,0.0,0.0,0.0,0.0,0.0,0.0,0.0,0.0,0.0,0.0,0.0,0.0,0.0,0.0,0.0,0.0,0.0,0.0,0.0,0.0,0.0,0.0,0.0,0.0,0.0,0.0,0.0,0.0,0.0,0.0,0.0,0.0,0.0,0.0,0.51,0.0,0.0,0.0,0.0,0.0,0.0,0.0,0.0,0.0,0.0,0.0,0.0,0.0,0.0,0.0,0.0,0.0,0.0,0.0,0.0,0.0,0.0,0.0,0.0,0.0,0.0,0.01,0.19,0.42,0.63,0.75,0.0,0.0,0.0,0.0,0.0,0.0,0.0,0.0,0.0,0.0,0.0,0.0,0.0,0.0,0.0,0.0,0.0,0.0,0.0,0.0,0.0,0.0,0.0,0.0,0.0,0.0,0.0,0.0,0.0,0.0,0.0,0.0,0.0,1.0,1.0,1.0,1.0,1.0,1.0,1.0,1.0,1.0,1.0,1.0,1.0,1.0,1.0,1.0,1.0,1.0,1.0,0.84,0.3,0.0,0.0,0.0,0.26,0.03,0.62,0.96,1.0,1.0],[0.0,0.0,0.0,0.0,0.0,0.0,0.0,0.0,0.0,0.0,0.0,0.0,1.0,1.0,1.0,1.0,1.0,1.0,1.0,0.02,0.0,0.0,0.0,0.0,0.0,0.0,0.0,0.0,0.0,0.0,0.0,0.02,0.97,0.0,0.98,0.0,0.0,0.0,0.0,0.0,0.0,0.0,0.0,0.0,0.0,0.0,0.0,0.0,0.0,0.0,0.0,0.0,0.0,0.0,0.0,0.0,0.0,0.0,0.0,0.06,0.0,0.0,0.0,0.0,0.0,0.0,0.0,0.0,0.0,0.0,0.0,0.0,0.0,0.0,0.0,0.0,0.0,0.0,0.0,0.0,0.0,0.0,0.0,0.0,0.0,0.0,0.0,0.0,0.0,0.0,0.0,0.0,0.0,0.0,0.0,0.0,0.0,0.0,0.0,0.0,0.0,0.0,0.0,0.0,0.0,0.0,0.0,0.0,0.0,0.0,0.0,0.0,0.0,0.0,0.0,0.0,0.0,0.0,0.0,0.0,0.0,0.0,0.0,0.0,0.0,0.0,0.0,0.0,0.0,0.0,0.0,0.0,0.0,0.0,0.0,0.0,0.0,0.0,0.0,0.0,0.0,0.0,0.0,0.0,0.0,0.0,0.0,0.0,0.0,0.0,0.0,0.0,0.0,0.0,0.0,0.0,0.0,0.0,0.0,0.0,0.0,0.0,0.0,0.0,0.0,0.0,0.0,0.0,0.0,0.0,0.0,0.0,0.05,0.14,1.0,0.99,1.0,1.0,0.01,0.0,0.0,0.0,0.0,0.0,0.0,0.0,0.0,0.0,0.0,0.0,0.0,0.0,0.0,0.0,0.0,0.0,0.0,0.0,0.0,0.0,0.0,0.0,0.0,0.0,0.0,0.0,0.0,0.0,0.0,0.0,0.0,1.0,1.0,1.0,1.0,1.0,1.0,1.0,1.0,1.0,1.0,1.0,1.0,1.0,1.0,1.0,1.0,1.0,1.0,1.0,0.01,0.0,0.0,0.0,0.0,0.0,1.0,1.0,1.0,1.0],[0.0,0.0,0.0,0.0,0.0,0.0,0.0,0.0,0.0,0.0,0.9,0.09,1.0,1.0,1.0,1.0,1.0,1.0,1.0,0.0,0.0,0.0,0.0,0.0,0.0,0.0,0.0,0.0,0.0,0.0,0.0,0.0,0.95,0.0,0.99,0.0,0.0,0.0,0.0,0.0,0.0,0.0,0.0,0.0,0.0,0.0,0.0,0.0,0.0,0.0,0.0,0.0,0.0,0.0,0.0,0.0,0.0,0.08,0.0,0.98,0.01,0.0,0.0,0.0,0.0,0.0,0.0,0.0,0.0,0.0,0.0,0.0,0.0,0.0,0.0,0.0,0.0,0.0,0.0,0.0,0.0,0.21,0.0,0.0,0.0,0.0,0.0,0.0,0.0,0.0,0.0,0.0,0.0,0.0,0.0,0.0,0.0,0.0,0.0,0.0,0.0,0.0,0.0,0.0,0.0,0.0,0.0,0.0,0.0,0.0,0.0,0.0,0.0,0.0,0.0,0.0,0.0,0.0,0.0,0.0,0.0,0.0,0.0,0.0,0.0,0.0,0.0,0.0,0.0,0.0,0.0,0.0,0.0,0.0,0.0,0.0,0.0,0.0,0.0,0.0,0.0,0.0,0.0,0.0,0.0,0.0,0.0,0.0,0.0,0.0,0.0,0.0,0.0,0.0,0.0,0.0,0.0,0.0,0.0,0.0,0.0,0.0,0.0,0.0,0.0,0.0,0.0,0.0,0.0,0.0,0.02,0.01,0.34,1.0,1.0,1.0,1.0,1.0,0.99,0.65,0.0,0.0,0.0,0.0,0.0,0.0,0.0,0.0,0.0,0.0,0.0,0.0,0.0,0.0,0.0,0.0,0.0,0.0,0.0,0.0,0.0,0.0,0.0,0.0,0.0,0.0,0.0,0.0,0.0,0.0,0.0,1.0,1.0,1.0,1.0,1.0,1.0,1.0,1.0,1.0,1.0,1.0,1.0,1.0,0.44,1.0,0.01,1.0,1.0,0.0,0.0,0.0,0.0,0.0,0.0,0.0,0.0,1.0,1.0,1.0],[0.0,0.0,0.0,0.0,0.0,0.0,0.0,0.0,0.31,0.0,0.55,0.42,0.98,1.0,0.98,1.0,1.0,1.0,0.95,0.27,0.1,0.0,0.0,0.0,0.0,0.0,0.0,0.0,0.0,0.0,0.0,0.0,0.6,0.01,0.87,0.0,0.05,0.0,0.0,0.0,0.0,0.0,0.0,0.0,0.0,0.0,0.0,0.0,0.0,0.0,0.0,0.0,0.0,0.0,0.0,0.0,0.0,0.46,0.17,0.93,0.01,0.0,0.0,0.0,0.0,0.0,0.0,0.0,0.0,0.0,0.0,0.0,0.0,0.0,0.0,0.0,0.0,0.0,0.0,0.0,0.0,0.36,0.0,0.02,0.0,0.0,0.0,0.0,0.0,0.0,0.0,0.0,0.0,0.0,0.0,0.0,0.0,0.0,0.0,0.0,0.0,0.0,0.0,0.0,0.0,0.0,0.0,0.0,0.0,0.0,0.0,0.0,0.0,0.0,0.0,0.0,0.04,0.0,0.0,0.0,0.0,0.0,0.0,0.0,0.0,0.0,0.0,0.0,0.0,0.0,0.0,0.0,0.0,0.0,0.0,0.0,0.0,0.0,0.0,0.0,0.0,0.0,0.0,0.0,0.0,0.0,0.0,0.0,0.0,0.0,0.0,0.0,0.0,0.0,0.0,0.0,0.0,0.0,0.0,0.0,0.0,0.0,0.0,0.0,0.0,0.0,0.0,0.0,0.0,0.0,0.3,0.22,0.67,0.98,1.0,0.99,0.99,1.0,0.98,0.79,0.08,0.0,0.0,0.0,0.0,0.0,0.0,0.0,0.0,0.0,0.0,0.0,0.0,0.0,0.0,0.0,0.0,0.0,0.0,0.0,0.0,0.0,0.0,0.0,0.0,0.0,0.0,0.0,0.0,0.0,0.0,1.0,1.0,1.0,1.0,1.0,1.0,1.0,1.0,1.0,1.0,1.0,0.98,0.96,0.16,0.76,0.03,0.49,0.39,0.0,0.0,0.0,0.0,0.0,0.0,0.0,0.0,0.48,0.93,1.0],[0.0,0.0,0.0,0.0,0.0,0.0,0.0,0.0,0.2,0.0,0.57,0.67,0.99,1.0,0.99,1.0,1.0,1.0,0.75,0.2,0.1,0.0,0.0,0.0,0.0,0.0,0.0,0.0,0.0,0.0,0.0,0.0,0.56,0.01,0.92,0.01,0.01,0.0,0.0,0.0,0.0,0.0,0.0,0.0,0.0,0.0,0.0,0.0,0.0,0.0,0.0,0.0,0.0,0.0,0.0,0.0,0.0,0.46,0.19,0.91,0.02,0.0,0.0,0.0,0.0,0.0,0.0,0.0,0.0,0.0,0.0,0.0,0.0,0.0,0.0,0.0,0.0,0.0,0.0,0.0,0.0,0.39,0.0,0.04,0.0,0.0,0.0,0.0,0.0,0.01,0.0,0.0,0.0,0.0,0.0,0.0,0.0,0.0,0.0,0.0,0.0,0.0,0.0,0.0,0.0,0.0,0.0,0.0,0.0,0.0,0.0,0.0,0.0,0.0,0.0,0.0,0.07,0.0,0.0,0.0,0.0,0.0,0.0,0.0,0.0,0.0,0.0,0.0,0.0,0.0,0.0,0.0,0.0,0.0,0.0,0.0,0.0,0.0,0.0,0.0,0.0,0.0,0.0,0.0,0.0,0.0,0.0,0.0,0.0,0.0,0.0,0.0,0.0,0.0,0.0,0.0,0.0,0.0,0.0,0.0,0.0,0.0,0.0,0.0,0.0,0.0,0.0,0.0,0.0,0.0,0.36,0.29,0.67,0.99,1.0,0.99,0.99,1.0,0.98,0.69,0.08,0.0,0.0,0.0,0.0,0.0,0.0,0.0,0.0,0.0,0.0,0.0,0.0,0.0,0.0,0.0,0.0,0.0,0.0,0.0,0.0,0.0,0.0,0.0,0.0,0.0,0.0,0.0,0.0,0.0,0.0,1.0,1.0,1.0,1.0,1.0,1.0,1.0,1.0,1.0,1.0,1.0,1.0,0.98,0.13,0.86,0.01,0.41,0.29,0.0,0.0,0.0,0.0,0.0,0.0,0.0,0.01,0.4,0.99,1.0],[0.0,0.0,0.0,0.0,0.0,0.0,0.0,0.0,0.25,0.0,0.5,0.72,0.99,1.0,0.99,1.0,1.0,1.0,0.8,0.04,0.05,0.0,0.0,0.0,0.0,0.0,0.0,0.0,0.0,0.0,0.0,0.0,0.73,0.03,0.91,0.0,0.06,0.0,0.0,0.0,0.0,0.0,0.0,0.0,0.0,0.0,0.0,0.0,0.0,0.0,0.0,0.0,0.0,0.0,0.0,0.0,0.0,0.36,0.19,0.96,0.01,0.0,0.0,0.0,0.0,0.0,0.0,0.0,0.0,0.0,0.0,0.0,0.0,0.0,0.0,0.0,0.0,0.0,0.0,0.0,0.0,0.28,0.0,0.05,0.0,0.0,0.0,0.0,0.0,0.01,0.0,0.0,0.0,0.0,0.0,0.0,0.0,0.0,0.0,0.0,0.0,0.0,0.0,0.0,0.0,0.0,0.0,0.0,0.0,0.0,0.0,0.0,0.0,0.0,0.0,0.0,0.02,0.0,0.0,0.0,0.0,0.0,0.0,0.0,0.0,0.0,0.0,0.0,0.0,0.0,0.0,0.0,0.0,0.0,0.0,0.0,0.0,0.0,0.0,0.0,0.0,0.0,0.0,0.0,0.0,0.0,0.0,0.0,0.0,0.0,0.0,0.0,0.0,0.0,0.0,0.0,0.0,0.0,0.0,0.0,0.0,0.0,0.0,0.0,0.0,0.0,0.0,0.0,0.0,0.0,0.43,0.31,0.76,0.98,1.0,0.98,1.0,1.0,0.97,0.8,0.09,0.0,0.0,0.0,0.0,0.0,0.0,0.0,0.0,0.0,0.0,0.0,0.0,0.0,0.0,0.0,0.0,0.0,0.0,0.0,0.0,0.0,0.0,0.0,0.0,0.0,0.0,0.0,0.0,0.0,0.0,1.0,1.0,1.0,1.0,1.0,1.0,1.0,1.0,1.0,1.0,0.99,0.98,0.96,0.17,0.82,0.01,0.42,0.19,0.0,0.0,0.0,0.0,0.0,0.0,0.0,0.01,0.23,0.97,1.0],[0.0,0.0,0.0,0.0,0.0,0.0,0.0,0.0,0.0,0.0,0.0,0.0,0.01,1.0,1.0,1.0,1.0,1.0,1.0,0.0,0.0,0.0,0.0,0.0,0.0,0.0,0.0,0.0,0.0,0.74,0.06,0.66,0.98,0.0,0.47,0.0,0.0,0.0,0.0,0.0,0.0,0.0,0.0,0.0,0.0,0.0,0.0,0.0,0.0,0.0,0.0,0.0,0.0,0.0,0.0,0.0,0.0,0.0,0.0,0.0,0.0,0.0,0.0,0.0,0.0,0.0,0.0,0.0,0.0,0.0,0.0,0.0,0.0,0.0,0.0,0.0,0.0,0.0,0.0,0.0,0.0,0.0,0.0,0.0,0.0,0.0,0.0,0.0,0.0,0.0,0.0,0.0,0.0,0.0,0.0,0.0,0.0,0.0,0.0,0.0,0.0,0.0,0.0,0.0,0.0,0.0,0.0,0.0,0.0,0.0,0.0,0.0,0.0,0.0,0.0,0.0,0.0,0.0,0.0,0.0,0.0,0.0,0.0,0.0,0.0,0.0,0.0,0.0,0.0,0.0,0.0,0.0,0.0,0.0,0.0,0.0,0.0,0.0,0.0,0.0,0.0,0.0,0.0,0.0,0.0,0.0,1.0,0.0,0.0,0.0,0.0,0.0,0.0,0.0,0.0,0.0,0.0,0.0,0.0,0.0,0.0,0.0,0.0,0.0,0.0,0.0,0.0,0.0,0.0,0.0,0.0,0.0,0.0,0.0,0.0,0.0,0.23,0.02,0.0,0.0,0.0,0.0,0.0,0.0,0.0,0.0,0.0,0.0,0.0,0.0,0.0,0.0,0.0,0.0,0.0,0.0,0.0,0.0,0.0,0.0,0.0,0.0,0.0,0.0,0.0,0.0,0.0,0.0,0.0,0.0,0.0,1.0,1.0,1.0,1.0,1.0,1.0,1.0,1.0,1.0,1.0,1.0,1.0,1.0,1.0,1.0,1.0,1.0,1.0,1.0,1.0,1.0,0.0,0.82,1.0,0.89,1.0,1.0,1.0,1.0],[0.0,0.0,0.0,0.0,0.0,0.0,0.0,0.0,0.0,0.0,0.0,0.0,0.6,1.0,1.0,1.0,0.44,1.0,1.0,0.0,0.0,0.0,0.0,0.0,0.0,0.0,0.0,0.0,0.0,0.04,0.06,0.72,0.95,0.0,0.79,0.0,0.0,0.0,0.0,0.0,0.0,0.0,0.0,0.0,0.0,0.0,0.0,0.0,0.0,0.0,0.0,0.0,0.0,0.0,0.0,0.0,0.0,0.0,0.0,0.0,0.0,0.0,0.0,0.0,0.0,0.0,0.0,0.0,0.0,0.0,0.0,0.0,0.0,0.0,0.0,0.0,0.0,0.0,0.0,0.0,0.0,0.0,0.0,0.07,0.0,0.0,0.0,0.0,0.0,0.0,0.0,0.0,0.0,0.0,0.0,0.0,0.0,0.0,0.0,0.0,0.0,0.0,0.0,0.0,0.0,0.0,0.0,0.0,0.0,0.0,0.0,0.0,0.0,0.0,0.0,0.0,0.0,0.0,0.0,0.0,0.0,0.0,0.0,0.0,0.0,0.0,0.0,0.0,0.0,0.0,0.0,0.0,0.0,0.0,0.0,0.0,0.0,0.0,0.0,0.0,0.0,0.0,0.0,0.0,0.0,0.0,0.0,0.0,0.0,0.0,0.0,0.0,0.0,0.0,0.0,0.0,0.0,0.0,0.0,0.0,0.0,0.0,0.0,0.0,0.0,0.0,0.0,0.0,0.0,0.0,0.0,0.0,0.0,0.0,0.0,0.0,0.75,0.01,0.0,0.0,0.0,0.0,0.0,0.0,0.0,0.0,0.0,0.0,0.0,0.0,0.0,0.0,0.0,0.0,0.0,0.0,0.0,0.0,0.0,0.0,0.0,0.0,0.0,0.0,0.0,0.0,0.0,0.0,0.0,0.0,0.0,1.0,1.0,1.0,1.0,1.0,1.0,1.0,1.0,1.0,1.0,1.0,1.0,1.0,1.0,1.0,1.0,1.0,1.0,1.0,1.0,1.0,0.0,0.09,1.0,0.0,1.0,1.0,1.0,1.0],[0.0,0.0,0.0,0.0,0.0,0.0,0.0,0.0,0.0,0.0,0.0,0.0,0.0,1.0,0.29,1.0,0.0,0.32,1.0,0.0,0.0,0.0,0.0,0.0,0.0,0.0,0.0,0.0,0.0,0.05,0.79,0.85,0.81,0.0,0.03,0.0,0.0,0.0,0.0,0.0,0.0,0.0,0.0,0.0,0.0,0.0,0.0,0.0,0.0,0.0,0.0,0.0,0.0,0.0,0.0,0.0,0.0,0.0,0.0,0.0,0.0,0.0,0.0,0.0,0.0,0.0,0.0,0.0,0.0,0.0,0.0,0.0,0.0,0.0,0.0,0.0,0.0,0.0,0.0,0.0,0.0,0.0,0.0,0.01,0.0,0.0,0.0,0.0,0.0,0.0,0.0,0.0,0.0,0.0,0.0,0.0,0.0,0.0,0.0,0.0,0.0,0.0,0.0,0.0,0.0,0.0,0.0,0.0,0.0,0.0,0.0,0.0,0.0,0.0,0.0,0.0,0.0,0.07,0.0,0.0,0.0,0.0,0.0,0.0,0.0,0.0,0.0,0.0,0.0,0.0,0.0,0.0,0.0,0.0,0.0,0.0,0.0,0.0,0.0,0.0,0.0,0.0,0.0,0.0,0.0,0.0,0.0,0.0,0.0,0.0,0.0,0.0,0.0,0.0,0.0,0.0,0.0,0.0,0.0,0.0,0.0,0.0,0.0,0.0,0.0,0.0,0.0,0.0,0.0,0.0,0.0,0.0,0.0,0.0,0.0,0.0,0.0,0.0,0.0,0.0,0.0,0.0,0.0,0.0,0.0,0.0,0.0,0.0,0.0,0.0,0.0,0.0,0.0,0.0,0.0,0.0,0.0,0.0,0.0,0.0,0.0,0.0,0.0,0.0,0.0,0.0,0.0,0.0,0.0,0.0,0.0,1.0,1.0,1.0,1.0,1.0,1.0,1.0,0.99,1.0,1.0,1.0,1.0,1.0,1.0,1.0,1.0,1.0,1.0,1.0,1.0,1.0,1.0,1.0,1.0,0.71,1.0,1.0,1.0,0.11],[0.0,0.0,0.0,0.0,0.0,0.0,0.0,0.0,0.0,0.0,0.0,0.0,0.0,1.0,0.99,1.0,0.0,0.0,1.0,0.0,0.0,0.0,0.0,0.0,0.0,0.0,0.0,0.0,0.0,0.01,0.51,0.25,0.06,0.0,0.0,0.0,0.0,0.0,0.0,0.0,0.0,0.0,0.0,0.0,0.0,0.0,0.0,0.0,0.0,0.0,0.0,0.0,0.0,0.0,0.0,0.0,0.0,0.0,0.0,0.0,0.0,0.0,0.0,0.0,0.0,0.0,0.0,0.0,0.0,0.0,0.0,0.0,0.0,0.0,0.0,0.0,0.0,0.0,0.0,0.0,0.0,0.0,0.0,1.0,0.0,0.0,0.0,0.0,0.0,0.0,0.0,0.0,0.0,0.0,0.0,0.0,0.0,0.0,0.0,0.0,0.0,0.0,0.0,0.0,0.0,0.0,0.0,0.0,0.0,0.0,0.0,0.0,0.0,0.0,0.0,0.0,0.01,1.0,0.0,0.0,0.0,0.0,0.0,0.0,0.0,0.0,0.0,0.0,0.0,0.0,0.0,0.0,0.0,0.0,0.0,0.0,0.0,0.0,0.0,0.0,0.0,0.0,0.0,0.0,0.0,0.0,1.0,0.0,0.0,0.0,0.0,0.0,0.0,0.0,0.0,0.0,0.0,0.0,0.0,0.0,0.0,0.0,0.0,0.0,0.0,0.0,0.0,0.0,0.0,0.0,0.0,0.0,0.0,0.0,0.0,0.0,0.0,0.0,0.0,0.0,0.0,0.0,0.0,0.0,0.0,0.0,0.0,0.0,0.0,0.0,0.0,0.0,0.0,0.0,0.0,0.0,0.0,0.0,0.0,0.0,0.0,0.0,0.0,0.0,0.0,0.0,0.0,0.0,0.0,0.0,0.0,1.0,1.0,1.0,1.0,1.0,0.98,1.0,0.98,1.0,1.0,1.0,1.0,1.0,1.0,1.0,1.0,1.0,1.0,1.0,1.0,1.0,1.0,1.0,1.0,1.0,1.0,1.0,1.0,0.0],[0.0,0.0,0.0,0.0,0.0,0.0,0.0,0.0,0.0,0.0,0.0,0.0,0.0,1.0,0.0,1.0,0.0,0.88,1.0,0.0,0.0,0.0,0.0,0.0,0.0,0.0,0.0,0.0,0.0,0.9,0.98,0.96,0.97,0.0,0.01,0.0,0.0,0.0,0.0,0.0,0.0,0.0,0.0,0.0,0.0,0.0,0.0,0.0,0.0,0.0,0.0,0.0,0.0,0.0,0.0,0.0,0.0,0.0,0.0,0.0,0.0,0.0,0.0,0.0,0.0,0.0,0.0,0.0,0.0,0.0,0.0,0.0,0.0,0.0,0.0,0.0,0.0,0.0,0.0,0.0,0.0,0.0,0.0,0.0,0.0,0.0,0.0,0.0,0.0,0.0,0.0,0.0,0.0,0.0,0.0,0.0,0.0,0.0,0.0,0.0,0.0,0.0,0.0,0.0,0.0,0.0,0.0,0.0,0.0,0.0,0.0,0.0,0.0,0.0,0.0,0.0,0.0,0.0,0.0,0.0,0.0,0.0,0.0,0.0,0.0,0.0,0.0,0.0,0.0,0.0,0.0,0.0,0.0,0.0,0.0,0.0,0.0,0.0,0.0,0.0,0.0,0.0,0.0,0.0,0.0,0.0,0.03,0.0,0.0,0.0,0.0,0.0,0.0,0.0,0.0,0.0,0.0,0.0,0.0,0.0,0.0,0.0,0.0,0.0,0.0,0.0,0.0,0.0,0.0,0.0,0.0,0.0,0.0,0.0,0.0,0.0,0.0,0.0,0.0,0.0,0.0,0.0,0.0,0.0,0.0,0.0,0.0,0.0,0.0,0.0,0.0,0.0,0.0,0.0,0.0,0.0,0.0,0.0,0.0,0.0,0.0,0.0,0.0,0.0,0.0,0.0,0.0,0.0,0.0,0.0,0.0,1.0,1.0,1.0,1.0,1.0,0.96,0.98,0.96,1.0,1.0,1.0,1.0,1.0,1.0,1.0,1.0,1.0,1.0,1.0,1.0,1.0,1.0,1.0,1.0,0.02,1.0,1.0,1.0,0.02],[0.0,0.0,0.0,0.0,0.0,0.0,0.0,0.0,0.0,0.0,0.0,0.0,0.0,1.0,0.0,0.99,0.0,0.0,1.0,0.0,0.0,0.0,0.0,0.0,0.0,0.0,0.0,0.0,0.0,0.65,0.98,0.95,0.85,0.0,0.01,0.0,0.0,0.0,0.0,0.0,0.0,0.0,0.0,0.0,0.0,0.0,0.0,0.0,0.0,0.0,0.0,0.0,0.0,0.0,0.0,0.0,0.0,0.0,0.0,0.0,0.0,0.0,0.0,0.0,0.0,0.0,0.0,0.0,0.0,0.0,0.0,0.0,0.0,0.0,0.0,0.0,0.0,0.0,0.0,0.0,0.0,0.0,0.0,0.0,0.0,0.0,0.0,0.0,0.0,0.0,0.0,0.0,0.0,0.0,0.0,0.0,0.0,0.0,0.0,0.0,0.0,0.0,0.0,0.0,0.0,0.0,0.0,0.0,0.0,0.0,0.0,0.0,0.0,0.0,0.0,0.0,0.0,0.0,0.0,0.0,0.0,0.0,0.0,0.0,0.0,0.0,0.0,0.0,0.0,0.0,0.0,0.0,0.0,0.0,0.0,0.0,0.0,0.0,0.0,0.0,0.0,0.0,0.0,0.0,0.0,0.0,0.0,0.0,0.0,0.0,0.0,0.0,0.0,0.0,0.0,0.0,0.0,0.0,0.0,0.0,0.0,0.0,0.0,0.0,0.0,0.0,0.0,0.0,0.0,0.0,0.0,0.0,0.0,0.0,0.0,0.0,0.0,0.0,0.0,0.0,0.0,0.0,0.0,0.0,0.0,0.0,0.0,0.0,0.0,0.0,0.0,0.0,0.0,0.0,0.0,0.0,0.0,0.0,0.0,0.0,0.0,0.0,0.0,0.0,0.0,0.0,0.0,0.0,0.0,0.0,0.0,1.0,1.0,1.0,1.0,0.44,0.16,0.13,0.17,1.0,1.0,1.0,1.0,1.0,1.0,1.0,1.0,1.0,1.0,1.0,1.0,1.0,0.99,0.83,0.96,0.0,1.0,1.0,1.0,0.01],[0.0,0.0,0.0,0.0,0.0,0.0,0.0,0.0,0.0,0.0,0.0,0.0,0.0,1.0,0.0,1.0,0.0,0.95,1.0,0.0,0.0,0.0,0.0,0.0,0.0,0.0,0.0,0.0,0.88,0.94,0.98,0.94,0.95,0.0,0.0,0.0,0.0,0.0,0.0,0.0,0.0,0.0,0.0,0.0,0.0,0.0,0.0,0.0,0.0,0.0,0.0,0.0,0.0,0.0,0.0,0.0,0.0,0.0,0.0,0.0,0.0,0.0,0.0,0.0,0.0,0.0,0.0,0.0,0.0,0.0,0.0,0.0,0.0,0.0,0.0,0.0,0.0,0.0,0.0,0.0,0.0,0.0,0.0,0.0,0.0,0.0,0.0,0.0,0.0,0.0,0.0,0.0,0.0,0.0,0.0,0.0,0.0,0.0,0.0,0.0,0.0,0.0,0.0,0.0,0.0,0.0,0.0,0.0,0.0,0.0,0.0,0.0,0.0,0.0,0.0,0.0,0.0,0.05,0.0,0.0,0.0,0.0,0.0,0.0,0.0,0.0,0.0,0.0,0.0,0.0,0.0,0.0,0.0,0.0,0.0,0.0,0.0,0.0,0.0,0.0,0.0,0.0,0.0,0.0,0.0,0.0,1.0,0.97,0.0,0.0,0.0,0.0,0.0,0.0,0.0,0.0,0.0,0.0,0.0,0.0,0.0,0.0,0.0,0.0,0.0,0.0,0.0,0.0,0.0,0.0,0.0,0.0,0.0,0.0,0.0,0.0,0.0,0.0,0.0,0.0,0.0,0.0,0.0,0.0,0.0,0.0,0.0,0.0,0.0,0.0,0.0,0.0,0.0,0.0,0.0,0.0,0.0,0.0,0.0,0.0,0.0,0.0,0.0,0.0,0.0,0.0,0.0,0.0,0.0,0.0,0.0,1.0,1.0,1.0,1.0,1.0,0.76,0.86,0.82,1.0,1.0,1.0,1.0,1.0,1.0,1.0,1.0,1.0,1.0,1.0,1.0,1.0,1.0,1.0,1.0,1.0,1.0,1.0,1.0,0.0],[0.0,0.0,0.0,0.0,0.0,0.0,0.0,0.0,0.0,0.0,0.0,0.0,0.0,0.0,0.0,1.0,0.0,0.01,1.0,0.0,0.0,0.0,0.0,0.0,0.0,0.0,0.0,0.0,0.98,0.96,0.99,0.96,0.92,0.0,0.0,0.0,0.0,0.0,0.0,0.0,0.0,0.0,0.0,0.0,0.0,0.0,0.0,0.0,0.0,0.0,0.0,0.0,0.0,0.0,0.0,0.0,0.0,0.0,0.0,0.0,0.0,0.0,0.0,0.0,0.0,0.0,0.0,0.0,0.0,0.0,0.0,0.0,0.0,0.0,0.0,0.0,0.0,0.0,0.0,0.0,0.0,0.0,0.0,0.0,0.0,0.0,0.0,0.0,0.0,0.0,0.0,0.0,0.0,0.0,0.0,0.0,0.0,0.0,0.0,0.0,0.0,0.0,0.0,0.0,0.0,0.0,0.0,0.0,0.0,0.0,0.0,0.0,0.0,0.0,0.0,0.0,0.0,0.0,0.0,0.0,0.0,0.0,0.0,0.0,0.0,0.0,0.0,0.0,0.0,0.0,0.0,0.0,0.0,0.0,0.0,0.0,0.0,0.0,0.0,0.0,0.0,0.0,0.0,0.0,0.0,0.0,0.99,0.99,0.0,0.0,0.0,0.0,0.0,0.0,0.0,0.0,0.0,0.0,0.0,0.0,0.0,0.0,0.0,0.0,0.0,0.0,0.0,0.0,0.0,0.0,0.0,0.0,0.0,0.0,0.0,0.0,0.0,0.0,0.0,0.0,0.0,0.0,0.0,0.0,0.0,0.0,0.0,0.0,0.0,0.0,0.0,0.0,0.0,0.0,0.0,0.0,0.0,0.0,0.0,0.0,0.0,0.0,0.0,0.0,0.0,0.0,0.0,0.0,0.0,0.0,0.0,1.0,1.0,1.0,1.0,0.01,0.03,0.01,0.01,1.0,1.0,1.0,1.0,1.0,1.0,1.0,1.0,1.0,1.0,1.0,1.0,1.0,1.0,1.0,1.0,1.0,1.0,1.0,1.0,0.0],[0.0,0.0,0.0,0.0,0.0,0.0,0.0,0.0,0.0,0.0,0.0,0.0,0.0,1.0,0.0,1.0,0.0,0.0,1.0,0.0,0.0,0.0,0.0,0.0,0.0,0.0,0.0,0.0,0.03,0.48,0.95,0.47,0.07,0.0,0.0,0.0,0.0,0.0,0.0,0.0,0.0,0.0,0.0,0.0,0.0,0.0,0.0,0.0,0.0,0.0,0.0,0.0,0.0,0.0,0.0,0.0,0.0,0.0,0.0,0.0,0.0,0.0,0.0,0.0,0.0,0.0,0.0,0.0,0.0,0.0,0.0,0.0,0.0,0.0,0.0,0.0,0.0,0.0,0.0,0.0,0.0,0.0,0.0,0.02,0.0,0.0,0.0,0.0,0.0,0.0,0.0,0.0,0.0,0.0,0.0,0.0,0.0,0.0,0.0,0.0,0.0,0.0,0.0,0.0,0.0,0.0,0.0,0.0,0.0,0.0,0.0,0.0,0.0,0.0,0.0,0.0,0.0,1.0,0.0,0.0,0.0,0.0,0.0,0.0,0.0,0.0,0.0,0.0,0.0,0.0,0.0,0.0,0.0,0.0,0.0,0.0,0.0,0.0,0.0,0.0,0.0,0.0,0.0,0.0,0.0,0.0,1.0,1.0,0.0,0.0,0.0,0.0,0.0,0.0,0.0,0.0,0.0,0.0,0.0,0.0,0.0,0.0,0.0,0.0,0.0,0.0,0.0,0.0,0.0,0.0,0.0,0.0,0.0,0.0,0.0,0.0,0.0,0.0,0.0,0.0,0.0,0.0,0.0,0.0,0.0,0.0,0.0,0.0,0.0,0.0,0.0,0.0,0.0,0.0,0.0,0.0,0.0,0.0,0.0,0.0,0.0,0.0,0.0,0.0,0.0,0.0,0.0,0.0,0.0,0.0,0.0,1.0,1.0,1.0,1.0,1.0,0.49,0.41,0.42,1.0,1.0,1.0,1.0,1.0,1.0,1.0,1.0,1.0,1.0,1.0,1.0,1.0,1.0,1.0,1.0,1.0,1.0,1.0,1.0,0.0],[0.0,0.0,0.0,0.0,0.0,0.0,0.0,0.0,0.0,0.0,0.0,0.0,0.0,1.0,0.07,1.0,0.0,0.0,1.0,0.0,0.0,0.0,0.0,0.0,0.0,0.0,0.0,0.0,0.96,0.33,0.78,0.01,0.01,0.0,0.0,0.0,0.0,0.0,0.0,0.0,0.0,0.0,0.0,0.0,0.0,0.0,0.0,0.0,0.0,0.0,0.0,0.0,0.0,0.0,0.0,0.0,0.0,0.0,0.0,0.0,0.0,0.0,0.0,0.0,0.0,0.0,0.0,0.0,0.0,0.0,0.0,0.0,0.0,0.0,0.0,0.0,0.0,0.0,0.0,0.0,0.0,0.0,0.0,0.9,0.0,0.0,0.0,0.0,0.0,0.0,0.0,0.0,0.0,0.0,0.0,0.0,0.0,0.0,0.0,0.0,0.0,0.0,0.0,0.0,0.0,0.0,0.0,0.0,0.0,0.0,0.0,0.0,0.0,0.0,0.0,0.0,1.0,1.0,0.0,0.0,0.0,0.0,0.0,0.0,0.0,0.0,0.0,0.0,0.0,0.0,0.0,0.0,0.0,0.0,0.0,0.0,0.0,0.0,0.0,0.0,0.0,0.0,0.0,0.0,0.0,0.0,1.0,1.0,0.0,0.0,0.0,0.0,0.0,0.0,0.0,0.0,0.0,0.0,0.0,0.0,0.0,0.0,0.0,0.0,0.0,0.0,0.0,0.0,0.0,0.0,0.0,0.0,0.0,0.0,0.0,0.0,0.0,0.0,0.0,0.0,0.0,0.0,0.0,0.0,0.0,0.0,0.0,0.0,0.0,0.0,0.0,0.0,0.0,0.0,0.0,0.0,0.0,0.0,0.0,0.0,0.0,0.0,0.0,0.0,0.0,0.0,0.0,0.0,0.0,0.0,0.0,1.0,1.0,1.0,1.0,1.0,0.39,0.29,0.19,1.0,1.0,1.0,1.0,1.0,1.0,1.0,1.0,1.0,1.0,1.0,1.0,1.0,1.0,1.0,1.0,1.0,1.0,1.0,1.0,0.0],[0.0,0.0,0.0,0.0,0.0,0.0,0.0,0.0,0.0,0.0,0.0,0.0,0.0,0.04,0.0,1.0,0.0,0.0,1.0,0.0,0.0,0.0,0.0,0.0,0.0,0.0,0.0,0.0,0.99,0.0,0.4,0.0,0.0,0.0,0.0,0.0,0.0,0.0,0.0,0.0,0.0,0.0,0.0,0.0,0.0,0.0,0.0,0.0,0.0,0.0,0.0,0.0,0.0,0.0,0.0,0.0,0.0,0.0,0.0,0.0,0.0,0.0,0.0,0.0,0.0,0.0,0.0,0.0,0.0,0.0,0.0,0.0,0.0,0.0,0.0,0.0,0.0,0.0,0.0,0.0,0.0,0.0,0.0,0.98,0.0,0.0,0.0,0.0,0.0,0.0,0.0,0.0,0.0,0.0,0.0,0.0,0.0,0.0,0.0,0.0,0.0,0.0,0.0,0.0,0.0,0.0,0.0,0.0,0.0,0.0,0.0,0.0,0.0,0.0,0.0,0.0,1.0,1.0,0.0,0.98,0.96,0.0,0.0,0.0,0.0,0.0,0.0,0.0,0.0,0.0,0.0,0.0,0.0,0.0,0.0,0.0,0.0,0.0,0.0,0.0,0.0,0.0,0.0,0.0,0.0,1.0,1.0,1.0,0.0,0.0,0.0,0.0,0.0,0.0,0.0,0.0,0.0,0.0,0.0,0.0,0.0,0.0,0.0,0.0,0.0,0.0,0.0,0.0,0.0,0.0,0.0,0.0,0.0,0.0,0.0,0.0,0.0,0.0,0.0,0.0,0.0,0.0,0.0,0.0,0.0,0.0,0.0,0.0,0.0,0.0,0.0,0.0,0.0,0.0,0.0,0.0,0.0,0.0,0.0,0.0,0.0,0.0,0.0,0.0,0.0,0.0,0.0,0.0,0.0,0.0,0.0,0.99,1.0,0.84,1.0,0.0,0.0,0.0,0.0,1.0,1.0,1.0,1.0,1.0,1.0,1.0,1.0,1.0,1.0,1.0,1.0,1.0,1.0,1.0,1.0,1.0,1.0,1.0,1.0,0.0],[0.0,0.0,0.0,0.0,0.0,0.0,0.0,0.0,0.0,0.0,0.0,0.0,0.0,0.0,0.0,1.0,0.0,0.0,1.0,0.0,0.0,0.0,0.0,0.0,0.0,0.0,0.0,0.0,0.8,0.0,0.49,0.0,0.0,0.0,0.0,0.0,0.0,0.0,0.0,0.0,0.0,0.0,0.0,0.0,0.0,0.0,0.0,0.0,0.0,0.0,0.0,0.0,0.0,0.0,0.0,0.0,0.0,0.0,0.0,0.0,0.0,0.0,0.0,0.0,0.0,0.0,0.0,0.0,0.0,0.0,0.0,0.0,0.0,0.0,0.0,0.0,0.0,0.0,0.0,0.0,0.0,0.0,0.0,0.28,0.0,0.0,0.0,0.0,0.0,0.0,0.0,0.0,0.0,0.0,0.0,0.0,0.0,0.0,0.0,0.0,0.0,0.0,0.0,0.0,0.0,0.0,0.0,0.0,0.0,0.0,0.0,0.0,0.0,0.0,0.0,0.0,0.93,1.0,0.0,1.0,1.0,0.0,0.0,0.0,0.0,0.0,0.0,0.0,0.0,0.0,0.0,0.0,0.0,0.0,0.0,0.0,0.0,0.0,0.0,0.0,0.0,0.0,0.0,0.0,0.0,1.0,1.0,1.0,0.0,0.0,0.0,0.0,0.0,0.0,0.0,0.0,0.0,0.0,0.0,0.0,0.0,0.0,0.0,0.0,0.0,0.0,0.0,0.0,0.0,0.0,0.0,0.0,0.0,0.0,0.0,0.0,0.0,0.0,0.0,0.0,0.0,0.0,0.0,0.0,0.0,0.0,0.0,0.0,0.0,0.0,0.0,0.0,0.0,0.0,0.0,0.0,0.0,0.0,0.0,0.0,0.0,0.0,0.0,0.0,0.0,0.0,0.0,0.0,0.0,0.0,0.0,0.22,0.98,0.3,0.01,0.0,0.0,0.0,0.0,1.0,1.0,1.0,1.0,1.0,1.0,1.0,1.0,1.0,1.0,1.0,1.0,1.0,1.0,1.0,1.0,1.0,1.0,1.0,1.0,0.0],[0.0,0.0,0.0,0.0,0.0,0.0,0.0,0.0,0.0,0.0,0.0,0.0,0.0,0.0,0.0,0.99,0.0,0.0,1.0,0.0,0.0,0.0,0.0,0.0,0.0,0.0,0.0,0.0,0.7,0.0,0.05,0.0,0.0,0.0,0.0,0.0,0.0,0.0,0.0,0.0,0.0,0.0,0.0,0.0,0.0,0.0,0.0,0.0,0.0,0.0,0.0,0.0,0.0,0.0,0.0,0.0,0.0,0.0,0.0,0.0,0.0,0.0,0.0,0.0,0.0,0.0,0.0,0.0,0.0,0.0,0.0,0.0,0.0,0.0,0.0,0.0,0.0,0.0,0.0,0.0,0.0,0.0,0.0,0.06,0.0,0.0,0.0,0.0,0.0,0.0,0.0,0.0,0.0,0.0,0.0,0.0,0.0,0.0,0.0,0.0,0.0,0.0,0.0,0.0,0.0,0.0,0.0,0.0,0.0,0.0,0.0,0.0,0.0,0.0,0.0,0.0,0.99,1.0,0.0,1.0,1.0,0.0,0.0,0.0,0.0,0.0,0.0,0.0,0.0,0.0,0.0,0.0,0.0,0.0,0.0,0.0,0.0,0.0,0.0,0.0,0.0,0.0,0.0,0.0,0.0,1.0,1.0,1.0,0.0,0.0,0.0,0.0,0.0,0.0,0.0,0.0,0.0,0.0,0.0,0.0,0.0,0.0,0.0,0.0,0.0,0.0,0.0,0.0,0.0,0.0,0.0,0.0,0.0,0.0,0.0,0.0,0.0,0.0,0.0,0.0,0.0,0.0,0.0,0.0,0.0,0.0,0.0,0.0,0.0,0.0,0.0,0.0,0.0,0.0,0.0,0.0,0.0,0.0,0.0,0.0,0.0,0.0,0.0,0.0,0.0,0.0,0.0,0.0,0.0,0.0,0.0,0.01,0.0,0.0,0.0,0.0,0.0,0.0,0.0,1.0,1.0,1.0,1.0,1.0,1.0,1.0,1.0,1.0,1.0,1.0,1.0,1.0,1.0,1.0,1.0,1.0,1.0,1.0,1.0,0.0],[0.0,0.0,0.0,0.0,0.0,0.0,0.0,0.0,0.0,0.0,0.0,0.0,0.0,0.0,0.0,0.0,0.0,0.0,0.0,0.0,0.0,0.0,0.0,0.0,0.0,0.0,0.0,0.0,0.02,0.0,0.03,0.0,0.0,0.0,0.0,0.0,0.0,0.0,0.0,0.0,0.0,0.0,0.0,0.0,0.0,0.0,0.0,0.0,0.0,0.0,0.0,0.0,0.0,0.0,0.0,0.0,0.0,0.0,0.0,0.0,0.0,0.0,0.0,0.0,0.0,0.0,0.0,0.0,0.0,0.0,0.0,0.0,0.0,0.0,0.0,0.0,0.0,0.0,0.0,0.0,0.0,0.0,0.0,0.0,0.0,0.01,0.0,0.0,0.0,0.0,0.0,0.0,0.0,0.0,0.0,0.0,0.0,0.0,0.0,0.0,0.0,0.0,0.0,0.0,0.0,0.0,0.0,0.0,0.0,0.0,0.0,0.0,0.0,0.0,0.0,0.0,0.0,1.0,0.0,1.0,1.0,0.0,0.0,0.0,0.0,0.0,0.0,0.0,0.0,0.0,0.0,0.0,0.0,0.0,0.0,0.0,0.0,0.0,0.0,0.0,0.0,0.0,0.0,0.0,0.0,1.0,1.0,1.0,0.0,0.0,0.0,0.0,0.0,0.0,0.0,0.0,0.0,0.0,0.0,0.0,0.0,0.0,0.0,0.0,0.0,0.0,0.0,0.0,0.0,0.0,0.0,0.0,0.0,0.0,0.0,0.0,0.0,0.0,0.0,0.0,0.0,0.0,0.0,0.0,0.0,0.0,0.0,0.0,0.0,0.0,0.0,0.0,0.0,0.0,0.0,0.0,0.0,0.0,0.0,0.0,0.0,0.0,0.0,0.0,0.0,0.0,0.0,0.0,0.0,0.0,0.0,0.0,0.0,0.0,0.0,0.0,0.0,0.0,0.0,0.0,0.0,1.0,1.0,1.0,0.99,1.0,1.0,1.0,1.0,1.0,1.0,1.0,1.0,1.0,1.0,1.0,1.0,1.0,1.0,0.0],[0.0,0.0,0.0,0.0,0.0,0.0,0.0,0.0,0.0,0.0,0.0,0.0,0.0,0.0,0.0,1.0,0.0,0.0,1.0,0.0,0.0,0.0,0.0,0.0,0.0,0.0,0.0,0.0,0.89,0.0,0.0,0.0,0.0,0.0,0.0,0.0,0.0,0.0,0.0,0.0,0.0,0.0,0.0,0.0,0.0,0.0,0.0,0.0,0.0,0.0,0.0,0.0,0.0,0.0,0.0,0.0,0.0,0.0,0.0,0.0,0.0,0.0,0.0,0.0,0.0,0.0,0.0,0.0,0.0,0.0,0.0,0.0,0.0,0.0,0.0,0.0,0.0,0.0,0.0,0.0,0.0,0.0,0.0,0.36,0.0,0.0,0.0,0.0,0.0,0.0,0.0,0.0,0.0,0.0,0.0,0.0,0.0,0.0,0.0,0.0,0.0,0.0,0.0,0.0,0.0,0.0,0.0,0.0,0.0,0.0,0.0,0.0,0.0,0.0,0.0,0.0,1.0,1.0,1.0,1.0,1.0,0.0,0.0,0.0,0.0,0.0,0.0,0.0,0.0,0.0,0.0,0.0,0.0,0.0,0.0,0.0,0.0,0.0,0.0,0.0,0.0,0.0,0.0,0.0,0.0,1.0,1.0,1.0,0.99,0.0,0.0,0.0,0.0,0.0,0.0,0.0,0.0,0.0,0.0,0.0,0.0,0.0,0.0,0.0,0.0,0.0,0.0,0.0,0.0,0.0,0.0,0.0,0.0,0.0,0.0,0.0,0.0,0.0,0.0,0.0,0.0,0.0,0.0,0.0,0.0,0.0,0.0,0.0,0.0,0.0,0.0,0.0,0.0,0.0,0.0,0.0,0.0,0.0,0.0,0.0,0.0,0.0,0.0,0.0,0.0,0.0,0.0,0.0,0.0,0.0,0.0,0.01,0.0,0.0,0.0,0.0,0.0,0.0,0.0,0.82,0.09,1.0,1.0,1.0,0.83,1.0,1.0,1.0,1.0,1.0,1.0,1.0,1.0,1.0,1.0,1.0,1.0,1.0,1.0,0.0],[0.0,0.0,0.0,0.0,0.0,0.0,0.0,0.0,0.0,0.0,0.0,0.0,0.0,0.0,0.0,1.0,0.0,0.0,1.0,0.13,0.0,0.0,0.0,0.0,0.0,0.0,0.0,0.0,0.99,0.0,0.0,0.0,0.0,0.0,0.0,0.0,0.0,0.0,0.0,0.0,0.0,0.0,0.0,0.0,0.0,0.0,0.0,0.0,0.0,0.0,0.0,0.0,0.0,0.0,0.0,0.0,0.0,0.0,0.0,0.0,0.0,0.0,0.0,0.0,0.0,0.0,0.0,0.0,0.0,0.0,0.0,0.0,0.0,0.0,0.0,0.0,0.0,0.0,0.0,0.0,0.0,0.0,0.0,0.99,0.0,0.0,0.0,0.0,0.0,0.0,0.0,0.0,0.0,0.0,0.0,0.0,0.0,0.0,0.0,0.0,0.0,0.0,0.0,0.0,0.0,0.0,0.0,0.0,0.0,0.0,0.0,0.0,0.0,0.0,0.0,0.0,1.0,1.0,0.99,1.0,1.0,0.0,0.0,0.0,0.0,0.0,0.0,0.0,0.0,0.0,0.0,0.0,0.0,0.0,0.0,0.0,0.0,0.0,0.0,0.0,0.0,0.0,0.0,0.0,1.0,1.0,1.0,1.0,0.79,0.0,0.0,0.0,0.0,0.0,0.0,0.0,0.0,0.0,0.0,0.0,0.0,0.0,0.0,0.0,0.0,0.0,0.0,0.0,0.0,0.0,0.0,0.0,0.0,0.0,0.0,0.0,0.0,0.0,0.0,0.0,0.0,0.0,0.0,0.0,0.0,0.0,0.0,0.0,0.0,0.0,0.0,0.0,0.0,0.0,0.0,0.0,0.0,0.0,0.0,0.0,0.0,0.0,0.0,0.0,0.0,0.0,0.0,0.0,0.0,0.0,0.0,0.64,0.05,0.26,0.0,0.0,0.0,0.0,0.0,1.0,1.0,1.0,1.0,1.0,0.96,1.0,1.0,1.0,1.0,1.0,1.0,1.0,1.0,1.0,1.0,1.0,1.0,1.0,1.0,0.0],[0.0,0.0,0.0,0.0,0.0,0.0,0.0,0.0,0.0,0.0,0.0,0.0,0.0,0.0,0.0,1.0,0.0,0.0,1.0,1.0,0.0,0.0,0.01,0.0,0.0,0.0,0.0,0.0,0.89,0.0,0.0,0.0,0.0,0.0,0.0,0.0,0.0,0.0,0.0,0.0,0.0,0.0,0.0,0.0,0.0,0.0,0.0,0.0,0.0,0.0,0.0,0.0,0.0,0.0,0.0,0.0,0.0,0.0,0.0,0.0,0.0,0.0,0.0,0.0,0.0,0.0,0.0,0.0,0.0,0.0,0.0,0.0,0.0,0.0,0.0,0.0,0.0,0.0,0.0,0.0,0.0,0.0,0.0,0.94,0.0,0.0,0.0,0.0,0.0,0.0,0.0,0.0,0.0,0.0,0.0,0.0,0.0,0.0,0.0,0.0,0.0,0.0,0.0,0.0,0.0,0.0,0.0,0.0,0.0,0.0,0.0,0.0,0.0,0.0,0.0,0.0,1.0,1.0,1.0,1.0,1.0,0.0,0.0,0.0,0.0,0.0,0.0,0.0,0.0,0.0,0.0,0.0,0.0,0.0,0.0,0.0,0.0,0.0,0.0,0.0,0.0,0.0,0.0,0.0,1.0,1.0,1.0,1.0,1.0,0.0,0.07,0.0,0.0,0.0,0.0,0.0,0.0,0.0,0.0,0.0,0.0,0.0,0.0,0.0,0.0,0.0,0.0,0.0,0.0,0.0,0.0,0.0,0.0,0.0,0.0,0.0,0.0,0.0,0.0,0.0,0.0,0.0,0.0,0.0,0.0,0.0,0.0,0.0,0.0,0.0,0.0,0.0,0.0,0.0,0.0,0.0,0.0,0.0,0.0,0.0,0.0,0.0,0.0,0.0,0.0,0.0,0.0,0.0,0.0,0.0,0.0,0.12,0.0,0.03,0.0,0.0,0.0,0.0,0.0,0.89,0.0,0.71,1.0,0.02,0.0,1.0,1.0,1.0,1.0,1.0,1.0,1.0,1.0,1.0,1.0,1.0,1.0,1.0,1.0,0.0],[0.0,0.0,0.0,0.0,0.0,0.0,0.0,0.0,0.0,0.0,0.0,0.0,0.0,0.0,0.01,1.0,0.0,0.0,1.0,0.96,0.0,0.0,0.0,0.0,0.0,0.0,0.0,0.0,1.0,0.0,0.02,0.0,0.0,0.0,0.0,0.0,0.0,0.0,0.0,0.0,0.0,0.0,0.0,0.0,0.0,0.0,0.0,0.0,0.0,0.0,0.0,0.0,0.0,0.0,0.0,0.0,0.0,0.0,0.0,0.0,0.0,0.0,0.0,0.0,0.0,0.0,0.0,0.0,0.0,0.0,0.0,0.0,0.0,0.0,0.0,0.0,0.0,0.0,0.0,0.0,0.0,0.0,0.0,1.0,0.0,0.0,0.0,0.0,0.0,0.0,0.0,0.0,0.0,0.0,0.0,0.0,0.0,0.0,0.0,0.0,0.0,0.0,0.0,0.0,0.0,0.0,0.0,0.0,0.0,0.0,0.0,0.0,0.0,0.0,0.0,0.0,1.0,1.0,0.0,1.0,0.81,0.0,0.0,0.0,0.0,0.0,0.0,0.0,0.0,0.0,0.0,0.0,0.0,0.0,0.0,0.0,0.0,0.0,0.0,0.0,0.0,0.0,0.0,0.0,0.0,1.0,1.0,1.0,0.0,0.0,0.0,0.0,0.0,0.0,0.0,0.0,0.0,0.0,0.0,0.0,0.0,0.0,0.0,0.0,0.0,0.0,0.0,0.0,0.0,0.0,0.0,0.0,0.0,0.0,0.0,0.0,0.0,0.0,0.0,0.0,0.0,0.0,0.0,0.0,0.0,0.0,0.0,0.0,0.0,0.0,0.0,0.0,0.0,0.0,0.0,0.0,0.0,0.0,0.0,0.0,0.0,0.0,0.0,0.0,0.0,0.0,0.0,0.0,0.0,0.0,0.0,0.75,1.0,0.62,1.0,0.0,0.0,0.01,0.01,1.0,1.0,1.0,1.0,1.0,1.0,1.0,1.0,1.0,1.0,1.0,1.0,1.0,1.0,1.0,1.0,1.0,1.0,1.0,1.0,0.0],[0.0,0.0,0.0,0.0,0.0,0.0,0.0,0.0,0.0,0.0,0.0,0.0,0.0,0.82,1.0,1.0,0.0,0.01,1.0,1.0,0.0,0.0,0.08,0.0,0.0,0.0,0.0,0.0,0.99,0.03,0.01,0.0,0.0,0.0,0.0,0.0,0.0,0.0,0.0,0.0,0.0,0.0,0.0,0.0,0.0,0.0,0.0,0.0,0.0,0.0,0.0,0.0,0.0,0.0,0.0,0.0,0.0,0.0,0.0,0.0,0.0,0.0,0.0,0.0,0.0,0.0,0.0,0.0,0.0,0.0,0.0,0.0,0.0,0.0,0.0,0.0,0.0,0.0,0.0,0.0,0.0,0.0,0.0,1.0,0.0,0.0,0.0,0.0,0.0,0.0,0.0,0.0,0.0,0.0,0.0,0.0,0.0,0.0,0.0,0.0,0.0,0.0,0.0,0.0,0.0,0.0,0.0,0.0,0.0,0.0,0.0,0.0,0.0,0.0,0.0,0.0,1.0,1.0,0.0,0.0,0.0,0.0,0.0,0.0,0.0,0.0,0.0,0.0,0.0,0.0,0.0,0.0,0.0,0.0,0.0,0.0,0.0,0.0,0.0,0.0,0.0,0.0,0.0,0.0,0.08,1.0,1.0,1.0,0.0,0.0,0.0,0.0,0.0,0.0,0.0,0.0,0.0,0.0,0.0,0.0,0.0,0.0,0.0,0.0,0.0,0.0,0.0,0.0,0.0,0.0,0.0,0.0,0.0,0.0,0.0,0.0,0.0,0.0,0.0,0.0,0.0,0.0,0.0,0.0,0.0,0.0,0.0,0.0,0.0,0.0,0.0,0.0,0.0,0.0,0.0,0.0,0.0,0.0,0.0,0.0,0.0,0.0,0.0,0.0,0.0,0.0,0.0,0.0,0.0,0.0,0.0,1.0,1.0,0.96,1.0,1.0,0.48,0.4,0.23,1.0,1.0,1.0,1.0,1.0,1.0,1.0,1.0,1.0,1.0,1.0,1.0,1.0,1.0,1.0,1.0,1.0,1.0,1.0,1.0,0.0],[0.0,0.0,0.0,0.0,0.0,0.0,0.0,0.0,0.0,0.0,0.0,0.0,0.0,1.0,1.0,1.0,0.0,0.99,1.0,1.0,0.0,0.0,0.0,0.0,0.0,0.0,0.0,0.0,0.95,0.57,0.12,0.01,0.01,0.0,0.0,0.0,0.0,0.0,0.0,0.0,0.0,0.0,0.0,0.0,0.0,0.0,0.0,0.0,0.0,0.0,0.0,0.0,0.0,0.0,0.0,0.0,0.0,0.0,0.0,0.0,0.0,0.0,0.0,0.0,0.0,0.0,0.0,0.0,0.0,0.0,0.0,0.0,0.0,0.0,0.0,0.0,0.0,0.0,0.0,0.0,0.0,0.0,0.0,0.99,0.0,0.0,0.0,0.0,0.0,0.0,0.0,0.0,0.0,0.0,0.0,0.0,0.0,0.0,0.0,0.0,0.0,0.0,0.0,0.0,0.0,0.0,0.0,0.0,0.0,0.0,0.0,0.0,0.0,0.0,0.0,0.0,1.0,1.0,0.0,0.0,0.0,0.0,0.0,0.0,0.0,0.0,0.0,0.0,0.0,0.0,0.0,0.0,0.0,0.0,0.0,0.0,0.0,0.0,0.0,0.0,0.0,0.0,0.0,0.0,0.0,0.02,1.0,1.0,0.0,0.0,0.0,0.0,0.0,0.0,0.0,0.0,0.0,0.0,0.0,0.0,0.0,0.0,0.0,0.0,0.0,0.0,0.0,0.0,0.0,0.0,0.0,0.0,0.0,0.0,0.0,0.0,0.0,0.0,0.0,0.0,0.0,0.0,0.0,0.0,0.0,0.0,0.0,0.0,0.0,0.0,0.0,0.0,0.0,0.0,0.0,0.0,0.0,0.0,0.0,0.0,0.0,0.0,0.0,0.0,0.0,0.0,0.0,0.0,0.0,0.0,0.0,1.0,1.0,1.0,1.0,1.0,0.93,0.99,0.97,1.0,1.0,1.0,1.0,1.0,1.0,1.0,1.0,1.0,1.0,1.0,1.0,1.0,1.0,1.0,1.0,1.0,1.0,1.0,1.0,0.0],[0.0,0.0,0.0,0.0,0.0,0.0,0.0,0.0,0.0,0.0,0.0,0.0,0.96,1.0,0.0,1.0,1.0,1.0,0.96,0.0,0.28,0.0,0.0,0.0,0.0,0.0,0.0,0.0,0.0,0.0,0.0,0.01,0.96,0.94,0.99,0.1,0.98,0.68,0.03,0.0,0.0,0.0,0.0,0.0,0.0,0.0,0.0,0.0,0.0,0.0,0.0,0.0,0.0,0.0,0.0,0.0,0.0,1.0,0.91,1.0,0.08,0.0,0.0,0.0,0.0,0.0,0.0,0.0,0.0,0.0,0.0,0.0,0.0,0.0,0.0,0.0,0.0,0.0,0.0,0.0,0.0,0.0,0.0,0.0,0.0,0.0,0.0,0.0,0.0,0.0,0.0,0.0,0.0,0.0,0.0,0.0,0.0,0.0,0.0,0.0,0.0,0.0,0.0,0.0,0.0,0.0,0.0,0.0,0.0,0.0,0.0,0.0,0.0,0.0,0.0,0.0,0.0,0.0,0.0,0.0,0.0,0.0,0.0,0.0,0.0,0.0,0.0,0.0,0.0,0.0,0.0,0.0,0.0,0.0,0.0,0.0,0.0,0.0,0.0,0.0,0.0,0.0,0.0,0.0,0.0,0.0,0.0,0.0,0.0,0.0,0.0,0.0,0.0,0.0,0.0,0.0,0.0,0.0,0.0,0.0,0.0,0.0,0.0,0.0,0.0,0.0,0.0,0.0,0.0,0.0,0.0,0.0,0.56,1.0,1.0,1.0,1.0,1.0,0.99,0.16,0.0,0.0,0.0,0.0,0.0,0.0,0.0,0.0,0.0,0.0,0.0,0.0,0.0,0.0,0.0,0.0,0.0,0.0,0.0,0.0,0.0,0.0,0.0,0.0,0.0,0.0,0.0,0.0,0.0,0.0,0.0,1.0,1.0,1.0,1.0,1.0,1.0,1.0,1.0,1.0,1.0,0.11,0.0,0.02,0.01,0.0,0.0,0.0,0.0,0.0,0.0,0.0,0.0,0.0,0.0,0.0,0.0,0.0,0.0,1.0]],
  "pae": [[0.8,2.4,3.9,6.6,6.9,10.7,10.8,15.3,14.3,16.2,17.2,19.5,20.3,19.6,17.2,17.6,16.4,17.3,16.9,15.3,14.7,16.7,15.9,13.5,14.0,16.1,16.3,17.8,18.8,19.8,19.9,20.6,20.2,21.5,22.3,22.5,20.4,19.9,18.6,15.8,15.4,11.1,10.3,6.4,8.3,9.8,10.0,14.1,10.9,7.8,6.0,5.7,5.3,7.9,10.5,13.5,17.0,17.0,18.2,19.7,21.9,22.5,23.2,23.0,22.6,21.8,22.4,20.7,20.7,20.6,19.3,17.8,19.0,18.8,14.6,15.2,10.3,13.4,15.1,13.2,15.7,15.6,16.9,18.4,20.3,20.9,20.4,21.5,20.7,18.9,18.5,20.4,19.4,17.0,18.9,19.7,17.1,17.2,19.7,19.0,16.4,18.0,19.9,19.0,17.2,18.9,16.9,18.5,17.1,15.7,13.5,14.7,14.7,17.1,15.0,17.6,16.4,19.0,19.5,20.2,20.8,22.0,21.2,21.5,21.9,21.1,22.3,20.7,21.9,21.7,19.4,20.0,21.2,18.5,18.1,19.4,19.6,18.0,17.7,16.2,16.3,17.7,16.6,18.1,16.2,19.1,17.0,19.0,19.4,17.7,18.6,17.3,16.4,14.9,16.9,15.5,12.9,12.9,16.4,12.7,8.4,13.9,14.3,9.5,10.1,15.4,14.2,11.1,14.1,17.3,20.3,20.2,20.1,19.9,20.1,20.4,20.9,20.2,19.2,19.0,19.9,19.9,20.4,20.8,20.1,20.2,20.6,21.1,20.8,20.5,20.5,20.3,20.0,21.0,20.0,19.8,19.4,19.2,19.1,19.8,20.6,20.0,18.8,19.2,19.3,19.3,19.2,19.0,19.4,19.7,21.2,19.2,18.6,18.3,19.2,18.6,19.8,18.5,18.1,19.2,19.6,20.1,19.7,20.3,20.0,20.0,19.5,19.5,19.4,19.0,19.9,19.7,19.9,19.8,18.8,18.8,18.9,19.1,18.9,18.5],[2.1,0.8,1.6,3.1,3.9,5.3,8.3,8.6,10.4,9.8,11.1,13.5,13.3,14.1,13.1,12.8,11.2,11.9,12.4,12.3,11.7,12.3,12.6,10.5,9.3,11.4,12.0,13.3,14.0,14.0,15.2,15.3,13.4,13.6,14.2,14.4,13.4,13.0,12.8,9.5,9.7,7.1,7.2,5.1,6.7,6.7,6.9,8.9,7.5,5.5,4.8,4.0,3.8,6.4,6.6,9.0,10.1,11.4,10.4,12.5,13.9,15.1,12.3,13.8,12.8,13.0,13.1,12.1,11.1,9.1,10.5,10.2,9.1,8.4,6.8,5.8,4.3,6.2,8.3,9.8,10.4,11.0,13.3,14.7,15.0,16.5,15.6,16.1,15.5,13.9,14.5,14.7,12.8,12.0,12.1,12.1,10.0,9.8,11.3,9.9,8.1,8.7,9.7,7.9,7.0,8.5,7.3,9.5,7.6,6.8,6.4,9.1,11.3,12.3,12.3,13.3,13.1,14.9,15.3,15.3,16.5,18.0,16.9,16.4,16.8,16.3,17.2,16.0,16.6,15.9,14.8,14.6,15.7,14.1,13.1,13.8,13.7,11.2,10.4,10.4,11.3,13.4,13.2,14.5,13.0,14.4,13.3,14.8,14.7,14.2,14.7,14.0,13.0,11.5,13.0,13.1,10.0,10.2,11.5,9.7,7.1,9.6,8.8,5.1,5.8,8.0,6.6,5.1,8.1,8.7,12.0,12.1,12.4,11.9,12.3,12.7,12.9,12.2,11.6,11.5,11.6,11.4,11.9,11.8,11.4,11.6,11.9,12.0,12.2,11.7,11.6,11.6,11.4,11.7,11.7,11.2,11.0,10.5,10.2,10.2,10.1,9.8,9.1,9.5,9.9,9.3,10.6,10.5,10.8,11.0,12.8,14.3,12.7,13.7,12.5,12.0,13.1,13.6,12.2,13.2,13.7,14.4,13.7,13.9,14.9,13.7,14.1,14.1,14.0,14.2,14.8,15.0,15.2,14.4,14.1,14.3,13.9,14.1,14.0,11.8],[2.4,1.3,0.8,1.1,1.6,1.9,2.4,3.3,3.8,4.3,4.8,5.5,5.0,5.5,5.4,5.0,4.1,4.2,5.2,4.7,3.5,4.4,5.0,3.7,3.4,4.6,5.1,5.9,6.0,5.3,6.2,5.8,5.1,5.1,5.3,4.8,4.6,3.7,3.5,2.8,2.9,2.4,2.8,2.5,2.8,3.3,3.0,3.9,3.7,2.8,2.5,1.9,1.4,1.8,1.8,2.6,2.7,3.3,3.6,4.2,4.9,5.8,6.1,6.0,6.0,5.3,5.5,5.0,4.4,4.5,4.3,3.6,3.8,3.9,3.2,3.0,2.5,3.5,4.6,4.5,5.4,4.9,6.0,6.2,7.2,7.5,6.7,7.7,7.2,6.0,6.9,7.3,6.1,6.3,6.6,6.1,5.4,5.7,6.3,5.4,4.8,5.8,5.7,4.4,4.6,5.6,5.2,6.5,5.4,4.7,4.2,4.8,5.2,6.2,5.7,6.4,6.0,6.6,6.8,7.4,7.6,9.1,8.4,7.8,8.4,7.7,9.1,7.8,9.0,8.4,7.2,7.6,8.6,7.3,6.8,7.6,7.9,6.2,6.7,5.9,5.7,6.7,5.8,6.7,6.0,6.4,5.5,6.6,6.5,5.7,6.2,5.9,5.3,4.6,5.4,5.2,3.6,3.9,4.7,4.1,2.7,3.9,4.6,2.9,3.0,4.7,4.3,3.4,4.3,5.3,4.9,4.7,4.5,4.5,4.6,4.8,4.8,4.5,4.4,4.6,4.6,4.6,4.8,5.0,4.9,5.2,5.3,4.9,5.5,5.8,5.7,5.4,5.5,5.2,5.2,4.6,4.6,4.5,4.4,4.6,4.5,4.4,4.3,4.4,4.4,4.1,4.2,3.8,4.3,4.3,5.5,4.9,4.7,4.9,4.9,4.7,5.0,4.9,4.5,5.1,5.6,5.8,5.8,5.7,5.9,5.7,5.7,6.0,6.0,6.2,6.8,6.8,7.3,6.7,6.4,6.3,6.4,6.1,6.1,3.9],[2.5,1.8,0.9,0.8,0.9,1.1,1.1,1.5,1.7,1.9,2.2,2.5,2.7,2.7,2.4,2.3,2.1,2.2,2.3,2.0,1.9,2.2,2.3,1.8,1.9,2.4,2.6,2.8,2.8,2.8,3.3,3.3,3.1,3.3,3.4,3.5,3.0,2.7,2.6,2.0,1.8,1.5,1.6,1.5,1.6,2.0,1.8,2.4,2.4,1.9,1.8,1.4,1.1,1.2,1.2,1.5,1.7,2.1,2.2,2.7,3.5,4.1,4.7,4.2,4.1,3.6,3.7,3.3,2.7,2.8,2.8,2.4,2.2,2.3,1.8,1.4,1.1,1.3,1.6,1.7,2.0,2.1,2.4,2.6,2.9,3.2,2.9,3.3,3.2,2.6,2.7,3.0,2.6,2.4,2.6,2.7,2.3,2.3,2.7,2.5,2.0,2.5,2.9,2.4,2.1,2.8,2.4,2.8,2.5,1.9,1.6,1.9,1.9,2.3,2.1,2.5,2.3,2.7,2.8,3.2,3.1,3.9,3.8,3.3,3.5,3.0,3.5,3.2,3.7,3.3,2.7,3.1,3.4,2.7,2.6,3.2,3.0,2.4,2.6,2.2,2.3,2.7,2.4,2.8,2.3,2.7,2.4,2.9,3.1,2.6,3.0,2.5,2.2,2.2,2.4,2.1,1.6,1.8,2.0,1.5,1.4,2.0,1.8,1.4,1.8,2.3,1.9,2.0,2.6,3.1,2.8,2.7,2.7,2.6,2.6,2.8,2.8,2.6,2.5,2.5,2.6,2.5,2.6,2.7,2.6,2.6,2.7,2.9,2.8,2.8,2.8,2.6,2.7,3.0,3.1,2.5,2.5,2.3,2.3,2.4,2.6,2.4,2.3,2.3,2.3,2.3,2.3,2.2,2.3,2.4,2.9,2.6,2.4,2.6,2.5,2.4,2.5,2.5,2.5,2.6,2.7,2.8,2.7,2.8,3.0,2.7,2.8,2.8,2.7,2.7,3.0,2.9,3.2,2.8,2.7,2.6,2.6,2.6,2.6,2.6],[2.4,1.7,1.1,0.8,0.8,0.8,0.9,1.0,1.1,1.2,1.4,1.6,1.7,1.7,1.6,1.6,1.3,1.5,1.6,1.4,1.2,1.5,1.6,1.3,1.4,1.7,1.7,1.9,1.9,1.8,2.2,2.3,2.0,2.0,2.0,1.9,1.7,1.5,1.5,1.3,1.2,1.1,1.2,1.2,1.2,1.4,1.3,1.5,1.6,1.4,1.3,1.1,0.9,0.8,0.9,0.9,1.1,1.2,1.3,1.6,2.4,3.2,3.9,3.3,3.3,2.5,2.4,2.3,1.9,1.7,1.8,1.6,1.4,1.4,1.2,0.9,0.9,1.0,1.1,1.2,1.3,1.4,1.7,1.8,2.1,2.1,1.9,2.2,2.0,1.7,1.9,2.0,1.7,1.7,1.9,1.7,1.4,1.5,1.7,1.5,1.3,1.6,1.6,1.5,1.4,1.7,1.5,1.9,1.7,1.4,1.2,1.3,1.3,1.6,1.5,1.8,1.6,1.9,2.1,2.2,2.2,2.6,2.6,2.3,2.3,2.1,2.4,2.2,2.4,2.2,2.0,2.2,2.3,2.0,1.8,2.1,2.1,1.7,1.8,1.6,1.6,1.8,1.6,1.9,1.6,1.9,1.7,2.0,2.1,1.8,2.0,1.7,1.5,1.4,1.6,1.4,1.1,1.3,1.4,1.1,1.0,1.3,1.3,1.0,1.2,1.5,1.4,1.6,2.0,2.3,1.8,1.7,1.7,1.5,1.6,1.7,1.8,1.5,1.5,1.5,1.5,1.5,1.6,1.6,1.6,1.6,1.8,2.0,1.9,1.8,1.8,1.7,1.9,2.3,2.5,1.5,1.5,1.4,1.4,1.5,1.8,1.6,1.5,1.5,1.5,1.6,1.4,1.4,1.4,1.5,1.8,1.8,1.5,1.8,1.6,1.5,1.7,1.7,1.7,1.6,1.7,1.8,1.8,1.8,2.0,1.8,1.9,1.8,1.8,1.8,2.0,2.0,2.2,1.9,1.8,1.8,1.8,1.7,1.7,1.5],[2.7,1.9,1.2,0.9,0.8,0.8,0.8,0.9,1.0,1.0,1.2,1.4,1.5,1.5,1.4,1.4,1.2,1.3,1.5,1.3,1.2,1.4,1.5,1.3,1.4,1.6,1.7,1.9,1.8,1.7,2.1,2.2,2.0,1.9,1.8,1.8,1.6,1.4,1.4,1.2,1.1,1.1,1.3,1.3,1.4,1.6,1.4,1.7,1.7,1.5,1.4,1.2,1.0,0.9,0.8,0.9,0.9,1.1,1.1,1.4,2.4,3.1,3.7,3.1,3.2,2.4,2.3,2.1,1.8,1.6,1.7,1.5,1.3,1.3,1.2,0.8,0.8,0.8,0.9,1.1,1.2,1.3,1.5,1.6,1.8,1.9,1.7,1.8,1.7,1.5,1.7,1.7,1.5,1.5,1.6,1.5,1.2,1.3,1.5,1.3,1.1,1.4,1.5,1.3,1.2,1.6,1.4,1.7,1.5,1.2,1.1,1.1,1.2,1.4,1.3,1.6,1.5,1.7,1.8,2.0,2.0,2.4,2.4,2.1,2.0,1.9,2.1,2.0,2.2,2.0,1.8,1.9,2.0,1.7,1.6,1.9,1.8,1.5,1.6,1.4,1.5,1.7,1.5,1.8,1.6,1.8,1.5,1.9,2.0,1.7,1.9,1.7,1.5,1.5,1.6,1.3,1.1,1.3,1.4,1.0,1.0,1.4,1.2,1.0,1.3,1.6,1.3,1.5,2.0,2.4,1.6,1.5,1.6,1.4,1.4,1.5,1.6,1.4,1.4,1.4,1.4,1.4,1.5,1.5,1.4,1.5,1.6,1.9,1.8,1.7,1.7,1.5,1.8,2.2,2.2,1.4,1.3,1.3,1.3,1.4,1.6,1.4,1.3,1.3,1.3,1.4,1.2,1.2,1.3,1.3,1.6,1.7,1.4,1.7,1.4,1.4,1.7,1.6,1.6,1.5,1.6,1.6,1.6,1.6,1.8,1.6,1.7,1.7,1.6,1.7,1.8,1.8,1.9,1.8,1.7,1.7,1.7,1.6,1.6,1.4],[2.7,2.0,1.3,1.0,0.8,0.8,0.8,0.8,0.8,0.9,1.0,1.1,1.2,1.2,1.1,1.2,0.9,1.1,1.2,1.1,1.0,1.2,1.2,1.1,1.2,1.4,1.5,1.6,1.5,1.5,1.7,1.8,1.7,1.6,1.6,1.5,1.4,1.2,1.2,1.0,1.0,1.0,1.2,1.3,1.3,1.4,1.3,1.5,1.6,1.5,1.4,1.3,1.0,0.8,0.8,0.8,0.8,0.9,0.9,1.2,2.1,2.8,3.4,2.9,3.1,2.2,2.2,2.0,1.7,1.5,1.6,1.4,1.2,1.3,1.2,0.8,0.8,0.8,0.8,0.9,1.0,1.0,1.2,1.3,1.4,1.5,1.3,1.5,1.4,1.2,1.3,1.4,1.2,1.2,1.3,1.2,1.0,1.1,1.3,1.1,1.0,1.3,1.3,1.2,1.1,1.4,1.3,1.5,1.4,1.1,0.9,1.0,1.0,1.1,1.1,1.3,1.2,1.4,1.5,1.6,1.6,1.9,1.9,1.7,1.6,1.5,1.7,1.6,1.8,1.6,1.4,1.6,1.6,1.4,1.3,1.5,1.5,1.3,1.4,1.2,1.2,1.3,1.2,1.4,1.3,1.4,1.2,1.5,1.6,1.4,1.5,1.3,1.2,1.2,1.3,1.1,0.9,1.1,1.1,0.9,0.9,1.2,1.0,0.9,1.2,1.3,1.2,1.5,1.8,2.1,1.4,1.2,1.4,1.1,1.1,1.2,1.3,1.1,1.2,1.2,1.1,1.1,1.2,1.2,1.2,1.2,1.4,1.7,1.6,1.4,1.4,1.3,1.6,2.0,2.1,1.1,1.1,1.1,1.1,1.2,1.5,1.3,1.2,1.2,1.2,1.3,1.0,1.0,1.0,1.1,1.3,1.6,1.2,1.5,1.1,1.1,1.4,1.4,1.3,1.2,1.3,1.3,1.3,1.4,1.5,1.4,1.4,1.4,1.3,1.4,1.4,1.5,1.6,1.4,1.4,1.4,1.3,1.3,1.3,1.1],[2.7,2.0,1.4,1.1,0.9,0.8,0.8,0.8,0.8,0.8,0.8,1.0,1.1,1.0,1.0,1.0,0.8,0.9,1.0,0.9,0.9,1.1,1.1,1.1,1.2,1.3,1.4,1.4,1.3,1.3,1.5,1.6,1.6,1.4,1.4,1.3,1.2,1.1,1.2,1.0,1.0,1.1,1.2,1.3,1.3,1.4,1.3,1.5,1.6,1.5,1.5,1.3,1.1,0.9,0.9,0.8,0.8,0.8,0.8,1.1,2.0,2.7,3.2,2.6,2.9,2.1,1.9,1.9,1.6,1.4,1.5,1.4,1.2,1.2,1.1,0.8,0.8,0.8,0.8,0.8,0.8,0.8,1.0,1.0,1.2,1.2,1.1,1.2,1.2,1.0,1.1,1.2,1.0,1.0,1.2,1.1,0.9,1.0,1.2,1.1,0.9,1.1,1.2,1.2,1.1,1.3,1.2,1.3,1.2,1.0,0.9,0.9,0.9,1.0,0.9,1.1,1.0,1.1,1.3,1.4,1.3,1.6,1.7,1.4,1.4,1.2,1.5,1.4,1.5,1.4,1.2,1.3,1.4,1.2,1.1,1.4,1.3,1.1,1.2,1.0,1.1,1.1,1.1,1.2,1.1,1.2,1.1,1.2,1.4,1.3,1.4,1.2,1.1,1.2,1.2,1.0,0.9,1.1,1.0,0.8,0.9,1.1,1.0,0.9,1.1,1.3,1.2,1.4,1.8,2.1,1.2,1.1,1.1,1.0,1.0,1.1,1.1,1.0,1.0,1.0,1.0,1.0,1.1,1.1,1.1,1.1,1.3,1.6,1.4,1.3,1.3,1.2,1.4,1.8,1.7,1.0,1.0,1.0,1.0,1.1,1.3,1.2,1.1,1.1,1.1,1.3,0.9,1.0,1.0,1.0,1.2,1.3,1.0,1.3,1.0,0.9,1.2,1.2,1.2,1.0,1.0,1.1,1.1,1.1,1.2,1.1,1.2,1.1,1.1,1.1,1.2,1.2,1.3,1.2,1.1,1.1,1.1,1.0,1.0,1.0],[2.7,2.0,1.4,1.2,0.9,0.9,0.8,0.8,0.8,0.8,0.8,0.9,1.0,0.9,0.8,0.9,0.8,0.9,0.9,0.8,0.8,1.0,1.1,1.0,1.1,1.2,1.3,1.4,1.2,1.2,1.5,1.6,1.8,1.3,1.4,1.3,1.2,1.1,1.1,1.0,1.0,1.1,1.2,1.3,1.3,1.4,1.3,1.5,1.6,1.6,1.5,1.4,1.2,1.0,0.9,0.8,0.8,0.8,0.8,1.0,1.9,2.6,3.3,2.7,2.9,2.1,2.1,1.9,1.6,1.5,1.5,1.4,1.2,1.3,1.2,0.9,0.9,0.8,0.8,0.8,0.8,0.8,0.9,1.0,1.1,1.1,1.0,1.1,1.1,0.9,1.0,1.1,1.0,0.9,1.2,1.1,0.9,1.0,1.2,1.1,1.0,1.2,1.2,1.2,1.1,1.4,1.2,1.4,1.3,1.0,1.0,0.9,0.9,0.9,0.8,1.0,0.9,1.0,1.2,1.2,1.2,1.5,1.6,1.3,1.3,1.1,1.4,1.3,1.4,1.3,1.1,1.3,1.3,1.1,1.1,1.3,1.3,1.1,1.2,1.0,1.0,1.0,1.0,1.1,1.0,1.1,1.0,1.2,1.3,1.2,1.3,1.1,1.0,1.1,1.1,0.9,0.9,1.1,1.0,0.8,1.0,1.1,1.0,1.0,1.2,1.3,1.2,1.5,1.8,2.1,1.1,1.0,1.1,0.9,0.9,1.0,1.1,0.9,1.0,1.0,0.9,0.9,1.0,1.0,1.0,1.0,1.2,1.6,1.4,1.2,1.2,1.1,1.5,1.9,1.9,0.9,1.0,0.9,0.9,1.1,1.4,1.2,1.1,1.1,1.1,1.2,0.9,0.9,0.9,0.9,1.1,1.4,0.9,1.3,0.9,0.9,1.2,1.2,1.2,1.0,1.0,1.0,1.0,1.1,1.1,1.0,1.1,1.1,1.0,1.1,1.1,1.1,1.2,1.1,1.0,1.1,1.0,1.0,1.0,0.9],[2.8,2.1,1.6,1.3,1.1,1.0,0.9,0.8,0.8,0.8,0.8,0.9,1.0,1.0,0.9,0.9,0.8,1.0,1.1,1.0,1.0,1.1,1.2,1.1,1.2,1.4,1.5,1.5,1.3,1.4,1.6,1.7,1.7,1.5,1.5,1.4,1.3,1.2,1.3,1.2,1.1,1.3,1.4,1.5,1.4,1.7,1.5,1.7,1.8,1.8,1.7,1.6,1.3,1.1,1.1,0.9,0.9,0.9,0.9,1.1,2.0,2.8,3.5,2.6,3.2,2.2,2.1,2.0,1.7,1.5,1.7,1.5,1.2,1.4,1.3,1.0,1.1,0.9,0.8,0.8,0.8,0.8,0.9,1.0,1.1,1.2,1.0,1.2,1.1,0.9,1.0,1.1,1.0,0.9,1.2,1.1,0.9,1.1,1.2,1.1,0.9,1.2,1.3,1.2,1.2,1.5,1.4,1.5,1.4,1.1,1.1,1.0,1.0,1.0,0.9,1.0,0.9,1.1,1.3,1.4,1.3,1.7,1.7,1.4,1.3,1.2,1.4,1.4,1.5,1.4,1.2,1.4,1.4,1.2,1.2,1.5,1.4,1.2,1.3,1.1,1.2,1.2,1.1,1.2,1.1,1.2,1.1,1.3,1.4,1.4,1.4,1.2,1.1,1.3,1.3,1.0,1.0,1.2,1.2,1.0,1.2,1.3,1.2,1.1,1.4,1.5,1.4,1.6,2.0,2.3,1.2,1.1,1.2,1.0,1.0,1.1,1.1,1.0,1.0,1.0,1.0,1.0,1.0,1.0,1.0,1.1,1.3,1.6,1.5,1.3,1.3,1.1,1.4,2.1,1.9,1.0,1.0,1.0,1.0,1.1,1.4,1.2,1.1,1.2,1.1,1.4,0.9,1.0,0.9,0.9,1.1,1.4,1.0,1.4,1.0,0.9,1.2,1.2,1.2,1.0,1.0,1.1,1.1,1.2,1.2,1.2,1.2,1.1,1.1,1.1,1.2,1.2,1.3,1.2,1.2,1.2,1.1,1.1,1.1,1.0],[3.2,2.4,1.8,1.6,1.3,1.3,1.1,0.9,0.9,0.8,0.8,0.8,0.9,0.9,0.9,1.0,0.8,1.1,1.2,1.1,1.2,1.4,1.4,1.4,1.4,1.7,1.8,1.8,1.6,1.6,1.7,1.8,1.8,1.6,1.5,1.5,1.5,1.3,1.5,1.3,1.3,1.6,1.6,1.9,1.7,2.0,1.8,2.1,2.2,2.1,2.0,1.8,1.6,1.4,1.3,1.2,1.0,1.1,0.9,1.2,2.0,2.7,3.9,2.7,3.1,2.3,2.3,2.2,1.8,1.7,1.8,1.6,1.3,1.5,1.5,1.1,1.3,1.1,1.0,1.0,0.9,0.9,1.0,1.0,1.3,1.3,1.1,1.2,1.1,1.0,1.1,1.2,1.0,1.1,1.3,1.2,0.9,1.2,1.3,1.2,1.1,1.3,1.4,1.4,1.3,1.7,1.5,1.7,1.6,1.3,1.3,1.1,1.1,1.1,1.1,1.2,1.1,1.2,1.5,1.6,1.5,1.9,1.8,1.6,1.5,1.4,1.7,1.7,1.8,1.6,1.4,1.7,1.7,1.4,1.4,1.8,1.7,1.4,1.6,1.3,1.4,1.4,1.3,1.5,1.3,1.5,1.3,1.5,1.7,1.6,1.7,1.4,1.4,1.5,1.5,1.3,1.3,1.5,1.4,1.2,1.4,1.5,1.3,1.3,1.6,1.7,1.6,1.9,2.3,2.5,1.1,1.0,1.1,0.9,0.9,1.0,1.1,0.9,1.0,0.9,0.9,0.9,1.0,1.0,1.0,1.1,1.3,1.7,1.5,1.4,1.3,1.2,1.4,2.1,2.0,1.0,1.0,1.0,1.0,1.2,1.4,1.3,1.2,1.2,1.1,1.4,1.0,1.0,0.9,0.9,1.1,1.6,1.1,1.4,1.0,0.9,1.2,1.3,1.3,1.1,1.1,1.1,1.1,1.2,1.3,1.2,1.3,1.2,1.2,1.2,1.4,1.4,1.4,1.4,1.3,1.3,1.2,1.2,1.2,1.1],[3.3,2.7,2.1,1.9,1.6,1.5,1.3,1.1,1.0,0.8,0.8,0.8,0.8,0.8,0.8,0.9,0.9,1.0,1.1,1.1,1.2,1.3,1.3,1.4,1.5,1.6,1.7,1.7,1.4,1.5,1.6,1.7,1.8,1.5,1.4,1.4,1.5,1.4,1.6,1.5,1.5,1.8,1.8,2.0,1.9,2.2,1.9,2.1,2.3,2.2,2.3,2.1,1.9,1.6,1.6,1.4,1.3,1.2,1.0,1.2,2.0,2.7,3.7,2.8,3.1,2.4,2.4,2.3,1.8,1.7,2.0,1.8,1.4,1.6,1.7,1.3,1.5,1.3,1.1,1.1,0.9,0.8,0.9,1.0,1.2,1.2,1.0,1.2,1.0,0.9,1.0,1.1,0.9,1.0,1.2,1.1,0.9,1.1,1.2,1.2,1.1,1.3,1.4,1.4,1.4,1.7,1.5,1.7,1.6,1.3,1.3,1.2,1.2,1.1,1.0,1.1,1.0,1.1,1.4,1.4,1.4,1.8,1.8,1.5,1.4,1.3,1.6,1.6,1.7,1.5,1.3,1.5,1.5,1.3,1.3,1.6,1.5,1.3,1.5,1.3,1.4,1.3,1.3,1.3,1.2,1.3,1.2,1.4,1.5,1.5,1.5,1.4,1.3,1.6,1.5,1.3,1.4,1.6,1.4,1.3,1.5,1.6,1.4,1.5,1.7,1.8,1.6,1.9,2.3,2.5,1.0,1.0,1.0,0.9,0.8,0.9,0.9,0.9,1.0,0.9,0.9,0.9,1.0,1.0,1.0,1.1,1.3,1.6,1.5,1.3,1.3,1.2,1.4,1.9,1.9,1.0,1.0,1.0,1.1,1.2,1.5,1.3,1.2,1.3,1.2,1.3,1.0,1.1,1.0,0.9,1.1,1.5,1.0,1.5,0.9,0.8,1.2,1.2,1.1,1.0,0.9,1.0,1.0,1.1,1.1,1.1,1.2,1.1,1.1,1.1,1.2,1.2,1.3,1.2,1.2,1.2,1.1,1.1,1.1,1.0],[4.0,3.3,2.8,2.5,2.1,2.0,1.8,1.5,1.4,1.2,0.8,0.8,0.8,0.8,0.8,0.9,0.9,1.2,1.3,1.4,1.5,1.6,1.6,1.8,1.9,2.1,2.2,1.9,1.6,1.6,1.7,1.8,1.8,1.7,1.3,1.6,1.6,1.6,1.9,2.0,1.9,2.3,2.3,2.6,2.5,2.8,2.5,2.8,3.0,2.9,2.9,2.6,2.5,2.1,2.0,1.8,1.6,1.4,1.2,1.3,2.2,2.8,3.8,2.8,3.1,2.6,2.6,2.5,2.0,2.0,2.3,2.1,1.8,2.0,2.2,1.8,2.0,1.7,1.5,1.5,1.3,1.1,1.1,1.0,1.4,1.3,1.0,1.4,1.2,1.0,1.3,1.4,1.1,1.2,1.5,1.4,1.2,1.5,1.6,1.4,1.5,1.7,1.8,1.8,1.8,2.2,2.1,2.2,2.2,1.8,1.9,1.6,1.7,1.6,1.4,1.4,1.1,1.1,1.6,1.6,1.4,1.9,1.9,1.7,1.6,1.5,1.9,1.9,2.2,1.8,1.7,2.0,2.0,1.7,1.8,2.2,2.0,1.7,2.1,1.8,1.9,1.8,1.7,1.6,1.5,1.5,1.4,1.4,1.8,1.8,1.9,1.8,1.7,2.1,2.0,1.7,1.9,2.1,2.0,1.8,2.1,2.3,2.0,2.1,2.5,2.5,2.3,2.7,3.0,3.2,1.1,1.0,1.0,0.9,0.8,0.8,1.0,0.8,1.0,1.0,0.9,1.0,1.0,1.1,1.1,1.2,1.4,1.7,1.6,1.5,1.4,1.3,1.5,1.9,1.9,1.1,1.2,1.2,1.2,1.4,1.6,1.6,1.5,1.5,1.4,1.5,1.2,1.2,1.1,1.1,1.2,1.5,0.9,1.5,0.9,0.8,1.2,1.2,1.2,1.0,0.9,0.9,1.0,1.0,1.1,1.1,1.3,1.1,1.1,1.1,1.2,1.3,1.3,1.3,1.3,1.4,1.2,1.2,1.1,1.1],[3.7,3.2,2.7,2.5,2.2,2.1,1.8,1.7,1.3,1.3,1.0,0.9,0.8,0.8,0.8,0.8,1.0,1.1,1.1,1.2,1.4,1.4,1.3,1.6,1.7,1.8,1.8,1.6,1.3,1.4,1.6,1.7,1.7,1.6,1.4,1.6,1.6,1.6,1.8,1.9,1.8,2.2,2.1,2.4,2.2,2.4,2.3,2.5,2.7,2.6,2.6,2.4,2.4,2.1,2.1,1.7,1.7,1.4,1.3,1.3,2.2,2.9,3.8,2.9,3.3,2.7,2.9,2.7,2.1,2.2,2.5,2.2,2.0,2.3,2.3,2.0,2.2,1.8,1.7,1.5,1.4,1.1,1.1,0.9,1.2,1.1,1.0,1.4,1.2,1.0,1.3,1.5,1.3,1.4,1.6,1.5,1.4,1.7,1.8,1.6,1.8,2.0,2.0,2.0,2.2,2.5,2.4,2.4,2.4,2.0,2.0,1.7,1.6,1.5,1.2,1.2,1.0,0.9,1.3,1.3,1.2,1.7,1.7,1.5,1.5,1.4,1.8,1.7,2.0,1.7,1.6,1.8,1.9,1.8,1.7,2.1,2.1,1.9,2.1,1.8,1.8,1.7,1.5,1.4,1.2,1.2,1.1,1.2,1.4,1.5,1.5,1.5,1.4,1.7,1.7,1.5,1.7,1.9,1.8,1.8,2.0,2.1,2.0,2.2,2.4,2.4,2.4,2.7,3.0,3.3,1.2,1.1,1.2,0.9,0.9,0.9,0.9,0.9,1.1,1.1,1.1,1.1,1.2,1.2,1.3,1.4,1.6,1.8,1.8,1.7,1.6,1.5,1.7,2.0,2.1,1.2,1.4,1.4,1.5,1.6,1.8,1.8,1.7,1.7,1.6,1.6,1.3,1.3,1.2,1.2,1.3,1.5,0.9,1.5,0.8,0.8,1.3,1.3,1.3,0.9,0.8,0.8,0.8,1.0,1.0,1.0,1.1,0.9,0.9,1.0,1.0,1.1,1.1,1.1,1.0,1.1,1.0,1.0,0.9,1.1],[3.0,2.4,1.8,1.6,1.4,1.4,1.2,1.1,0.9,0.9,0.8,0.8,0.8,0.8,0.8,0.8,0.8,0.8,0.8,0.8,0.9,1.0,0.9,1.1,1.2,1.2,1.2,1.2,1.0,1.2,1.4,1.6,1.6,1.3,1.5,1.4,1.3,1.2,1.4,1.3,1.2,1.5,1.5,1.6,1.5,1.8,1.6,1.8,1.9,1.9,1.8,1.7,1.6,1.3,1.3,1.1,1.1,1.0,1.0,1.1,2.1,2.7,3.6,2.8,3.1,2.4,2.3,2.2,1.8,1.7,1.9,1.7,1.5,1.6,1.6,1.3,1.3,1.2,1.1,1.0,1.0,0.8,0.8,0.8,0.9,1.0,0.8,1.1,1.0,0.8,1.0,1.1,1.0,1.0,1.3,1.2,1.0,1.2,1.3,1.2,1.2,1.4,1.4,1.4,1.4,1.7,1.6,1.7,1.7,1.4,1.3,1.2,1.1,1.1,0.9,0.9,0.8,0.8,1.0,1.0,1.0,1.4,1.5,1.2,1.2,1.1,1.4,1.3,1.4,1.4,1.2,1.3,1.4,1.2,1.2,1.4,1.4,1.3,1.4,1.3,1.2,1.1,1.1,1.0,0.9,0.9,0.8,0.9,1.0,1.1,1.1,1.0,1.0,1.2,1.2,1.0,1.1,1.3,1.2,1.2,1.4,1.4,1.3,1.4,1.6,1.7,1.6,1.8,2.2,2.5,1.1,1.0,1.1,0.9,0.9,0.9,1.0,0.9,1.0,1.0,1.0,1.0,1.0,1.1,1.1,1.1,1.3,1.7,1.5,1.3,1.3,1.2,1.4,2.0,1.9,1.0,1.1,1.1,1.1,1.3,1.4,1.4,1.3,1.3,1.2,1.3,1.0,1.1,1.0,1.0,1.1,1.3,0.8,1.4,0.8,0.8,1.1,1.1,1.1,0.8,0.8,0.8,0.8,0.8,0.9,0.8,0.9,0.8,0.8,0.8,0.8,0.9,0.9,0.8,0.8,0.8,0.8,0.8,0.8,0.9],[3.0,2.3,1.8,1.6,1.3,1.3,1.2,1.1,0.9,1.0,0.9,0.9,0.9,0.8,0.8,0.8,0.8,0.8,0.8,0.8,0.8,0.9,0.9,1.0,1.1,1.2,1.2,1.3,1.0,1.1,1.3,1.5,1.6,1.4,1.4,1.4,1.4,1.3,1.3,1.3,1.1,1.4,1.4,1.5,1.5,1.7,1.6,1.9,2.0,1.9,1.8,1.7,1.5,1.3,1.3,1.1,1.1,0.9,1.0,1.2,2.1,2.8,3.4,2.9,3.0,2.5,2.5,2.3,1.8,1.8,2.0,1.8,1.6,1.7,1.7,1.3,1.4,1.2,1.2,1.0,1.0,0.9,0.9,0.8,1.1,1.1,0.9,1.1,1.1,0.9,1.1,1.2,1.1,1.1,1.4,1.3,1.1,1.3,1.5,1.3,1.3,1.6,1.6,1.6,1.6,1.9,1.7,1.8,1.7,1.5,1.4,1.3,1.2,1.1,0.9,1.0,0.8,0.9,1.1,1.1,1.1,1.5,1.6,1.3,1.2,1.2,1.4,1.4,1.5,1.4,1.2,1.4,1.5,1.3,1.3,1.6,1.6,1.4,1.5,1.4,1.4,1.2,1.1,1.1,0.9,1.0,0.8,1.0,1.2,1.1,1.2,1.1,1.0,1.2,1.3,1.0,1.0,1.3,1.3,1.2,1.4,1.5,1.4,1.4,1.6,1.7,1.7,1.9,2.3,2.6,1.2,1.1,1.1,1.0,0.9,1.0,1.1,0.9,1.0,1.0,1.0,1.1,1.1,1.2,1.2,1.3,1.4,1.7,1.7,1.5,1.5,1.3,1.6,2.0,2.0,1.2,1.2,1.2,1.3,1.4,1.6,1.6,1.4,1.5,1.4,1.4,1.1,1.2,1.1,1.1,1.2,1.4,0.8,1.3,0.8,0.8,1.1,1.2,1.3,0.8,0.8,0.8,0.8,0.9,1.0,0.8,0.9,0.8,0.8,0.8,0.9,0.9,1.0,0.9,0.9,0.9,0.8,0.8,0.8,0.9],[2.8,2.1,1.6,1.3,1.1,1.1,1.0,0.9,0.8,0.9,0.8,0.8,0.9,0.8,0.8,0.8,0.8,0.8,0.8,0.8,0.8,0.8,0.8,0.9,1.0,1.0,1.1,1.1,0.9,1.1,1.3,1.5,1.8,1.2,1.3,1.3,1.2,1.1,1.1,1.1,1.0,1.2,1.3,1.4,1.3,1.6,1.4,1.7,1.8,1.7,1.6,1.5,1.3,1.1,1.1,0.9,0.9,0.8,0.9,1.0,2.0,2.7,3.5,2.6,3.1,2.2,2.1,1.9,1.7,1.5,1.7,1.5,1.3,1.4,1.4,1.1,1.2,1.1,1.0,0.9,0.9,0.8,0.9,0.8,1.0,1.0,0.9,1.1,1.0,0.9,1.0,1.1,1.0,1.0,1.2,1.2,1.0,1.1,1.2,1.2,1.1,1.3,1.4,1.3,1.3,1.6,1.5,1.6,1.5,1.2,1.2,1.1,1.0,1.0,0.9,0.9,0.8,0.9,1.0,1.0,1.1,1.4,1.5,1.2,1.2,1.1,1.3,1.3,1.4,1.3,1.1,1.3,1.3,1.2,1.2,1.4,1.4,1.2,1.3,1.1,1.1,1.1,1.0,1.0,0.9,0.9,0.8,0.9,1.1,1.1,1.1,1.0,0.9,1.0,1.1,0.9,0.9,1.1,1.1,1.0,1.2,1.3,1.2,1.2,1.4,1.5,1.4,1.7,2.0,2.3,1.1,1.0,1.0,0.9,0.9,0.9,0.9,0.8,1.0,1.0,0.9,1.0,1.0,1.0,1.0,1.1,1.2,1.6,1.4,1.3,1.2,1.1,1.5,1.9,2.0,1.0,1.0,1.0,1.1,1.2,1.3,1.2,1.2,1.2,1.1,1.3,1.0,1.0,1.0,1.0,1.1,1.4,0.8,1.2,0.8,0.8,1.0,1.0,1.0,0.8,0.8,0.8,0.8,0.8,0.9,0.8,0.9,0.8,0.8,0.8,0.9,0.9,1.0,0.9,0.8,0.9,0.8,0.8,0.8,0.8],[2.7,2.1,1.6,1.4,1.2,1.2,1.0,1.0,0.8,0.9,0.8,0.9,0.9,0.8,0.8,0.8,0.8,0.8,0.8,0.8,0.8,0.8,0.8,0.9,1.0,1.0,1.1,1.1,0.9,1.0,1.2,1.4,1.6,1.3,1.3,1.2,1.2,1.1,1.2,1.1,1.0,1.3,1.3,1.4,1.3,1.6,1.5,1.7,1.8,1.7,1.6,1.6,1.3,1.1,1.1,0.9,1.0,0.8,0.9,1.0,2.0,2.5,3.2,2.7,3.0,2.3,2.2,2.0,1.6,1.6,1.7,1.6,1.4,1.5,1.5,1.2,1.2,1.1,1.0,1.0,1.0,0.8,1.0,0.9,1.1,1.1,1.0,1.2,1.1,1.0,1.1,1.2,1.1,1.1,1.3,1.2,1.0,1.2,1.3,1.2,1.2,1.4,1.4,1.4,1.4,1.6,1.5,1.6,1.5,1.3,1.2,1.2,1.1,1.1,1.0,1.0,0.9,1.0,1.1,1.1,1.1,1.4,1.5,1.3,1.3,1.2,1.4,1.4,1.5,1.5,1.2,1.4,1.5,1.3,1.3,1.5,1.5,1.3,1.4,1.2,1.3,1.2,1.1,1.1,0.9,0.9,0.8,0.9,1.0,1.0,1.1,1.0,0.9,1.1,1.1,1.0,1.0,1.2,1.2,1.1,1.2,1.3,1.3,1.3,1.4,1.5,1.5,1.7,2.0,2.3,1.2,1.0,1.1,0.9,0.9,1.0,1.0,0.9,1.0,1.0,1.0,1.0,1.1,1.1,1.1,1.1,1.3,1.5,1.5,1.3,1.3,1.2,1.5,1.9,1.9,1.1,1.1,1.1,1.1,1.2,1.4,1.3,1.3,1.3,1.2,1.3,1.0,1.1,1.0,1.0,1.1,1.2,0.8,1.2,0.8,0.8,1.1,1.1,1.0,0.8,0.8,0.8,0.8,0.8,0.9,0.8,0.9,0.8,0.8,0.8,0.9,0.9,1.0,0.9,0.9,0.9,0.8,0.8,0.8,0.8],[2.7,2.1,1.6,1.4,1.2,1.2,1.0,1.0,0.9,1.0,0.9,1.0,0.9,0.8,0.8,0.8,0.8,0.8,0.8,0.8,0.8,0.8,0.8,0.8,0.9,0.9,0.9,1.0,0.8,1.0,1.2,1.4,1.6,1.3,1.3,1.3,1.2,1.1,1.3,1.2,1.0,1.3,1.3,1.3,1.3,1.5,1.4,1.6,1.7,1.7,1.6,1.5,1.3,1.1,1.2,1.0,1.0,0.8,1.0,1.0,2.0,2.7,3.4,2.7,3.0,2.3,2.2,2.1,1.7,1.6,1.8,1.6,1.4,1.6,1.5,1.2,1.3,1.1,1.1,1.0,1.0,0.9,1.0,0.9,1.0,1.1,1.0,1.2,1.1,1.0,1.1,1.2,1.1,1.1,1.3,1.2,1.1,1.2,1.3,1.3,1.2,1.4,1.5,1.4,1.4,1.7,1.5,1.7,1.5,1.3,1.2,1.2,1.0,1.1,0.9,0.9,0.8,0.9,1.0,1.0,1.1,1.3,1.5,1.3,1.2,1.1,1.4,1.3,1.4,1.4,1.2,1.3,1.4,1.3,1.2,1.4,1.4,1.3,1.4,1.2,1.2,1.1,1.0,1.0,0.8,0.9,0.8,0.9,0.9,0.9,1.0,0.9,0.8,1.0,1.0,0.9,0.9,1.1,1.1,1.0,1.2,1.2,1.2,1.2,1.4,1.5,1.5,1.7,2.0,2.3,1.2,1.1,1.1,1.0,0.9,1.0,1.0,0.9,1.0,1.0,1.0,1.1,1.1,1.1,1.1,1.2,1.4,1.6,1.6,1.4,1.4,1.3,1.5,1.9,1.9,1.1,1.2,1.1,1.2,1.3,1.5,1.4,1.3,1.4,1.3,1.4,1.1,1.1,1.1,1.1,1.2,1.2,0.8,1.2,0.8,0.8,1.2,1.2,1.1,0.8,0.8,0.8,0.8,0.8,0.9,0.8,0.8,0.8,0.8,0.8,0.8,0.8,0.9,0.8,0.8,0.8,0.8,0.8,0.8,0.8],[2.7,2.0,1.5,1.3,1.1,1.1,0.9,1.0,0.8,1.0,0.9,1.0,1.0,0.9,0.8,0.8,0.8,0.8,0.8,0.8,0.8,0.8,0.8,0.8,0.8,0.9,0.9,1.0,0.8,1.0,1.2,1.4,1.8,1.3,1.4,1.3,1.3,1.1,1.2,1.1,1.0,1.2,1.2,1.3,1.3,1.5,1.3,1.6,1.6,1.6,1.5,1.5,1.2,1.0,1.1,0.9,1.0,0.8,1.0,1.1,2.0,2.8,3.3,2.7,2.9,2.3,2.2,2.1,1.7,1.6,1.8,1.6,1.4,1.5,1.4,1.1,1.2,1.1,1.0,0.9,1.0,0.8,0.9,0.9,1.0,1.0,1.0,1.1,1.1,1.0,1.1,1.2,1.1,1.1,1.3,1.3,1.1,1.2,1.3,1.3,1.2,1.4,1.5,1.4,1.3,1.6,1.5,1.7,1.5,1.3,1.2,1.1,1.0,1.0,0.8,0.9,0.8,0.9,1.0,0.9,1.0,1.3,1.5,1.2,1.2,1.1,1.4,1.3,1.4,1.4,1.2,1.3,1.4,1.2,1.2,1.4,1.4,1.3,1.3,1.2,1.1,1.1,1.0,1.0,0.8,0.9,0.8,0.9,1.0,0.9,1.0,0.9,0.8,0.9,1.0,0.8,0.8,1.0,1.0,1.0,1.1,1.2,1.1,1.2,1.3,1.4,1.4,1.6,1.9,2.2,1.3,1.1,1.2,1.0,1.0,1.0,1.1,1.0,1.1,1.1,1.1,1.1,1.1,1.2,1.2,1.2,1.4,1.6,1.5,1.4,1.4,1.3,1.5,1.9,2.0,1.1,1.2,1.1,1.2,1.3,1.5,1.4,1.3,1.3,1.3,1.4,1.1,1.1,1.1,1.1,1.2,1.2,0.8,1.1,0.8,0.8,1.1,1.1,1.2,0.8,0.8,0.9,0.8,0.9,0.9,0.8,0.9,0.8,0.8,0.8,0.9,0.9,0.9,0.8,0.8,0.8,0.8,0.8,0.8,0.9],[2.7,2.1,1.6,1.4,1.2,1.2,1.0,1.0,0.8,1.0,0.9,1.0,1.1,0.9,0.9,0.8,0.8,0.8,0.8,0.8,0.8,0.8,0.8,0.8,0.8,0.9,1.0,1.1,0.9,1.0,1.3,1.5,1.5,1.3,1.4,1.4,1.3,1.2,1.2,1.1,0.9,1.2,1.2,1.3,1.3,1.5,1.4,1.6,1.7,1.7,1.6,1.5,1.3,1.1,1.2,0.9,1.0,0.8,1.0,1.1,2.1,2.8,3.4,2.8,3.1,2.3,2.3,2.1,1.7,1.7,1.8,1.6,1.5,1.6,1.5,1.2,1.3,1.1,1.1,1.0,1.1,0.9,1.0,1.0,1.1,1.2,1.1,1.2,1.2,1.0,1.2,1.3,1.2,1.2,1.4,1.3,1.1,1.3,1.4,1.3,1.3,1.5,1.5,1.5,1.4,1.7,1.6,1.7,1.6,1.3,1.2,1.2,1.1,1.1,0.9,1.0,0.9,1.0,1.1,1.1,1.2,1.5,1.6,1.4,1.3,1.2,1.5,1.4,1.5,1.5,1.2,1.4,1.5,1.3,1.3,1.5,1.5,1.4,1.4,1.2,1.2,1.2,1.1,1.1,0.9,1.0,0.8,1.0,1.1,1.0,1.1,1.0,0.8,1.0,1.1,0.9,0.9,1.1,1.1,1.0,1.1,1.3,1.2,1.2,1.4,1.6,1.5,1.7,2.0,2.3,1.3,1.2,1.2,1.1,1.0,1.1,1.2,1.0,1.1,1.1,1.1,1.1,1.2,1.2,1.2,1.3,1.5,1.7,1.6,1.5,1.4,1.3,1.5,2.0,2.1,1.2,1.2,1.2,1.2,1.4,1.5,1.4,1.4,1.4,1.3,1.4,1.1,1.1,1.1,1.2,1.3,1.3,0.8,1.2,0.9,0.8,1.2,1.2,1.2,0.9,0.9,0.9,0.9,0.9,1.0,0.9,1.0,0.9,0.9,0.9,1.0,1.0,1.0,1.0,0.9,0.9,0.9,0.8,0.8,0.9],[2.8,2.2,1.7,1.5,1.3,1.3,1.1,1.1,0.9,1.1,1.0,1.2,1.2,1.1,1.0,0.9,0.8,0.8,0.8,0.8,0.8,0.8,0.8,0.8,0.8,0.8,0.9,1.0,0.9,1.0,1.3,1.5,1.6,1.4,1.4,1.5,1.3,1.3,1.3,1.2,1.0,1.3,1.2,1.4,1.4,1.6,1.5,1.8,1.8,1.8,1.7,1.6,1.4,1.2,1.2,1.0,1.1,0.9,1.1,1.2,2.2,2.9,3.5,3.0,3.1,2.5,2.4,2.3,1.8,1.8,2.0,1.7,1.6,1.7,1.6,1.3,1.4,1.2,1.2,1.1,1.2,1.0,1.2,1.1,1.3,1.3,1.2,1.4,1.3,1.2,1.3,1.4,1.3,1.3,1.4,1.4,1.2,1.4,1.5,1.4,1.3,1.6,1.6,1.6,1.6,1.9,1.7,1.9,1.7,1.5,1.4,1.3,1.2,1.3,1.1,1.2,1.0,1.1,1.2,1.3,1.4,1.7,1.8,1.5,1.5,1.4,1.6,1.6,1.7,1.6,1.4,1.6,1.7,1.5,1.5,1.6,1.6,1.5,1.5,1.4,1.4,1.4,1.2,1.2,1.0,1.1,0.8,1.0,1.1,1.0,1.2,1.1,0.9,1.0,1.2,1.0,1.0,1.2,1.2,1.1,1.3,1.4,1.4,1.3,1.6,1.7,1.6,1.8,2.2,2.4,1.4,1.3,1.3,1.1,1.1,1.2,1.2,1.1,1.2,1.2,1.2,1.2,1.3,1.3,1.3,1.4,1.5,1.8,1.7,1.6,1.5,1.4,1.6,1.9,2.0,1.3,1.3,1.3,1.3,1.5,1.6,1.6,1.5,1.5,1.4,1.5,1.2,1.2,1.2,1.2,1.4,1.3,0.9,1.3,0.9,0.9,1.3,1.2,1.2,0.9,1.0,1.0,1.0,1.0,1.1,1.0,1.0,1.0,1.0,1.0,1.1,1.1,1.2,1.1,1.0,1.0,1.0,0.9,0.9,1.0],[2.8,2.2,1.8,1.6,1.3,1.4,1.1,1.2,1.0,1.2,1.1,1.2,1.2,1.1,1.1,0.9,0.9,0.8,0.8,0.8,0.8,0.8,0.8,0.8,0.8,0.9,0.8,1.0,0.9,1.0,1.4,1.6,1.7,1.5,1.5,1.5,1.4,1.3,1.4,1.3,1.1,1.4,1.2,1.4,1.4,1.6,1.6,1.8,1.9,1.9,1.7,1.6,1.4,1.2,1.3,1.0,1.2,0.9,1.2,1.3,2.3,2.9,3.6,3.1,3.2,2.6,2.6,2.4,2.0,2.0,2.1,1.9,1.7,1.8,1.8,1.4,1.5,1.3,1.3,1.1,1.3,1.0,1.3,1.2,1.4,1.4,1.3,1.6,1.5,1.3,1.5,1.6,1.4,1.4,1.6,1.6,1.4,1.6,1.7,1.6,1.5,1.7,1.8,1.8,1.7,2.0,1.9,2.0,1.8,1.6,1.5,1.4,1.3,1.4,1.1,1.3,1.0,1.1,1.3,1.2,1.4,1.7,1.8,1.7,1.7,1.6,1.9,1.7,2.0,1.9,1.6,1.8,1.9,1.8,1.6,1.9,1.9,1.7,1.8,1.6,1.5,1.5,1.3,1.3,1.0,1.0,0.8,1.0,1.1,1.0,1.2,1.1,0.9,1.0,1.2,1.1,1.0,1.2,1.3,1.2,1.3,1.5,1.5,1.5,1.7,1.8,1.8,2.0,2.3,2.7,1.5,1.4,1.4,1.2,1.2,1.3,1.3,1.2,1.3,1.3,1.3,1.3,1.4,1.4,1.4,1.5,1.7,1.9,1.9,1.7,1.7,1.6,1.9,2.2,2.3,1.4,1.4,1.4,1.4,1.6,1.8,1.7,1.6,1.6,1.6,1.7,1.3,1.4,1.3,1.4,1.5,1.4,0.9,1.4,1.0,1.0,1.3,1.4,1.3,1.0,1.0,1.1,1.0,1.0,1.1,1.0,1.0,1.0,1.0,1.0,1.1,1.1,1.1,1.0,1.0,1.0,1.0,0.9,0.9,1.0],[2.8,2.1,1.8,1.6,1.3,1.5,1.1,1.3,1.0,1.3,1.2,1.4,1.4,1.2,1.2,1.0,1.0,0.9,0.8,0.8,0.8,0.8,0.8,0.8,0.8,0.9,0.9,1.1,1.0,1.2,1.4,1.6,1.6,1.6,1.6,1.7,1.5,1.5,1.5,1.3,1.1,1.4,1.2,1.4,1.4,1.6,1.5,1.8,1.9,1.8,1.7,1.6,1.4,1.2,1.3,1.1,1.3,1.0,1.3,1.4,2.3,3.0,3.8,3.4,3.4,2.8,2.8,2.6,2.1,2.2,2.3,2.0,1.9,2.0,1.8,1.5,1.5,1.4,1.4,1.1,1.3,1.1,1.3,1.2,1.3,1.4,1.4,1.6,1.6,1.3,1.5,1.7,1.5,1.5,1.8,1.7,1.5,1.7,1.9,1.7,1.6,1.9,2.0,1.9,1.9,2.2,2.0,2.1,1.9,1.7,1.5,1.5,1.2,1.4,1.1,1.2,1.0,1.1,1.2,1.2,1.4,1.7,1.8,1.6,1.6,1.5,1.8,1.7,1.9,1.8,1.5,1.7,1.9,1.7,1.5,1.9,1.9,1.7,1.7,1.5,1.4,1.4,1.2,1.3,1.0,1.1,0.9,1.1,1.2,1.0,1.2,1.1,0.9,1.0,1.2,1.0,0.9,1.1,1.3,1.2,1.2,1.4,1.4,1.5,1.6,1.8,1.7,2.0,2.3,2.6,1.6,1.5,1.6,1.4,1.3,1.4,1.5,1.3,1.4,1.4,1.5,1.5,1.6,1.6,1.7,1.8,1.9,2.1,2.1,2.0,1.9,1.8,1.9,2.2,2.3,1.6,1.7,1.6,1.7,1.8,2.0,1.9,1.8,1.8,1.7,1.7,1.6,1.5,1.5,1.6,1.7,1.4,1.0,1.4,1.1,1.1,1.4,1.4,1.3,1.0,1.1,1.1,1.1,1.1,1.2,1.0,1.1,1.1,1.0,1.0,1.1,1.1,1.2,1.1,1.0,1.0,1.0,1.0,1.0,1.1],[3.4,2.6,2.3,2.1,1.7,1.8,1.4,1.6,1.3,1.6,1.6,1.8,1.9,1.8,1.6,1.3,1.3,1.3,1.2,1.0,1.0,1.0,0.9,0.8,0.8,0.8,1.0,1.3,1.3,1.6,2.0,2.3,2.0,2.2,2.4,2.4,2.0,2.0,1.9,1.7,1.3,1.7,1.4,1.8,1.6,2.1,2.0,2.4,2.6,2.4,2.1,2.0,1.8,1.4,1.7,1.3,1.7,1.4,1.7,1.9,2.9,3.7,4.4,4.1,4.1,3.5,3.5,3.2,2.7,2.7,2.8,2.5,2.3,2.6,2.4,1.9,2.0,1.7,1.7,1.3,1.6,1.4,1.7,1.7,1.7,1.9,1.9,2.1,2.1,1.8,1.9,2.2,1.9,1.8,2.2,2.2,1.9,2.0,2.4,2.3,2.1,2.3,2.5,2.5,2.4,2.8,2.6,2.7,2.5,2.1,1.9,1.7,1.5,1.7,1.3,1.5,1.3,1.6,1.7,1.8,1.9,2.4,2.5,2.1,2.2,1.9,2.3,2.0,2.3,2.2,1.8,2.1,2.2,2.0,1.8,2.3,2.3,2.1,2.2,1.8,1.7,1.7,1.5,1.6,1.3,1.5,1.2,1.6,1.6,1.2,1.6,1.3,1.1,1.2,1.5,1.2,1.1,1.5,1.6,1.4,1.7,1.9,1.8,1.9,2.2,2.4,2.3,2.7,3.1,3.4,2.2,2.0,2.1,1.9,1.8,2.0,2.1,1.7,1.8,1.9,1.9,2.0,2.1,2.2,2.1,2.2,2.4,2.6,2.6,2.5,2.4,2.3,2.4,2.6,2.7,2.1,2.1,2.0,2.1,2.2,2.5,2.3,2.2,2.2,2.1,2.2,2.0,1.9,1.9,2.0,2.3,1.8,1.5,1.8,1.5,1.5,1.8,1.7,1.8,1.5,1.7,1.8,1.7,1.7,1.9,1.6,1.6,1.6,1.5,1.5,1.7,1.7,1.8,1.6,1.5,1.4,1.5,1.4,1.4,1.6],[3.6,2.8,2.5,2.3,1.9,2.0,1.6,1.8,1.5,1.8,1.8,2.2,2.2,2.0,2.0,1.6,1.5,1.4,1.3,1.2,1.1,1.0,1.0,1.0,0.8,0.8,0.8,1.1,1.3,1.5,1.9,2.3,2.1,2.3,2.4,2.5,2.1,2.1,1.9,1.8,1.4,1.7,1.5,1.9,1.8,2.2,2.2,2.6,2.7,2.6,2.4,2.2,2.0,1.6,1.8,1.4,1.8,1.4,1.9,2.1,3.0,3.7,4.4,4.1,4.3,3.7,3.7,3.3,2.9,2.9,3.0,2.6,2.5,2.7,2.5,2.1,2.2,1.9,1.9,1.7,2.0,1.7,2.1,2.0,2.3,2.4,2.3,2.8,2.6,2.2,2.4,2.7,2.3,2.3,2.6,2.6,2.2,2.4,2.7,2.5,2.3,2.6,2.8,2.7,2.5,3.1,2.8,3.1,2.8,2.4,2.2,2.1,1.9,2.1,1.7,2.0,1.7,2.0,2.2,2.1,2.3,2.9,2.9,2.7,2.8,2.5,3.0,2.7,3.1,2.9,2.4,2.8,3.0,2.6,2.4,2.9,2.9,2.5,2.7,2.3,2.3,2.3,1.9,2.1,1.6,1.7,1.4,1.6,1.8,1.4,1.9,1.7,1.3,1.5,1.9,1.6,1.4,1.8,2.0,1.8,1.9,2.3,2.2,2.1,2.5,2.7,2.6,2.8,3.3,3.7,2.4,2.3,2.3,2.1,2.1,2.2,2.2,2.0,2.1,2.1,2.2,2.2,2.3,2.4,2.4,2.5,2.6,2.9,2.8,2.7,2.7,2.5,2.7,3.0,3.0,2.3,2.3,2.2,2.3,2.4,2.7,2.5,2.4,2.3,2.3,2.4,2.1,2.1,2.1,2.2,2.5,2.0,1.6,2.0,1.7,1.7,2.1,1.9,2.0,1.7,1.8,1.9,1.8,1.8,2.0,1.7,1.7,1.7,1.7,1.7,1.8,1.8,2.0,1.8,1.7,1.7,1.7,1.6,1.6,1.7],[3.5,2.8,2.6,2.3,2.0,2.1,1.7,2.0,1.6,2.0,2.0,2.3,2.2,1.9,1.9,1.5,1.6,1.5,1.2,1.3,1.3,1.1,0.9,1.0,1.0,0.9,0.8,0.9,1.1,1.4,1.7,2.1,2.1,2.3,2.4,2.7,2.3,2.3,2.2,2.1,1.6,1.9,1.6,1.9,1.8,2.1,2.1,2.5,2.6,2.6,2.3,2.2,2.0,1.6,2.0,1.5,1.9,1.7,2.1,2.3,3.3,3.9,4.5,4.3,4.4,3.9,3.9,3.6,3.1,3.1,3.2,2.9,2.7,2.9,2.7,2.3,2.3,2.1,2.1,1.8,2.1,1.8,2.2,2.0,2.3,2.3,2.2,2.7,2.6,2.2,2.5,2.8,2.5,2.5,2.7,2.8,2.4,2.6,2.9,2.7,2.5,2.8,3.2,2.8,2.7,3.3,2.9,3.2,2.9,2.6,2.4,2.3,2.0,2.3,1.9,2.0,1.8,1.8,2.1,1.8,2.2,2.5,2.6,2.6,2.7,2.6,3.0,2.8,3.2,3.0,2.6,2.9,3.2,2.9,2.6,3.2,3.2,2.7,3.0,2.5,2.4,2.4,2.0,2.1,1.7,1.6,1.2,1.3,1.6,1.3,1.8,1.7,1.3,1.5,1.8,1.7,1.5,1.9,2.1,1.9,2.0,2.3,2.3,2.3,2.6,2.8,2.7,2.8,3.2,3.6,2.5,2.4,2.4,2.2,2.1,2.3,2.3,2.1,2.2,2.2,2.3,2.4,2.5,2.6,2.6,2.7,2.8,3.0,3.0,3.0,2.9,2.7,2.8,3.0,3.1,2.5,2.5,2.5,2.5,2.6,2.9,2.7,2.6,2.6,2.5,2.6,2.4,2.3,2.4,2.4,2.7,1.9,1.5,1.9,1.7,1.7,2.1,1.9,2.0,1.6,1.7,1.7,1.6,1.6,1.7,1.5,1.5,1.5,1.5,1.5,1.6,1.6,1.7,1.6,1.5,1.5,1.5,1.5,1.4,1.9],[4.3,3.5,3.6,3.6,3.1,3.6,2.8,3.4,2.5,3.2,2.8,2.7,2.5,2.1,2.2,1.6,2.1,1.7,1.2,1.7,1.9,1.3,1.1,1.6,1.7,1.2,0.9,0.8,0.9,1.3,1.5,2.0,2.3,2.6,2.7,3.2,2.9,3.2,3.2,3.2,2.4,2.8,2.1,2.3,2.3,2.5,2.7,3.2,3.1,3.2,2.9,2.8,2.9,2.4,3.1,2.4,3.1,2.4,3.0,3.0,3.9,4.8,5.2,5.2,5.8,5.3,5.6,5.0,4.6,5.0,4.9,4.4,4.4,4.8,4.6,4.1,3.9,3.6,3.7,2.8,3.2,2.4,2.6,2.2,2.5,2.4,2.4,3.1,3.0,2.6,3.1,3.5,3.3,3.3,4.0,4.1,3.4,4.0,4.7,4.4,4.1,4.7,5.1,4.8,4.7,5.4,5.0,5.2,5.0,4.4,3.9,3.7,3.0,3.3,2.4,2.6,1.9,1.9,2.5,1.9,2.2,2.9,2.8,3.2,3.0,3.1,3.6,3.5,4.1,3.7,3.4,3.8,4.2,3.7,3.7,4.4,4.5,4.0,4.5,3.8,3.5,3.4,2.6,2.6,2.0,1.7,1.3,1.3,1.8,1.5,2.2,2.1,1.7,1.9,2.4,2.3,2.2,2.4,2.9,2.9,2.9,3.4,3.7,3.7,3.7,4.3,4.4,4.3,4.7,5.2,3.1,3.1,3.0,2.8,2.6,2.7,2.5,2.5,2.9,3.0,3.2,3.3,3.4,3.6,3.7,4.0,4.0,4.2,4.3,4.3,4.1,3.9,3.9,4.2,4.3,3.6,3.7,3.6,3.8,4.1,4.2,4.3,4.1,3.9,3.9,3.7,3.5,3.3,3.4,3.4,3.6,2.0,1.6,2.1,1.9,2.0,2.3,2.3,2.3,1.6,1.7,1.7,1.6,1.5,1.6,1.4,1.3,1.5,1.4,1.4,1.5,1.5,1.7,1.6,1.5,1.6,1.4,1.5,1.4,2.3],[3.4,2.7,2.4,2.3,2.1,2.2,1.9,1.9,1.6,1.8,1.7,1.7,1.6,1.3,1.4,1.1,1.3,1.1,0.9,1.1,1.2,0.9,0.9,1.3,1.3,1.2,1.1,0.8,0.8,0.8,1.0,1.3,1.5,1.5,1.6,1.8,1.6,1.8,1.8,1.8,1.5,1.9,1.7,2.0,1.8,2.1,2.0,2.3,2.3,2.4,2.2,2.1,2.1,1.8,2.0,1.6,1.8,1.5,1.7,1.7,2.5,3.2,3.8,3.4,3.8,3.2,3.2,3.0,2.5,2.6,2.7,2.4,2.4,2.6,2.4,2.2,2.3,2.1,2.0,1.7,1.9,1.6,1.8,1.5,1.7,1.7,1.7,2.1,2.0,1.8,2.1,2.3,2.1,2.1,2.3,2.3,2.2,2.3,2.5,2.3,2.3,2.5,2.6,2.4,2.4,2.9,2.7,2.8,2.7,2.4,2.3,2.1,2.0,2.0,1.6,1.7,1.3,1.3,1.6,1.3,1.5,1.9,2.0,2.0,2.1,2.0,2.3,2.1,2.5,2.3,2.1,2.4,2.5,2.4,2.3,2.5,2.6,2.3,2.5,2.3,2.1,2.1,1.7,1.7,1.4,1.2,1.0,1.0,1.2,1.2,1.4,1.5,1.2,1.5,1.7,1.6,1.6,1.8,1.9,1.9,2.0,2.2,2.2,2.3,2.4,2.5,2.5,2.7,3.0,3.4,1.9,1.8,1.8,1.7,1.6,1.6,1.6,1.6,1.7,1.7,1.8,1.9,2.0,2.0,2.1,2.2,2.3,2.5,2.5,2.4,2.3,2.2,2.4,2.7,2.8,2.1,2.1,2.1,2.1,2.3,2.4,2.3,2.3,2.2,2.2,2.2,2.0,1.9,1.9,2.0,2.1,1.6,1.1,1.6,1.3,1.2,1.6,1.6,1.5,1.1,1.1,1.1,1.1,1.0,1.1,1.0,1.0,1.1,1.0,1.0,1.1,1.1,1.2,1.2,1.1,1.2,1.1,1.1,1.1,1.3],[4.3,3.6,3.4,3.3,2.9,3.1,2.7,2.8,2.3,2.7,2.5,2.5,2.1,1.8,2.0,1.6,1.8,1.5,1.1,1.5,1.7,1.3,1.2,1.7,1.8,1.5,1.4,1.1,0.8,0.8,0.9,1.5,1.5,1.8,1.9,2.3,2.0,2.5,2.4,2.7,2.1,2.8,2.5,2.7,2.6,2.8,2.7,3.0,3.1,3.2,3.1,3.1,3.0,2.6,2.8,2.3,2.7,2.0,2.5,2.3,3.2,4.0,4.5,4.3,4.6,4.1,4.2,3.8,3.4,3.7,3.8,3.5,3.5,3.7,3.5,3.2,3.2,3.0,2.9,2.5,2.8,2.4,2.6,2.3,2.6,2.5,2.6,3.1,2.9,2.6,3.2,3.5,3.1,3.3,3.7,3.5,3.2,3.4,3.9,3.5,3.3,3.8,4.0,3.7,3.6,4.4,4.2,4.4,4.0,3.5,3.3,3.1,2.8,2.9,2.3,2.6,1.9,1.9,2.2,1.9,2.2,2.7,2.8,2.9,3.0,3.0,3.5,3.3,3.7,3.6,3.2,3.4,3.9,3.6,3.4,3.8,4.1,3.5,3.8,3.2,3.0,3.0,2.5,2.4,2.0,1.7,1.4,1.3,1.6,1.4,2.0,2.1,1.7,1.9,2.3,2.3,2.2,2.4,2.6,2.5,2.7,2.9,3.1,3.1,3.2,3.6,3.6,3.7,4.1,4.5,2.6,2.6,2.5,2.4,2.2,2.2,2.1,2.1,2.4,2.5,2.6,2.8,2.8,3.0,3.1,3.2,3.4,3.4,3.5,3.5,3.5,3.4,3.4,3.6,3.7,3.1,3.1,3.1,3.2,3.3,3.3,3.3,3.3,3.3,3.2,3.0,2.9,2.8,2.8,2.9,3.1,1.7,1.5,1.8,1.6,1.7,2.0,2.1,2.0,1.5,1.5,1.5,1.5,1.3,1.3,1.2,1.1,1.3,1.3,1.4,1.5,1.6,1.7,1.6,1.7,1.6,1.4,1.5,1.5,1.8],[6.1,5.3,5.1,4.8,4.4,4.4,3.8,3.9,3.1,3.8,3.5,3.5,2.8,2.3,2.8,2.2,2.6,2.0,1.6,2.3,2.4,1.7,1.9,2.6,2.6,2.2,2.3,1.6,1.4,0.9,0.8,1.2,1.6,2.0,2.1,2.6,2.5,3.1,2.9,3.5,2.8,3.8,3.5,4.0,3.9,4.3,4.3,4.9,4.9,4.9,4.9,4.6,4.4,3.9,3.9,3.3,3.6,2.6,3.3,2.8,3.8,4.4,4.9,4.9,5.6,5.0,5.4,4.8,4.5,5.2,5.2,4.8,4.9,5.3,4.9,4.6,4.8,4.5,4.4,3.6,4.2,3.4,3.7,3.0,3.5,3.2,3.3,4.2,4.0,3.6,4.5,4.6,4.2,4.6,5.0,4.7,4.5,4.9,5.6,4.9,5.0,5.6,5.6,5.3,5.3,6.1,5.8,6.3,5.8,5.2,5.0,4.6,4.2,4.5,3.4,3.6,2.8,2.7,3.2,2.7,2.8,3.7,3.7,4.0,4.1,4.2,4.8,4.6,5.4,5.1,4.6,5.2,5.7,5.3,5.1,5.8,5.8,5.1,5.7,4.8,4.7,4.6,3.9,3.7,3.0,2.7,2.0,1.9,2.6,2.4,3.0,3.3,2.6,3.2,3.8,3.4,3.2,3.8,4.3,4.1,4.2,4.7,4.8,4.9,5.1,5.5,5.4,5.5,5.8,6.2,3.3,3.4,3.2,3.1,2.9,2.9,2.7,2.8,3.2,3.3,3.6,3.8,3.8,4.1,4.3,4.4,4.5,4.4,4.6,4.7,4.6,4.4,4.4,4.5,4.8,4.2,4.4,4.3,4.4,4.6,4.5,4.7,4.7,4.6,4.5,4.3,4.1,4.0,4.0,4.0,4.2,2.1,1.9,2.1,2.1,2.2,2.5,2.4,2.3,1.9,1.9,1.8,1.9,1.6,1.6,1.7,1.5,1.9,1.9,1.9,1.9,2.1,2.2,2.3,2.2,2.3,2.1,2.1,2.0,2.4],[7.2,6.5,6.4,5.6,5.5,5.2,5.0,4.8,4.0,4.3,3.7,4.1,2.9,2.7,3.3,2.7,2.9,2.3,2.4,3.3,3.5,2.7,3.1,3.9,3.8,3.4,3.7,2.7,2.0,1.4,1.0,0.8,1.1,1.5,2.0,2.2,2.1,3.0,2.9,4.0,3.4,4.6,4.6,5.4,5.3,5.8,5.6,6.2,6.4,6.3,6.4,6.0,5.5,4.9,4.9,4.4,4.1,3.1,3.3,2.5,3.3,4.2,5.0,4.9,5.5,4.7,4.8,4.4,4.3,5.2,5.0,4.8,5.0,5.6,5.3,5.4,6.1,5.5,5.5,4.9,4.9,3.9,4.6,3.7,4.4,3.9,4.0,4.9,4.5,4.2,5.2,5.4,4.8,5.3,5.7,5.3,5.1,6.0,6.2,5.4,5.9,6.7,6.1,5.6,6.2,6.6,6.9,7.1,7.1,6.6,6.4,5.8,5.4,5.5,4.7,4.6,3.6,3.1,3.9,3.2,3.5,4.1,4.4,4.7,4.7,5.0,5.7,5.6,6.3,6.0,5.5,6.3,6.7,6.2,6.2,6.8,6.9,6.3,6.9,6.1,5.9,5.4,4.9,4.5,3.9,3.4,2.8,2.4,3.3,3.3,3.9,4.3,3.8,4.3,4.8,4.7,4.7,5.0,5.6,5.4,5.6,6.2,6.4,6.2,6.5,6.8,6.6,6.6,6.8,7.1,3.7,3.7,3.4,3.2,3.0,2.9,2.7,2.9,3.4,3.5,3.8,3.9,4.2,4.3,4.6,4.7,4.8,4.5,4.9,5.1,5.1,4.9,4.8,4.8,5.0,4.4,4.6,4.5,4.8,4.7,4.5,4.9,5.2,5.1,4.9,4.5,4.2,4.2,4.0,4.1,4.5,2.2,2.0,2.1,2.2,2.2,2.4,2.6,2.3,2.0,2.1,2.2,2.2,1.8,1.9,2.0,1.8,2.0,2.3,2.3,2.4,2.5,2.7,2.9,2.7,3.0,2.6,2.5,2.4,2.4],[5.4,4.5,4.3,3.8,3.6,3.5,2.9,2.8,2.5,2.6,2.6,2.6,2.0,2.1,2.3,2.0,1.9,1.5,2.1,2.1,2.3,1.8,2.6,2.7,2.3,2.4,2.6,2.1,2.3,1.6,1.5,1.0,0.8,0.9,1.3,1.3,1.4,1.9,2.0,2.5,2.6,3.0,2.9,3.7,3.7,4.1,4.0,4.5,4.7,4.6,4.3,4.0,3.7,3.3,3.2,2.8,2.5,2.3,2.2,1.7,2.5,3.3,3.7,3.6,4.3,3.6,3.6,3.3,3.0,3.4,3.4,3.3,3.5,3.6,3.5,3.5,3.8,3.8,3.3,2.7,2.9,2.5,2.8,2.9,2.9,2.8,2.7,3.4,3.2,3.0,3.3,3.6,3.2,3.1,3.5,3.3,3.1,3.2,3.7,3.3,3.2,4.0,3.6,3.4,3.6,4.2,4.3,4.4,4.4,3.8,3.8,3.4,3.3,3.3,2.6,2.9,2.7,2.6,2.6,2.5,2.7,3.2,3.6,3.2,3.4,3.3,3.8,3.5,4.0,3.7,3.3,3.8,4.2,3.8,3.7,4.3,4.1,3.7,4.4,3.7,3.6,3.2,3.0,2.8,2.5,2.5,2.3,2.2,2.5,2.3,2.6,2.8,2.5,3.1,3.2,2.9,2.9,3.4,3.7,3.4,3.6,3.9,3.8,4.0,4.1,4.4,4.0,4.4,4.8,5.1,2.3,2.3,2.2,2.0,2.0,1.9,2.1,1.9,2.1,2.2,2.4,2.6,2.7,2.9,3.1,3.2,3.2,3.1,3.3,3.4,3.4,3.4,3.3,3.3,3.4,3.0,3.1,2.9,3.1,3.2,3.1,3.4,3.4,3.3,3.1,2.9,2.7,2.6,2.7,2.8,3.0,1.5,1.7,1.7,1.7,1.8,1.6,1.8,1.6,1.9,2.0,2.1,2.1,2.1,2.1,1.9,2.0,2.0,2.1,2.1,2.3,2.2,2.4,2.3,2.2,2.4,2.1,2.1,2.1,1.8],[4.6,3.8,3.6,3.1,2.9,2.7,2.7,2.4,2.1,2.2,2.0,2.0,1.7,1.8,1.9,1.8,1.7,1.5,1.8,2.0,2.0,1.8,2.3,2.4,2.3,2.2,2.6,2.1,2.0,1.5,1.6,1.3,0.9,0.8,0.8,1.0,1.0,1.4,1.7,2.1,2.0,2.7,2.9,3.1,3.3,3.5,3.5,4.0,4.1,3.9,3.8,3.5,3.1,2.8,2.8,2.3,2.1,1.9,1.7,1.3,2.1,2.9,3.4,3.1,3.8,2.9,3.0,2.7,2.5,2.7,2.8,2.6,2.6,2.9,2.8,2.8,2.9,2.9,2.6,2.4,2.5,2.1,2.5,2.3,2.7,2.6,2.4,2.8,2.5,2.3,2.9,2.8,2.5,2.7,2.9,2.6,2.5,2.8,2.9,2.6,2.7,3.1,2.8,2.8,2.9,3.3,3.3,3.6,3.5,3.0,3.0,2.8,2.8,2.8,2.5,2.7,2.3,2.2,2.7,2.5,2.5,2.9,3.1,3.1,3.0,3.0,3.4,3.3,3.6,3.4,3.1,3.5,3.6,3.2,3.2,3.6,3.5,3.1,3.5,3.1,3.2,3.0,2.7,2.7,2.4,2.5,2.0,2.2,2.5,2.5,2.6,2.8,2.5,2.9,2.9,2.7,2.7,3.0,3.1,2.9,3.1,3.5,3.3,3.2,3.6,3.9,3.3,3.5,4.0,4.3,1.8,1.7,1.7,1.6,1.5,1.4,1.4,1.5,1.7,1.7,1.8,1.9,2.0,2.1,2.1,2.4,2.4,2.4,2.5,2.6,2.6,2.5,2.5,2.6,2.6,2.1,2.2,2.1,2.3,2.4,2.3,2.5,2.6,2.6,2.4,2.3,2.1,2.1,2.0,1.9,2.3,1.6,1.4,1.6,1.5,1.4,1.6,1.6,1.6,1.6,1.7,1.7,1.9,1.7,1.7,1.7,1.7,1.9,1.9,2.0,2.1,2.2,2.3,2.3,2.1,2.3,2.0,1.9,1.9,1.4],[5.0,4.3,3.9,3.4,3.3,3.0,2.9,2.5,2.4,2.3,2.1,2.1,1.6,1.9,2.1,2.0,1.9,1.7,2.1,2.4,2.4,2.1,2.6,2.8,2.6,2.6,2.9,2.5,2.4,1.8,1.9,1.5,1.2,0.8,0.8,0.9,1.1,1.4,1.7,2.2,2.4,2.9,2.9,3.6,3.5,4.0,3.8,4.5,4.6,4.3,4.2,3.8,3.4,3.1,2.8,2.7,2.3,1.9,1.8,1.3,2.2,2.9,3.5,3.2,3.9,3.1,3.2,2.8,2.6,2.9,3.0,2.7,2.8,3.1,3.0,2.8,3.2,3.1,2.8,2.6,2.8,2.5,2.6,2.6,3.0,2.9,2.5,3.0,2.6,2.5,3.0,3.0,2.5,3.0,3.0,2.8,2.5,3.0,3.0,2.7,2.8,3.1,3.0,2.9,3.1,3.5,3.6,3.9,3.8,3.1,3.3,3.0,3.2,3.1,2.9,3.0,2.6,2.7,3.0,3.0,2.9,3.3,3.3,3.2,3.1,3.1,3.6,3.6,4.0,3.5,3.3,3.8,3.8,3.4,3.6,4.0,3.7,3.3,3.8,3.3,3.6,3.4,3.2,3.2,2.8,3.0,2.5,2.7,3.0,2.9,3.2,3.2,3.0,3.4,3.4,3.2,3.0,3.5,3.6,3.3,3.5,3.9,3.5,3.5,4.0,4.1,3.6,3.9,4.4,4.6,1.8,1.7,1.6,1.6,1.4,1.3,1.3,1.5,1.6,1.7,1.8,1.9,2.0,2.1,2.2,2.3,2.4,2.4,2.5,2.7,2.6,2.4,2.5,2.7,2.8,2.1,2.2,2.2,2.4,2.4,2.3,2.5,2.7,2.6,2.4,2.3,2.1,2.1,2.0,2.0,2.2,1.7,1.6,1.7,1.6,1.6,1.6,1.6,1.6,1.7,1.8,1.9,2.0,1.9,1.9,2.0,2.0,2.1,2.2,2.4,2.5,2.7,2.8,2.7,2.6,2.7,2.5,2.3,2.3,1.3],[4.6,4.0,3.6,3.2,3.2,2.7,2.9,2.5,2.3,2.4,2.4,2.3,1.7,2.0,2.2,2.1,2.0,1.7,2.1,2.5,2.2,2.2,2.7,2.8,2.6,2.5,3.0,2.6,2.5,1.9,2.0,1.6,1.3,1.0,0.8,0.8,0.9,1.1,1.4,1.8,2.1,2.6,2.9,3.4,3.5,4.0,3.8,4.4,4.4,4.1,4.0,3.7,3.2,3.0,2.6,2.5,2.1,1.8,1.8,1.2,2.1,2.9,3.5,3.2,3.8,2.9,3.0,2.6,2.4,2.7,2.7,2.5,2.6,2.8,2.7,2.8,3.1,3.3,2.9,2.8,3.0,2.6,2.9,2.7,3.2,3.0,2.7,3.2,2.8,2.7,3.2,3.1,2.7,3.2,3.3,2.9,2.8,3.3,3.2,2.7,2.9,3.4,3.0,2.9,3.1,3.5,3.6,3.9,3.9,3.3,3.5,3.3,3.4,3.3,3.1,3.3,2.9,2.8,3.3,3.0,3.0,3.3,3.3,3.4,3.3,3.4,3.8,3.8,4.1,3.8,3.6,4.0,4.1,3.7,3.8,4.2,4.0,3.6,4.0,3.6,3.8,3.6,3.3,3.4,3.0,3.1,2.5,2.7,3.1,3.1,3.4,3.3,3.0,3.4,3.5,3.2,3.1,3.5,3.7,3.3,3.5,4.0,3.7,3.5,3.9,4.2,3.7,3.8,4.3,4.4,1.9,1.8,1.7,1.6,1.5,1.4,1.4,1.5,1.7,1.8,1.9,2.0,2.1,2.2,2.3,2.5,2.5,2.4,2.6,2.8,2.8,2.5,2.5,2.7,2.7,2.2,2.3,2.3,2.5,2.4,2.3,2.5,2.7,2.6,2.5,2.3,2.1,2.0,2.0,2.0,2.4,1.7,1.7,1.7,1.8,1.6,1.7,1.7,1.6,1.9,1.9,2.0,2.2,2.0,2.0,2.1,2.2,2.2,2.3,2.5,2.7,2.7,2.8,2.8,2.7,2.9,2.6,2.5,2.4,1.4],[3.9,3.3,2.8,2.4,2.4,2.1,2.2,2.0,1.8,1.9,2.0,2.1,1.8,1.8,2.0,1.9,1.7,1.4,1.9,2.1,1.8,1.8,2.3,2.4,2.1,2.2,2.7,2.5,2.4,1.8,2.1,1.8,1.5,1.0,1.0,0.8,0.8,0.8,1.1,1.4,1.7,2.1,2.4,2.7,2.9,3.2,3.1,3.5,3.6,3.3,3.3,2.9,2.5,2.4,2.1,1.9,1.5,1.3,1.3,1.1,2.2,3.0,3.5,3.2,3.7,2.8,2.8,2.5,2.3,2.3,2.4,2.2,2.2,2.4,2.2,2.2,2.3,2.4,2.3,2.3,2.4,2.2,2.5,2.4,2.7,2.7,2.5,2.8,2.5,2.4,2.8,2.7,2.5,2.7,2.8,2.6,2.4,2.7,2.7,2.4,2.4,2.8,2.6,2.4,2.5,3.0,2.9,3.3,3.1,2.6,2.6,2.6,2.6,2.8,2.6,2.7,2.4,2.5,2.9,2.8,2.7,3.1,3.0,3.0,2.9,2.9,3.4,3.3,3.6,3.3,2.9,3.4,3.4,3.0,3.0,3.4,3.2,2.8,3.1,2.7,2.8,2.8,2.7,2.8,2.6,2.8,2.3,2.6,2.9,2.8,2.9,2.8,2.7,2.8,2.8,2.7,2.6,2.8,2.7,2.6,2.7,2.9,2.7,2.6,2.9,3.2,2.7,2.9,3.4,3.6,1.8,1.7,1.6,1.5,1.4,1.5,1.5,1.4,1.5,1.6,1.7,1.8,1.9,2.0,2.1,2.2,2.3,2.3,2.4,2.6,2.5,2.3,2.4,2.6,2.6,1.9,2.0,2.0,2.1,2.1,2.1,2.2,2.3,2.2,2.1,2.0,1.8,1.7,1.7,1.8,2.2,1.7,1.6,1.6,1.7,1.5,1.6,1.6,1.5,1.8,1.9,1.9,2.1,1.9,2.0,2.1,2.1,2.1,2.2,2.4,2.6,2.6,2.7,2.7,2.5,2.6,2.4,2.3,2.3,1.4],[3.8,2.9,2.5,2.1,2.1,1.9,1.8,1.6,1.7,1.8,1.9,2.1,1.8,1.9,2.0,1.8,1.5,1.4,1.9,1.8,1.6,1.8,2.1,2.0,1.9,2.1,2.6,2.5,2.4,2.0,2.3,2.2,1.7,1.3,1.3,1.1,0.9,0.8,0.9,1.1,1.4,1.7,1.9,2.2,2.3,2.6,2.6,3.0,3.0,2.8,2.6,2.4,2.1,1.9,1.7,1.5,1.2,1.1,1.2,1.2,2.1,3.0,3.4,3.4,3.8,2.9,2.9,2.5,2.2,2.5,2.4,2.1,2.0,2.5,2.2,2.0,2.2,2.2,2.0,2.0,2.3,2.0,2.4,2.4,2.7,2.7,2.4,2.9,2.6,2.3,2.8,2.9,2.4,2.7,2.9,2.6,2.3,2.6,2.8,2.4,2.3,2.7,2.6,2.5,2.5,3.0,3.0,3.3,3.1,2.5,2.4,2.4,2.4,2.5,2.3,2.6,2.2,2.4,2.7,2.7,2.7,3.2,3.2,3.1,3.0,2.9,3.4,3.2,3.7,3.3,3.0,3.3,3.6,3.1,3.0,3.5,3.4,2.9,3.1,2.8,2.7,2.8,2.4,2.7,2.3,2.5,2.1,2.5,2.7,2.6,2.7,2.5,2.2,2.3,2.6,2.3,1.9,2.3,2.5,2.2,2.2,2.7,2.6,2.3,2.7,2.9,2.8,2.9,3.2,3.7,1.9,1.8,1.6,1.6,1.5,1.6,1.6,1.5,1.5,1.6,1.7,1.9,2.1,2.2,2.2,2.3,2.4,2.4,2.5,2.6,2.6,2.5,2.5,2.7,2.8,2.0,2.1,2.0,2.1,2.1,2.2,2.2,2.2,2.2,2.1,2.1,1.8,1.7,1.8,1.9,2.3,1.8,1.6,1.8,1.7,1.5,1.7,1.7,1.6,1.8,1.9,2.0,2.1,2.0,2.1,2.1,2.1,2.2,2.2,2.3,2.4,2.6,2.6,2.6,2.4,2.5,2.3,2.2,2.2,1.5],[3.7,2.8,2.5,2.0,2.0,1.8,1.9,1.9,1.9,2.4,2.6,3.0,2.5,2.8,2.8,2.7,2.1,1.9,2.7,2.7,1.9,2.2,2.8,2.2,2.0,2.6,3.1,3.2,3.2,2.9,3.3,3.0,2.3,1.8,1.9,1.5,1.3,0.9,0.8,0.8,1.3,1.4,1.8,2.0,2.3,2.7,2.7,3.2,3.1,2.9,2.6,2.4,1.9,1.8,1.5,1.4,1.2,1.3,1.5,1.4,2.5,3.4,4.0,3.8,4.5,3.3,3.5,2.8,2.6,2.8,2.9,2.4,2.5,2.8,2.3,2.1,2.3,2.3,2.4,2.4,3.0,2.7,3.2,3.5,3.9,4.0,3.5,4.0,3.7,3.3,3.7,3.7,3.2,3.6,3.8,3.2,2.9,3.3,3.5,2.9,2.9,3.5,3.2,3.0,3.0,3.8,3.6,4.2,3.7,3.1,2.7,3.0,2.9,3.4,3.1,3.5,3.2,3.5,4.0,4.2,4.1,4.7,4.6,4.5,4.4,4.1,4.8,4.7,5.1,4.6,4.0,4.6,4.7,4.1,3.8,4.4,4.3,3.6,3.9,3.3,3.4,3.6,3.2,3.7,3.2,3.6,3.0,3.6,3.8,3.2,3.7,3.2,2.9,2.8,3.2,3.0,2.3,2.7,3.1,2.6,2.4,3.1,2.9,2.4,2.9,3.4,3.1,3.2,3.7,4.2,2.4,2.2,1.9,1.9,1.9,2.0,2.1,1.9,1.9,2.0,2.2,2.4,2.6,2.6,2.7,2.7,2.7,2.7,2.9,3.1,3.0,2.8,2.9,3.0,3.0,2.5,2.5,2.4,2.5,2.4,2.6,2.6,2.7,2.6,2.4,2.4,2.2,2.0,2.2,2.4,2.7,2.3,2.3,2.3,2.3,2.0,2.1,2.3,2.1,2.5,2.8,2.9,3.1,2.9,3.2,2.9,3.0,3.0,3.0,3.2,3.3,3.4,3.6,3.4,3.3,3.4,3.1,3.0,3.1,1.8],[3.5,2.7,2.5,1.9,2.0,1.6,1.6,1.5,1.5,1.8,2.0,2.4,2.1,2.4,2.4,2.3,1.7,1.7,2.2,1.9,1.4,1.8,2.2,1.7,1.5,1.9,2.2,2.5,2.6,2.4,2.9,2.7,2.2,2.0,2.0,1.8,1.5,1.1,0.8,0.8,0.8,1.1,1.4,1.7,1.9,2.2,2.4,3.0,2.9,2.7,2.3,2.2,1.7,1.5,1.3,1.2,1.1,1.1,1.3,1.4,2.5,3.3,4.0,3.6,3.8,3.1,3.2,2.8,2.3,2.5,2.5,2.0,2.1,2.5,2.2,1.9,2.2,2.1,2.1,2.0,2.3,2.1,2.5,2.7,3.1,3.3,2.8,3.3,2.9,2.5,2.8,3.0,2.5,2.7,3.0,2.7,2.4,2.8,2.9,2.4,2.4,2.9,2.8,2.6,2.7,3.3,3.2,3.6,3.4,2.7,2.6,2.5,2.5,2.7,2.4,2.8,2.5,2.9,3.3,3.4,3.5,4.2,4.1,3.8,3.7,3.4,4.2,3.8,4.4,3.9,3.2,3.8,4.0,3.3,3.1,3.8,3.7,3.1,3.4,3.0,2.9,3.1,2.7,3.0,2.5,2.9,2.4,3.0,3.1,2.6,3.1,2.7,2.3,2.2,2.7,2.4,1.9,2.4,2.6,2.2,2.2,2.7,2.6,2.5,2.8,3.3,3.0,3.1,3.8,4.2,2.2,2.0,1.9,1.8,1.8,1.9,2.0,1.8,1.7,1.8,1.9,2.0,2.1,2.2,2.2,2.3,2.4,2.6,2.6,2.7,2.7,2.5,2.7,2.8,2.9,2.0,2.1,2.0,2.1,2.1,2.3,2.3,2.2,2.2,2.1,2.2,1.8,1.8,1.8,2.0,2.3,2.1,2.1,2.1,2.1,1.9,2.1,2.0,2.0,2.2,2.4,2.6,2.6,2.6,2.8,2.6,2.7,2.7,2.7,2.8,2.9,3.0,3.3,3.0,2.8,2.8,2.8,2.6,2.6,1.7],[3.0,2.3,1.9,1.5,1.4,1.3,1.2,1.3,1.3,1.6,1.7,2.1,1.9,2.0,1.9,1.8,1.5,1.4,1.6,1.6,1.1,1.3,1.6,1.3,1.3,1.5,1.8,1.9,2.0,1.9,2.3,2.3,1.9,1.8,1.9,1.8,1.5,1.3,1.1,0.8,0.8,0.8,1.1,1.3,1.4,1.8,1.9,2.3,2.2,2.1,1.8,1.6,1.2,1.1,1.0,0.9,1.0,1.0,1.3,1.4,2.4,3.1,3.5,3.3,3.5,2.8,2.8,2.4,2.1,2.2,2.1,1.8,1.8,2.0,1.7,1.5,1.6,1.6,1.6,1.6,1.9,1.7,2.2,2.2,2.5,2.6,2.4,2.7,2.5,2.2,2.5,2.6,2.2,2.2,2.4,2.2,2.0,2.2,2.3,2.0,1.9,2.3,2.2,2.0,2.1,2.5,2.3,2.7,2.5,2.0,1.9,1.9,1.9,2.2,1.9,2.2,2.0,2.2,2.5,2.6,2.7,3.1,3.1,2.9,2.9,2.7,3.2,2.9,3.3,3.0,2.6,2.8,3.1,2.7,2.5,2.9,2.9,2.4,2.6,2.2,2.3,2.4,2.1,2.4,2.0,2.2,1.8,2.2,2.4,2.0,2.3,2.0,1.8,1.7,2.0,1.8,1.5,1.8,2.0,1.7,1.6,2.0,2.0,1.8,2.0,2.4,2.2,2.4,2.9,3.2,2.0,1.8,1.8,1.6,1.6,1.7,1.8,1.6,1.7,1.7,1.7,1.7,1.9,1.9,1.9,1.9,2.1,2.3,2.3,2.3,2.3,2.1,2.3,2.5,2.6,1.8,1.8,1.7,1.7,1.9,2.1,1.9,1.9,1.9,1.8,1.9,1.6,1.6,1.6,1.7,2.1,1.9,1.7,1.8,1.7,1.6,1.8,1.8,1.7,1.8,1.9,2.0,2.0,2.0,2.2,2.0,2.0,2.0,2.0,2.1,2.2,2.3,2.4,2.2,2.1,2.1,2.1,2.0,2.0,1.5],[3.0,2.1,1.7,1.4,1.3,1.3,1.3,1.4,1.5,1.9,2.1,2.4,2.2,2.3,2.3,2.1,1.7,1.6,2.0,1.9,1.3,1.6,1.9,1.5,1.4,1.7,2.0,2.2,2.4,2.1,2.7,2.5,2.2,2.0,2.1,2.0,1.7,1.5,1.3,1.1,0.8,0.8,0.8,1.0,1.3,1.6,1.7,2.1,2.0,1.8,1.5,1.4,1.1,1.0,1.0,1.1,1.2,1.3,1.6,1.6,2.6,3.4,4.1,3.7,3.8,3.1,3.1,2.7,2.3,2.4,2.3,2.0,2.0,2.2,1.8,1.6,1.6,1.6,1.8,1.8,2.2,2.1,2.6,2.7,3.1,3.2,2.9,3.4,3.0,2.6,3.0,3.1,2.6,2.6,2.9,2.6,2.3,2.5,2.7,2.4,2.1,2.5,2.5,2.3,2.2,2.7,2.5,2.9,2.6,2.2,2.0,2.1,2.1,2.5,2.2,2.7,2.4,2.8,3.1,3.2,3.3,3.9,3.7,3.5,3.6,3.3,3.8,3.5,3.9,3.6,3.1,3.5,3.7,3.1,2.9,3.5,3.3,2.7,2.9,2.5,2.5,2.8,2.4,2.9,2.4,2.7,2.3,2.7,2.9,2.4,2.8,2.4,2.1,1.9,2.3,2.1,1.6,1.8,2.2,1.7,1.5,2.0,2.1,1.7,1.9,2.4,2.3,2.3,2.8,3.2,2.3,2.1,2.1,1.9,1.9,2.0,2.1,1.9,1.9,2.0,2.0,2.0,2.2,2.3,2.2,2.3,2.4,2.6,2.6,2.6,2.6,2.4,2.6,2.8,2.9,2.1,2.1,2.0,2.0,2.2,2.4,2.2,2.1,2.2,2.1,2.2,1.9,1.8,1.9,2.0,2.4,2.1,1.9,2.1,2.0,1.9,2.2,2.1,2.1,2.1,2.2,2.4,2.4,2.3,2.5,2.3,2.4,2.4,2.4,2.5,2.7,2.8,3.0,2.7,2.6,2.6,2.5,2.4,2.3,1.7],[3.0,2.1,1.7,1.5,1.5,1.7,1.7,1.9,2.0,2.4,2.7,3.2,2.8,2.9,2.7,2.5,2.1,2.1,2.3,2.1,1.7,1.8,2.1,1.6,1.4,1.8,2.1,2.3,2.5,2.4,3.0,3.1,2.7,2.4,2.6,2.4,2.0,2.0,1.6,1.4,1.1,0.8,0.8,0.8,1.1,1.3,1.6,2.0,1.7,1.7,1.3,1.3,1.0,1.0,1.2,1.4,1.6,1.6,2.0,2.1,3.0,3.8,4.5,4.2,4.4,3.6,3.5,3.2,2.8,3.0,2.7,2.4,2.4,2.6,2.1,2.0,2.0,2.1,2.4,2.3,2.7,2.6,3.2,3.2,3.7,4.0,3.7,4.4,4.0,3.3,3.8,4.2,3.6,3.4,4.0,3.6,2.9,3.3,3.6,3.1,2.7,3.3,3.3,2.9,2.7,3.3,3.3,3.9,3.4,2.7,2.4,2.7,2.5,3.0,2.6,3.2,2.8,3.3,3.5,3.6,4.0,4.5,4.4,4.3,4.6,4.2,4.7,4.3,4.9,4.6,3.9,4.2,4.7,4.2,3.6,4.3,4.4,3.6,3.8,3.0,2.9,3.3,2.7,3.2,2.7,2.9,2.5,3.0,3.1,2.5,3.0,2.6,2.2,2.0,2.4,2.4,1.7,1.9,2.4,2.1,1.7,2.2,2.4,2.1,2.1,2.7,2.7,2.7,3.1,3.7,3.0,2.8,2.6,2.5,2.5,2.5,2.5,2.4,2.5,2.6,2.6,2.7,2.9,3.0,3.0,3.2,3.2,3.3,3.4,3.5,3.5,3.4,3.6,3.6,3.5,2.7,2.8,2.7,2.7,2.7,3.0,2.7,2.7,2.8,2.8,2.8,2.5,2.4,2.5,2.6,3.2,2.5,2.4,2.5,2.5,2.4,2.6,2.6,2.4,2.6,2.7,2.9,3.0,2.7,3.0,2.7,2.8,2.9,2.8,3.0,3.2,3.2,3.5,3.1,2.9,3.0,2.9,2.8,2.8,2.0],[2.7,1.8,1.5,1.3,1.3,1.6,1.5,1.8,1.8,2.2,2.5,2.8,2.7,2.6,2.6,2.2,2.1,1.9,2.1,1.9,1.6,1.7,1.9,1.5,1.4,1.7,1.8,2.1,2.3,2.2,2.7,2.7,2.4,2.4,2.6,2.4,2.1,2.0,1.8,1.5,1.3,1.0,0.9,0.8,0.8,1.0,1.2,1.6,1.4,1.4,1.1,1.1,1.0,1.0,1.3,1.4,1.6,1.7,2.0,2.1,3.0,3.7,4.4,4.0,4.2,3.4,3.3,3.0,2.7,2.7,2.6,2.3,2.3,2.4,2.0,1.8,1.7,1.8,2.1,2.0,2.5,2.3,2.9,2.8,3.1,3.3,3.2,3.6,3.5,2.9,3.2,3.6,3.1,2.9,3.3,3.2,2.7,2.8,3.3,2.8,2.5,2.9,3.0,2.6,2.5,2.9,2.7,3.2,2.7,2.4,2.1,2.4,2.2,2.7,2.3,2.8,2.4,2.8,2.9,2.9,3.2,3.7,3.7,3.5,3.7,3.4,3.7,3.3,3.7,3.6,3.1,3.3,3.7,3.4,2.9,3.4,3.6,3.0,2.9,2.6,2.4,2.8,2.3,2.7,2.3,2.5,2.2,2.6,2.5,2.1,2.4,2.2,1.9,1.7,2.0,1.9,1.5,1.5,2.0,1.8,1.4,1.8,2.1,1.8,1.8,2.2,2.2,2.2,2.6,3.1,2.7,2.6,2.5,2.3,2.4,2.4,2.5,2.3,2.3,2.4,2.5,2.5,2.7,2.8,2.7,2.8,2.9,2.9,3.1,3.1,3.1,2.9,3.1,3.3,3.4,2.6,2.5,2.4,2.4,2.5,2.7,2.5,2.4,2.5,2.5,2.5,2.3,2.2,2.3,2.5,2.9,2.3,2.2,2.2,2.3,2.2,2.4,2.3,2.3,2.3,2.5,2.7,2.6,2.5,2.7,2.4,2.4,2.6,2.5,2.6,2.8,2.7,2.9,2.7,2.5,2.5,2.5,2.3,2.4,2.0],[2.8,2.0,1.7,1.5,1.5,1.9,1.7,2.1,2.0,2.5,2.7,3.3,3.0,3.1,2.9,2.6,2.3,2.3,2.4,2.1,1.8,2.1,2.1,1.6,1.6,2.0,2.1,2.5,2.7,2.7,3.3,3.3,2.9,2.8,3.2,2.9,2.4,2.4,2.0,1.7,1.5,1.3,1.1,0.8,0.8,0.8,1.1,1.5,1.3,1.3,1.1,1.1,1.0,1.1,1.5,1.5,1.9,2.0,2.4,2.5,3.3,4.0,4.8,4.4,4.7,3.9,3.7,3.4,3.1,3.2,3.0,2.7,2.8,2.9,2.4,2.2,2.1,2.2,2.3,2.2,2.6,2.5,3.0,3.2,3.4,3.8,3.7,4.1,4.0,3.4,3.7,4.0,3.6,3.3,3.8,3.7,3.0,3.2,3.7,3.3,2.8,3.4,3.6,3.1,3.0,3.6,3.3,3.7,3.2,2.8,2.3,2.5,2.2,2.7,2.4,2.9,2.7,3.2,3.1,3.3,3.6,4.1,4.1,3.8,4.2,3.8,4.1,3.6,4.0,3.9,3.4,3.5,4.0,3.7,3.0,3.6,3.8,3.2,3.1,2.7,2.5,2.8,2.4,2.9,2.4,2.8,2.5,3.0,2.9,2.3,2.7,2.3,2.0,1.7,2.1,2.0,1.6,1.5,2.0,1.8,1.6,1.8,2.2,2.0,2.0,2.4,2.6,2.5,2.8,3.5,3.2,3.2,3.0,2.9,2.8,2.9,3.0,2.8,2.8,2.9,3.0,3.1,3.2,3.3,3.3,3.5,3.6,3.6,3.8,3.8,3.7,3.6,3.7,3.8,3.8,3.1,3.2,3.1,3.0,3.1,3.3,3.1,3.0,3.0,3.0,2.9,2.9,2.7,2.9,3.0,3.5,2.7,2.6,2.7,2.8,2.7,2.8,2.8,2.7,2.8,3.1,3.2,3.1,3.0,3.3,3.0,3.0,3.1,3.0,3.2,3.3,3.3,3.4,3.2,3.1,2.9,3.0,2.8,2.9,2.5],[2.8,1.9,1.7,1.6,1.4,1.8,1.6,2.1,2.0,2.5,2.6,3.1,3.1,3.0,2.7,2.5,2.3,2.3,2.4,2.1,1.9,2.1,2.1,1.6,1.7,2.0,2.0,2.4,2.5,2.6,3.1,3.3,2.9,2.9,3.2,3.1,2.6,2.5,2.2,2.0,1.8,1.5,1.2,1.0,0.8,0.8,0.8,1.0,0.9,1.1,1.0,1.2,1.2,1.2,1.6,1.7,2.0,2.1,2.5,2.7,3.4,4.2,4.8,4.4,4.5,3.9,3.8,3.4,3.2,3.2,3.0,2.8,2.8,2.8,2.4,2.1,1.9,1.9,2.1,1.9,2.5,2.4,2.8,2.9,3.0,3.4,3.3,3.7,3.7,3.1,3.1,3.6,3.2,2.9,3.2,3.4,2.8,2.9,3.3,3.1,2.6,3.0,3.4,3.0,2.7,3.2,2.8,3.1,2.6,2.4,2.0,2.3,1.9,2.5,2.2,2.6,2.4,2.9,2.8,3.0,3.2,3.7,3.8,3.3,3.7,3.2,3.5,2.9,3.2,3.4,2.8,2.8,3.2,3.1,2.6,2.8,3.2,2.7,2.5,2.3,2.1,2.4,2.0,2.4,2.2,2.5,2.3,2.8,2.6,2.2,2.4,2.0,1.9,1.6,1.7,1.9,1.5,1.2,1.6,1.7,1.2,1.4,1.9,1.8,1.6,2.0,2.1,2.1,2.4,2.9,3.0,3.0,2.9,2.8,2.8,2.9,2.9,2.7,2.7,2.7,2.9,2.9,3.0,3.1,3.1,3.1,3.3,3.4,3.5,3.4,3.4,3.2,3.4,3.6,3.6,2.9,2.9,2.8,2.8,2.9,3.2,2.9,2.8,2.8,2.8,2.8,2.7,2.6,2.8,2.8,3.3,2.7,2.6,2.6,2.6,2.6,2.7,2.6,2.5,2.7,2.9,3.0,2.9,2.9,3.2,2.8,2.9,2.9,2.7,2.8,3.0,2.9,3.1,2.8,2.7,2.6,2.7,2.6,2.6,2.5],[3.0,2.1,1.7,1.7,1.5,1.9,1.7,2.1,2.1,2.4,2.6,3.0,3.2,3.0,2.7,2.5,2.3,2.4,2.5,2.1,2.1,2.2,2.1,1.7,1.9,2.2,2.2,2.6,2.7,2.8,3.3,3.5,3.2,3.3,3.5,3.3,2.9,2.8,2.4,2.1,1.9,1.7,1.4,1.2,1.0,0.8,0.8,0.8,0.9,1.0,1.0,1.2,1.4,1.3,1.8,1.8,2.2,2.2,2.5,2.9,3.7,4.4,5.0,4.7,4.9,4.2,3.9,3.7,3.4,3.3,3.1,2.9,2.8,2.8,2.4,2.1,1.8,1.9,2.1,2.0,2.3,2.3,2.7,2.9,3.0,3.5,3.3,3.7,3.7,3.0,3.1,3.5,3.2,2.8,3.2,3.3,2.7,2.7,3.1,3.0,2.4,2.8,3.2,2.9,2.5,3.1,2.7,3.0,2.5,2.3,1.9,2.2,1.9,2.3,2.2,2.6,2.5,2.9,2.8,3.1,3.4,4.0,4.0,3.4,3.8,3.2,3.6,3.1,3.4,3.3,2.8,2.9,3.2,2.9,2.5,2.9,3.0,2.5,2.4,2.2,2.0,2.3,2.1,2.5,2.3,2.6,2.4,2.9,2.7,2.3,2.4,2.1,1.9,1.6,1.8,1.9,1.6,1.2,1.6,1.6,1.2,1.3,1.7,1.6,1.4,1.9,2.0,2.1,2.3,2.8,3.3,3.2,3.1,3.0,2.9,3.1,3.2,2.9,2.9,2.9,3.0,3.1,3.2,3.3,3.2,3.3,3.5,3.7,3.7,3.5,3.5,3.4,3.6,3.8,3.7,3.1,3.1,3.0,2.9,3.0,3.3,3.0,2.8,2.8,2.8,2.8,2.8,2.7,2.9,3.0,3.5,3.0,2.7,2.9,2.7,2.6,2.8,2.9,2.8,2.8,3.0,3.1,2.9,3.0,3.3,2.9,3.0,2.9,2.8,2.8,3.1,3.0,3.2,2.9,2.8,2.7,2.7,2.6,2.7,2.6],[3.2,2.3,1.9,1.9,1.6,2.1,2.0,2.3,2.3,2.7,2.9,3.3,3.5,3.5,3.0,2.9,2.6,2.8,2.8,2.4,2.3,2.7,2.5,2.0,2.2,2.7,2.5,3.1,3.1,3.3,3.8,3.9,3.6,3.7,3.9,3.7,3.3,3.0,2.8,2.5,2.3,2.1,1.8,1.6,1.3,1.0,0.8,0.8,0.8,1.1,1.3,1.5,1.8,1.6,2.1,2.0,2.5,2.6,2.8,3.1,4.0,4.7,5.3,4.8,5.0,4.3,4.1,3.9,3.6,3.4,3.3,3.2,3.1,3.0,2.6,2.3,2.1,2.1,2.3,2.2,2.6,2.7,3.0,3.2,3.3,3.8,3.7,4.1,4.0,3.3,3.4,3.9,3.6,3.1,3.4,3.5,3.0,2.9,3.4,3.2,2.7,3.0,3.4,3.1,2.9,3.3,2.9,3.2,2.8,2.5,2.1,2.4,2.2,2.6,2.5,2.9,2.8,3.2,3.1,3.5,3.7,4.3,4.3,3.7,4.1,3.5,3.9,3.3,3.7,3.7,3.1,3.2,3.5,3.2,2.8,3.1,3.3,2.8,2.8,2.4,2.2,2.6,2.2,2.7,2.5,2.9,2.7,3.3,3.0,2.6,2.7,2.3,2.2,1.7,1.9,2.1,1.7,1.3,1.7,1.8,1.3,1.4,1.9,1.8,1.6,2.0,2.2,2.2,2.4,3.0,3.5,3.4,3.3,3.2,3.2,3.4,3.5,3.1,3.1,3.1,3.3,3.3,3.4,3.4,3.4,3.5,3.6,3.7,3.8,3.7,3.6,3.5,3.7,3.9,3.9,3.3,3.3,3.2,3.1,3.1,3.4,3.1,3.0,3.0,3.0,3.0,3.0,2.9,3.1,3.2,3.6,3.2,3.0,3.1,3.1,2.9,3.1,3.0,3.0,3.1,3.4,3.5,3.3,3.5,3.8,3.3,3.4,3.4,3.2,3.2,3.5,3.4,3.7,3.3,3.1,3.0,3.1,3.0,3.0,3.0],[3.3,2.3,2.0,2.4,2.1,2.8,2.6,3.2,3.1,3.7,3.9,4.5,4.8,4.5,4.0,3.8,3.6,3.8,3.8,3.1,3.1,3.5,3.2,2.6,2.9,3.4,3.2,3.8,4.1,4.2,4.8,5.0,4.6,5.0,5.2,5.1,4.5,4.3,4.0,3.5,3.0,2.7,2.2,1.9,1.6,1.2,1.1,0.9,0.8,0.9,1.2,1.6,2.0,2.0,2.8,2.7,3.5,3.6,4.0,4.4,5.0,6.0,6.5,6.1,6.2,5.7,5.6,5.2,4.9,5.0,4.7,4.4,4.4,4.2,3.7,3.2,2.8,2.7,3.0,2.8,3.4,3.4,3.8,4.3,4.2,4.9,4.9,5.1,5.2,4.5,4.4,5.0,4.7,4.0,4.4,4.8,4.1,3.8,4.6,4.5,3.8,4.1,4.9,4.4,4.0,4.7,4.0,4.1,3.5,3.4,2.7,3.0,2.6,3.2,3.0,3.6,3.6,4.2,3.9,4.4,4.6,5.2,5.2,4.6,5.1,4.5,4.6,3.9,4.4,4.5,3.8,3.7,4.2,4.0,3.3,3.6,4.1,3.5,3.2,3.0,2.5,3.1,2.7,3.3,3.1,3.6,3.5,4.2,3.7,3.2,3.2,2.7,2.7,2.1,2.3,2.5,2.2,1.7,2.0,2.4,1.7,1.6,2.3,2.3,1.8,2.3,2.6,2.6,2.8,3.6,4.6,4.7,4.7,4.5,4.5,4.6,4.6,4.4,4.3,4.3,4.6,4.7,4.8,5.0,4.9,5.0,5.0,5.1,5.3,5.2,5.1,5.0,4.9,5.4,5.1,4.8,4.7,4.6,4.6,4.6,4.8,4.6,4.4,4.4,4.4,4.3,4.5,4.3,4.6,4.7,5.2,4.1,4.1,3.9,4.2,4.1,4.3,4.2,4.1,4.2,4.4,4.6,4.4,4.6,4.8,4.4,4.5,4.5,4.3,4.3,4.5,4.4,4.6,4.2,4.1,4.0,4.2,4.0,4.1,4.2],[3.1,2.0,1.8,1.8,1.7,2.4,2.2,2.7,2.6,3.2,3.6,3.9,4.0,4.0,3.5,3.3,3.0,3.1,3.2,2.6,2.5,2.9,2.7,2.2,2.4,2.9,2.7,3.3,3.5,3.6,4.3,4.4,3.9,4.2,4.4,4.2,3.6,3.5,3.1,2.6,2.4,2.0,1.9,1.4,1.3,1.1,1.1,1.1,0.8,0.8,0.9,1.3,1.5,1.7,2.1,2.2,2.7,2.8,3.3,3.7,4.5,5.3,5.9,5.7,5.9,5.0,5.0,4.6,4.2,4.2,3.9,3.7,3.6,3.5,3.0,2.9,2.4,2.6,2.7,2.6,3.1,3.1,3.5,3.8,3.9,4.4,4.3,4.8,4.8,4.1,4.1,4.8,4.4,3.8,4.2,4.4,3.8,3.6,4.3,4.1,3.4,3.8,4.4,4.0,3.4,4.3,3.7,4.1,3.5,3.1,2.6,2.9,2.6,3.1,2.8,3.4,3.2,3.7,3.6,4.0,4.3,5.0,5.0,4.4,4.8,4.2,4.7,3.9,4.4,4.4,3.7,3.8,4.3,3.9,3.4,3.8,4.2,3.4,3.3,2.8,2.7,3.0,2.6,3.2,2.8,3.3,3.1,3.7,3.5,2.8,3.1,2.6,2.5,2.1,2.3,2.4,2.0,1.7,2.0,2.2,1.6,1.7,2.3,2.1,1.7,2.4,2.6,2.6,2.9,3.7,4.3,4.2,4.1,3.9,3.9,4.1,4.1,3.8,3.8,3.8,4.1,4.1,4.2,4.4,4.4,4.5,4.6,4.7,4.9,4.8,4.6,4.6,4.6,4.8,4.7,4.2,4.2,4.1,4.0,4.0,4.3,4.0,3.9,3.9,3.9,3.8,3.9,3.6,4.0,4.0,4.7,3.6,3.5,3.6,3.6,3.5,3.6,3.5,3.4,3.7,3.9,4.0,3.8,3.9,4.2,3.8,3.9,3.8,3.7,3.7,4.0,3.9,4.2,3.8,3.7,3.5,3.6,3.4,3.5,3.5],[2.6,1.9,1.6,1.5,1.5,2.0,2.0,2.5,2.5,3.1,3.3,4.0,3.8,3.9,3.5,3.3,2.9,2.9,3.2,2.8,2.4,2.7,2.8,2.1,2.2,2.7,2.7,3.3,3.5,3.5,4.2,4.2,3.7,3.6,3.9,3.7,3.1,3.0,2.6,2.2,2.1,1.7,1.7,1.2,1.2,1.1,1.3,1.4,1.0,0.9,0.8,0.9,1.2,1.5,1.7,1.9,2.3,2.5,2.9,3.1,4.0,4.8,5.4,5.0,5.2,4.3,4.3,3.9,3.6,3.7,3.5,3.1,3.2,3.2,2.7,2.5,2.3,2.4,2.8,2.7,3.4,3.2,3.9,4.1,4.3,4.7,4.6,5.1,4.9,4.2,4.5,5.0,4.3,4.0,4.6,4.4,3.6,3.9,4.5,3.9,3.4,4.0,4.2,3.5,3.3,4.0,3.8,4.5,3.8,3.3,2.8,3.2,2.8,3.7,3.2,3.8,3.5,4.0,4.0,4.2,4.6,5.2,5.1,4.8,5.2,4.8,5.0,4.4,5.0,5.0,4.2,4.4,5.0,4.5,3.9,4.4,4.8,4.0,3.9,3.5,3.1,3.8,3.0,3.6,3.1,3.7,3.3,3.9,3.7,3.1,3.4,2.8,2.6,2.1,2.5,2.6,1.9,1.7,2.4,2.2,1.6,2.0,2.6,2.1,1.9,2.7,2.8,2.6,3.0,4.0,3.9,3.8,3.6,3.4,3.4,3.6,3.6,3.4,3.3,3.4,3.6,3.7,3.9,4.0,3.9,4.0,4.1,4.1,4.3,4.3,4.3,4.1,4.3,4.6,4.6,3.7,3.7,3.5,3.5,3.5,3.8,3.6,3.5,3.5,3.4,3.4,3.3,3.2,3.4,3.5,4.2,3.4,3.3,3.3,3.4,3.3,3.5,3.4,3.3,3.6,3.8,4.0,3.9,3.8,4.2,3.8,3.8,3.9,3.8,3.8,4.1,4.0,4.4,3.9,3.8,3.7,3.8,3.6,3.7,3.1],[2.8,2.0,1.6,1.4,1.4,1.9,2.0,2.4,2.7,3.4,4.1,4.8,4.3,4.7,4.4,4.1,3.2,3.2,3.8,3.2,2.6,3.1,3.3,2.6,2.3,2.9,3.3,3.8,4.3,4.0,4.9,4.8,4.1,3.9,4.4,3.8,3.2,3.0,2.5,1.9,1.9,1.5,1.5,1.2,1.4,1.3,1.9,2.0,1.4,1.3,0.9,0.8,0.9,1.4,1.4,1.9,2.1,2.4,3.0,3.3,4.0,4.9,5.7,5.3,5.4,4.5,4.3,3.9,3.6,3.5,3.4,3.0,3.0,3.1,2.6,2.5,2.4,2.9,3.1,3.1,3.8,3.7,4.7,5.0,5.7,6.2,5.9,6.6,6.1,5.1,5.6,6.0,5.3,4.8,5.3,5.0,4.2,4.4,5.0,4.0,3.6,4.5,4.2,3.5,3.3,4.3,4.0,4.9,4.2,3.5,3.1,3.5,3.2,4.3,3.8,4.9,4.4,5.0,5.4,5.7,5.9,6.9,6.6,6.2,6.8,6.1,6.7,5.8,6.4,6.4,5.3,5.5,6.1,5.5,4.9,5.3,5.6,4.7,4.7,3.9,3.7,4.7,3.8,4.8,4.1,4.8,4.1,4.9,5.0,3.9,4.6,3.7,3.3,3.0,3.4,3.1,2.5,2.3,2.9,2.5,1.9,2.3,2.8,2.3,2.2,3.2,3.4,2.9,3.4,4.3,4.3,4.2,3.9,3.8,3.8,3.8,4.0,3.9,3.8,4.0,3.9,3.9,4.1,4.1,4.1,4.2,4.3,4.3,4.5,4.5,4.5,4.4,4.8,5.0,4.9,3.9,3.9,3.7,3.7,3.6,4.0,3.6,3.6,3.7,3.7,3.7,3.5,3.3,3.6,3.8,4.4,4.0,4.1,4.2,4.1,4.0,4.1,4.3,3.8,4.4,4.6,4.9,4.8,4.6,5.0,4.6,4.8,4.8,4.7,4.9,5.1,5.1,5.4,5.0,4.8,4.7,4.7,4.5,4.4,3.4],[2.5,1.7,1.2,1.0,0.9,1.1,1.1,1.3,1.4,1.7,1.9,2.1,2.1,2.1,2.1,1.9,1.7,1.7,1.9,1.7,1.4,1.6,1.8,1.4,1.5,1.7,1.9,2.1,2.3,2.2,2.6,2.6,2.3,2.3,2.4,2.3,2.0,1.7,1.7,1.4,1.2,1.1,1.1,1.0,1.1,1.3,1.4,1.8,1.6,1.4,1.1,0.8,0.8,0.8,1.0,1.0,1.3,1.4,1.6,1.8,2.8,3.4,4.1,3.6,3.6,3.0,2.9,2.7,2.3,2.2,2.2,1.9,1.8,1.9,1.7,1.3,1.2,1.3,1.5,1.6,1.9,1.9,2.3,2.3,2.8,2.9,2.6,3.0,2.8,2.3,2.5,2.8,2.3,2.2,2.5,2.3,2.1,2.1,2.4,2.1,1.8,2.2,2.3,2.0,1.9,2.3,2.1,2.6,2.2,1.8,1.6,1.8,1.8,2.3,2.0,2.4,2.1,2.5,2.7,2.8,2.9,3.5,3.3,3.2,3.2,2.9,3.4,3.1,3.5,3.2,2.7,3.0,3.2,2.6,2.6,3.0,2.9,2.4,2.5,2.2,2.2,2.6,2.1,2.6,2.0,2.4,2.0,2.5,2.6,2.1,2.4,2.0,1.7,1.7,2.0,1.7,1.3,1.5,1.8,1.4,1.3,1.7,1.7,1.4,1.6,2.1,1.9,1.9,2.5,2.9,2.2,2.1,2.1,1.9,2.0,2.0,2.1,1.9,1.9,1.9,1.9,2.0,2.1,2.1,2.0,2.1,2.2,2.4,2.3,2.3,2.3,2.1,2.3,2.7,2.7,1.9,1.9,1.9,1.8,2.0,2.1,2.0,1.9,1.9,1.9,2.0,1.8,1.8,1.8,1.9,2.2,2.1,2.0,2.1,2.0,1.9,2.2,2.0,2.0,2.1,2.2,2.3,2.3,2.3,2.4,2.2,2.3,2.3,2.3,2.4,2.5,2.5,2.8,2.5,2.4,2.3,2.3,2.2,2.2,1.9],[2.4,1.7,1.2,0.9,0.8,0.9,0.9,1.1,1.1,1.3,1.5,1.8,1.8,1.8,1.7,1.6,1.4,1.4,1.6,1.4,1.2,1.4,1.5,1.2,1.2,1.5,1.6,1.8,1.8,1.8,2.2,2.2,2.0,1.9,1.9,1.8,1.6,1.4,1.3,1.1,1.0,0.9,0.9,0.9,1.0,1.2,1.2,1.5,1.5,1.4,1.2,1.0,0.8,0.8,0.8,0.9,1.0,1.1,1.3,1.5,2.4,3.1,3.8,3.3,3.3,2.6,2.5,2.3,1.9,1.9,1.9,1.6,1.5,1.6,1.3,1.1,1.1,1.1,1.2,1.3,1.5,1.5,1.8,1.9,2.1,2.3,2.1,2.4,2.2,1.9,2.1,2.2,1.9,1.9,2.0,1.9,1.6,1.7,1.9,1.6,1.4,1.7,1.8,1.6,1.5,1.8,1.7,2.0,1.8,1.4,1.3,1.4,1.4,1.7,1.6,1.9,1.7,2.0,2.1,2.2,2.3,2.7,2.7,2.4,2.5,2.3,2.6,2.3,2.6,2.4,2.1,2.3,2.4,2.1,1.9,2.2,2.2,1.8,1.9,1.6,1.6,1.8,1.7,1.9,1.7,1.9,1.6,2.0,2.0,1.7,1.9,1.7,1.4,1.4,1.5,1.4,1.1,1.2,1.4,1.2,1.0,1.3,1.4,1.1,1.3,1.6,1.5,1.6,2.0,2.4,1.8,1.7,1.7,1.6,1.6,1.7,1.8,1.6,1.6,1.6,1.6,1.6,1.7,1.7,1.6,1.7,1.9,2.0,2.0,1.9,1.9,1.8,2.0,2.3,2.4,1.5,1.5,1.5,1.5,1.6,1.8,1.7,1.6,1.6,1.6,1.7,1.4,1.4,1.5,1.5,1.8,1.9,1.6,1.9,1.6,1.6,1.9,1.8,1.7,1.7,1.8,1.9,1.8,1.8,2.0,1.8,1.9,1.9,1.8,1.9,2.0,2.0,2.2,2.0,1.9,1.9,1.9,1.8,1.8,1.5],[2.7,1.9,1.3,1.0,0.9,0.9,0.8,0.9,1.0,1.2,1.3,1.6,1.5,1.6,1.5,1.5,1.2,1.3,1.5,1.4,1.1,1.4,1.5,1.2,1.4,1.6,1.7,1.9,1.8,1.8,2.1,2.1,1.9,1.8,1.8,1.7,1.5,1.3,1.3,1.0,0.9,1.0,1.1,1.1,1.2,1.5,1.4,1.7,1.7,1.6,1.4,1.2,0.9,0.8,0.8,0.8,0.9,1.0,1.1,1.3,2.3,3.0,3.5,3.1,3.2,2.5,2.4,2.2,1.8,1.8,1.8,1.6,1.5,1.5,1.3,1.0,1.0,1.0,1.1,1.2,1.4,1.4,1.7,1.7,2.0,2.1,1.8,2.0,1.8,1.7,1.9,1.9,1.7,1.6,1.8,1.7,1.5,1.6,1.7,1.6,1.3,1.6,1.7,1.6,1.5,1.8,1.7,2.0,1.7,1.4,1.3,1.3,1.4,1.6,1.5,1.8,1.6,1.9,2.0,2.1,2.2,2.6,2.6,2.3,2.3,2.1,2.5,2.3,2.5,2.3,2.0,2.2,2.3,2.0,1.8,2.1,2.1,1.7,1.8,1.6,1.6,1.9,1.6,2.0,1.6,1.9,1.6,2.0,2.1,1.8,2.0,1.7,1.5,1.5,1.7,1.5,1.2,1.4,1.5,1.1,1.1,1.5,1.4,1.2,1.4,1.7,1.6,1.7,2.2,2.6,1.7,1.5,1.6,1.4,1.4,1.5,1.6,1.4,1.4,1.4,1.4,1.4,1.5,1.5,1.5,1.6,1.7,1.9,1.9,1.8,1.8,1.7,1.9,2.2,2.3,1.5,1.4,1.4,1.4,1.5,1.7,1.6,1.5,1.5,1.5,1.5,1.3,1.3,1.3,1.4,1.7,1.7,1.4,1.7,1.4,1.4,1.7,1.6,1.6,1.5,1.6,1.7,1.7,1.7,1.8,1.7,1.8,1.7,1.7,1.8,1.8,1.9,2.0,1.9,1.8,1.8,1.7,1.6,1.6,1.3],[2.7,1.9,1.4,1.1,0.9,0.9,0.8,0.8,0.8,1.0,1.1,1.3,1.2,1.3,1.2,1.2,1.0,1.1,1.2,1.1,0.9,1.2,1.3,1.1,1.2,1.4,1.5,1.6,1.5,1.5,1.8,1.8,1.7,1.5,1.5,1.4,1.3,1.1,1.1,0.9,0.8,0.9,1.1,1.2,1.2,1.5,1.4,1.6,1.7,1.6,1.4,1.3,1.0,0.8,0.8,0.8,0.8,0.8,0.9,1.1,2.1,2.7,3.4,2.9,3.1,2.2,2.3,2.0,1.7,1.7,1.7,1.6,1.4,1.5,1.3,1.0,1.0,1.0,1.0,1.0,1.2,1.1,1.3,1.4,1.7,1.7,1.5,1.7,1.6,1.4,1.6,1.6,1.4,1.4,1.6,1.4,1.2,1.4,1.5,1.3,1.2,1.5,1.5,1.4,1.4,1.7,1.5,1.8,1.6,1.3,1.2,1.2,1.2,1.3,1.2,1.5,1.3,1.5,1.7,1.8,1.8,2.1,2.2,1.9,1.9,1.7,2.0,1.9,2.1,1.9,1.7,1.8,1.9,1.7,1.6,1.8,1.7,1.5,1.6,1.4,1.4,1.5,1.4,1.6,1.4,1.6,1.3,1.6,1.7,1.5,1.7,1.5,1.3,1.3,1.4,1.2,1.0,1.2,1.3,1.0,1.1,1.3,1.2,1.1,1.3,1.5,1.4,1.6,2.0,2.3,1.4,1.3,1.3,1.1,1.1,1.2,1.3,1.1,1.2,1.2,1.1,1.2,1.2,1.2,1.2,1.3,1.5,1.7,1.7,1.6,1.5,1.4,1.7,2.0,2.2,1.2,1.2,1.1,1.2,1.3,1.6,1.4,1.3,1.3,1.3,1.4,1.1,1.1,1.1,1.1,1.4,1.4,1.2,1.5,1.2,1.1,1.3,1.3,1.3,1.3,1.3,1.4,1.4,1.4,1.6,1.4,1.5,1.5,1.4,1.5,1.6,1.6,1.7,1.6,1.5,1.5,1.5,1.4,1.4,1.1],[2.9,2.1,1.5,1.2,1.0,0.9,0.8,0.8,0.8,0.9,1.0,1.2,1.2,1.2,1.1,1.1,0.9,0.9,1.1,1.0,0.9,1.2,1.3,1.2,1.3,1.4,1.6,1.6,1.5,1.4,1.7,1.7,1.7,1.4,1.4,1.3,1.2,1.0,1.1,0.9,0.9,1.1,1.3,1.3,1.4,1.6,1.5,1.7,1.8,1.7,1.6,1.5,1.1,1.0,0.9,0.8,0.8,0.8,0.8,1.0,2.1,2.9,3.5,2.9,3.1,2.4,2.2,2.1,1.7,1.7,1.7,1.5,1.4,1.5,1.3,1.0,1.1,1.0,0.9,1.0,1.1,1.0,1.3,1.3,1.6,1.6,1.4,1.6,1.5,1.3,1.5,1.5,1.3,1.3,1.5,1.4,1.2,1.3,1.5,1.3,1.2,1.5,1.6,1.5,1.3,1.7,1.6,1.7,1.6,1.3,1.2,1.2,1.1,1.3,1.2,1.4,1.3,1.4,1.6,1.7,1.7,2.0,2.1,1.8,1.7,1.6,1.9,1.8,1.9,1.8,1.5,1.7,1.8,1.5,1.5,1.7,1.7,1.4,1.5,1.3,1.4,1.5,1.4,1.5,1.3,1.5,1.3,1.5,1.7,1.5,1.7,1.4,1.3,1.4,1.4,1.2,1.0,1.3,1.3,1.0,1.1,1.4,1.2,1.2,1.4,1.5,1.5,1.7,2.1,2.5,1.4,1.3,1.3,1.1,1.1,1.2,1.3,1.1,1.1,1.1,1.1,1.2,1.3,1.3,1.3,1.3,1.5,1.7,1.7,1.6,1.6,1.5,1.6,2.0,2.0,1.2,1.2,1.2,1.2,1.3,1.5,1.4,1.3,1.3,1.2,1.4,1.1,1.1,1.1,1.1,1.4,1.4,1.1,1.4,1.1,1.0,1.2,1.2,1.2,1.1,1.2,1.2,1.3,1.3,1.4,1.2,1.3,1.3,1.3,1.3,1.4,1.5,1.6,1.5,1.4,1.4,1.3,1.3,1.2,1.0],[3.0,2.2,1.6,1.3,1.2,1.1,0.9,0.9,0.8,1.0,1.0,1.2,1.1,1.1,1.1,1.1,0.8,0.9,1.1,1.1,0.9,1.1,1.2,1.2,1.2,1.3,1.6,1.6,1.4,1.4,1.6,1.7,1.6,1.3,1.3,1.3,1.0,0.9,1.0,0.9,0.9,1.2,1.3,1.5,1.5,1.7,1.6,1.8,1.9,1.8,1.7,1.6,1.3,1.1,1.0,0.8,0.8,0.8,0.8,0.9,1.9,2.7,3.3,2.8,3.1,2.3,2.3,2.0,1.8,1.7,1.8,1.6,1.5,1.5,1.5,1.1,1.2,1.1,1.1,1.1,1.2,1.1,1.3,1.3,1.5,1.6,1.4,1.6,1.5,1.3,1.5,1.6,1.3,1.4,1.6,1.5,1.3,1.4,1.6,1.4,1.3,1.5,1.6,1.5,1.4,1.7,1.6,1.9,1.7,1.4,1.3,1.3,1.3,1.4,1.2,1.4,1.2,1.4,1.6,1.6,1.6,2.0,2.0,1.8,1.7,1.6,1.9,1.8,2.0,1.8,1.6,1.8,1.9,1.7,1.6,1.8,1.8,1.6,1.7,1.5,1.5,1.5,1.4,1.5,1.3,1.4,1.2,1.5,1.6,1.5,1.6,1.4,1.3,1.4,1.5,1.3,1.1,1.4,1.4,1.2,1.3,1.4,1.4,1.3,1.5,1.6,1.6,1.8,2.1,2.4,1.3,1.2,1.2,1.0,1.0,1.1,1.2,1.0,1.1,1.1,1.1,1.1,1.2,1.2,1.2,1.3,1.5,1.7,1.7,1.6,1.5,1.4,1.6,2.0,2.1,1.1,1.1,1.1,1.2,1.3,1.5,1.4,1.3,1.3,1.3,1.4,1.0,1.0,1.0,1.1,1.4,1.4,1.0,1.4,1.0,0.9,1.3,1.2,1.2,1.1,1.2,1.2,1.2,1.2,1.3,1.2,1.3,1.2,1.2,1.3,1.4,1.4,1.5,1.4,1.3,1.3,1.3,1.2,1.2,0.9],[3.2,2.5,1.9,1.6,1.4,1.3,1.2,1.0,1.0,1.0,1.1,1.3,1.2,1.4,1.3,1.3,1.0,1.1,1.3,1.2,1.1,1.3,1.4,1.3,1.4,1.6,1.8,1.8,1.7,1.6,1.9,1.9,1.7,1.6,1.5,1.4,1.3,1.1,1.2,1.1,1.2,1.4,1.5,1.7,1.6,1.9,1.9,2.1,2.2,2.1,2.0,1.8,1.5,1.3,1.2,1.0,0.9,0.8,0.8,0.8,1.8,2.8,3.8,3.1,3.6,2.6,2.4,2.3,1.8,1.8,1.9,1.6,1.5,1.7,1.6,1.3,1.5,1.4,1.3,1.3,1.5,1.2,1.5,1.7,1.9,1.9,1.7,2.0,1.8,1.6,1.8,1.9,1.6,1.7,1.9,1.7,1.4,1.8,1.9,1.5,1.5,1.9,1.8,1.6,1.7,2.2,2.0,2.3,2.1,1.7,1.6,1.6,1.5,1.7,1.5,1.7,1.5,1.7,1.9,2.0,2.0,2.5,2.5,2.3,2.2,2.0,2.4,2.3,2.6,2.3,2.0,2.3,2.4,2.0,2.0,2.4,2.3,1.9,2.2,1.8,1.8,1.9,1.7,1.9,1.6,1.8,1.5,1.8,2.0,1.8,2.0,1.6,1.5,1.6,1.7,1.5,1.3,1.6,1.7,1.4,1.5,1.8,1.7,1.6,1.9,2.1,1.9,2.2,2.6,2.9,1.4,1.3,1.3,1.0,1.1,1.2,1.2,1.1,1.1,1.1,1.1,1.2,1.3,1.3,1.3,1.4,1.6,1.9,1.8,1.8,1.7,1.6,1.7,2.0,2.1,1.3,1.3,1.2,1.3,1.4,1.6,1.5,1.4,1.4,1.4,1.5,1.2,1.2,1.2,1.2,1.5,1.6,1.2,1.6,1.2,1.1,1.4,1.3,1.3,1.3,1.4,1.5,1.5,1.5,1.7,1.5,1.6,1.5,1.6,1.7,1.7,1.8,1.9,1.7,1.6,1.6,1.6,1.5,1.5,1.0],[5.9,5.4,4.7,4.2,3.5,3.3,3.2,2.4,2.6,2.7,3.1,3.5,2.6,3.4,3.4,3.2,2.4,2.4,3.3,3.6,2.8,3.2,3.9,3.5,3.7,4.0,4.8,4.9,4.7,3.5,4.5,3.7,2.9,2.6,2.5,2.2,2.3,1.7,2.3,2.7,2.5,3.6,3.7,4.7,4.3,5.3,4.9,5.5,5.7,5.1,5.4,4.2,3.9,3.4,2.7,2.5,2.1,1.9,1.0,0.8,1.0,2.6,3.5,3.6,4.5,3.5,4.6,3.6,3.1,3.8,3.9,3.1,3.0,3.7,3.3,3.0,3.3,3.2,3.0,3.5,3.9,3.3,4.2,4.4,5.7,5.6,4.7,5.9,4.6,4.1,5.2,5.0,4.0,4.3,5.0,3.9,3.6,4.5,4.2,3.5,3.3,4.7,4.2,3.8,4.0,5.4,4.9,5.6,5.5,4.3,4.1,4.1,4.6,4.9,4.3,5.4,4.4,4.6,6.1,6.1,5.9,7.5,6.8,6.6,6.2,6.5,7.5,7.1,8.0,6.7,6.5,7.1,7.2,6.3,6.4,6.8,6.3,5.3,6.2,5.3,5.4,6.0,5.4,6.1,4.8,5.7,4.2,5.4,6.1,5.1,6.0,5.5,4.6,4.6,5.5,4.9,4.0,4.6,5.2,4.0,3.9,5.1,4.4,3.8,4.7,5.2,4.6,4.8,6.1,6.1,2.4,2.3,2.0,2.3,2.5,2.1,2.2,2.2,2.0,2.1,2.6,2.6,3.1,3.1,3.1,3.1,3.3,3.1,3.4,3.9,3.9,3.6,3.4,3.7,3.7,2.8,2.8,2.5,2.8,2.8,2.7,3.1,3.3,3.1,2.7,2.6,2.4,2.3,2.6,2.6,3.3,3.1,2.9,3.0,3.1,2.9,2.5,2.5,2.4,3.3,3.5,3.6,4.0,3.8,4.1,3.8,4.2,4.3,4.5,4.8,5.1,5.3,5.6,5.3,5.1,5.1,4.9,4.5,4.3,2.0],[12.2,12.0,11.6,10.6,9.7,9.0,7.8,6.0,4.7,5.3,5.2,5.8,4.5,6.6,5.9,5.9,3.8,3.9,6.2,5.9,4.6,5.8,6.7,6.1,6.6,7.5,7.7,8.8,7.9,7.6,8.8,7.5,5.1,4.9,4.3,3.7,4.0,3.4,5.0,7.2,5.7,8.9,7.8,9.5,8.5,10.4,9.4,11.6,11.9,11.8,11.2,9.7,9.8,7.7,8.1,5.6,5.4,3.2,2.7,1.2,0.8,1.7,3.4,4.2,6.2,4.8,8.4,6.8,5.1,8.1,9.5,7.5,7.8,9.9,9.6,9.3,10.3,8.9,8.2,6.7,7.6,6.2,8.3,9.1,10.1,11.0,9.7,10.9,9.1,7.5,10.1,10.0,7.4,8.1,10.0,7.8,6.7,9.2,10.0,7.2,9.2,10.9,8.9,8.9,10.3,11.8,11.7,12.4,12.6,11.3,10.4,9.3,8.5,9.2,7.5,9.4,7.7,9.3,10.5,10.7,11.1,12.9,12.6,11.8,11.7,11.1,12.4,11.2,12.7,11.9,10.8,11.4,12.3,10.9,10.7,12.3,12.0,10.7,12.0,10.2,9.8,9.7,8.5,9.9,8.4,9.8,6.7,9.8,10.3,8.1,9.8,9.0,6.9,7.5,9.0,7.9,6.0,8.1,9.4,8.5,8.8,10.2,10.5,10.4,11.4,12.6,11.6,12.3,14.5,13.2,4.1,3.8,3.2,3.5,3.5,3.1,3.4,3.0,3.3,3.6,3.9,4.7,4.4,4.8,5.3,5.9,5.8,4.6,6.1,7.2,6.8,6.4,6.2,7.0,7.0,5.1,5.5,5.7,6.2,6.3,5.2,7.2,7.5,7.2,6.1,5.9,4.9,4.7,4.2,4.7,4.7,4.6,5.2,5.5,4.7,4.0,4.4,4.2,3.8,6.0,6.7,7.8,7.4,8.1,8.6,7.5,8.4,8.2,7.9,8.1,9.1,9.3,10.0,9.0,8.0,8.0,7.8,7.3,6.7,2.7],[13.8,13.4,12.6,11.1,11.0,10.0,9.9,8.2,7.2,7.2,7.5,7.4,5.5,8.6,9.5,9.0,6.3,5.9,8.8,8.9,7.5,7.9,9.6,9.6,8.9,8.7,10.0,9.8,10.4,8.7,10.0,8.3,6.0,5.6,5.4,4.0,4.7,3.9,5.2,7.4,7.6,9.8,9.8,11.5,11.5,13.2,12.6,14.1,14.0,13.6,13.3,12.3,11.0,10.2,9.2,8.7,6.7,4.8,4.2,3.1,1.1,0.8,1.9,3.3,5.4,4.8,7.9,6.8,4.5,7.7,9.3,8.1,7.8,9.6,9.7,9.6,10.8,10.3,9.7,9.6,9.8,9.2,10.7,11.3,12.8,12.5,11.0,12.3,9.9,9.8,11.9,10.7,8.8,10.6,10.9,8.1,8.0,10.8,9.6,6.8,9.6,10.4,8.3,8.7,10.1,10.9,11.2,12.4,12.6,11.2,11.4,11.2,11.3,12.5,10.6,12.3,10.7,12.0,13.1,13.2,12.9,14.5,13.8,14.1,13.0,13.7,14.6,14.5,14.8,13.9,13.7,14.4,14.2,13.5,13.6,14.5,13.2,12.7,13.3,12.9,12.7,13.1,11.9,13.0,11.2,12.2,10.3,12.1,13.0,11.2,12.9,12.3,10.6,11.5,12.3,11.0,10.3,11.7,12.5,11.5,11.9,12.8,12.5,12.1,13.2,13.8,12.8,13.4,14.9,14.0,4.4,3.8,3.6,3.9,4.3,4.2,4.9,4.8,4.0,4.2,3.9,4.4,4.4,4.8,4.9,4.9,4.5,4.6,5.2,6.3,6.1,5.8,5.6,6.4,6.7,5.0,4.5,5.1,5.5,5.4,4.5,6.4,7.2,7.2,6.3,6.0,4.9,5.0,4.6,4.7,4.8,7.0,7.2,7.1,7.3,6.2,6.4,6.4,5.6,8.0,8.7,9.6,9.3,9.2,9.2,8.9,9.5,9.6,10.1,10.6,11.1,11.5,11.8,11.4,10.9,10.9,10.4,10.2,9.5,4.5],[14.2,13.7,12.8,11.1,10.9,9.6,9.5,7.8,7.0,6.7,7.5,6.9,5.9,8.5,8.8,9.0,7.4,7.5,9.9,9.8,8.8,9.5,11.1,10.7,10.1,10.2,11.7,11.2,11.4,10.4,10.9,9.6,8.2,7.2,6.1,4.6,5.7,4.7,7.3,8.1,8.8,9.9,10.9,12.2,12.2,13.5,12.3,14.0,13.8,13.3,13.9,12.7,11.5,10.6,9.4,9.1,7.2,6.5,4.7,4.1,2.5,1.5,0.8,2.2,3.7,4.2,5.9,7.1,4.8,6.2,8.7,8.2,6.8,8.6,9.2,9.0,10.1,9.8,8.3,9.1,9.4,9.4,10.5,11.0,13.0,12.2,10.4,12.2,8.7,9.9,11.7,9.9,8.2,10.2,10.8,7.8,7.2,10.1,8.5,5.4,8.1,9.3,6.2,7.2,8.7,9.4,9.9,11.3,11.8,9.7,10.9,10.6,11.3,12.2,10.7,12.9,11.2,12.5,13.8,13.4,13.0,14.8,14.0,14.5,12.8,13.3,14.9,14.2,14.6,14.0,13.8,14.2,14.2,13.7,13.9,13.6,13.3,12.6,12.5,12.3,12.7,13.7,12.5,13.6,12.0,12.8,11.2,12.5,12.8,11.9,12.6,12.8,11.8,11.8,12.3,11.8,10.6,11.9,12.4,11.0,11.8,12.2,11.7,11.2,12.6,12.9,12.2,12.4,13.3,12.6,5.6,4.9,4.4,5.4,5.3,5.0,6.5,5.7,4.9,5.2,5.0,5.2,5.1,5.5,4.9,5.2,4.4,3.8,4.7,5.5,5.7,5.7,5.9,6.5,6.9,5.1,5.0,5.1,5.3,4.8,4.3,5.4,6.2,6.7,6.5,5.9,5.1,5.0,4.8,5.3,5.3,8.1,8.3,9.2,7.9,7.2,7.1,7.8,7.3,9.1,8.7,10.3,10.2,10.3,10.5,10.5,10.5,11.1,11.3,11.4,11.8,12.1,12.6,12.5,11.8,12.1,11.5,11.3,10.8,6.8],[13.3,12.9,12.1,10.6,11.1,9.4,10.4,7.7,8.0,6.2,7.2,6.4,6.2,8.1,8.6,9.3,7.5,8.6,10.2,10.2,9.9,10.6,11.7,11.5,11.1,11.2,12.5,11.6,11.4,10.4,10.5,9.3,8.6,7.9,6.7,5.3,7.5,5.5,8.1,8.6,10.2,10.9,12.1,12.8,13.2,14.2,13.2,14.2,14.2,13.3,13.9,12.9,11.6,11.1,9.9,10.1,7.7,8.0,5.2,4.8,3.3,2.6,1.4,0.8,1.7,2.7,3.5,4.7,3.8,4.1,5.5,6.5,5.5,6.5,8.4,8.5,9.8,9.8,8.2,9.7,8.6,8.7,9.8,10.3,11.4,10.7,9.2,10.0,8.1,8.6,10.3,9.1,7.2,9.5,9.2,6.7,6.5,8.5,6.9,4.6,7.1,7.6,5.2,5.2,7.7,7.3,8.2,9.4,10.2,8.8,10.1,9.7,10.7,10.9,10.8,11.5,10.8,11.2,12.7,12.5,11.4,12.7,12.1,12.2,11.0,11.7,12.6,13.2,13.1,11.9,12.1,12.9,12.2,11.7,12.1,12.6,11.4,10.9,11.5,10.9,12.1,11.8,12.1,12.8,11.7,12.3,11.3,12.0,12.9,12.5,12.8,12.8,12.1,12.7,12.9,11.6,11.2,12.4,12.6,11.1,12.1,12.6,11.5,10.9,12.4,12.1,11.0,11.2,12.3,11.1,5.1,4.3,4.2,5.4,5.9,5.4,6.1,6.2,5.3,5.3,4.8,4.8,4.5,4.7,4.6,4.7,4.4,4.1,4.5,5.1,5.1,4.9,5.2,5.9,6.2,4.7,4.4,4.4,4.8,4.3,3.9,4.8,5.5,5.9,5.6,5.2,4.9,4.9,4.6,4.7,4.4,8.2,8.3,8.4,8.3,7.3,7.1,7.4,7.3,9.1,8.7,9.3,9.8,9.6,9.4,9.9,10.1,10.1,10.5,10.9,11.2,11.3,11.5,11.4,11.3,11.5,10.9,10.9,10.5,7.1],[11.0,10.2,9.7,8.6,8.8,7.5,8.1,6.4,6.8,5.6,6.5,6.0,5.7,6.9,7.1,8.1,6.5,7.9,9.0,8.8,8.6,9.4,10.1,9.7,9.5,10.1,11.2,10.9,10.6,9.9,10.4,9.1,7.7,7.8,6.7,6.3,7.1,5.3,7.2,7.5,8.2,8.7,9.8,10.1,10.5,11.2,10.2,11.5,11.7,10.6,11.0,10.6,9.2,8.9,7.7,8.2,6.1,6.8,4.9,4.9,4.4,3.9,2.9,1.4,0.8,1.4,2.4,3.5,3.1,3.4,4.0,5.0,5.0,5.6,6.4,6.6,7.7,8.0,7.0,7.8,7.3,7.3,7.9,8.6,9.4,8.9,7.9,8.1,7.4,7.1,8.1,7.5,6.6,7.4,7.5,5.9,6.1,7.1,6.1,4.4,6.7,6.7,5.1,5.1,6.9,6.4,7.6,8.8,9.4,7.9,8.5,8.6,8.9,9.0,8.7,9.3,9.1,9.3,10.5,10.9,10.1,10.7,10.3,10.1,9.2,9.5,10.5,10.9,11.1,9.8,10.0,10.5,10.4,9.4,10.3,10.5,9.7,9.2,10.2,9.3,9.8,9.9,9.8,10.7,9.5,10.7,9.7,10.8,11.5,11.0,11.0,10.6,10.1,10.8,10.8,9.5,9.2,10.0,10.1,9.2,9.4,10.2,9.4,9.2,9.8,10.2,9.4,9.4,10.6,10.3,5.6,4.6,5.0,5.1,5.4,5.6,6.0,5.5,5.2,4.9,4.6,4.3,4.5,4.4,4.3,4.2,4.0,3.9,3.9,3.9,4.3,4.3,4.6,4.8,4.9,4.2,4.0,3.7,3.9,3.6,3.5,3.7,4.1,4.3,4.2,4.5,3.9,4.2,4.0,4.3,4.5,7.1,7.5,7.4,7.2,6.9,6.0,6.1,6.3,7.9,8.0,8.2,8.6,8.4,8.8,8.8,9.1,8.8,8.8,9.3,9.5,9.9,9.9,9.7,9.6,9.5,9.4,9.1,9.1,6.5],[8.7,8.1,8.0,6.7,7.0,5.6,6.5,5.0,6.0,5.2,5.8,5.8,5.5,6.9,6.7,7.4,6.1,7.0,8.3,7.6,7.4,8.4,8.7,8.5,8.3,8.9,9.4,9.1,9.1,8.5,8.8,8.0,7.4,6.8,6.2,5.6,6.4,4.6,6.3,6.2,7.1,7.5,8.3,8.4,8.8,9.1,8.6,9.6,9.4,8.8,8.8,8.3,7.5,7.5,6.2,6.8,5.3,6.2,4.1,4.7,3.9,3.8,3.6,2.4,1.3,0.8,1.1,2.4,2.0,1.9,2.3,2.9,3.1,3.4,4.3,4.9,6.0,6.5,5.7,6.6,6.4,6.5,7.3,7.7,8.4,8.1,7.2,7.6,6.8,6.8,7.7,7.2,6.1,6.8,7.2,6.1,5.3,6.4,6.0,4.3,5.2,6.0,4.7,3.8,5.5,5.5,6.1,7.1,7.5,6.5,6.8,6.8,7.4,8.0,7.7,7.9,7.8,8.2,9.2,9.6,9.1,9.7,9.3,9.1,8.5,8.5,9.5,9.8,9.9,8.8,8.8,9.4,9.2,8.4,8.6,9.1,8.4,7.8,8.2,7.9,8.3,8.5,8.2,9.0,8.2,9.1,8.5,9.4,9.9,9.3,9.6,9.1,8.7,8.7,9.0,7.9,7.8,8.2,8.5,7.4,7.5,8.3,7.4,7.2,8.2,8.4,7.2,7.1,8.4,8.1,5.1,4.6,4.4,4.8,5.1,5.2,5.6,5.0,4.3,4.3,4.1,3.8,4.0,4.1,3.8,3.9,3.6,3.7,3.8,4.7,4.8,4.6,4.6,4.9,5.0,3.7,3.5,3.2,3.3,3.2,3.2,3.3,3.7,3.7,3.7,3.8,3.3,3.5,3.6,3.7,4.4,7.2,7.0,7.3,6.7,6.2,5.8,6.0,6.0,7.3,7.4,7.6,7.8,7.9,8.0,8.2,8.4,8.1,8.2,8.3,8.6,8.7,9.0,8.6,8.4,8.4,8.3,8.3,8.2,6.1],[6.3,5.7,5.1,4.3,4.3,3.3,4.0,3.0,4.3,3.7,4.4,4.8,4.5,5.6,5.5,5.9,4.7,5.4,6.3,5.9,5.3,6.0,6.8,6.2,5.8,6.4,7.1,6.9,7.3,6.6,6.9,6.4,5.6,5.2,4.9,4.3,4.5,3.2,4.3,4.0,4.7,4.7,5.8,5.9,6.2,6.5,5.8,6.5,6.5,5.9,6.1,5.5,4.9,4.9,3.9,4.5,3.2,4.4,3.0,3.7,3.4,3.6,4.0,2.8,2.1,1.0,0.8,1.0,1.3,1.4,1.4,1.8,1.8,1.9,2.4,2.7,3.3,3.8,3.4,4.6,4.5,5.0,5.8,6.3,7.1,7.1,6.2,6.7,5.6,5.7,6.3,5.8,5.0,5.5,5.4,4.2,4.0,4.4,4.1,2.9,3.2,4.0,3.0,2.3,3.2,3.3,3.9,4.7,4.7,3.9,4.1,4.3,4.9,5.6,5.5,6.4,6.2,6.7,7.6,7.9,7.7,8.0,7.8,7.7,7.4,7.1,7.7,7.5,7.5,7.1,6.8,7.0,6.9,6.4,6.1,6.5,6.0,5.5,5.3,5.3,5.6,6.2,6.1,7.1,6.5,7.6,6.7,7.7,7.9,7.4,7.5,6.9,6.4,6.5,6.4,5.7,5.3,5.8,5.6,4.6,4.8,5.5,4.6,4.1,5.1,5.3,4.4,4.5,5.4,5.4,4.1,3.9,3.8,4.1,4.2,4.2,4.5,4.3,3.7,3.7,3.7,3.5,3.7,3.5,3.3,3.3,3.1,3.2,3.0,3.4,3.7,3.7,4.0,4.3,4.2,3.1,2.9,2.7,2.6,2.5,2.7,2.4,2.6,2.7,2.8,2.9,2.8,2.9,3.0,3.3,3.9,5.7,5.6,5.7,5.6,5.1,4.9,5.1,5.0,5.9,5.9,6.3,6.5,6.4,6.5,6.5,6.7,6.7,6.6,6.9,7.0,7.3,7.4,7.1,6.9,6.9,6.8,6.6,6.5,4.7],[6.1,5.2,4.5,3.8,3.6,2.8,3.3,2.7,3.6,3.4,4.1,4.2,4.0,4.9,4.8,5.0,4.0,4.5,5.4,4.8,4.4,5.2,5.5,5.2,5.0,5.6,5.9,5.9,6.0,5.6,6.0,5.6,5.1,4.6,4.4,4.2,4.3,3.0,4.2,3.5,4.2,4.2,4.8,4.9,5.2,5.6,5.1,5.8,5.9,5.2,5.3,4.6,4.2,4.2,3.4,3.8,2.7,3.7,2.6,3.4,3.2,3.6,4.4,3.1,2.7,1.4,0.9,0.8,1.0,1.2,1.3,1.4,1.4,1.7,1.9,2.1,2.9,3.2,3.1,3.8,4.0,4.3,5.1,5.6,6.2,6.1,5.5,5.9,5.1,5.0,5.6,5.0,4.3,4.8,4.7,3.8,3.4,4.0,3.6,2.7,2.8,3.4,2.7,2.2,2.7,2.9,3.4,4.3,4.1,3.4,3.5,3.7,4.5,4.9,4.8,5.7,5.3,5.8,6.6,6.7,6.5,7.1,7.0,6.8,6.4,6.2,6.9,6.7,6.7,6.3,5.9,6.2,6.2,5.5,5.3,5.7,5.3,4.7,4.7,4.5,4.8,5.3,5.1,5.9,5.6,6.3,5.7,6.2,6.7,6.0,6.4,5.9,5.5,5.4,5.4,5.0,4.5,4.9,4.9,4.0,4.1,4.7,4.1,3.4,4.3,4.6,3.9,4.0,4.7,5.0,3.8,3.4,3.4,3.5,3.6,3.7,4.1,3.7,3.3,3.3,3.3,3.1,3.4,3.3,3.1,3.1,2.9,2.9,3.0,3.3,3.5,3.4,3.7,3.9,3.8,2.8,2.6,2.4,2.4,2.3,2.5,2.3,2.4,2.5,2.5,2.7,2.4,2.5,2.6,2.9,3.5,5.0,4.6,5.0,4.6,4.2,4.2,4.3,4.2,5.1,5.1,5.4,5.4,5.5,5.5,5.5,5.6,5.6,5.5,5.7,5.9,6.0,6.3,5.9,5.8,5.8,5.6,5.6,5.5,4.0],[5.5,4.7,4.2,3.4,3.2,2.6,3.3,2.6,3.4,3.0,3.6,3.8,3.5,4.2,4.3,4.4,3.5,4.0,4.8,4.5,4.0,4.8,5.4,4.7,4.6,5.2,5.6,5.6,5.8,5.2,5.5,5.0,4.6,4.1,3.7,3.6,3.7,2.8,3.4,3.1,3.9,3.8,4.3,4.7,4.8,5.2,4.7,5.3,5.5,4.9,4.9,4.3,3.8,3.8,3.1,3.6,2.5,3.4,2.5,2.9,3.1,3.6,4.1,3.3,2.8,1.6,1.2,0.9,0.8,0.9,1.2,1.2,1.2,1.4,1.8,1.9,2.7,3.0,2.9,3.6,3.7,3.9,4.6,5.1,5.8,5.7,5.1,5.4,4.8,4.5,5.2,4.7,4.0,4.4,4.2,3.5,3.3,3.5,3.3,2.5,2.6,3.0,2.6,1.7,2.2,2.5,2.8,3.4,3.5,2.8,3.1,3.4,3.9,4.4,4.5,5.1,4.9,5.5,6.1,6.3,6.1,6.7,6.1,6.2,5.8,5.8,6.2,6.2,6.3,5.6,5.6,5.6,5.6,5.0,5.0,5.1,4.9,4.1,4.4,4.1,4.6,5.0,4.9,5.6,5.2,6.0,5.2,6.1,6.4,5.7,5.9,5.6,5.2,5.1,5.1,4.6,4.1,4.6,4.7,3.6,3.8,4.3,3.6,3.0,4.0,4.0,3.4,3.6,4.2,4.4,3.2,3.0,2.9,3.1,3.2,3.2,3.5,3.2,2.8,2.8,2.7,2.7,2.9,2.9,2.7,2.8,2.6,2.8,2.8,2.9,3.1,3.0,3.2,3.6,3.5,2.6,2.6,2.3,2.3,2.2,2.3,2.0,2.2,2.3,2.4,2.4,2.4,2.3,2.4,2.6,3.1,4.5,4.0,4.6,4.0,3.5,3.8,4.0,3.8,4.5,4.6,4.9,4.9,5.0,5.0,5.1,5.2,5.2,5.1,5.4,5.5,5.6,5.8,5.5,5.5,5.4,5.4,5.1,5.1,3.5],[4.4,3.8,3.0,2.5,2.4,1.8,2.3,1.9,2.5,2.1,2.6,2.9,2.9,3.4,3.1,3.5,2.7,3.2,3.6,3.3,3.1,3.6,4.0,3.4,3.4,3.9,4.5,4.4,4.4,4.0,4.4,3.9,3.7,3.3,3.1,2.8,3.0,2.3,2.8,2.5,2.9,2.9,3.3,3.6,3.6,4.0,3.4,3.9,4.1,3.5,3.8,3.2,2.9,2.9,2.3,2.7,2.0,2.6,2.0,2.3,2.8,3.3,3.7,2.8,2.5,1.5,1.2,1.1,0.8,0.8,0.9,1.1,1.0,1.0,1.3,1.5,1.9,2.1,2.0,2.7,2.6,2.9,3.3,3.6,4.1,4.2,3.6,3.8,3.4,3.2,3.6,3.3,2.9,3.0,2.9,2.5,2.3,2.5,2.3,1.7,1.9,2.1,1.7,1.2,1.6,1.8,2.1,2.6,2.7,2.0,2.3,2.4,2.8,3.1,3.2,3.5,3.5,3.9,4.4,4.7,4.5,5.0,4.7,4.6,4.3,4.0,4.6,4.5,4.6,4.0,3.9,4.1,4.0,3.5,3.5,3.8,3.6,3.0,3.3,2.9,3.2,3.5,3.4,4.1,3.7,4.5,3.8,4.5,4.8,4.5,4.5,4.1,3.7,3.9,3.8,3.3,3.1,3.4,3.2,2.6,2.8,3.1,2.6,2.3,2.9,3.0,2.5,2.7,3.3,3.4,2.5,2.3,2.4,2.5,2.6,2.7,2.9,2.6,2.2,2.2,2.2,2.0,2.2,2.1,2.0,1.9,1.9,2.2,2.1,2.0,2.1,2.1,2.5,2.8,2.7,1.9,1.7,1.7,1.7,1.7,1.8,1.5,1.6,1.7,1.7,1.9,1.7,1.8,1.9,1.9,2.3,3.4,3.4,3.5,3.4,3.0,2.9,3.0,3.0,3.6,3.6,3.8,3.8,3.8,4.0,3.9,4.1,4.0,3.9,4.0,4.1,4.2,4.4,4.1,4.0,4.0,3.9,3.8,3.8,2.9],[4.7,3.9,3.1,2.5,2.4,1.9,2.4,1.9,2.6,2.4,2.9,3.3,3.2,3.8,3.6,3.8,3.0,3.4,4.1,3.6,3.2,3.9,4.4,3.6,3.6,4.2,4.7,4.7,4.9,4.3,4.8,4.4,4.0,3.6,3.5,3.1,3.1,2.3,2.8,2.4,3.0,2.9,3.5,3.7,3.7,4.3,3.7,4.3,4.4,3.8,3.9,3.3,3.0,2.8,2.3,2.6,2.0,2.7,2.1,2.6,2.9,3.4,3.9,3.0,2.7,1.7,1.4,1.3,1.0,0.8,0.8,0.9,1.0,1.1,1.3,1.5,1.9,2.2,2.2,2.8,2.8,3.2,3.7,4.1,4.8,4.9,4.3,4.4,3.7,3.6,3.9,3.6,3.2,3.3,3.2,2.7,2.5,2.7,2.5,1.8,2.0,2.2,1.7,1.3,1.7,2.0,2.2,2.9,2.8,2.2,2.4,2.6,3.0,3.4,3.5,4.1,4.2,4.7,5.0,5.5,5.3,5.6,5.4,5.1,4.9,4.5,5.1,5.0,5.0,4.5,4.3,4.5,4.5,3.9,3.8,4.2,3.8,3.3,3.4,3.2,3.5,4.0,3.9,4.7,4.2,5.1,4.3,5.2,5.4,4.7,5.0,4.4,4.0,4.1,4.1,3.5,3.3,3.6,3.6,2.9,2.9,3.4,2.9,2.5,3.1,3.3,2.7,2.9,3.6,3.8,2.8,2.6,2.6,2.6,2.8,2.9,3.1,2.9,2.5,2.5,2.4,2.2,2.5,2.4,2.2,2.2,2.2,2.5,2.3,2.3,2.4,2.4,2.8,3.1,3.0,2.0,1.9,1.8,1.7,1.6,1.8,1.6,1.6,1.8,1.9,2.0,1.9,1.8,2.0,2.1,2.5,3.6,3.6,3.7,3.7,3.3,3.2,3.2,3.2,3.9,4.0,4.3,4.4,4.3,4.4,4.3,4.5,4.5,4.3,4.6,4.7,4.8,5.1,4.7,4.6,4.5,4.5,4.2,4.2,3.0],[4.8,3.9,3.1,2.6,2.3,1.8,2.2,1.8,2.5,2.3,2.7,3.1,3.0,3.5,3.2,3.4,2.7,3.0,3.5,3.1,2.8,3.5,3.9,3.3,3.4,4.0,4.4,4.6,4.4,4.1,4.7,4.3,4.0,3.6,3.5,3.2,3.1,2.5,2.7,2.4,2.9,2.9,3.3,3.6,3.6,4.1,3.6,4.2,4.4,3.8,3.9,3.3,2.9,2.7,2.3,2.5,1.9,2.4,2.1,2.5,3.0,3.7,4.1,3.2,3.1,2.0,1.6,1.4,1.2,1.1,0.8,0.8,0.9,1.0,1.2,1.3,1.8,2.0,2.1,2.7,2.9,2.9,3.4,3.7,4.4,4.6,4.0,4.4,3.9,3.4,3.9,3.9,3.2,3.2,3.4,2.9,2.7,2.8,2.8,2.2,2.1,2.4,2.1,1.5,1.8,2.2,2.4,3.0,2.9,2.3,2.4,2.7,2.8,3.2,3.2,3.7,3.6,4.1,4.7,5.0,4.9,5.7,5.4,5.1,4.9,4.5,5.2,5.0,5.3,4.8,4.2,4.6,4.8,3.9,3.8,4.3,4.1,3.3,3.5,3.2,3.4,3.8,3.6,4.2,3.7,4.4,3.8,4.6,5.0,4.4,4.7,4.0,3.6,3.7,3.8,3.2,2.9,3.3,3.3,2.6,2.7,3.3,2.7,2.3,2.9,3.3,2.7,2.9,3.6,4.0,2.8,2.6,2.6,2.6,2.7,2.9,3.1,2.7,2.5,2.4,2.4,2.4,2.6,2.6,2.4,2.4,2.5,2.7,2.6,2.6,2.7,2.6,3.0,3.2,3.1,2.2,2.0,1.9,1.8,1.8,2.0,1.7,1.7,1.9,1.9,2.1,1.9,1.9,2.1,2.2,2.7,3.5,3.2,3.5,3.3,2.9,3.2,3.2,3.0,3.5,3.7,3.9,3.9,4.0,4.3,4.0,4.2,4.1,3.9,4.1,4.3,4.4,4.7,4.3,4.2,4.1,4.0,3.8,3.8,2.8],[4.6,3.8,2.9,2.5,2.2,1.7,2.0,1.6,2.2,1.9,2.5,2.9,3.0,3.6,3.3,3.5,2.8,3.1,3.5,3.2,2.8,3.7,4.1,3.2,3.3,4.0,4.3,4.5,4.5,4.2,4.6,4.5,4.1,3.7,3.6,3.3,3.2,2.6,3.0,2.5,3.1,2.8,3.4,3.6,3.5,3.7,3.2,3.6,3.9,3.4,3.7,3.0,2.8,2.6,2.2,2.6,2.0,2.7,1.9,2.7,3.0,3.6,4.1,3.2,3.0,2.0,1.8,1.5,1.2,1.1,1.0,0.8,0.8,0.9,1.1,1.0,1.6,1.8,1.7,2.4,2.5,2.7,3.2,3.8,4.6,4.7,4.2,4.6,4.1,3.4,3.7,3.9,3.0,3.0,3.1,2.7,2.4,2.4,2.6,2.0,1.8,2.3,2.0,1.4,1.6,2.0,2.3,3.0,2.7,2.0,2.0,2.4,2.5,2.9,2.9,3.6,3.5,4.5,4.5,4.9,4.8,5.3,4.9,4.9,4.7,4.6,4.9,4.7,4.9,4.7,4.2,4.4,4.4,3.8,3.5,4.0,3.9,3.0,3.3,2.9,3.1,3.7,3.3,4.4,3.7,4.7,3.9,4.7,4.8,4.3,4.4,4.0,3.8,3.8,3.7,2.9,2.7,3.1,2.9,2.3,2.4,2.8,2.3,2.0,2.6,2.9,2.4,2.6,3.4,3.6,2.7,2.6,2.6,2.5,2.7,2.9,3.2,2.7,2.5,2.4,2.3,2.3,2.4,2.4,2.3,2.3,2.4,2.7,2.5,2.4,2.5,2.5,2.8,3.1,2.9,2.1,2.1,1.8,1.8,1.7,2.0,1.8,1.7,1.9,1.9,2.1,1.8,1.9,2.0,2.2,2.6,3.7,3.3,3.6,3.5,2.9,3.4,3.4,3.2,3.5,3.8,4.2,4.2,4.1,4.3,4.1,4.3,4.3,4.2,4.4,4.6,4.6,4.7,4.5,4.3,4.3,4.2,3.9,4.0,2.9],[4.0,3.1,2.3,1.9,1.7,1.3,1.8,1.4,2.2,1.9,2.4,2.8,2.9,3.3,2.9,3.2,2.6,3.0,3.3,2.9,2.7,3.3,3.6,3.0,3.0,3.5,3.9,4.0,4.1,3.8,4.3,4.1,3.8,3.5,3.5,3.0,3.0,2.4,2.6,2.2,2.6,2.5,2.8,2.9,2.8,3.2,2.7,3.0,3.2,2.8,2.9,2.5,2.3,2.2,1.8,2.1,1.7,2.4,2.0,2.5,2.8,3.4,4.0,3.1,3.2,2.0,1.8,1.6,1.3,1.1,1.1,1.0,0.8,0.8,0.9,0.9,1.3,1.4,1.5,2.2,2.2,2.6,2.9,3.3,3.8,4.0,3.5,3.8,3.3,3.0,3.3,3.2,2.7,2.6,2.7,2.4,2.2,2.1,2.1,1.7,1.5,1.9,1.7,1.3,1.3,1.7,1.8,2.3,2.2,1.6,1.6,1.9,2.2,2.5,2.6,3.2,3.1,3.7,3.9,4.3,4.2,4.7,4.4,4.1,4.1,3.7,4.1,3.8,4.0,3.6,3.3,3.5,3.6,3.1,2.8,3.2,3.1,2.5,2.6,2.3,2.5,3.0,2.8,3.5,3.1,3.9,3.4,4.3,4.2,3.8,3.8,3.2,3.2,3.1,2.9,2.6,2.4,2.6,2.4,1.9,2.1,2.3,1.9,1.7,2.1,2.4,1.9,2.1,2.8,3.1,2.6,2.5,2.6,2.5,2.6,2.7,2.9,2.7,2.4,2.3,2.3,2.2,2.3,2.2,2.1,2.1,2.2,2.5,2.3,2.2,2.3,2.2,2.6,2.9,2.8,2.0,1.8,1.7,1.6,1.6,1.9,1.6,1.5,1.7,1.7,1.9,1.8,1.8,2.0,2.1,2.4,3.3,3.1,3.3,3.2,2.9,3.0,2.9,2.9,3.3,3.5,3.6,3.7,3.7,4.0,3.7,3.9,3.8,3.6,3.7,3.9,4.0,4.2,3.9,3.7,3.7,3.7,3.5,3.5,2.9],[3.6,2.7,1.9,1.7,1.4,1.1,1.4,1.4,1.9,2.0,2.5,2.9,2.9,3.2,2.9,2.9,2.4,2.7,3.1,2.6,2.4,3.0,3.1,2.4,2.7,3.3,3.3,3.6,3.6,3.7,4.1,4.0,3.8,3.6,3.5,3.3,3.1,2.4,2.6,2.1,2.4,2.1,2.3,2.5,2.3,2.6,2.1,2.5,2.7,2.4,2.5,1.9,1.8,1.7,1.6,1.8,1.6,2.2,2.0,2.6,3.0,3.5,4.1,3.4,3.2,2.3,2.0,1.9,1.6,1.3,1.4,1.3,1.0,0.8,0.8,0.8,1.0,1.2,1.4,1.9,2.3,2.5,3.2,3.3,3.7,4.0,3.7,4.1,3.6,3.2,3.5,3.5,3.0,2.9,3.0,2.7,2.3,2.3,2.4,1.9,1.6,1.9,1.8,1.3,1.3,1.7,1.8,2.4,2.2,1.6,1.5,1.9,2.0,2.5,2.5,3.1,3.0,3.5,3.6,3.9,4.1,4.6,4.5,4.1,4.3,3.8,4.1,3.7,4.0,3.8,3.4,3.3,3.6,3.3,2.8,3.2,3.2,2.5,2.6,2.2,2.3,2.8,2.6,3.2,2.8,3.4,3.1,3.8,3.8,3.2,3.3,2.8,2.6,2.5,2.6,2.3,2.0,2.0,2.1,1.6,1.6,1.9,1.8,1.3,1.8,2.1,1.8,2.0,2.7,3.0,2.7,2.6,2.7,2.5,2.7,2.8,3.0,2.7,2.4,2.4,2.3,2.2,2.4,2.3,2.2,2.2,2.2,2.4,2.3,2.3,2.4,2.3,2.6,2.9,2.9,2.0,1.9,1.8,1.7,1.7,1.9,1.6,1.6,1.7,1.7,1.9,1.9,1.8,2.0,2.1,2.5,3.2,3.0,3.2,3.0,2.8,3.0,2.9,3.0,3.2,3.3,3.5,3.5,3.5,3.8,3.5,3.7,3.5,3.4,3.5,3.7,3.7,3.9,3.6,3.4,3.4,3.4,3.2,3.3,2.8],[3.2,2.4,1.7,1.4,1.2,1.0,1.1,1.1,1.6,1.6,2.0,2.3,2.3,2.5,2.3,2.3,2.0,2.1,2.4,2.1,1.9,2.3,2.4,2.0,2.1,2.6,2.7,2.9,2.9,2.8,3.2,3.1,2.8,2.9,2.8,2.6,2.5,1.9,2.1,1.6,1.9,1.8,1.9,2.0,1.9,2.1,1.8,2.0,2.3,2.0,2.1,1.7,1.7,1.5,1.3,1.4,1.3,1.8,1.7,2.1,2.7,3.3,3.8,3.2,3.1,2.3,2.1,1.9,1.7,1.4,1.5,1.3,1.1,1.0,0.8,0.8,0.8,0.9,1.1,1.5,1.7,1.9,2.3,2.6,2.8,3.0,2.8,2.9,2.8,2.5,2.6,2.7,2.3,2.2,2.2,2.1,1.8,1.7,1.9,1.7,1.3,1.6,1.7,1.3,1.2,1.6,1.5,1.8,1.6,1.2,1.0,1.3,1.5,1.9,2.0,2.3,2.3,2.7,2.7,3.0,3.1,3.5,3.3,3.0,3.1,2.8,2.9,2.7,2.8,2.7,2.4,2.4,2.6,2.4,2.0,2.3,2.3,1.8,1.8,1.6,1.6,2.0,2.0,2.4,2.2,2.7,2.5,3.0,2.9,2.6,2.6,2.3,2.2,2.1,2.0,1.9,1.6,1.6,1.6,1.3,1.3,1.4,1.2,1.0,1.4,1.5,1.3,1.6,2.0,2.3,2.3,2.1,2.2,2.1,2.1,2.3,2.4,2.1,2.0,2.0,2.0,1.9,2.0,2.0,1.9,1.9,2.0,2.1,2.1,2.1,2.1,2.0,2.2,2.5,2.5,1.8,1.7,1.5,1.5,1.5,1.7,1.5,1.4,1.5,1.5,1.7,1.6,1.6,1.7,1.8,2.1,2.5,2.4,2.4,2.4,2.2,2.4,2.3,2.4,2.6,2.6,2.8,2.8,2.8,3.1,2.8,2.9,2.8,2.7,2.8,2.9,3.0,3.1,2.9,2.8,2.8,2.8,2.6,2.7,2.2],[2.9,2.1,1.5,1.2,0.9,0.8,0.9,0.9,1.0,1.1,1.3,1.7,1.7,1.7,1.5,1.5,1.3,1.4,1.5,1.3,1.2,1.5,1.5,1.3,1.5,1.7,1.8,1.9,1.8,1.8,2.2,2.2,2.0,2.0,2.0,1.9,1.7,1.5,1.5,1.3,1.3,1.4,1.5,1.5,1.5,1.7,1.5,1.6,1.8,1.6,1.6,1.5,1.3,1.1,1.1,1.0,1.1,1.2,1.2,1.5,2.3,3.1,3.6,3.0,3.1,2.3,2.1,2.0,1.7,1.5,1.5,1.4,1.2,1.1,1.0,0.8,0.8,0.8,0.9,1.1,1.1,1.3,1.5,1.7,1.7,1.9,1.8,1.9,1.8,1.7,1.7,1.8,1.6,1.5,1.6,1.6,1.3,1.3,1.5,1.3,1.1,1.3,1.5,1.3,1.1,1.4,1.2,1.5,1.3,1.0,0.8,0.9,1.0,1.2,1.2,1.5,1.5,1.7,1.7,1.8,1.9,2.2,2.3,2.0,1.9,1.8,1.9,1.7,1.9,1.7,1.6,1.6,1.7,1.6,1.4,1.6,1.6,1.3,1.3,1.1,1.1,1.3,1.3,1.5,1.4,1.6,1.5,1.8,1.8,1.7,1.7,1.4,1.4,1.4,1.3,1.2,1.1,1.2,1.1,0.9,1.0,1.1,0.9,0.8,1.1,1.3,1.1,1.4,1.8,2.0,1.7,1.6,1.7,1.5,1.5,1.6,1.7,1.5,1.5,1.5,1.5,1.5,1.6,1.6,1.5,1.5,1.7,1.9,1.8,1.7,1.7,1.6,1.9,2.4,2.5,1.4,1.4,1.3,1.3,1.4,1.6,1.4,1.3,1.4,1.4,1.5,1.3,1.3,1.3,1.4,1.7,1.8,1.5,1.7,1.5,1.5,1.8,1.6,1.6,1.6,1.6,1.7,1.7,1.7,1.9,1.7,1.8,1.7,1.6,1.7,1.8,1.7,1.9,1.7,1.6,1.6,1.6,1.6,1.6,1.5],[2.9,2.2,1.6,1.2,1.0,0.9,0.8,0.8,0.9,0.9,1.1,1.4,1.5,1.5,1.3,1.3,1.1,1.3,1.4,1.2,1.2,1.5,1.5,1.4,1.5,1.7,1.8,1.9,1.7,1.7,2.1,2.1,1.9,1.8,1.9,1.8,1.7,1.5,1.5,1.3,1.4,1.4,1.5,1.7,1.6,1.9,1.6,1.8,1.9,1.7,1.8,1.5,1.4,1.2,1.1,1.0,1.0,1.2,1.1,1.4,2.3,3.0,3.4,3.0,3.1,2.4,2.3,2.2,1.8,1.6,1.7,1.5,1.3,1.3,1.1,0.8,0.8,0.8,0.8,0.9,0.9,1.0,1.2,1.4,1.5,1.7,1.5,1.7,1.7,1.4,1.5,1.6,1.4,1.2,1.4,1.4,1.1,1.2,1.4,1.3,1.0,1.3,1.5,1.3,1.2,1.6,1.3,1.6,1.3,1.0,0.9,0.9,0.9,1.1,1.0,1.3,1.3,1.5,1.5,1.7,1.7,2.1,2.1,1.8,1.8,1.6,1.8,1.6,1.8,1.7,1.4,1.6,1.6,1.4,1.3,1.6,1.6,1.3,1.4,1.1,1.2,1.3,1.2,1.4,1.3,1.5,1.4,1.7,1.8,1.6,1.6,1.4,1.4,1.4,1.4,1.1,1.1,1.3,1.2,0.9,1.1,1.2,1.0,0.9,1.2,1.4,1.2,1.4,1.9,2.1,1.6,1.5,1.5,1.4,1.4,1.5,1.6,1.4,1.4,1.4,1.3,1.4,1.5,1.5,1.4,1.4,1.7,1.9,1.8,1.7,1.6,1.5,1.8,2.1,2.2,1.3,1.3,1.2,1.2,1.4,1.7,1.4,1.3,1.2,1.3,1.4,1.2,1.2,1.3,1.3,1.6,1.6,1.4,1.6,1.4,1.3,1.6,1.6,1.6,1.5,1.5,1.5,1.5,1.6,1.7,1.6,1.6,1.6,1.6,1.5,1.6,1.6,1.7,1.6,1.6,1.5,1.6,1.5,1.5,1.4],[2.8,2.0,1.4,1.2,0.9,0.9,0.8,0.8,0.8,0.8,0.9,1.1,1.2,1.1,1.0,1.0,0.9,1.1,1.1,1.0,1.0,1.2,1.2,1.1,1.2,1.4,1.4,1.5,1.3,1.4,1.7,1.8,1.6,1.5,1.6,1.5,1.4,1.2,1.3,1.2,1.1,1.2,1.4,1.4,1.4,1.5,1.3,1.5,1.6,1.6,1.6,1.4,1.2,1.1,1.0,0.9,0.9,0.9,0.9,1.2,2.1,2.8,3.2,2.7,2.9,2.0,1.9,1.8,1.6,1.4,1.5,1.4,1.2,1.2,1.1,0.8,0.8,0.8,0.8,0.8,0.8,0.8,1.0,1.1,1.2,1.3,1.2,1.3,1.3,1.1,1.1,1.2,1.1,1.0,1.2,1.1,0.9,1.0,1.1,1.0,0.9,1.0,1.2,1.2,1.0,1.3,1.1,1.3,1.1,0.9,0.8,0.8,0.8,0.9,0.9,1.0,1.0,1.2,1.2,1.4,1.4,1.7,1.7,1.4,1.4,1.2,1.4,1.3,1.4,1.3,1.1,1.2,1.3,1.1,1.0,1.2,1.2,1.0,1.1,0.9,0.9,1.0,1.0,1.1,1.0,1.2,1.1,1.3,1.4,1.3,1.3,1.1,1.1,1.2,1.1,0.9,0.9,1.1,0.9,0.8,0.9,1.0,0.9,0.9,1.1,1.2,1.1,1.4,1.7,2.0,1.3,1.2,1.3,1.1,1.1,1.2,1.3,1.1,1.1,1.1,1.1,1.1,1.2,1.2,1.1,1.1,1.3,1.7,1.5,1.3,1.3,1.2,1.4,2.0,1.9,1.1,1.1,1.0,1.0,1.2,1.4,1.2,1.1,1.1,1.1,1.3,1.0,1.0,1.0,1.1,1.2,1.5,1.1,1.5,1.1,1.0,1.4,1.4,1.3,1.2,1.2,1.2,1.2,1.3,1.3,1.2,1.3,1.2,1.2,1.2,1.3,1.3,1.3,1.2,1.2,1.2,1.2,1.1,1.1,1.1],[3.2,2.4,1.8,1.5,1.2,1.1,0.9,0.8,0.8,0.8,0.9,1.2,1.3,1.4,1.1,1.2,0.9,1.2,1.3,1.1,1.1,1.3,1.3,1.2,1.4,1.6,1.7,1.8,1.6,1.6,1.9,2.1,1.9,1.8,1.8,1.7,1.6,1.4,1.5,1.3,1.3,1.5,1.5,1.7,1.6,1.8,1.6,1.8,2.0,1.9,1.9,1.7,1.5,1.2,1.2,1.0,1.0,1.0,1.0,1.3,2.3,3.0,3.7,3.1,3.3,2.5,2.4,2.3,1.8,1.7,1.8,1.6,1.4,1.5,1.4,1.0,1.0,0.8,0.8,0.8,0.8,0.9,1.0,1.3,1.4,1.6,1.5,1.5,1.5,1.2,1.3,1.3,1.2,1.0,1.3,1.3,1.0,1.1,1.3,1.2,1.1,1.3,1.5,1.4,1.3,1.6,1.4,1.6,1.4,1.1,0.9,0.8,0.8,0.8,0.9,1.0,1.1,1.4,1.5,1.7,1.7,2.0,2.0,1.6,1.6,1.4,1.6,1.5,1.7,1.5,1.2,1.4,1.5,1.2,1.1,1.4,1.4,1.1,1.2,1.0,1.0,1.0,1.1,1.3,1.2,1.4,1.3,1.6,1.7,1.5,1.6,1.3,1.2,1.3,1.3,1.0,1.0,1.3,1.1,0.8,1.1,1.2,1.0,1.1,1.3,1.4,1.3,1.7,2.1,2.4,1.5,1.4,1.5,1.3,1.3,1.4,1.5,1.3,1.2,1.2,1.2,1.3,1.4,1.4,1.3,1.4,1.6,1.9,1.8,1.6,1.6,1.4,1.7,2.1,2.2,1.2,1.2,1.2,1.2,1.4,1.8,1.5,1.3,1.2,1.2,1.4,1.1,1.2,1.2,1.2,1.5,1.6,1.3,1.7,1.3,1.2,1.5,1.5,1.5,1.4,1.5,1.6,1.5,1.6,1.8,1.5,1.7,1.6,1.5,1.5,1.6,1.7,1.7,1.6,1.5,1.4,1.5,1.4,1.4,1.3],[3.0,2.3,1.7,1.5,1.2,1.2,1.0,0.9,0.8,0.8,0.8,0.9,1.1,1.0,0.9,1.0,0.9,1.1,1.1,1.0,1.1,1.3,1.3,1.3,1.4,1.6,1.7,1.7,1.4,1.5,1.7,1.9,1.7,1.6,1.6,1.6,1.5,1.4,1.5,1.3,1.3,1.5,1.6,1.7,1.6,1.8,1.6,1.7,1.9,1.8,1.8,1.7,1.5,1.3,1.3,1.1,1.1,1.1,1.0,1.3,2.2,2.9,3.7,2.9,3.1,2.4,2.3,2.2,1.8,1.6,1.7,1.6,1.3,1.4,1.4,1.1,1.1,0.9,0.8,0.8,0.8,0.8,0.8,0.9,1.0,1.1,1.0,1.1,1.1,0.9,0.9,1.1,1.0,0.9,1.1,1.2,0.9,1.0,1.2,1.2,1.0,1.2,1.4,1.3,1.2,1.5,1.3,1.5,1.4,1.1,1.0,0.9,0.8,0.8,0.8,0.9,0.9,1.0,1.2,1.3,1.2,1.5,1.6,1.3,1.2,1.1,1.3,1.2,1.4,1.3,1.0,1.2,1.3,1.0,1.0,1.3,1.3,1.1,1.2,0.9,1.0,0.9,1.0,1.1,1.0,1.2,1.2,1.3,1.4,1.4,1.4,1.2,1.2,1.3,1.2,1.0,1.1,1.3,1.0,0.9,1.2,1.2,1.0,1.1,1.4,1.4,1.3,1.6,2.0,2.4,1.3,1.2,1.3,1.1,1.1,1.3,1.3,1.1,1.2,1.1,1.1,1.1,1.2,1.2,1.2,1.2,1.4,1.8,1.6,1.4,1.4,1.3,1.6,2.0,2.0,1.1,1.1,1.1,1.1,1.3,1.6,1.4,1.2,1.3,1.2,1.4,1.1,1.1,1.1,1.1,1.3,1.5,1.1,1.4,1.0,1.0,1.3,1.3,1.3,1.1,1.1,1.2,1.1,1.2,1.3,1.2,1.3,1.2,1.1,1.2,1.2,1.2,1.3,1.2,1.1,1.2,1.1,1.1,1.1,1.2],[2.8,2.1,1.6,1.3,1.1,1.1,0.9,0.9,0.8,0.8,0.8,0.8,0.9,0.9,0.8,0.8,0.8,0.9,0.9,0.8,0.9,1.0,1.0,1.0,1.2,1.3,1.3,1.3,1.1,1.2,1.4,1.6,1.6,1.3,1.4,1.4,1.3,1.2,1.3,1.2,1.1,1.3,1.4,1.5,1.4,1.6,1.4,1.6,1.7,1.7,1.7,1.6,1.3,1.1,1.1,1.0,1.0,0.9,0.9,1.1,2.0,2.8,3.6,2.8,3.0,2.2,2.1,2.0,1.6,1.4,1.6,1.5,1.2,1.3,1.3,1.0,1.0,0.9,0.8,0.8,0.8,0.8,0.8,0.8,0.8,0.9,0.8,0.9,0.9,0.8,0.8,1.0,0.9,0.8,1.1,1.0,0.8,1.0,1.1,1.0,0.9,1.1,1.2,1.2,1.1,1.3,1.2,1.4,1.3,1.0,1.0,0.9,0.8,0.8,0.8,0.8,0.8,0.8,1.0,1.0,1.0,1.3,1.4,1.1,1.0,0.9,1.1,1.1,1.2,1.1,0.9,1.1,1.1,0.9,0.9,1.2,1.1,1.0,1.1,0.9,0.9,0.9,0.9,0.9,0.8,0.9,0.9,1.0,1.1,1.1,1.1,1.0,1.0,1.1,1.0,0.9,1.0,1.1,1.0,0.9,1.1,1.1,1.0,1.1,1.2,1.3,1.3,1.5,1.8,2.1,1.2,1.0,1.1,1.0,1.0,1.0,1.1,1.0,1.0,1.0,1.0,1.0,1.0,1.0,1.0,1.1,1.2,1.6,1.4,1.3,1.3,1.1,1.5,1.9,2.0,1.0,1.0,1.0,1.0,1.1,1.4,1.2,1.1,1.1,1.1,1.3,1.0,1.0,1.0,1.0,1.1,1.4,0.9,1.4,0.9,0.9,1.2,1.1,1.2,0.9,0.9,0.9,0.9,1.0,1.0,0.9,1.0,0.9,0.9,0.9,0.9,0.9,1.0,0.9,0.9,0.9,0.9,0.9,0.8,1.0],[2.8,2.2,1.7,1.4,1.2,1.2,1.0,0.9,0.9,0.8,0.8,0.8,0.9,0.8,0.8,0.8,0.8,0.9,0.9,0.8,1.0,1.1,1.0,1.1,1.2,1.3,1.3,1.3,1.1,1.2,1.4,1.6,1.5,1.4,1.4,1.4,1.3,1.2,1.4,1.3,1.2,1.4,1.5,1.5,1.5,1.6,1.5,1.7,1.7,1.7,1.7,1.6,1.4,1.2,1.2,1.1,1.1,1.0,1.0,1.1,2.0,2.6,3.6,2.6,2.9,2.1,2.0,2.0,1.6,1.5,1.6,1.6,1.3,1.4,1.4,1.1,1.1,1.0,0.9,0.9,0.8,0.8,0.8,0.8,0.8,0.8,0.8,0.9,0.9,0.8,0.8,0.9,0.9,0.8,1.0,1.0,0.9,1.0,1.1,1.0,1.0,1.1,1.2,1.2,1.2,1.4,1.3,1.4,1.3,1.1,1.0,0.9,0.9,0.8,0.8,0.8,0.8,0.8,0.9,0.9,0.9,1.2,1.3,1.0,0.9,0.8,1.1,1.0,1.1,1.1,0.8,1.0,1.1,0.9,0.9,1.1,1.1,1.0,1.1,0.9,0.9,0.8,0.9,0.8,0.8,0.9,0.9,1.0,1.0,1.1,1.1,0.9,1.0,1.1,1.0,0.9,1.0,1.1,1.0,1.0,1.1,1.2,1.0,1.1,1.3,1.4,1.3,1.5,1.9,2.1,1.2,1.0,1.1,1.0,1.0,1.0,1.1,1.0,1.0,1.0,1.0,1.0,1.0,1.0,1.0,1.1,1.3,1.6,1.4,1.3,1.2,1.2,1.5,1.9,1.9,1.0,1.0,1.0,1.0,1.2,1.4,1.2,1.2,1.2,1.1,1.3,1.0,1.0,1.0,1.0,1.1,1.3,0.9,1.3,0.9,0.8,1.1,1.1,1.2,0.9,0.9,0.9,0.8,0.9,1.0,0.9,1.0,0.9,0.9,0.9,0.9,0.9,0.9,0.9,0.8,0.9,0.8,0.8,0.8,1.0],[3.0,2.4,1.8,1.6,1.4,1.3,1.2,1.1,1.0,0.9,0.8,0.9,1.0,0.9,0.8,0.8,0.9,1.0,0.9,0.9,1.1,1.1,1.1,1.2,1.3,1.4,1.4,1.4,1.1,1.3,1.4,1.6,1.5,1.4,1.4,1.5,1.4,1.3,1.5,1.4,1.3,1.5,1.6,1.7,1.6,1.8,1.6,1.8,2.0,1.9,1.9,1.8,1.6,1.4,1.4,1.2,1.2,1.1,1.1,1.2,2.2,3.0,3.5,2.9,3.0,2.3,2.2,2.1,1.8,1.6,1.8,1.7,1.4,1.5,1.6,1.3,1.3,1.1,1.0,1.0,0.9,0.8,0.8,0.8,0.8,0.8,0.8,0.9,0.9,0.8,0.8,0.9,0.9,0.9,1.1,1.1,1.0,1.1,1.2,1.2,1.1,1.2,1.3,1.4,1.3,1.5,1.4,1.6,1.5,1.2,1.2,1.0,1.0,0.9,0.8,0.8,0.8,0.8,0.9,1.0,0.9,1.2,1.2,0.9,0.9,0.8,1.1,1.1,1.2,1.1,0.9,1.1,1.2,1.0,1.0,1.3,1.2,1.1,1.2,1.1,1.1,1.0,1.0,0.9,0.9,0.9,0.9,1.0,1.1,1.2,1.2,1.0,1.0,1.2,1.2,1.0,1.1,1.3,1.1,1.1,1.3,1.4,1.2,1.3,1.5,1.5,1.5,1.7,2.1,2.3,1.2,1.1,1.2,1.1,1.0,1.1,1.1,1.0,1.1,1.1,1.1,1.1,1.1,1.1,1.1,1.2,1.4,1.6,1.6,1.4,1.4,1.2,1.5,2.0,2.0,1.1,1.1,1.1,1.2,1.3,1.5,1.4,1.3,1.3,1.3,1.3,1.1,1.1,1.1,1.1,1.2,1.4,0.9,1.4,0.9,0.9,1.2,1.2,1.2,0.9,0.9,0.9,0.9,1.0,1.0,0.9,1.0,0.9,0.9,0.8,0.9,0.9,0.9,0.9,0.8,0.9,0.8,0.9,0.8,1.0],[3.2,2.6,2.1,1.9,1.6,1.5,1.3,1.3,1.1,1.1,1.0,1.0,1.1,1.0,0.9,0.9,1.0,1.1,1.0,1.0,1.2,1.3,1.2,1.3,1.5,1.5,1.5,1.5,1.2,1.4,1.5,1.7,1.6,1.6,1.6,1.7,1.6,1.5,1.7,1.6,1.5,1.7,1.8,1.9,1.8,2.1,1.8,2.1,2.2,2.2,2.2,2.0,1.8,1.6,1.6,1.3,1.4,1.3,1.3,1.4,2.3,3.0,3.7,2.9,3.1,2.6,2.4,2.4,2.0,1.8,2.0,1.9,1.6,1.8,1.8,1.5,1.5,1.3,1.2,1.2,1.1,0.9,0.8,0.8,0.8,0.8,0.8,0.9,1.0,0.9,0.9,1.1,1.0,1.0,1.3,1.3,1.1,1.3,1.4,1.4,1.3,1.5,1.6,1.6,1.6,1.9,1.7,1.9,1.8,1.5,1.4,1.3,1.2,1.0,0.9,0.8,0.8,0.8,0.9,1.0,0.9,1.2,1.2,0.9,0.8,0.8,1.1,1.1,1.3,1.2,1.0,1.2,1.3,1.1,1.2,1.4,1.4,1.3,1.5,1.3,1.3,1.1,1.1,0.9,0.9,1.0,1.0,1.0,1.1,1.2,1.2,1.1,1.1,1.3,1.3,1.1,1.3,1.4,1.3,1.3,1.5,1.6,1.4,1.5,1.8,1.8,1.7,2.0,2.3,2.7,1.4,1.3,1.4,1.2,1.2,1.3,1.3,1.2,1.3,1.2,1.2,1.2,1.3,1.3,1.3,1.4,1.6,1.9,1.8,1.6,1.5,1.4,1.7,2.0,2.1,1.3,1.3,1.3,1.4,1.5,1.8,1.6,1.5,1.5,1.5,1.6,1.3,1.3,1.3,1.3,1.4,1.4,1.1,1.4,1.0,1.0,1.3,1.3,1.3,1.0,1.0,1.0,1.0,1.1,1.1,1.1,1.1,1.0,1.0,0.9,1.0,0.9,1.0,0.9,0.9,0.9,0.9,1.0,1.0,1.2],[3.4,2.9,2.3,2.1,1.8,1.8,1.6,1.5,1.3,1.2,1.1,1.0,1.2,1.0,0.9,1.0,1.2,1.3,1.2,1.2,1.4,1.5,1.4,1.5,1.7,1.8,1.7,1.7,1.4,1.6,1.6,1.8,1.8,1.8,1.7,1.9,1.8,1.7,1.9,1.8,1.7,2.0,1.9,2.2,2.0,2.2,2.0,2.2,2.3,2.3,2.4,2.2,2.1,1.8,1.8,1.6,1.6,1.4,1.4,1.5,2.4,3.1,3.7,3.0,3.2,2.7,2.6,2.6,2.2,2.1,2.3,2.1,1.9,2.1,2.1,1.7,1.8,1.5,1.4,1.3,1.2,1.0,0.9,0.8,0.8,0.8,0.8,0.9,0.9,0.9,1.0,1.1,1.1,1.1,1.4,1.3,1.3,1.4,1.5,1.5,1.5,1.7,1.8,1.8,1.8,2.0,1.9,2.0,2.0,1.7,1.6,1.4,1.3,1.1,1.0,0.9,0.9,0.8,1.0,1.1,1.0,1.2,1.2,0.9,0.9,0.9,1.2,1.2,1.4,1.3,1.1,1.3,1.4,1.3,1.3,1.6,1.5,1.5,1.6,1.4,1.4,1.2,1.2,1.1,1.1,1.1,1.1,1.2,1.3,1.4,1.3,1.2,1.3,1.5,1.4,1.2,1.5,1.6,1.4,1.4,1.7,1.7,1.6,1.7,1.9,1.9,1.9,2.2,2.5,2.8,1.5,1.4,1.5,1.3,1.3,1.4,1.4,1.3,1.4,1.3,1.3,1.3,1.4,1.4,1.4,1.5,1.7,2.0,1.9,1.7,1.6,1.5,1.8,2.1,2.2,1.4,1.4,1.5,1.5,1.7,1.9,1.8,1.7,1.6,1.6,1.7,1.4,1.5,1.4,1.4,1.4,1.6,1.2,1.5,1.1,1.1,1.4,1.4,1.4,1.1,1.1,1.1,1.0,1.2,1.2,1.1,1.2,1.1,1.0,1.0,1.0,1.0,1.0,1.0,1.0,1.0,1.0,1.1,1.1,1.4],[3.3,2.8,2.2,2.0,1.7,1.7,1.5,1.4,1.2,1.1,1.0,0.9,1.1,1.0,0.9,1.0,1.1,1.2,1.2,1.2,1.3,1.4,1.3,1.4,1.6,1.7,1.7,1.6,1.4,1.5,1.6,1.8,1.7,1.7,1.6,1.7,1.7,1.6,1.8,1.8,1.7,1.9,1.9,2.1,2.0,2.2,2.0,2.2,2.3,2.3,2.3,2.2,2.0,1.7,1.8,1.5,1.5,1.4,1.3,1.5,2.3,2.9,3.7,2.9,3.1,2.6,2.4,2.4,2.0,1.8,2.0,2.0,1.7,1.8,1.9,1.6,1.6,1.4,1.3,1.3,1.1,1.0,0.8,0.8,0.8,0.8,0.8,0.8,0.8,0.8,0.8,0.8,0.9,0.9,1.2,1.1,1.1,1.2,1.2,1.3,1.3,1.4,1.5,1.6,1.5,1.7,1.7,1.7,1.7,1.4,1.5,1.3,1.2,1.1,1.0,0.9,0.9,0.9,1.1,1.1,1.0,1.3,1.3,1.0,0.9,0.8,1.2,1.2,1.3,1.2,1.0,1.2,1.2,1.1,1.2,1.4,1.3,1.3,1.4,1.3,1.3,1.2,1.2,1.1,1.1,1.1,1.1,1.1,1.3,1.4,1.4,1.3,1.3,1.5,1.4,1.3,1.4,1.6,1.4,1.4,1.6,1.7,1.5,1.7,1.8,1.8,1.8,2.0,2.3,2.6,1.3,1.3,1.3,1.2,1.2,1.3,1.3,1.2,1.3,1.2,1.2,1.2,1.2,1.2,1.2,1.3,1.5,1.8,1.7,1.5,1.4,1.3,1.6,2.0,2.1,1.2,1.3,1.3,1.3,1.5,1.6,1.6,1.5,1.5,1.4,1.5,1.3,1.3,1.3,1.2,1.3,1.5,1.1,1.4,1.1,1.1,1.4,1.3,1.4,1.1,1.0,1.0,1.0,1.1,1.1,1.1,1.2,1.0,1.0,1.0,1.0,1.0,1.0,1.0,1.0,1.0,1.0,1.0,1.0,1.3],[3.3,2.9,2.3,2.1,1.8,1.8,1.6,1.5,1.3,1.2,1.0,1.0,1.1,1.1,0.9,1.1,1.2,1.3,1.3,1.3,1.5,1.6,1.5,1.6,1.8,1.8,1.8,1.7,1.5,1.6,1.7,1.8,1.8,1.8,1.7,1.8,1.8,1.7,1.9,1.9,1.8,2.0,2.0,2.2,2.1,2.3,2.1,2.3,2.4,2.4,2.4,2.3,2.1,1.9,1.9,1.7,1.6,1.5,1.4,1.5,2.3,2.9,3.4,2.9,3.0,2.6,2.4,2.4,2.0,1.8,2.1,2.0,1.7,1.9,2.0,1.6,1.7,1.5,1.4,1.3,1.1,1.0,0.9,0.8,0.9,0.9,0.8,0.8,0.8,0.8,0.8,0.8,0.9,0.9,1.1,1.1,1.1,1.2,1.3,1.3,1.4,1.4,1.5,1.6,1.6,1.8,1.7,1.8,1.8,1.5,1.6,1.4,1.3,1.1,1.1,1.0,1.0,1.0,1.2,1.2,1.1,1.4,1.3,1.0,0.9,0.9,1.2,1.3,1.4,1.2,1.1,1.3,1.3,1.1,1.3,1.5,1.4,1.3,1.5,1.3,1.4,1.3,1.3,1.2,1.2,1.2,1.3,1.3,1.4,1.5,1.5,1.4,1.4,1.6,1.6,1.4,1.6,1.7,1.5,1.5,1.8,1.8,1.6,1.8,2.0,1.9,1.8,2.2,2.5,2.7,1.4,1.3,1.4,1.3,1.3,1.4,1.4,1.3,1.3,1.3,1.2,1.2,1.3,1.2,1.2,1.3,1.5,1.9,1.7,1.5,1.4,1.3,1.6,2.0,2.1,1.3,1.3,1.3,1.3,1.5,1.7,1.6,1.5,1.5,1.4,1.5,1.3,1.4,1.3,1.2,1.3,1.5,1.2,1.5,1.1,1.2,1.4,1.4,1.4,1.2,1.1,1.1,1.1,1.2,1.2,1.2,1.3,1.1,1.1,1.1,1.1,1.1,1.2,1.1,1.1,1.1,1.1,1.1,1.1,1.4],[3.2,2.7,2.2,1.9,1.7,1.6,1.5,1.3,1.2,1.0,0.9,0.9,1.0,1.0,0.9,1.1,1.1,1.2,1.2,1.2,1.4,1.5,1.4,1.5,1.7,1.8,1.8,1.7,1.5,1.6,1.7,1.8,1.7,1.7,1.5,1.7,1.7,1.6,1.8,1.7,1.6,1.9,1.9,2.1,2.0,2.2,2.0,2.2,2.3,2.3,2.3,2.1,2.0,1.7,1.7,1.5,1.4,1.3,1.3,1.4,2.3,2.8,3.7,2.8,3.0,2.4,2.4,2.3,1.9,1.7,1.9,1.8,1.6,1.7,1.8,1.5,1.6,1.4,1.2,1.2,1.0,1.0,0.8,0.9,1.0,0.9,0.8,0.8,0.8,0.8,0.8,0.8,0.8,0.9,1.1,1.0,0.9,1.1,1.2,1.2,1.2,1.3,1.4,1.4,1.4,1.7,1.6,1.7,1.7,1.4,1.5,1.3,1.3,1.1,1.1,1.0,1.0,1.1,1.3,1.3,1.2,1.5,1.4,1.2,1.0,0.9,1.3,1.3,1.4,1.2,1.1,1.4,1.3,1.1,1.2,1.5,1.3,1.2,1.4,1.3,1.4,1.2,1.3,1.2,1.2,1.3,1.3,1.3,1.5,1.6,1.6,1.4,1.4,1.6,1.6,1.4,1.5,1.7,1.5,1.4,1.7,1.7,1.5,1.6,1.8,1.9,1.8,2.0,2.4,2.7,1.3,1.2,1.3,1.2,1.2,1.2,1.2,1.2,1.2,1.1,1.1,1.1,1.1,1.1,1.1,1.2,1.4,1.8,1.6,1.4,1.3,1.2,1.5,1.9,2.0,1.1,1.2,1.2,1.2,1.4,1.5,1.5,1.4,1.4,1.3,1.4,1.2,1.2,1.2,1.1,1.2,1.5,1.1,1.4,1.1,1.1,1.3,1.4,1.3,1.1,1.1,1.1,1.1,1.2,1.2,1.2,1.3,1.2,1.2,1.1,1.2,1.2,1.2,1.2,1.2,1.2,1.2,1.2,1.2,1.3],[3.1,2.6,2.0,1.8,1.5,1.4,1.3,1.2,1.1,1.0,0.8,0.8,1.0,0.9,0.8,1.0,1.0,1.1,1.1,1.1,1.2,1.3,1.3,1.4,1.5,1.6,1.6,1.6,1.4,1.5,1.6,1.7,1.6,1.6,1.5,1.6,1.5,1.5,1.6,1.6,1.5,1.7,1.8,1.9,1.8,2.0,1.8,2.0,2.1,2.1,2.1,1.9,1.8,1.5,1.5,1.3,1.3,1.2,1.2,1.3,2.1,2.7,3.8,2.7,2.9,2.3,2.2,2.1,1.7,1.6,1.8,1.7,1.5,1.6,1.6,1.3,1.4,1.2,1.1,1.1,0.9,0.9,0.8,0.8,0.9,0.9,0.8,0.8,0.8,0.8,0.8,0.8,0.8,0.8,1.0,1.0,0.9,1.0,1.1,1.1,1.1,1.2,1.3,1.3,1.3,1.5,1.4,1.5,1.5,1.2,1.2,1.1,1.1,0.9,0.9,0.9,0.9,0.9,1.2,1.2,1.1,1.4,1.4,1.1,1.0,0.9,1.2,1.1,1.2,1.1,0.9,1.1,1.1,0.9,1.0,1.2,1.2,1.1,1.2,1.1,1.1,1.0,1.1,1.1,1.1,1.1,1.1,1.2,1.3,1.4,1.4,1.2,1.2,1.4,1.3,1.2,1.3,1.4,1.3,1.2,1.4,1.5,1.3,1.4,1.6,1.6,1.5,1.8,2.1,2.4,1.2,1.1,1.2,1.1,1.1,1.1,1.2,1.1,1.1,1.1,1.1,1.1,1.1,1.1,1.1,1.1,1.3,1.7,1.5,1.3,1.3,1.2,1.5,1.9,2.0,1.1,1.1,1.1,1.1,1.3,1.5,1.3,1.3,1.3,1.2,1.3,1.1,1.1,1.1,1.1,1.1,1.4,1.0,1.4,1.0,1.0,1.3,1.2,1.3,1.0,1.0,1.0,1.0,1.1,1.1,1.1,1.2,1.1,1.0,1.0,1.1,1.1,1.2,1.1,1.1,1.1,1.0,1.0,1.0,1.1],[3.0,2.5,1.9,1.7,1.5,1.4,1.3,1.1,1.1,1.0,0.9,0.9,1.0,0.9,0.8,1.0,1.0,1.1,1.1,1.1,1.2,1.3,1.3,1.3,1.4,1.5,1.5,1.5,1.3,1.4,1.6,1.7,1.6,1.5,1.5,1.6,1.5,1.4,1.6,1.5,1.5,1.6,1.7,1.8,1.7,1.9,1.7,1.9,2.0,2.0,2.0,1.9,1.7,1.5,1.5,1.3,1.3,1.2,1.2,1.3,2.1,2.7,3.5,2.7,2.9,2.2,2.1,2.1,1.7,1.6,1.7,1.7,1.4,1.5,1.6,1.3,1.4,1.2,1.1,1.1,0.9,0.9,0.8,0.8,0.9,0.9,0.8,0.8,0.8,0.8,0.8,0.8,0.8,0.8,0.9,1.0,0.9,1.0,1.0,1.1,1.1,1.2,1.2,1.3,1.3,1.5,1.4,1.4,1.5,1.2,1.2,1.1,1.0,0.9,0.9,0.9,0.9,0.9,1.1,1.1,1.1,1.3,1.3,1.0,0.9,0.8,1.1,1.1,1.1,1.0,0.9,1.0,1.0,0.8,1.0,1.1,1.1,1.0,1.1,1.0,1.1,1.0,1.1,1.0,1.1,1.1,1.1,1.2,1.3,1.3,1.3,1.2,1.2,1.4,1.3,1.2,1.3,1.4,1.2,1.2,1.4,1.4,1.3,1.4,1.6,1.6,1.5,1.7,2.1,2.3,1.2,1.2,1.3,1.1,1.1,1.2,1.2,1.1,1.2,1.1,1.1,1.1,1.1,1.1,1.1,1.1,1.4,1.7,1.5,1.3,1.3,1.2,1.6,1.9,2.0,1.1,1.1,1.1,1.1,1.3,1.5,1.4,1.3,1.3,1.2,1.3,1.1,1.2,1.1,1.1,1.2,1.4,1.0,1.4,1.0,1.0,1.3,1.3,1.3,1.0,1.0,1.1,1.0,1.1,1.1,1.1,1.1,1.1,1.0,1.0,1.1,1.1,1.1,1.1,1.1,1.1,1.0,1.0,1.0,1.2],[3.4,3.0,2.4,2.2,1.9,1.8,1.7,1.5,1.4,1.1,1.0,1.0,1.2,1.1,1.0,1.2,1.2,1.5,1.4,1.4,1.6,1.7,1.6,1.8,1.9,2.0,2.0,1.9,1.7,1.8,1.9,2.0,2.0,1.9,1.8,1.9,1.9,1.8,2.0,1.9,1.9,2.1,2.2,2.4,2.2,2.4,2.1,2.3,2.5,2.5,2.5,2.3,2.2,2.0,2.0,1.8,1.6,1.6,1.4,1.6,2.4,3.0,3.6,2.9,3.0,2.5,2.5,2.4,2.0,1.8,2.1,2.0,1.7,1.8,1.9,1.7,1.8,1.5,1.3,1.3,1.0,1.1,0.9,1.0,1.0,1.0,0.9,0.8,0.8,0.8,0.8,0.8,0.8,0.8,1.0,1.0,1.0,1.1,1.1,1.2,1.3,1.3,1.4,1.5,1.5,1.7,1.7,1.7,1.7,1.5,1.6,1.3,1.3,1.0,1.1,1.0,1.1,1.1,1.3,1.4,1.3,1.5,1.5,1.2,1.0,0.9,1.2,1.3,1.3,1.1,1.0,1.2,1.2,1.0,1.1,1.4,1.3,1.2,1.4,1.2,1.4,1.2,1.3,1.2,1.3,1.4,1.4,1.5,1.6,1.7,1.6,1.5,1.6,1.8,1.6,1.4,1.7,1.8,1.6,1.5,1.9,1.8,1.6,1.8,2.0,1.9,1.8,2.2,2.5,2.7,1.3,1.3,1.5,1.3,1.3,1.4,1.4,1.3,1.3,1.2,1.2,1.2,1.2,1.2,1.2,1.2,1.5,1.9,1.6,1.4,1.4,1.3,1.6,1.9,2.0,1.2,1.2,1.3,1.3,1.4,1.6,1.5,1.4,1.4,1.4,1.4,1.3,1.3,1.3,1.2,1.3,1.6,1.3,1.6,1.2,1.2,1.5,1.5,1.5,1.3,1.3,1.3,1.2,1.4,1.4,1.4,1.4,1.3,1.3,1.3,1.3,1.3,1.3,1.3,1.3,1.3,1.3,1.3,1.3,1.5],[3.5,2.9,2.2,2.0,1.8,1.6,1.5,1.3,1.3,1.0,0.9,0.9,1.2,1.2,1.1,1.3,1.3,1.5,1.5,1.5,1.6,1.8,1.8,1.8,1.9,2.1,2.2,2.1,1.9,1.9,2.0,2.1,2.1,2.0,1.8,1.9,1.9,1.7,2.0,1.8,1.9,2.0,2.1,2.3,2.2,2.4,2.2,2.3,2.5,2.4,2.5,2.3,2.1,1.9,1.8,1.7,1.5,1.6,1.3,1.6,2.4,2.9,3.7,2.8,3.0,2.4,2.4,2.3,1.9,1.6,1.9,1.8,1.5,1.6,1.7,1.5,1.5,1.4,1.2,1.3,1.0,1.1,0.9,1.0,1.1,1.2,0.9,0.9,0.8,0.8,0.8,0.8,0.8,0.8,0.9,0.9,0.8,0.9,1.0,1.0,1.0,1.1,1.2,1.3,1.3,1.5,1.4,1.5,1.5,1.2,1.4,1.2,1.3,1.1,1.2,1.1,1.2,1.3,1.4,1.6,1.4,1.7,1.6,1.3,1.1,1.0,1.3,1.4,1.4,1.2,1.1,1.3,1.3,1.0,1.2,1.4,1.2,1.1,1.3,1.2,1.4,1.3,1.4,1.4,1.4,1.5,1.5,1.7,1.8,1.9,1.8,1.6,1.7,1.9,1.7,1.5,1.6,1.8,1.5,1.4,1.7,1.7,1.4,1.6,1.8,1.8,1.7,2.0,2.3,2.6,1.3,1.3,1.4,1.3,1.3,1.3,1.4,1.3,1.3,1.2,1.2,1.1,1.2,1.2,1.2,1.1,1.3,1.7,1.6,1.4,1.4,1.2,1.5,2.0,2.0,1.1,1.1,1.1,1.1,1.3,1.5,1.3,1.3,1.3,1.2,1.3,1.2,1.2,1.2,1.1,1.2,1.7,1.4,1.7,1.3,1.3,1.5,1.5,1.5,1.4,1.4,1.4,1.3,1.4,1.5,1.5,1.6,1.4,1.4,1.4,1.4,1.5,1.5,1.5,1.4,1.5,1.4,1.4,1.4,1.5],[3.2,2.6,2.1,1.8,1.6,1.5,1.3,1.2,1.1,1.0,0.9,0.9,1.1,1.1,0.9,1.1,1.1,1.3,1.3,1.3,1.4,1.5,1.5,1.5,1.7,1.8,1.8,1.8,1.5,1.6,1.8,1.9,1.8,1.7,1.6,1.7,1.7,1.6,1.7,1.6,1.6,1.8,1.9,2.1,2.0,2.1,1.9,2.1,2.2,2.2,2.2,2.0,1.9,1.6,1.6,1.5,1.3,1.3,1.2,1.4,2.2,2.7,3.7,2.7,3.0,2.2,2.2,2.2,1.7,1.5,1.7,1.7,1.4,1.4,1.6,1.3,1.4,1.2,1.0,1.1,0.9,0.9,0.8,1.0,1.1,1.1,0.9,0.9,0.9,0.8,0.8,0.8,0.8,0.8,0.8,0.8,0.8,0.8,0.9,1.0,0.9,1.0,1.1,1.2,1.1,1.3,1.2,1.3,1.4,1.1,1.2,1.0,1.1,0.9,1.0,1.0,1.0,1.1,1.3,1.4,1.3,1.6,1.5,1.2,1.1,1.0,1.3,1.3,1.3,1.2,1.0,1.2,1.2,0.9,1.0,1.2,1.1,1.0,1.1,1.0,1.2,1.1,1.2,1.2,1.2,1.3,1.3,1.4,1.5,1.6,1.5,1.4,1.4,1.6,1.5,1.3,1.4,1.5,1.4,1.3,1.5,1.5,1.3,1.4,1.7,1.7,1.5,1.8,2.2,2.4,1.3,1.2,1.3,1.2,1.2,1.3,1.3,1.2,1.2,1.1,1.1,1.1,1.1,1.1,1.0,1.0,1.3,1.7,1.5,1.2,1.2,1.1,1.6,2.0,2.0,1.0,1.0,1.1,1.0,1.2,1.4,1.2,1.2,1.2,1.1,1.3,1.1,1.1,1.1,1.1,1.1,1.5,1.2,1.4,1.1,1.1,1.4,1.3,1.4,1.2,1.2,1.2,1.2,1.3,1.3,1.3,1.4,1.2,1.2,1.2,1.3,1.3,1.3,1.3,1.2,1.2,1.2,1.2,1.2,1.3],[4.0,3.3,2.7,2.5,2.2,2.1,1.9,1.6,1.5,1.2,1.1,1.2,1.5,1.6,1.3,1.6,1.5,1.9,1.9,1.7,2.0,2.2,2.1,2.1,2.3,2.5,2.6,2.5,2.2,2.4,2.5,2.6,2.6,2.6,2.3,2.4,2.4,2.1,2.3,2.2,2.3,2.6,2.5,2.9,2.6,2.9,2.6,2.8,3.0,2.9,3.0,2.7,2.7,2.3,2.3,2.0,1.8,1.9,1.5,1.9,2.7,3.2,3.7,3.1,3.2,2.6,2.5,2.5,2.1,1.7,2.1,2.1,1.6,1.8,2.0,1.7,1.9,1.7,1.4,1.5,1.1,1.2,1.0,1.3,1.4,1.5,1.3,1.3,1.3,1.1,1.0,1.0,0.9,0.8,0.8,0.8,0.9,0.9,0.8,1.0,1.1,1.1,1.2,1.4,1.5,1.6,1.6,1.6,1.8,1.5,1.8,1.4,1.6,1.1,1.3,1.2,1.4,1.6,1.6,1.9,1.8,2.1,2.0,1.6,1.4,1.2,1.5,1.6,1.6,1.3,1.3,1.5,1.5,1.1,1.3,1.6,1.4,1.2,1.5,1.4,1.7,1.4,1.7,1.6,1.6,1.8,1.8,2.0,2.1,2.1,1.9,1.8,1.9,2.2,1.9,1.7,2.0,2.2,1.9,1.8,2.1,2.1,1.8,2.0,2.3,2.2,2.1,2.4,2.7,2.9,1.6,1.6,1.7,1.5,1.6,1.8,1.8,1.6,1.5,1.4,1.4,1.3,1.4,1.3,1.2,1.2,1.4,1.9,1.5,1.3,1.3,1.2,1.5,1.8,2.0,1.2,1.2,1.2,1.2,1.4,1.6,1.4,1.3,1.4,1.3,1.4,1.3,1.3,1.3,1.2,1.4,2.0,1.8,2.0,1.6,1.6,1.8,1.8,1.9,1.8,1.8,1.9,1.8,2.0,2.1,2.0,2.1,1.9,1.8,1.8,1.9,1.8,1.9,1.8,1.8,1.7,1.8,1.8,1.8,1.9],[3.4,2.8,2.2,2.0,1.7,1.5,1.5,1.2,1.3,1.0,1.0,1.1,1.3,1.4,1.3,1.4,1.3,1.5,1.7,1.5,1.6,1.8,1.9,1.8,1.9,2.1,2.3,2.3,2.0,2.1,2.2,2.3,2.1,2.1,1.9,1.9,1.9,1.7,1.9,1.7,1.8,2.0,2.1,2.3,2.2,2.5,2.2,2.4,2.6,2.5,2.4,2.3,2.1,1.9,1.7,1.6,1.5,1.5,1.3,1.6,2.3,2.8,3.7,2.9,3.3,2.3,2.1,2.2,1.8,1.4,1.7,1.7,1.4,1.4,1.6,1.3,1.5,1.3,1.1,1.3,1.0,1.2,1.1,1.3,1.5,1.5,1.3,1.2,1.2,1.1,1.1,1.1,0.9,0.8,0.8,0.8,0.8,0.8,0.8,0.8,0.9,1.0,1.0,1.1,1.1,1.3,1.3,1.4,1.5,1.2,1.4,1.2,1.4,1.2,1.3,1.3,1.4,1.5,1.7,1.9,1.8,2.0,2.0,1.7,1.5,1.3,1.6,1.6,1.7,1.4,1.3,1.6,1.5,1.2,1.3,1.5,1.3,1.1,1.4,1.3,1.5,1.4,1.6,1.6,1.5,1.8,1.7,1.9,2.0,2.0,1.9,1.8,1.8,2.0,1.8,1.5,1.7,1.9,1.7,1.5,1.8,1.8,1.5,1.6,1.9,2.0,1.7,2.0,2.4,2.5,1.4,1.3,1.4,1.3,1.3,1.4,1.5,1.3,1.3,1.2,1.1,1.1,1.1,1.1,1.1,1.0,1.2,1.6,1.4,1.2,1.1,1.1,1.4,1.9,1.8,1.0,1.0,1.0,1.0,1.1,1.3,1.2,1.1,1.1,1.1,1.2,1.0,1.1,1.1,1.0,1.2,1.8,1.5,1.8,1.4,1.4,1.6,1.6,1.6,1.5,1.5,1.6,1.6,1.7,1.8,1.7,1.8,1.6,1.6,1.6,1.7,1.7,1.8,1.7,1.6,1.6,1.6,1.6,1.6,1.5],[3.1,2.4,1.9,1.7,1.4,1.3,1.2,1.1,1.1,0.9,0.9,0.9,1.1,1.2,1.0,1.2,1.1,1.3,1.4,1.3,1.4,1.5,1.5,1.5,1.7,1.9,1.9,1.9,1.7,1.7,1.9,2.0,1.8,1.7,1.6,1.6,1.6,1.4,1.6,1.5,1.6,1.7,1.8,2.0,1.9,2.1,1.8,2.0,2.1,2.1,2.1,1.9,1.7,1.5,1.5,1.4,1.3,1.3,1.1,1.3,2.1,2.7,3.4,2.7,3.3,2.1,1.9,1.9,1.6,1.3,1.5,1.5,1.2,1.2,1.3,1.1,1.2,1.1,0.9,1.1,0.9,1.0,1.0,1.1,1.3,1.3,1.1,1.1,1.0,1.0,1.0,1.0,0.8,0.8,0.8,0.8,0.8,0.8,0.8,0.8,0.8,0.8,0.9,1.0,1.0,1.1,1.1,1.2,1.3,1.0,1.1,1.0,1.1,1.0,1.1,1.1,1.2,1.3,1.4,1.6,1.5,1.8,1.7,1.5,1.3,1.2,1.5,1.4,1.5,1.3,1.2,1.3,1.3,1.1,1.1,1.3,1.2,1.0,1.2,1.1,1.2,1.2,1.3,1.3,1.3,1.5,1.4,1.6,1.7,1.7,1.7,1.5,1.5,1.6,1.5,1.3,1.4,1.5,1.3,1.2,1.4,1.4,1.2,1.3,1.5,1.6,1.4,1.6,2.0,2.2,1.2,1.1,1.2,1.1,1.1,1.2,1.3,1.1,1.1,1.0,1.0,0.9,1.0,0.9,0.9,0.9,1.1,1.5,1.3,1.1,1.0,1.0,1.3,1.7,1.8,0.9,0.9,0.9,0.9,1.0,1.2,1.1,1.0,1.0,0.9,1.1,0.9,1.0,0.9,0.9,1.0,1.6,1.3,1.5,1.2,1.1,1.3,1.3,1.3,1.3,1.3,1.3,1.3,1.4,1.5,1.4,1.5,1.4,1.4,1.4,1.4,1.5,1.5,1.4,1.4,1.4,1.4,1.4,1.3,1.3],[3.2,2.5,2.0,1.8,1.5,1.4,1.3,1.1,1.2,1.0,1.0,1.0,1.2,1.3,1.2,1.3,1.2,1.4,1.5,1.4,1.5,1.7,1.7,1.6,1.8,2.0,2.1,2.0,1.8,1.9,2.0,2.1,2.0,1.9,1.8,1.8,1.8,1.6,1.8,1.7,1.7,1.9,1.9,2.1,2.0,2.2,1.9,2.2,2.3,2.2,2.2,2.0,1.9,1.7,1.6,1.5,1.4,1.5,1.2,1.5,2.2,2.8,3.4,2.6,3.1,2.1,2.0,2.1,1.7,1.4,1.5,1.6,1.3,1.3,1.4,1.2,1.3,1.2,1.0,1.2,0.9,1.0,1.0,1.2,1.3,1.4,1.2,1.2,1.1,1.0,1.0,1.0,0.9,0.8,0.9,0.8,0.8,0.8,0.8,0.8,0.8,0.8,0.9,1.0,1.0,1.1,1.0,1.2,1.2,1.0,1.2,1.0,1.2,1.1,1.2,1.2,1.3,1.4,1.5,1.6,1.6,1.8,1.8,1.5,1.4,1.2,1.5,1.5,1.6,1.4,1.2,1.4,1.3,1.1,1.1,1.4,1.2,1.0,1.2,1.1,1.3,1.2,1.4,1.4,1.4,1.5,1.5,1.7,1.8,1.8,1.7,1.5,1.6,1.7,1.6,1.4,1.5,1.6,1.4,1.3,1.5,1.5,1.3,1.4,1.6,1.7,1.5,1.7,2.1,2.3,1.3,1.2,1.3,1.2,1.2,1.3,1.4,1.3,1.2,1.2,1.1,1.0,1.1,1.0,1.0,1.0,1.2,1.5,1.3,1.1,1.1,1.0,1.4,1.7,1.9,1.0,0.9,1.0,0.9,1.1,1.3,1.1,1.0,1.0,1.0,1.2,1.0,1.1,1.1,1.0,1.1,1.7,1.4,1.6,1.3,1.3,1.4,1.5,1.5,1.4,1.4,1.4,1.4,1.5,1.6,1.5,1.6,1.5,1.5,1.4,1.5,1.5,1.6,1.5,1.5,1.5,1.4,1.5,1.5,1.4],[3.3,2.6,2.0,1.8,1.6,1.4,1.4,1.2,1.3,1.0,1.0,1.1,1.3,1.4,1.2,1.4,1.3,1.6,1.6,1.5,1.6,1.8,1.8,1.7,1.9,2.1,2.2,2.2,1.9,2.0,2.1,2.2,2.1,2.1,1.9,1.9,1.9,1.7,1.9,1.7,1.8,2.0,2.0,2.2,2.1,2.3,2.0,2.2,2.4,2.2,2.3,2.1,1.9,1.8,1.7,1.6,1.4,1.5,1.3,1.6,2.3,2.8,3.4,2.7,3.2,2.1,1.9,2.1,1.7,1.3,1.5,1.6,1.3,1.3,1.4,1.2,1.3,1.2,1.0,1.3,1.0,1.2,1.1,1.3,1.4,1.4,1.3,1.3,1.2,1.2,1.1,1.1,1.0,0.9,0.9,0.8,0.8,0.8,0.8,0.8,0.8,0.8,0.8,0.9,0.9,1.0,1.0,1.2,1.3,1.0,1.2,1.1,1.3,1.1,1.2,1.3,1.3,1.5,1.6,1.7,1.6,1.9,1.9,1.6,1.5,1.3,1.6,1.6,1.7,1.4,1.3,1.5,1.4,1.2,1.3,1.5,1.3,1.1,1.3,1.2,1.4,1.3,1.4,1.5,1.4,1.6,1.6,1.8,1.9,1.9,1.8,1.6,1.7,1.8,1.7,1.5,1.6,1.7,1.5,1.4,1.6,1.7,1.4,1.4,1.7,1.7,1.5,1.8,2.1,2.3,1.4,1.3,1.4,1.3,1.3,1.4,1.5,1.4,1.3,1.2,1.2,1.1,1.2,1.1,1.0,1.0,1.2,1.5,1.3,1.2,1.1,1.1,1.3,1.9,1.9,1.0,1.0,1.0,0.9,1.0,1.3,1.1,1.0,1.0,1.0,1.2,1.0,1.1,1.1,1.1,1.2,1.8,1.5,1.8,1.4,1.4,1.6,1.5,1.6,1.5,1.5,1.5,1.5,1.6,1.7,1.6,1.7,1.6,1.5,1.5,1.6,1.6,1.7,1.6,1.6,1.5,1.5,1.5,1.5,1.5],[3.1,2.4,1.9,1.7,1.5,1.3,1.3,1.1,1.3,1.0,1.0,1.2,1.4,1.4,1.3,1.5,1.4,1.6,1.7,1.6,1.6,1.9,1.9,1.8,1.9,2.1,2.2,2.3,2.0,2.1,2.2,2.3,2.1,2.1,1.9,1.9,1.9,1.6,1.9,1.6,1.8,1.9,1.9,2.1,2.0,2.2,1.9,2.1,2.2,2.2,2.2,1.9,1.8,1.7,1.6,1.6,1.4,1.5,1.3,1.5,2.3,2.8,3.5,2.6,2.9,2.2,1.9,1.9,1.7,1.3,1.4,1.5,1.2,1.1,1.3,1.1,1.2,1.1,1.0,1.3,1.0,1.2,1.2,1.4,1.5,1.6,1.3,1.3,1.3,1.2,1.2,1.2,1.0,1.0,1.0,0.8,0.8,0.8,0.8,0.8,0.8,0.8,0.8,0.8,0.8,1.0,1.0,1.2,1.3,1.0,1.2,1.1,1.3,1.2,1.3,1.4,1.4,1.6,1.7,1.9,1.8,2.1,2.0,1.7,1.6,1.4,1.7,1.7,1.7,1.5,1.4,1.5,1.5,1.2,1.3,1.5,1.3,1.1,1.3,1.2,1.4,1.4,1.5,1.6,1.6,1.8,1.7,1.9,2.0,2.0,1.9,1.7,1.8,1.8,1.7,1.5,1.6,1.7,1.5,1.3,1.5,1.6,1.3,1.4,1.6,1.7,1.4,1.7,2.0,2.2,1.3,1.2,1.4,1.2,1.3,1.4,1.5,1.3,1.2,1.2,1.1,1.0,1.1,1.0,1.0,1.0,1.2,1.7,1.3,1.1,1.1,1.0,1.4,1.9,1.8,1.0,0.9,0.9,0.9,1.0,1.2,1.0,0.9,1.0,1.0,1.1,1.0,1.0,1.0,1.0,1.1,1.8,1.5,1.9,1.5,1.4,1.6,1.6,1.6,1.6,1.6,1.6,1.6,1.7,1.8,1.7,1.8,1.7,1.7,1.7,1.8,1.8,1.8,1.7,1.7,1.7,1.7,1.6,1.7,1.6],[3.0,2.3,1.8,1.5,1.3,1.2,1.1,1.0,1.1,0.9,1.0,1.1,1.2,1.3,1.2,1.3,1.2,1.4,1.4,1.3,1.4,1.6,1.6,1.5,1.6,1.8,1.9,2.0,1.7,1.8,2.0,2.1,1.9,1.8,1.7,1.7,1.6,1.5,1.6,1.5,1.5,1.6,1.7,1.9,1.8,2.0,1.7,1.9,2.1,2.0,2.0,1.7,1.6,1.5,1.4,1.3,1.2,1.3,1.1,1.4,2.1,2.6,3.4,2.7,3.1,2.1,1.9,1.9,1.6,1.3,1.4,1.5,1.2,1.1,1.2,1.0,1.1,1.0,0.9,1.1,0.9,1.1,1.1,1.2,1.4,1.4,1.2,1.3,1.2,1.1,1.1,1.1,1.0,0.9,1.0,0.9,0.8,0.8,0.8,0.8,0.8,0.8,0.8,0.8,0.8,0.9,0.9,1.1,1.1,0.8,1.0,1.0,1.1,1.1,1.2,1.3,1.3,1.4,1.5,1.6,1.6,1.9,1.9,1.6,1.5,1.3,1.6,1.6,1.7,1.5,1.3,1.5,1.4,1.2,1.2,1.4,1.3,1.1,1.2,1.1,1.3,1.3,1.3,1.4,1.4,1.5,1.5,1.6,1.8,1.7,1.7,1.5,1.5,1.6,1.5,1.3,1.3,1.5,1.4,1.2,1.4,1.4,1.2,1.2,1.5,1.5,1.3,1.5,1.9,2.1,1.2,1.1,1.2,1.1,1.2,1.3,1.3,1.2,1.1,1.1,1.0,1.0,1.0,1.0,0.9,0.9,1.1,1.5,1.3,1.1,1.1,1.0,1.3,1.8,1.8,0.9,0.9,0.9,0.9,1.0,1.2,1.0,0.9,0.9,0.9,1.1,0.9,1.0,1.0,0.9,1.1,1.7,1.3,1.6,1.3,1.2,1.5,1.4,1.5,1.3,1.4,1.4,1.4,1.5,1.6,1.5,1.6,1.5,1.4,1.5,1.5,1.5,1.6,1.5,1.5,1.5,1.4,1.4,1.4,1.3],[3.1,2.5,1.9,1.7,1.4,1.3,1.3,1.1,1.2,1.0,1.1,1.2,1.4,1.4,1.3,1.4,1.3,1.5,1.5,1.4,1.5,1.7,1.7,1.7,1.8,2.0,2.1,2.1,1.9,1.9,2.1,2.2,2.0,2.0,1.9,1.9,1.8,1.7,1.8,1.6,1.7,1.8,1.8,2.0,1.9,2.1,1.9,2.1,2.2,2.1,2.1,1.9,1.8,1.6,1.5,1.4,1.3,1.4,1.3,1.5,2.2,2.9,3.3,2.7,3.1,2.1,1.9,2.0,1.7,1.2,1.5,1.5,1.2,1.2,1.3,1.1,1.2,1.1,1.0,1.2,1.0,1.2,1.2,1.4,1.5,1.6,1.4,1.4,1.3,1.2,1.3,1.2,1.1,1.0,1.1,1.0,0.8,0.8,0.8,0.8,0.8,0.8,0.8,0.8,0.8,0.8,0.9,1.1,1.2,0.9,1.2,1.0,1.2,1.2,1.3,1.4,1.4,1.5,1.7,1.8,1.7,2.0,2.0,1.8,1.6,1.5,1.8,1.8,1.9,1.6,1.4,1.6,1.6,1.3,1.3,1.6,1.4,1.1,1.3,1.2,1.4,1.4,1.4,1.6,1.5,1.7,1.6,1.8,2.0,1.9,1.9,1.7,1.6,1.7,1.7,1.4,1.5,1.7,1.5,1.3,1.5,1.5,1.3,1.3,1.5,1.6,1.4,1.7,2.0,2.1,1.4,1.3,1.4,1.3,1.4,1.4,1.5,1.4,1.3,1.2,1.2,1.1,1.2,1.2,1.1,1.1,1.2,1.5,1.3,1.2,1.2,1.1,1.4,1.8,1.9,1.1,1.0,1.0,1.0,1.0,1.2,1.0,0.9,1.0,1.0,1.1,1.1,1.1,1.1,1.1,1.2,1.7,1.5,1.7,1.4,1.3,1.6,1.5,1.5,1.5,1.5,1.5,1.5,1.6,1.7,1.6,1.7,1.6,1.6,1.6,1.6,1.6,1.7,1.6,1.6,1.6,1.6,1.5,1.6,1.5],[3.4,2.7,2.1,1.9,1.7,1.5,1.5,1.3,1.5,1.2,1.3,1.4,1.6,1.7,1.5,1.7,1.6,1.9,1.9,1.8,1.8,2.1,2.1,2.0,2.1,2.3,2.5,2.5,2.3,2.3,2.5,2.5,2.4,2.3,2.1,2.1,2.0,1.8,2.0,1.8,2.0,2.1,2.2,2.3,2.2,2.4,2.2,2.3,2.5,2.3,2.4,2.2,2.0,1.9,1.7,1.7,1.6,1.7,1.5,1.7,2.4,3.0,3.4,2.7,3.0,2.1,1.9,1.8,1.6,1.2,1.4,1.5,1.2,1.1,1.3,1.2,1.4,1.3,1.1,1.4,1.2,1.4,1.5,1.7,1.8,1.9,1.7,1.7,1.6,1.5,1.5,1.4,1.3,1.2,1.1,1.1,1.0,0.9,0.8,0.9,0.8,0.8,0.8,0.8,0.8,0.9,1.0,1.1,1.3,1.0,1.3,1.2,1.4,1.4,1.5,1.6,1.7,1.8,2.0,2.2,2.1,2.4,2.4,2.0,1.9,1.7,1.9,1.9,1.9,1.7,1.6,1.7,1.7,1.4,1.5,1.6,1.4,1.3,1.4,1.3,1.6,1.6,1.7,1.8,1.8,2.0,1.9,2.2,2.3,2.3,2.2,2.0,2.0,2.1,1.9,1.7,1.8,1.9,1.7,1.5,1.7,1.8,1.5,1.5,1.8,1.8,1.6,1.8,2.2,2.3,1.6,1.5,1.6,1.5,1.6,1.7,1.7,1.6,1.4,1.4,1.3,1.3,1.3,1.3,1.2,1.1,1.3,1.6,1.4,1.2,1.2,1.2,1.5,2.0,2.0,1.2,1.1,1.1,1.0,1.1,1.2,1.0,1.0,1.0,1.1,1.2,1.1,1.2,1.2,1.2,1.3,2.0,1.8,2.0,1.7,1.6,1.8,1.8,1.8,1.8,1.8,1.9,1.9,2.0,2.1,2.0,2.1,1.9,1.9,1.9,2.0,2.0,2.1,2.0,1.9,1.9,1.9,1.9,1.9,1.8],[3.6,2.9,2.3,2.0,1.8,1.6,1.7,1.5,1.7,1.4,1.5,1.6,1.8,2.0,1.9,2.1,1.8,2.1,2.3,2.1,2.1,2.5,2.5,2.3,2.5,2.7,2.9,3.0,2.8,2.8,2.9,2.8,2.8,2.6,2.4,2.4,2.4,2.0,2.2,2.0,2.2,2.3,2.4,2.6,2.5,2.8,2.5,2.7,2.9,2.7,2.7,2.4,2.2,2.0,1.8,1.9,1.6,1.9,1.6,1.9,2.6,3.1,3.4,2.9,2.9,2.2,2.0,2.0,1.7,1.2,1.5,1.6,1.2,1.1,1.4,1.2,1.4,1.4,1.3,1.7,1.5,1.7,1.7,2.0,2.2,2.3,2.0,2.0,1.8,1.8,1.8,1.7,1.5,1.5,1.4,1.2,1.1,1.2,1.0,0.9,0.9,0.9,0.8,0.8,0.8,0.9,1.0,1.3,1.4,1.1,1.5,1.4,1.7,1.7,1.8,2.0,2.1,2.3,2.5,2.8,2.6,2.9,2.8,2.5,2.3,2.1,2.4,2.5,2.5,2.2,2.0,2.3,2.1,1.8,1.9,2.1,1.8,1.6,1.8,1.6,2.0,2.0,2.1,2.3,2.2,2.6,2.4,2.8,2.9,2.8,2.8,2.5,2.4,2.5,2.4,2.1,2.0,2.3,2.1,1.8,1.9,2.1,1.7,1.7,2.0,2.0,1.8,2.0,2.4,2.5,1.7,1.6,1.7,1.6,1.7,1.9,1.9,1.8,1.6,1.5,1.4,1.3,1.4,1.3,1.2,1.2,1.3,1.6,1.5,1.3,1.3,1.3,1.5,1.9,1.9,1.2,1.1,1.1,1.1,1.1,1.3,1.1,1.0,1.1,1.1,1.3,1.2,1.2,1.3,1.2,1.4,2.2,2.1,2.2,2.0,1.9,2.1,2.1,2.2,2.2,2.2,2.3,2.3,2.4,2.5,2.4,2.5,2.4,2.4,2.4,2.5,2.5,2.6,2.5,2.4,2.4,2.4,2.3,2.3,2.0],[3.4,2.8,2.2,1.9,1.7,1.5,1.6,1.3,1.7,1.3,1.4,1.6,1.7,1.9,1.8,2.0,1.7,2.1,2.3,2.0,2.0,2.4,2.5,2.2,2.3,2.6,2.8,2.8,2.7,2.6,2.8,2.8,2.6,2.5,2.4,2.3,2.3,1.9,2.2,1.9,2.2,2.2,2.3,2.5,2.4,2.7,2.3,2.5,2.8,2.5,2.6,2.3,2.2,2.0,1.8,1.9,1.6,1.9,1.5,1.9,2.5,3.1,3.4,2.8,3.0,2.2,2.0,2.0,1.6,1.3,1.5,1.6,1.3,1.2,1.4,1.2,1.3,1.3,1.2,1.6,1.4,1.7,1.7,2.0,2.1,2.3,1.9,2.0,1.8,1.7,1.8,1.7,1.5,1.4,1.4,1.3,1.2,1.1,1.1,1.0,0.9,0.9,0.9,0.8,0.8,0.8,0.9,1.1,1.2,1.0,1.3,1.3,1.6,1.7,1.8,2.0,2.0,2.2,2.4,2.7,2.5,2.8,2.7,2.5,2.3,2.1,2.4,2.4,2.5,2.1,2.0,2.2,2.1,1.8,1.8,2.0,1.8,1.5,1.6,1.5,1.8,1.9,2.0,2.2,2.1,2.5,2.3,2.7,2.8,2.7,2.6,2.4,2.3,2.4,2.3,2.0,1.9,2.1,1.9,1.7,1.8,1.9,1.6,1.5,1.8,1.9,1.6,1.8,2.2,2.2,1.7,1.6,1.7,1.6,1.7,1.8,1.9,1.7,1.6,1.5,1.4,1.3,1.4,1.3,1.3,1.3,1.4,1.7,1.5,1.4,1.4,1.3,1.6,2.1,2.0,1.2,1.2,1.1,1.1,1.2,1.3,1.1,1.0,1.1,1.1,1.2,1.2,1.2,1.3,1.3,1.4,2.2,2.0,2.2,1.9,1.8,1.9,2.0,2.0,2.1,2.1,2.2,2.2,2.3,2.4,2.3,2.4,2.3,2.3,2.3,2.4,2.4,2.6,2.4,2.3,2.3,2.3,2.2,2.2,1.9],[3.8,3.1,2.4,2.2,2.0,1.8,1.9,1.5,1.9,1.5,1.7,1.9,2.0,2.2,2.1,2.2,1.9,2.3,2.5,2.3,2.2,2.6,2.7,2.5,2.6,2.8,3.1,3.1,3.0,2.9,3.1,3.1,2.9,2.8,2.6,2.6,2.5,2.2,2.4,2.2,2.4,2.5,2.6,2.8,2.7,3.0,2.6,2.9,3.1,2.8,2.9,2.6,2.5,2.3,2.1,2.1,1.8,2.1,1.7,2.1,2.8,3.3,3.6,3.1,3.1,2.4,2.2,2.2,1.8,1.4,1.7,1.8,1.4,1.3,1.6,1.3,1.5,1.4,1.4,1.9,1.6,1.9,2.0,2.3,2.5,2.7,2.3,2.5,2.2,2.1,2.3,2.2,1.8,1.8,1.7,1.6,1.4,1.4,1.3,1.2,1.1,0.9,1.0,0.9,0.8,0.8,0.8,1.1,1.3,1.1,1.5,1.5,1.9,1.9,2.0,2.3,2.3,2.5,2.7,3.0,2.9,3.2,3.2,2.8,2.8,2.5,2.8,2.7,2.9,2.5,2.4,2.6,2.5,2.1,2.1,2.3,2.0,1.7,1.8,1.7,2.1,2.2,2.3,2.5,2.4,2.7,2.5,3.0,3.1,2.9,2.9,2.6,2.6,2.7,2.6,2.2,2.2,2.5,2.2,1.9,2.1,2.2,1.8,1.8,2.1,2.0,1.7,2.0,2.4,2.4,1.9,1.8,2.0,1.8,1.9,2.1,2.2,1.9,1.8,1.7,1.6,1.6,1.7,1.6,1.5,1.5,1.7,1.9,1.8,1.6,1.6,1.5,1.8,2.2,2.3,1.5,1.4,1.4,1.3,1.4,1.5,1.4,1.3,1.3,1.4,1.5,1.4,1.5,1.5,1.5,1.7,2.3,2.2,2.3,2.1,2.1,2.1,2.1,2.2,2.3,2.3,2.4,2.4,2.5,2.7,2.5,2.7,2.5,2.4,2.5,2.7,2.7,2.9,2.6,2.5,2.5,2.5,2.4,2.4,2.2],[3.9,3.4,2.7,2.4,2.1,1.9,2.0,1.8,2.1,1.8,2.1,2.4,2.5,2.7,2.4,2.6,2.3,2.7,2.9,2.5,2.5,3.0,3.0,2.7,2.9,3.3,3.5,3.7,3.4,3.4,3.7,3.8,3.3,3.3,3.2,3.1,2.9,2.5,2.8,2.5,2.7,2.8,2.9,3.1,2.9,3.2,2.7,2.9,3.2,2.9,3.2,2.8,2.7,2.4,2.3,2.3,2.1,2.4,2.1,2.5,3.1,3.6,4.0,3.4,3.3,2.7,2.4,2.5,2.2,1.6,1.9,2.1,1.7,1.5,1.8,1.6,1.7,1.6,1.5,2.0,1.8,2.1,2.3,2.7,2.8,3.1,2.8,2.9,2.7,2.5,2.5,2.4,2.2,1.9,1.9,1.8,1.7,1.4,1.4,1.5,1.3,0.9,1.2,1.1,1.0,0.8,0.8,0.8,1.1,1.0,1.5,1.5,1.9,2.0,2.1,2.5,2.5,2.9,3.0,3.4,3.3,3.8,3.7,3.2,3.1,2.8,3.0,2.8,2.8,2.7,2.4,2.5,2.4,2.1,2.0,2.2,2.0,1.6,1.7,1.6,2.0,2.1,2.3,2.6,2.6,3.1,2.9,3.5,3.5,3.2,3.1,2.7,2.7,2.8,2.6,2.3,2.3,2.5,2.1,1.9,2.1,2.2,1.7,1.8,2.1,2.0,1.7,2.0,2.4,2.4,2.4,2.2,2.3,2.3,2.4,2.5,2.7,2.4,2.1,2.1,2.1,2.0,2.0,2.0,1.9,1.8,1.9,2.2,2.0,1.9,1.9,1.9,2.1,2.4,2.5,1.8,1.8,1.7,1.7,1.6,1.8,1.6,1.5,1.6,1.6,1.7,1.8,1.8,1.9,1.9,2.1,2.8,2.7,2.8,2.7,2.6,2.5,2.6,2.6,2.8,2.8,2.9,2.9,3.0,3.3,3.0,3.2,3.0,2.9,3.0,3.2,3.2,3.4,3.1,2.9,2.9,2.9,2.8,2.9,2.6],[4.6,3.9,3.1,2.9,2.4,2.4,2.3,2.1,2.4,2.1,2.4,2.8,3.0,3.4,2.8,3.1,2.7,3.2,3.3,2.8,3.0,3.4,3.4,3.1,3.3,3.8,3.8,4.0,3.8,3.9,4.3,4.4,4.0,4.0,3.8,3.8,3.6,3.2,3.4,3.1,3.3,3.4,3.3,3.6,3.3,3.5,3.0,3.2,3.5,3.3,3.6,3.1,3.3,2.9,2.9,2.8,2.6,2.9,2.5,3.1,3.7,4.1,4.6,3.9,3.9,3.2,2.9,3.1,2.7,2.1,2.4,2.6,2.1,1.9,2.3,2.0,1.9,1.8,1.7,2.2,2.0,2.4,2.7,3.2,3.3,3.7,3.3,3.4,3.3,2.9,2.9,2.9,2.6,2.2,2.1,2.2,2.0,1.6,1.7,1.8,1.5,1.1,1.4,1.5,1.3,1.1,0.9,0.8,1.0,1.2,1.5,1.5,1.9,2.1,2.4,2.8,2.8,3.4,3.4,3.9,3.8,4.5,4.3,3.7,3.7,3.2,3.5,3.2,3.3,3.0,2.7,2.8,2.7,2.3,2.1,2.3,2.1,1.7,1.7,1.7,2.0,2.3,2.5,2.9,2.9,3.5,3.2,3.9,3.9,3.5,3.5,3.0,3.1,3.1,2.8,2.5,2.6,2.7,2.2,1.9,2.4,2.2,1.8,2.0,2.3,2.1,1.7,2.3,2.6,2.5,2.8,2.7,2.9,2.7,2.8,3.1,3.2,2.9,2.6,2.5,2.5,2.3,2.4,2.4,2.3,2.2,2.3,2.5,2.4,2.3,2.3,2.3,2.5,2.7,2.8,2.2,2.1,2.1,2.0,2.0,2.3,1.9,1.9,1.9,2.0,2.1,2.2,2.2,2.3,2.3,2.6,3.2,3.1,3.2,3.1,2.9,2.8,2.8,2.8,3.3,3.4,3.6,3.4,3.6,4.0,3.5,3.8,3.6,3.4,3.4,3.7,3.6,4.0,3.5,3.4,3.4,3.4,3.3,3.3,3.1],[4.3,3.6,2.7,2.6,2.0,2.1,1.9,2.0,2.3,2.2,2.8,3.4,3.6,3.8,3.3,3.2,2.7,3.2,3.4,2.7,2.7,3.2,3.1,2.7,3.0,3.5,3.5,3.9,3.8,3.9,4.6,4.7,4.1,4.5,4.4,4.4,3.9,3.5,3.6,3.0,3.1,3.0,2.9,3.0,2.7,3.0,2.4,2.8,3.1,2.9,3.1,2.6,2.7,2.4,2.5,2.4,2.6,2.8,2.7,3.5,4.3,4.8,5.4,4.7,4.5,4.2,3.8,4.0,3.3,2.9,3.1,3.1,2.5,2.4,2.5,1.8,1.7,1.4,1.6,2.0,2.1,2.6,3.1,3.7,3.8,4.3,4.0,4.3,4.1,3.7,3.5,3.6,3.2,2.7,2.6,2.8,2.4,1.9,2.0,2.3,1.6,1.3,1.8,2.0,1.4,1.7,1.1,0.9,0.8,1.0,1.2,1.4,1.8,2.3,2.5,3.1,3.2,3.9,3.7,4.3,4.4,5.1,5.0,4.3,4.4,3.9,4.2,3.8,4.0,3.7,3.2,3.2,3.3,2.7,2.4,2.8,2.6,2.0,1.9,1.7,2.0,2.5,2.4,3.1,2.9,3.7,3.2,4.1,4.0,3.3,3.4,2.8,2.8,2.6,2.5,2.3,2.2,2.1,2.0,1.6,1.9,1.9,1.5,1.5,1.9,1.9,1.4,2.1,2.5,2.5,3.4,3.3,3.5,3.3,3.4,3.6,3.8,3.4,3.1,2.9,3.2,3.0,3.2,3.0,2.9,2.8,2.8,3.2,2.9,2.7,2.8,2.7,3.0,3.1,3.1,2.7,2.6,2.5,2.4,2.5,2.8,2.4,2.2,2.3,2.4,2.5,2.6,2.5,2.7,2.8,3.3,3.5,3.4,3.4,3.5,3.4,3.3,3.2,3.2,3.6,3.8,4.0,4.0,4.0,4.4,3.8,4.1,4.0,3.7,3.8,4.1,4.0,4.4,3.9,3.7,3.7,3.7,3.6,3.6,3.3],[3.3,2.6,1.9,1.8,1.4,1.5,1.3,1.3,1.5,1.4,1.6,2.0,2.1,2.0,1.9,1.8,1.7,2.0,2.0,1.7,1.8,2.0,1.9,1.7,1.9,2.2,2.2,2.4,2.1,2.2,2.6,2.8,2.5,2.6,2.6,2.7,2.4,2.1,2.3,2.0,2.0,2.1,1.9,2.2,1.8,2.1,1.7,1.9,2.2,2.0,2.2,1.8,1.9,1.6,1.7,1.7,1.7,1.9,1.7,2.1,2.9,3.5,4.0,3.5,3.5,2.8,2.6,2.6,2.2,1.9,2.1,2.0,1.6,1.6,1.7,1.3,1.2,0.9,1.0,1.3,1.3,1.6,1.9,2.1,2.1,2.4,2.3,2.5,2.4,2.0,2.1,2.2,1.9,1.7,1.7,1.8,1.5,1.3,1.5,1.5,1.1,1.1,1.4,1.4,1.1,1.3,0.9,1.0,0.8,0.8,0.8,0.9,1.1,1.3,1.5,1.8,1.8,2.1,2.0,2.2,2.3,2.8,2.8,2.5,2.5,2.3,2.4,2.2,2.4,2.2,1.9,2.0,2.2,1.8,1.5,1.9,1.8,1.4,1.4,1.1,1.3,1.6,1.4,1.8,1.7,1.9,1.8,2.2,2.1,1.9,1.9,1.6,1.7,1.6,1.5,1.3,1.4,1.4,1.2,1.0,1.3,1.3,1.0,1.0,1.3,1.4,1.2,1.6,2.0,2.1,2.1,2.0,2.1,1.9,2.0,2.1,2.2,2.0,1.9,1.8,1.9,1.8,1.9,1.9,1.8,1.8,1.9,2.2,2.0,1.9,1.9,1.8,2.0,2.4,2.3,1.7,1.6,1.6,1.5,1.6,1.8,1.5,1.4,1.5,1.5,1.6,1.6,1.5,1.7,1.7,2.0,2.2,1.9,2.1,1.9,1.8,2.0,2.0,2.0,2.0,2.1,2.2,2.1,2.2,2.4,2.1,2.2,2.1,2.0,2.0,2.1,2.1,2.3,2.0,1.9,1.9,1.9,1.9,1.9,2.0],[3.0,2.3,1.7,1.5,1.2,1.2,1.0,1.0,1.0,1.0,1.1,1.4,1.5,1.5,1.3,1.3,1.2,1.4,1.4,1.2,1.3,1.5,1.4,1.4,1.5,1.7,1.8,1.9,1.6,1.7,2.0,2.2,2.0,2.0,2.0,1.9,1.8,1.6,1.7,1.5,1.5,1.6,1.6,1.7,1.6,1.8,1.5,1.7,1.9,1.8,1.8,1.6,1.5,1.3,1.3,1.2,1.2,1.3,1.3,1.6,2.4,3.1,3.7,3.0,3.3,2.4,2.3,2.3,1.9,1.6,1.7,1.7,1.4,1.4,1.3,1.0,0.9,0.8,0.8,0.9,0.9,1.1,1.2,1.4,1.4,1.6,1.5,1.7,1.7,1.4,1.5,1.6,1.4,1.2,1.4,1.4,1.2,1.1,1.3,1.3,1.0,1.1,1.3,1.3,1.0,1.3,1.0,1.2,1.0,0.8,0.8,0.8,0.8,1.0,1.0,1.1,1.2,1.4,1.4,1.6,1.6,2.0,2.1,1.7,1.7,1.5,1.7,1.5,1.7,1.6,1.3,1.4,1.6,1.3,1.1,1.4,1.4,1.1,1.1,0.9,1.0,1.1,1.1,1.3,1.2,1.4,1.3,1.6,1.6,1.5,1.5,1.2,1.3,1.3,1.2,1.0,1.1,1.2,1.0,0.8,1.1,1.1,0.9,0.9,1.2,1.3,1.0,1.4,1.8,1.9,1.6,1.5,1.7,1.4,1.4,1.6,1.6,1.5,1.5,1.4,1.4,1.4,1.5,1.5,1.4,1.4,1.6,1.9,1.8,1.6,1.6,1.5,1.8,2.2,2.3,1.3,1.3,1.3,1.3,1.4,1.7,1.5,1.3,1.3,1.3,1.5,1.3,1.3,1.3,1.4,1.6,1.7,1.4,1.7,1.4,1.3,1.7,1.5,1.6,1.5,1.5,1.5,1.5,1.5,1.7,1.5,1.6,1.5,1.4,1.4,1.5,1.5,1.6,1.4,1.4,1.4,1.4,1.4,1.4,1.4],[3.1,2.4,1.8,1.5,1.2,1.2,1.0,1.0,1.0,1.0,1.1,1.3,1.5,1.4,1.2,1.3,1.2,1.4,1.4,1.2,1.3,1.6,1.5,1.4,1.6,1.8,1.8,1.9,1.7,1.8,2.1,2.3,2.1,2.1,2.0,2.0,1.8,1.6,1.7,1.6,1.5,1.7,1.7,1.9,1.7,1.9,1.6,1.8,1.9,1.9,2.0,1.7,1.6,1.3,1.4,1.2,1.3,1.4,1.3,1.6,2.5,3.1,3.6,3.1,3.3,2.5,2.4,2.3,1.9,1.7,1.8,1.7,1.4,1.4,1.4,1.0,1.0,0.8,0.8,0.9,0.9,1.0,1.1,1.3,1.3,1.5,1.4,1.5,1.5,1.3,1.2,1.4,1.3,1.1,1.3,1.4,1.1,1.0,1.2,1.2,1.0,1.1,1.4,1.3,1.1,1.3,1.1,1.3,1.1,0.9,0.8,0.8,0.8,0.8,0.9,1.0,1.1,1.3,1.3,1.5,1.5,1.8,2.0,1.6,1.6,1.3,1.5,1.4,1.5,1.4,1.1,1.2,1.3,1.2,1.0,1.3,1.3,1.0,1.0,0.8,0.8,0.9,1.0,1.1,1.1,1.3,1.3,1.6,1.5,1.5,1.4,1.2,1.3,1.3,1.2,1.0,1.1,1.2,0.9,0.8,1.1,1.1,0.9,1.0,1.2,1.2,1.1,1.5,1.8,2.0,1.7,1.6,1.7,1.5,1.5,1.6,1.7,1.5,1.5,1.4,1.4,1.4,1.5,1.5,1.4,1.4,1.6,1.9,1.7,1.6,1.6,1.5,1.7,2.1,2.2,1.3,1.3,1.3,1.2,1.4,1.7,1.5,1.3,1.3,1.3,1.5,1.3,1.3,1.3,1.4,1.6,1.8,1.5,1.7,1.4,1.4,1.7,1.6,1.7,1.5,1.5,1.5,1.5,1.6,1.7,1.6,1.6,1.5,1.5,1.5,1.5,1.5,1.6,1.4,1.4,1.4,1.4,1.4,1.4,1.5],[2.8,2.1,1.5,1.3,1.0,1.1,0.9,0.9,0.9,0.9,0.9,1.0,1.2,1.1,0.9,1.0,1.0,1.1,1.1,1.0,1.1,1.2,1.2,1.1,1.3,1.4,1.4,1.5,1.3,1.4,1.7,1.8,1.7,1.6,1.6,1.6,1.5,1.4,1.5,1.3,1.3,1.4,1.4,1.5,1.4,1.5,1.4,1.5,1.6,1.6,1.6,1.5,1.3,1.2,1.2,1.0,1.1,1.1,1.1,1.3,2.2,2.9,3.4,2.8,3.0,2.3,2.1,2.1,1.8,1.5,1.6,1.6,1.3,1.3,1.3,1.0,0.9,0.8,0.8,0.8,0.8,0.8,0.8,0.9,1.0,1.1,1.1,1.1,1.2,1.0,0.9,1.1,1.0,0.9,1.2,1.2,0.9,1.0,1.2,1.1,1.0,1.1,1.3,1.3,1.1,1.3,1.2,1.3,1.2,0.9,0.8,0.8,0.8,0.8,0.8,0.8,0.9,1.0,1.1,1.2,1.2,1.5,1.5,1.2,1.2,1.0,1.2,1.1,1.2,1.2,0.9,1.0,1.1,0.9,0.8,1.1,1.1,0.9,0.9,0.8,0.8,0.8,0.8,0.9,0.9,1.1,1.1,1.2,1.3,1.2,1.2,1.0,1.0,1.1,1.0,0.8,0.9,1.0,0.8,0.8,1.0,1.0,0.8,0.9,1.1,1.2,1.1,1.3,1.7,2.0,1.4,1.3,1.4,1.2,1.2,1.3,1.3,1.2,1.3,1.2,1.2,1.2,1.2,1.2,1.2,1.3,1.5,1.8,1.7,1.5,1.4,1.3,1.7,2.0,2.1,1.2,1.2,1.1,1.1,1.3,1.6,1.4,1.3,1.3,1.2,1.4,1.1,1.2,1.1,1.2,1.3,1.5,1.1,1.5,1.1,1.1,1.4,1.3,1.4,1.1,1.2,1.2,1.1,1.2,1.3,1.2,1.2,1.2,1.1,1.1,1.2,1.1,1.2,1.1,1.1,1.1,1.1,1.0,1.1,1.2],[2.7,2.1,1.6,1.4,1.1,1.1,1.0,0.9,0.9,0.9,0.8,0.9,1.1,1.0,0.8,0.9,0.9,1.0,1.0,0.9,1.0,1.1,1.0,1.1,1.2,1.3,1.3,1.3,1.1,1.3,1.4,1.6,1.5,1.4,1.5,1.5,1.4,1.3,1.4,1.3,1.2,1.4,1.5,1.5,1.4,1.6,1.4,1.5,1.6,1.6,1.6,1.5,1.4,1.2,1.2,1.0,1.1,1.0,1.0,1.2,2.1,2.7,3.4,2.7,2.9,2.2,2.0,1.9,1.7,1.4,1.5,1.5,1.3,1.3,1.3,1.0,1.0,0.9,0.8,0.8,0.8,0.8,0.8,0.8,0.9,1.0,0.9,1.0,1.0,0.9,0.8,1.0,0.9,0.8,1.1,1.1,0.9,0.9,1.1,1.1,1.0,1.1,1.2,1.2,1.1,1.3,1.2,1.3,1.2,1.0,0.9,0.8,0.8,0.8,0.8,0.8,0.8,0.9,0.9,1.0,1.0,1.3,1.4,1.1,1.1,0.9,1.1,1.0,1.1,1.0,0.8,0.9,0.9,0.8,0.8,0.9,1.0,0.8,0.9,0.8,0.8,0.8,0.8,0.8,0.8,0.9,0.9,1.0,1.1,1.1,1.1,0.9,0.9,1.0,0.9,0.8,0.9,1.0,0.8,0.8,1.0,1.0,0.9,1.0,1.1,1.2,1.2,1.4,1.8,2.0,1.3,1.2,1.3,1.1,1.1,1.1,1.2,1.1,1.2,1.1,1.1,1.1,1.1,1.1,1.1,1.1,1.3,1.6,1.5,1.3,1.3,1.2,1.5,1.9,2.0,1.1,1.1,1.1,1.1,1.2,1.4,1.3,1.2,1.2,1.1,1.3,1.0,1.1,1.1,1.1,1.2,1.4,1.0,1.4,1.0,1.0,1.3,1.2,1.3,1.0,1.0,1.0,1.0,1.0,1.1,1.0,1.0,1.0,0.9,0.9,1.0,1.0,1.0,0.9,0.9,0.9,0.9,0.9,0.9,1.1],[2.8,2.2,1.6,1.4,1.2,1.2,1.0,1.0,0.9,0.9,0.8,0.9,1.1,0.9,0.8,0.8,0.9,1.0,0.9,0.8,1.0,1.1,1.0,1.1,1.2,1.3,1.3,1.3,1.1,1.3,1.4,1.7,1.6,1.5,1.5,1.5,1.4,1.3,1.5,1.4,1.2,1.4,1.5,1.5,1.4,1.6,1.4,1.5,1.7,1.7,1.7,1.6,1.4,1.2,1.2,1.1,1.1,1.0,1.1,1.3,2.1,2.9,3.5,2.8,3.0,2.3,2.2,2.1,1.8,1.6,1.7,1.6,1.4,1.4,1.4,1.1,1.1,0.9,0.9,0.8,0.8,0.8,0.8,0.8,0.8,0.9,0.9,1.0,1.0,0.8,0.9,1.0,1.0,0.8,1.1,1.1,0.9,1.0,1.1,1.1,1.0,1.1,1.3,1.3,1.2,1.4,1.2,1.3,1.3,1.0,0.9,0.8,0.8,0.8,0.8,0.8,0.8,0.8,0.9,1.0,1.0,1.3,1.4,1.1,1.1,0.9,1.2,1.0,1.1,1.2,0.8,1.0,1.1,0.9,0.8,1.1,1.1,0.9,1.0,0.8,0.8,0.8,0.8,0.8,0.8,0.9,0.9,1.0,1.0,1.1,1.0,0.9,0.9,1.0,1.0,0.8,0.9,1.1,0.9,0.9,1.1,1.1,0.9,1.0,1.2,1.3,1.2,1.5,1.8,2.0,1.3,1.2,1.2,1.1,1.1,1.2,1.2,1.1,1.2,1.1,1.1,1.1,1.1,1.1,1.1,1.2,1.4,1.7,1.6,1.4,1.4,1.3,1.6,2.0,2.1,1.1,1.1,1.1,1.1,1.3,1.5,1.4,1.2,1.3,1.2,1.4,1.1,1.1,1.1,1.1,1.2,1.4,0.9,1.3,0.9,0.9,1.3,1.2,1.3,0.9,1.0,1.0,0.9,1.0,1.1,1.0,1.0,1.0,0.9,0.9,0.9,0.9,1.0,0.9,0.9,0.8,0.9,0.9,0.9,1.1],[3.0,2.4,1.9,1.7,1.4,1.4,1.2,1.2,1.0,1.0,1.0,1.0,1.2,1.0,0.9,0.9,1.0,1.1,1.0,0.9,1.1,1.2,1.1,1.2,1.4,1.5,1.4,1.4,1.1,1.3,1.5,1.7,1.7,1.6,1.6,1.7,1.6,1.5,1.7,1.5,1.4,1.7,1.6,1.8,1.6,1.8,1.6,1.7,1.9,1.9,1.9,1.7,1.7,1.4,1.5,1.3,1.3,1.2,1.2,1.4,2.2,3.0,3.7,3.0,3.1,2.5,2.4,2.3,2.0,1.8,1.9,1.8,1.6,1.6,1.6,1.3,1.3,1.1,1.0,0.9,0.9,0.8,0.8,0.8,0.8,1.0,0.9,1.1,1.2,0.9,0.9,1.2,1.1,0.9,1.2,1.3,1.1,1.1,1.3,1.3,1.2,1.3,1.5,1.5,1.4,1.6,1.4,1.5,1.4,1.2,1.1,1.0,0.9,0.8,0.8,0.8,0.8,0.8,0.8,0.9,1.0,1.3,1.5,1.1,1.2,1.0,1.2,1.0,1.2,1.2,0.9,1.1,1.2,1.0,0.9,1.2,1.2,1.1,1.1,0.9,0.9,0.8,0.8,0.8,0.8,0.8,0.9,1.0,1.0,1.1,1.0,0.9,1.0,1.2,1.0,0.9,1.1,1.2,1.0,1.0,1.3,1.2,1.1,1.3,1.4,1.4,1.4,1.7,2.0,2.2,1.4,1.3,1.4,1.2,1.2,1.3,1.4,1.2,1.3,1.3,1.3,1.3,1.3,1.3,1.3,1.4,1.6,1.8,1.7,1.6,1.5,1.4,1.7,2.1,2.1,1.3,1.3,1.3,1.3,1.5,1.7,1.6,1.4,1.5,1.4,1.5,1.3,1.3,1.3,1.3,1.4,1.5,1.0,1.5,1.0,1.0,1.4,1.4,1.3,1.0,1.0,1.0,0.9,1.1,1.1,1.0,1.1,1.0,0.9,0.9,0.9,0.9,1.0,0.9,0.8,0.8,0.9,0.9,0.9,1.2],[2.9,2.3,1.8,1.6,1.3,1.3,1.1,1.1,0.9,0.9,0.9,0.9,1.0,0.9,0.8,0.8,0.9,0.9,0.8,0.8,1.0,1.0,0.9,1.0,1.2,1.3,1.2,1.2,1.0,1.2,1.3,1.5,1.5,1.4,1.4,1.5,1.4,1.3,1.5,1.4,1.3,1.5,1.5,1.6,1.5,1.7,1.5,1.7,1.8,1.8,1.8,1.7,1.5,1.3,1.3,1.2,1.2,1.1,1.1,1.3,2.1,2.8,3.3,2.7,3.0,2.3,2.2,2.2,1.8,1.6,1.8,1.7,1.5,1.5,1.6,1.3,1.3,1.1,1.0,1.0,0.9,0.8,0.8,0.8,0.8,0.8,0.8,0.9,1.0,0.8,0.9,1.0,1.0,0.9,1.1,1.1,1.0,1.1,1.2,1.2,1.1,1.2,1.4,1.4,1.3,1.5,1.4,1.5,1.4,1.2,1.1,1.0,0.9,0.8,0.8,0.8,0.8,0.8,0.8,0.8,0.8,1.1,1.2,1.0,1.0,0.9,1.1,1.0,1.2,1.2,0.9,1.0,1.1,1.0,0.9,1.1,1.2,1.0,1.1,1.0,1.0,0.9,0.8,0.8,0.8,0.8,0.8,0.8,0.9,1.0,1.0,0.9,0.9,1.1,1.0,0.9,1.0,1.1,1.0,1.0,1.2,1.2,1.1,1.2,1.4,1.4,1.4,1.6,1.9,2.2,1.3,1.2,1.2,1.1,1.1,1.1,1.1,1.0,1.1,1.1,1.1,1.1,1.2,1.2,1.2,1.2,1.4,1.6,1.6,1.4,1.4,1.3,1.5,1.9,2.0,1.2,1.2,1.2,1.2,1.3,1.5,1.4,1.3,1.4,1.3,1.4,1.2,1.2,1.2,1.1,1.3,1.4,0.9,1.4,0.9,0.9,1.2,1.2,1.2,0.9,0.9,0.9,0.8,0.9,0.9,0.9,0.9,0.8,0.8,0.8,0.8,0.8,0.8,0.8,0.8,0.8,0.8,0.8,0.8,1.0],[2.9,2.3,1.8,1.6,1.4,1.4,1.2,1.2,1.0,1.0,0.9,1.0,1.1,0.9,0.8,0.8,0.9,1.0,0.9,0.8,1.0,1.0,0.9,1.1,1.2,1.3,1.2,1.2,0.9,1.1,1.3,1.6,1.5,1.4,1.5,1.5,1.4,1.4,1.5,1.4,1.3,1.5,1.5,1.6,1.5,1.7,1.6,1.8,1.8,1.8,1.8,1.7,1.6,1.3,1.4,1.2,1.2,1.1,1.2,1.3,2.1,2.8,3.3,2.8,2.8,2.3,2.3,2.2,1.8,1.7,1.9,1.8,1.5,1.7,1.6,1.3,1.3,1.2,1.1,1.0,1.0,0.8,0.8,0.8,0.8,0.8,0.9,1.0,1.1,0.9,0.9,1.1,1.1,1.0,1.2,1.3,1.1,1.2,1.3,1.3,1.2,1.4,1.5,1.5,1.4,1.6,1.5,1.6,1.5,1.3,1.2,1.1,1.0,0.9,0.8,0.8,0.8,0.8,0.8,0.8,0.8,1.0,1.2,0.9,1.0,0.9,1.2,1.1,1.2,1.2,1.0,1.1,1.2,1.1,1.1,1.3,1.3,1.2,1.3,1.1,1.1,1.0,0.9,0.8,0.8,0.8,0.8,0.8,0.9,1.0,1.0,0.9,0.9,1.1,1.0,0.9,1.1,1.2,1.1,1.1,1.3,1.3,1.2,1.3,1.5,1.5,1.5,1.7,2.0,2.3,1.3,1.2,1.2,1.1,1.1,1.2,1.2,1.1,1.2,1.1,1.2,1.2,1.2,1.3,1.3,1.3,1.5,1.7,1.6,1.5,1.5,1.4,1.6,1.9,1.9,1.2,1.3,1.3,1.3,1.4,1.6,1.5,1.4,1.4,1.3,1.4,1.2,1.2,1.2,1.2,1.3,1.3,0.9,1.3,0.9,0.9,1.2,1.2,1.2,0.9,0.9,0.9,0.8,0.9,0.9,0.9,0.9,0.8,0.8,0.8,0.8,0.8,0.8,0.8,0.8,0.8,0.8,0.8,0.8,1.0],[3.6,3.0,2.6,2.3,2.0,2.0,1.6,1.6,1.4,1.5,1.3,1.4,1.4,1.2,1.1,1.0,1.3,1.3,1.1,1.1,1.4,1.4,1.2,1.4,1.6,1.7,1.6,1.6,1.2,1.4,1.5,1.8,1.8,1.8,1.8,2.0,1.8,1.8,2.0,2.0,1.7,2.1,2.0,2.3,2.1,2.3,2.1,2.3,2.5,2.5,2.5,2.3,2.2,1.9,2.0,1.6,1.7,1.5,1.6,1.7,2.6,3.3,3.8,3.5,3.8,3.2,3.1,3.0,2.5,2.5,2.6,2.4,2.2,2.4,2.3,2.0,2.1,1.7,1.6,1.4,1.5,1.2,1.2,1.0,1.0,1.1,1.2,1.5,1.6,1.3,1.4,1.7,1.6,1.5,1.9,1.9,1.6,1.8,2.1,2.0,1.9,2.2,2.3,2.3,2.2,2.6,2.4,2.5,2.3,2.0,1.9,1.7,1.5,1.4,1.1,1.0,0.9,0.8,0.8,0.8,0.9,1.2,1.5,1.2,1.4,1.3,1.5,1.3,1.7,1.6,1.3,1.5,1.8,1.7,1.6,1.9,2.0,1.8,1.9,1.7,1.5,1.4,1.2,1.0,0.9,0.8,1.0,0.9,1.0,1.2,1.1,1.1,1.2,1.5,1.3,1.2,1.5,1.7,1.5,1.6,1.8,1.8,1.7,1.9,2.2,2.3,2.2,2.5,2.8,3.1,1.8,1.7,1.7,1.5,1.5,1.6,1.5,1.4,1.6,1.6,1.6,1.7,1.7,1.8,1.8,1.9,2.1,2.3,2.3,2.2,2.1,2.0,2.2,2.5,2.6,1.8,1.9,1.9,1.9,2.0,2.3,2.1,2.0,2.0,2.0,2.0,1.8,1.7,1.7,1.8,1.9,1.5,1.1,1.5,1.2,1.2,1.5,1.4,1.5,1.1,1.1,1.1,1.0,1.1,1.2,1.1,1.1,1.0,1.0,0.9,0.9,0.9,0.9,0.8,0.8,0.8,0.9,0.9,1.0,1.4],[3.4,2.8,2.3,2.1,1.8,1.8,1.6,1.5,1.3,1.4,1.3,1.3,1.4,1.2,1.1,1.1,1.2,1.3,1.1,1.1,1.4,1.4,1.2,1.4,1.6,1.6,1.5,1.5,1.1,1.4,1.5,1.7,1.7,1.8,1.7,1.9,1.8,1.8,1.9,1.8,1.7,1.9,1.8,2.1,1.9,2.1,1.9,2.1,2.2,2.2,2.2,2.1,2.0,1.7,1.8,1.6,1.7,1.5,1.6,1.7,2.4,3.0,3.6,3.2,3.4,3.0,2.9,2.7,2.3,2.3,2.4,2.3,2.0,2.1,2.1,1.7,1.8,1.6,1.5,1.3,1.3,1.1,1.2,1.0,0.9,1.0,1.1,1.3,1.4,1.2,1.3,1.5,1.4,1.4,1.6,1.7,1.5,1.6,1.8,1.7,1.7,1.8,2.0,2.0,1.9,2.2,2.0,2.1,2.0,1.7,1.6,1.5,1.3,1.3,1.1,1.0,0.9,0.8,0.8,0.8,0.8,1.0,1.3,1.1,1.3,1.2,1.4,1.3,1.5,1.5,1.3,1.4,1.6,1.5,1.4,1.7,1.7,1.6,1.7,1.5,1.4,1.3,1.1,1.0,0.9,0.8,1.0,0.8,0.9,1.1,1.0,1.0,1.1,1.3,1.2,1.2,1.4,1.5,1.4,1.4,1.7,1.7,1.6,1.7,1.9,1.9,1.9,2.1,2.5,2.8,1.7,1.6,1.6,1.5,1.4,1.5,1.5,1.4,1.5,1.5,1.5,1.6,1.6,1.6,1.7,1.7,1.9,2.2,2.1,2.0,1.9,1.8,2.0,2.3,2.3,1.6,1.7,1.7,1.7,1.9,2.1,2.0,1.8,1.9,1.8,1.9,1.6,1.6,1.6,1.6,1.7,1.5,1.2,1.6,1.2,1.2,1.5,1.4,1.5,1.1,1.1,1.1,1.0,1.1,1.1,1.0,1.1,1.0,0.9,0.8,0.8,0.8,0.8,0.8,0.8,0.8,0.8,0.9,0.9,1.4],[3.9,3.3,2.7,2.5,2.1,2.2,1.9,2.1,1.7,1.8,1.7,1.7,1.8,1.5,1.4,1.3,1.6,1.6,1.3,1.3,1.6,1.6,1.3,1.6,1.8,1.9,1.7,1.7,1.3,1.6,1.7,2.1,2.1,2.3,2.3,2.5,2.3,2.3,2.4,2.2,2.0,2.3,2.2,2.4,2.2,2.5,2.3,2.5,2.7,2.6,2.6,2.5,2.4,2.1,2.1,1.9,2.1,1.9,2.0,2.2,3.1,3.9,4.3,4.1,4.2,3.7,3.7,3.4,3.0,3.0,3.1,2.8,2.7,2.8,2.7,2.3,2.3,2.1,2.0,1.6,1.7,1.5,1.4,1.2,1.1,1.1,1.4,1.6,1.7,1.5,1.6,2.0,1.9,1.8,2.2,2.3,2.0,2.1,2.4,2.5,2.2,2.5,2.8,2.7,2.5,3.0,2.7,2.8,2.6,2.3,2.1,1.9,1.6,1.7,1.4,1.3,1.1,0.9,0.9,0.8,0.8,0.8,1.3,1.2,1.4,1.4,1.7,1.6,1.9,1.8,1.5,1.8,2.1,1.9,1.8,2.2,2.3,2.0,2.3,1.9,1.8,1.6,1.4,1.2,1.1,0.9,1.1,1.0,1.1,1.3,1.3,1.3,1.3,1.5,1.5,1.4,1.6,1.8,1.7,1.7,2.0,2.1,2.0,2.1,2.4,2.5,2.4,2.7,3.1,3.4,2.2,2.2,2.3,2.0,2.0,2.1,2.1,2.0,2.1,2.1,2.1,2.2,2.3,2.3,2.4,2.4,2.6,2.9,2.8,2.6,2.6,2.5,2.6,2.8,2.9,2.3,2.4,2.3,2.4,2.5,2.7,2.6,2.4,2.4,2.4,2.4,2.3,2.3,2.2,2.2,2.4,1.8,1.4,1.8,1.5,1.6,1.9,1.8,1.8,1.4,1.4,1.4,1.2,1.4,1.4,1.2,1.3,1.2,1.2,1.0,1.0,0.9,0.9,0.9,1.0,1.0,1.0,1.1,1.1,1.9],[7.0,6.1,5.4,5.3,4.8,4.9,4.0,4.2,3.6,4.0,3.6,3.3,3.5,2.8,2.6,2.3,3.2,3.1,2.3,2.8,3.3,3.3,2.5,3.4,3.5,3.5,3.3,3.1,2.3,2.9,2.7,3.3,3.9,4.5,4.3,4.6,4.3,4.6,4.3,4.2,3.9,4.5,4.0,4.7,4.3,4.7,4.8,5.1,5.2,5.3,5.2,4.9,4.9,4.2,4.5,3.9,4.2,3.8,4.3,4.2,5.2,6.4,6.6,6.7,7.2,6.5,7.0,6.3,5.5,6.0,6.0,5.5,5.1,5.7,5.5,5.0,5.2,4.6,4.3,3.6,3.7,2.9,2.7,2.0,1.6,1.4,2.2,2.3,2.9,2.7,2.8,3.3,3.8,3.6,4.3,4.5,4.2,4.4,5.1,4.9,4.7,5.4,5.8,5.6,5.4,6.4,5.7,5.7,5.4,5.1,4.8,4.4,3.8,3.5,2.9,2.4,2.1,1.5,1.7,1.3,0.9,0.8,1.0,1.3,1.8,2.1,2.3,2.7,3.1,2.9,2.8,3.3,3.4,3.5,3.8,4.1,4.4,4.4,4.8,4.3,4.1,3.2,3.0,2.3,2.3,1.8,2.2,1.7,2.0,2.5,2.4,2.9,2.7,3.4,3.5,3.2,3.7,4.0,4.2,4.0,4.4,4.8,4.6,5.0,5.2,5.3,5.5,5.6,5.9,6.4,4.1,4.2,4.3,4.1,4.0,4.1,4.0,3.9,4.0,4.0,4.2,4.3,4.4,4.5,4.6,4.7,5.0,5.4,5.3,5.1,4.9,4.7,4.8,4.8,4.8,4.6,4.7,4.7,4.8,5.1,5.3,5.2,4.9,4.8,4.8,4.9,4.6,4.6,4.6,4.5,4.7,3.2,2.8,3.1,3.0,3.1,3.4,3.3,3.5,2.7,2.7,2.6,2.3,2.5,2.4,2.4,2.4,2.3,2.3,2.0,1.7,1.6,1.4,1.6,1.9,1.9,2.0,2.3,2.3,3.7],[9.3,8.6,8.0,8.1,7.1,7.2,6.6,6.3,5.9,5.5,4.4,4.0,4.6,3.7,3.4,3.6,4.7,5.0,3.7,4.4,5.9,5.4,4.4,5.7,5.9,5.8,5.6,5.1,3.9,4.6,4.2,5.1,5.9,6.2,5.6,6.5,6.5,7.0,6.7,7.2,6.7,7.4,7.1,7.3,6.9,7.0,6.7,6.9,7.2,7.3,7.4,7.7,7.4,6.9,7.1,6.8,7.1,6.1,6.4,6.3,6.8,7.7,7.8,7.9,8.2,7.8,8.6,8.1,7.4,7.7,8.3,7.9,7.4,7.7,7.9,7.2,7.0,6.3,5.9,5.4,4.5,3.9,2.8,2.4,1.6,1.6,2.3,2.0,2.9,3.1,2.4,3.2,4.0,3.6,4.1,4.7,5.0,4.7,5.2,6.0,5.6,5.4,6.2,6.8,6.4,6.9,6.4,5.9,6.0,5.7,5.8,5.3,4.9,3.7,3.9,2.8,3.0,2.1,2.4,2.1,1.4,1.1,0.8,1.2,1.4,1.8,2.4,2.8,3.1,2.6,2.7,3.5,3.4,3.1,3.6,4.3,3.9,4.2,4.8,4.7,4.7,3.7,3.7,3.0,3.6,2.8,3.8,3.0,3.0,3.8,3.6,3.9,4.2,5.3,4.6,4.5,5.9,5.5,5.3,5.7,6.2,6.0,5.5,6.5,6.6,6.5,6.8,7.2,7.1,7.1,5.1,5.6,5.8,5.5,5.3,5.2,5.0,5.0,5.6,5.5,5.6,5.5,5.6,5.7,5.7,5.9,6.1,6.5,6.2,6.0,5.9,5.9,5.6,5.5,5.5,5.9,6.1,6.2,6.3,6.6,6.7,6.5,6.3,6.4,6.3,6.1,6.1,6.2,6.0,5.8,5.8,4.5,4.1,4.6,4.1,4.4,4.6,4.2,5.0,4.0,3.8,3.5,3.3,3.7,3.8,3.6,3.8,3.3,3.1,2.9,2.7,2.6,2.3,2.7,2.8,2.9,3.0,3.3,3.5,5.4],[5.3,4.8,4.2,4.4,3.4,3.5,3.0,2.9,2.6,2.3,2.0,1.9,2.1,1.9,1.8,2.0,2.2,2.4,2.1,2.3,2.6,2.6,2.3,2.8,2.9,3.0,2.9,2.8,2.3,2.6,2.6,2.9,3.2,3.3,3.0,3.2,3.3,3.1,3.2,3.4,3.0,3.6,3.3,3.9,3.5,3.8,3.6,3.8,4.1,4.1,4.2,3.8,3.9,3.2,3.4,3.1,3.2,2.7,2.6,2.8,3.5,4.2,4.8,4.4,4.5,4.2,4.3,4.1,3.6,3.5,3.8,3.5,3.1,3.5,3.7,3.2,3.5,3.1,2.7,2.3,2.2,1.9,1.4,1.4,1.1,1.1,1.3,1.1,1.5,1.6,1.3,1.5,1.8,1.9,2.0,2.3,2.2,2.3,2.5,2.8,2.7,2.9,3.0,3.1,3.2,3.7,3.3,3.2,3.2,3.0,3.2,2.7,2.6,2.1,2.0,1.5,1.6,1.3,1.4,1.4,1.3,1.3,1.0,0.8,0.9,1.1,1.4,1.6,1.9,1.5,1.6,2.1,2.0,1.8,2.3,2.5,2.3,2.4,2.9,2.5,2.7,2.2,2.2,1.6,1.8,1.6,2.0,1.8,1.9,2.2,2.0,2.3,2.3,2.8,2.6,2.5,3.0,3.0,2.9,2.9,3.4,3.3,2.9,3.4,3.7,3.6,3.4,3.9,4.1,4.2,2.4,2.4,2.6,2.4,2.4,2.5,2.4,2.4,2.5,2.4,2.4,2.5,2.4,2.5,2.5,2.6,2.8,3.2,2.9,2.7,2.7,2.5,2.7,2.9,3.0,2.6,2.7,2.8,2.8,2.9,3.1,3.0,2.9,2.9,2.8,2.8,2.7,2.8,2.7,2.6,2.6,2.4,2.2,2.4,2.1,2.1,2.3,2.4,2.5,2.1,2.0,2.0,2.0,2.1,2.1,2.1,2.1,2.0,2.0,1.8,1.7,1.7,1.6,1.7,1.7,1.7,1.8,1.9,2.1,2.7],[4.4,4.0,3.3,3.1,2.6,2.6,2.3,2.2,2.0,1.8,1.5,1.5,1.8,1.5,1.4,1.5,1.8,2.0,1.8,1.8,2.2,2.3,2.0,2.3,2.4,2.5,2.5,2.4,2.0,2.2,2.2,2.4,2.6,2.6,2.5,2.7,2.6,2.6,2.7,2.7,2.5,2.9,2.7,3.1,2.9,3.2,2.8,3.1,3.3,3.3,3.3,3.1,3.0,2.5,2.7,2.3,2.3,2.2,2.1,2.3,3.0,3.8,4.3,3.9,3.9,3.5,3.5,3.4,2.9,2.8,3.0,2.9,2.5,2.8,2.8,2.4,2.5,2.2,2.0,1.8,1.6,1.5,1.1,1.1,0.9,0.9,1.1,0.9,1.3,1.2,1.0,1.3,1.5,1.4,1.6,1.7,1.7,1.8,1.9,2.1,2.1,2.2,2.3,2.5,2.3,2.7,2.5,2.5,2.5,2.2,2.2,1.9,1.8,1.5,1.5,1.2,1.3,1.2,1.4,1.5,1.2,1.4,1.2,0.8,0.8,0.8,1.1,1.4,1.5,1.2,1.2,1.6,1.5,1.4,1.5,1.9,1.7,1.7,2.0,1.8,1.9,1.6,1.7,1.4,1.6,1.5,1.7,1.6,1.8,2.1,1.9,1.8,2.0,2.3,2.1,1.8,2.2,2.4,2.1,2.1,2.4,2.5,2.1,2.4,2.8,2.6,2.5,3.0,3.3,3.5,2.1,2.0,2.1,2.0,2.0,2.1,2.1,2.0,2.1,2.0,2.0,2.0,2.0,2.0,2.0,2.0,2.3,2.7,2.4,2.2,2.1,2.0,2.2,2.5,2.6,2.0,2.1,2.1,2.2,2.3,2.6,2.4,2.3,2.2,2.2,2.2,2.1,2.1,2.1,2.0,2.1,2.1,1.8,2.1,1.7,1.8,2.0,2.0,2.1,1.7,1.7,1.6,1.6,1.7,1.7,1.7,1.8,1.6,1.6,1.6,1.5,1.5,1.5,1.4,1.5,1.5,1.5,1.6,1.7,2.1],[4.0,3.6,3.0,2.9,2.4,2.5,2.1,2.0,1.8,1.7,1.5,1.4,1.7,1.5,1.3,1.5,1.7,1.8,1.7,1.7,1.9,2.1,1.8,2.1,2.3,2.4,2.3,2.3,2.0,2.1,2.2,2.3,2.3,2.4,2.2,2.4,2.4,2.4,2.5,2.5,2.3,2.6,2.5,2.9,2.6,2.8,2.5,2.7,2.9,3.0,3.1,2.8,2.8,2.4,2.4,2.2,2.3,2.0,2.0,2.1,2.9,3.6,4.1,3.7,3.8,3.3,3.4,3.2,2.7,2.7,3.0,2.7,2.6,2.7,2.7,2.4,2.4,2.1,1.8,1.7,1.5,1.4,1.0,1.1,0.9,0.9,1.0,0.9,1.2,1.1,0.9,1.2,1.4,1.3,1.6,1.7,1.7,1.7,1.9,2.0,2.0,2.2,2.4,2.5,2.4,2.8,2.5,2.5,2.4,2.2,2.1,1.8,1.6,1.3,1.3,1.1,1.2,1.2,1.3,1.5,1.3,1.5,1.3,0.9,0.8,0.8,0.8,0.9,1.1,1.0,0.9,1.2,1.3,1.2,1.3,1.6,1.6,1.6,1.8,1.7,1.6,1.3,1.4,1.2,1.4,1.5,1.6,1.7,1.8,1.9,1.7,1.6,1.8,2.0,1.7,1.6,2.0,2.1,1.8,1.9,2.2,2.1,1.9,2.3,2.4,2.3,2.3,2.7,3.0,3.2,1.9,1.9,2.0,1.8,1.8,1.9,1.9,1.8,1.9,1.8,1.9,1.9,1.9,1.9,2.0,2.0,2.3,2.5,2.4,2.2,2.1,2.0,2.2,2.5,2.6,2.0,2.0,2.1,2.1,2.3,2.4,2.4,2.3,2.2,2.1,2.2,2.0,2.0,2.0,1.9,2.0,2.0,1.6,1.9,1.6,1.6,1.8,1.8,1.9,1.6,1.6,1.6,1.5,1.7,1.7,1.7,1.8,1.5,1.5,1.5,1.5,1.5,1.5,1.5,1.5,1.5,1.5,1.5,1.6,1.9],[5.1,4.8,4.0,4.2,3.5,3.8,3.1,3.1,2.7,2.5,2.2,2.0,2.3,2.1,1.8,2.2,2.5,3.0,2.6,2.5,3.2,3.3,3.0,3.2,3.7,3.8,3.6,3.5,3.2,3.2,3.0,3.1,3.6,3.7,3.2,3.6,3.7,3.8,3.9,3.9,3.7,4.1,3.8,4.1,3.6,3.9,3.2,3.4,3.8,3.9,4.2,3.8,4.1,3.5,3.8,3.4,3.6,3.2,3.1,3.3,3.9,4.6,4.8,4.7,5.0,4.7,4.9,4.6,4.0,4.4,4.4,4.1,3.8,4.2,4.2,3.7,3.5,2.9,2.7,2.3,2.1,2.0,1.5,1.5,1.2,1.3,1.5,1.3,1.8,1.7,1.3,1.8,2.1,1.8,2.4,2.7,2.4,2.5,2.9,3.2,2.9,3.1,3.8,3.9,3.8,4.2,3.8,3.4,3.1,3.1,2.8,2.3,2.1,1.6,1.8,1.3,1.7,1.7,1.7,2.1,1.8,2.0,1.7,1.2,1.1,0.8,0.8,0.8,1.1,1.2,1.0,1.2,1.5,1.5,1.5,1.7,2.0,2.1,2.2,2.0,1.9,1.4,1.8,1.4,1.9,1.9,2.4,2.4,2.4,2.8,2.2,2.1,2.5,2.7,2.2,2.3,2.9,2.8,2.2,2.6,3.0,2.6,2.4,3.1,3.1,2.8,3.1,3.6,3.6,3.8,2.7,2.7,2.8,2.7,2.7,2.8,2.7,2.8,2.7,2.6,2.7,2.8,2.7,2.8,2.8,3.0,3.3,3.7,3.4,3.1,2.9,2.9,3.0,3.0,3.1,2.9,3.0,3.1,3.2,3.4,3.6,3.5,3.4,3.2,3.1,3.2,3.1,3.1,3.0,2.8,2.8,2.6,2.6,2.5,2.4,2.6,2.5,2.4,2.5,2.4,2.3,2.3,2.2,2.5,2.4,2.6,2.6,2.2,2.3,2.2,2.2,2.1,2.2,2.1,2.1,2.1,2.2,2.2,2.3,3.0],[4.0,3.5,2.9,2.8,2.4,2.4,2.1,2.0,1.8,1.7,1.6,1.7,1.9,1.7,1.5,1.7,1.8,2.0,1.9,1.8,2.1,2.2,2.0,2.1,2.4,2.5,2.5,2.4,2.1,2.3,2.3,2.4,2.5,2.5,2.4,2.6,2.5,2.4,2.6,2.6,2.5,2.8,2.6,2.9,2.6,2.8,2.4,2.6,2.9,2.9,3.0,2.7,2.8,2.4,2.5,2.3,2.3,2.2,2.1,2.3,3.0,3.7,4.2,3.8,3.9,3.3,3.2,3.1,2.7,2.6,2.8,2.6,2.4,2.5,2.6,2.2,2.2,1.9,1.7,1.6,1.5,1.4,1.2,1.3,1.1,1.3,1.4,1.4,1.6,1.4,1.2,1.5,1.6,1.3,1.6,1.8,1.6,1.6,1.9,2.0,1.8,1.9,2.2,2.3,2.1,2.4,2.1,2.1,2.0,1.8,1.9,1.6,1.5,1.2,1.3,1.1,1.3,1.3,1.2,1.5,1.4,1.6,1.6,1.1,1.2,1.0,0.8,0.8,0.8,0.9,0.8,0.8,1.0,1.1,1.0,1.1,1.3,1.3,1.4,1.4,1.4,1.0,1.3,1.1,1.4,1.5,1.7,1.8,1.8,2.0,1.6,1.6,1.8,2.0,1.7,1.6,1.9,2.0,1.6,1.8,2.1,2.0,1.7,2.1,2.3,2.1,2.1,2.4,2.7,2.8,2.1,2.0,2.1,2.0,2.0,2.1,2.1,2.0,2.0,1.9,2.0,2.0,2.0,2.1,2.1,2.1,2.3,2.7,2.5,2.2,2.2,2.1,2.3,2.5,2.6,2.0,2.1,2.1,2.1,2.2,2.4,2.2,2.1,2.1,2.0,2.1,2.1,2.0,2.1,2.0,2.1,2.0,1.8,2.0,1.8,1.8,1.9,2.0,2.0,1.8,1.8,1.8,1.7,1.9,1.9,1.8,1.9,1.7,1.7,1.7,1.7,1.7,1.7,1.6,1.7,1.6,1.6,1.7,1.7,2.1],[4.0,3.5,2.9,2.8,2.5,2.5,2.2,2.2,2.0,1.8,1.7,1.8,2.1,1.9,1.6,1.8,2.0,2.2,2.0,1.9,2.3,2.4,2.1,2.3,2.5,2.7,2.6,2.5,2.2,2.4,2.4,2.6,2.7,2.8,2.7,2.9,2.8,2.7,2.8,2.7,2.6,2.9,2.7,3.0,2.7,2.9,2.5,2.6,2.9,2.9,3.1,2.8,2.9,2.6,2.7,2.4,2.5,2.4,2.3,2.5,3.3,3.9,4.3,3.9,4.0,3.5,3.4,3.3,2.9,2.8,2.9,2.8,2.5,2.5,2.7,2.3,2.3,2.0,1.8,1.7,1.5,1.5,1.3,1.4,1.1,1.4,1.5,1.3,1.7,1.5,1.2,1.5,1.7,1.3,1.6,1.8,1.7,1.6,1.8,2.1,1.9,1.8,2.2,2.4,2.2,2.3,2.0,2.0,1.9,1.8,1.9,1.6,1.5,1.2,1.4,1.2,1.4,1.5,1.4,1.6,1.5,1.7,1.8,1.2,1.3,1.1,1.0,0.8,0.8,0.8,0.8,0.8,0.8,0.9,1.0,1.1,1.1,1.2,1.3,1.3,1.3,1.1,1.4,1.2,1.5,1.6,1.9,1.8,1.8,2.0,1.7,1.6,1.9,2.1,1.8,1.7,2.1,2.1,1.7,1.8,2.2,1.9,1.7,2.2,2.2,2.0,2.0,2.4,2.7,2.8,2.2,2.2,2.3,2.2,2.2,2.3,2.3,2.2,2.2,2.1,2.2,2.2,2.2,2.2,2.2,2.1,2.4,2.9,2.5,2.2,2.2,2.1,2.4,2.5,2.7,2.2,2.2,2.2,2.2,2.3,2.6,2.3,2.2,2.1,2.1,2.2,2.2,2.2,2.3,2.2,2.3,2.2,2.0,2.2,1.9,2.0,2.0,2.0,2.1,1.9,2.0,1.9,1.8,2.0,2.0,2.0,2.0,1.9,1.8,1.7,1.7,1.7,1.7,1.7,1.7,1.7,1.7,1.7,1.8,2.3],[4.1,3.6,2.9,2.7,2.4,2.3,2.1,2.0,2.0,1.7,1.7,1.8,2.1,2.0,1.8,2.0,2.0,2.4,2.3,2.0,2.4,2.7,2.4,2.4,2.6,3.0,3.0,3.0,2.7,2.8,2.9,3.1,3.0,3.1,2.9,3.0,3.0,2.7,2.9,2.8,2.7,2.9,2.8,3.0,2.8,3.0,2.5,2.8,3.0,3.0,3.1,2.9,2.8,2.5,2.6,2.3,2.3,2.4,2.2,2.5,3.2,3.9,4.3,3.9,3.8,3.5,3.5,3.3,2.9,2.6,2.8,2.7,2.4,2.4,2.5,2.1,2.1,1.8,1.6,1.7,1.4,1.5,1.3,1.6,1.3,1.6,1.6,1.4,1.8,1.5,1.2,1.5,1.6,1.3,1.5,1.7,1.5,1.4,1.7,1.9,1.7,1.8,2.0,2.1,2.0,2.3,2.0,2.0,1.9,1.7,1.7,1.4,1.4,1.1,1.4,1.2,1.6,1.7,1.6,2.0,1.9,2.0,1.9,1.4,1.4,1.1,1.0,0.9,0.8,0.8,0.8,0.9,0.9,0.8,0.9,1.1,1.1,1.2,1.3,1.3,1.4,1.1,1.5,1.5,1.8,2.0,2.2,2.3,2.2,2.4,2.1,1.9,2.1,2.2,1.9,1.7,2.1,2.1,1.7,1.8,2.1,2.0,1.7,2.0,2.2,2.1,2.0,2.4,2.8,2.9,2.2,2.2,2.3,2.1,2.1,2.3,2.3,2.2,2.2,2.1,2.1,2.1,2.1,2.1,2.0,2.1,2.4,2.8,2.5,2.3,2.2,2.1,2.4,2.6,2.6,2.1,2.1,2.1,2.1,2.2,2.6,2.3,2.2,2.1,2.1,2.2,2.1,2.1,2.1,2.1,2.2,2.3,2.2,2.4,2.1,2.1,2.2,2.4,2.3,2.2,2.2,2.2,2.0,2.3,2.4,2.3,2.4,2.3,2.1,2.1,2.1,2.1,2.2,2.0,2.0,2.0,2.0,2.0,2.1,2.3],[3.4,2.8,2.2,2.1,1.7,1.8,1.5,1.5,1.4,1.3,1.2,1.3,1.5,1.4,1.2,1.3,1.4,1.6,1.5,1.4,1.6,1.8,1.6,1.7,1.9,2.1,2.0,2.0,1.8,2.0,2.1,2.2,2.1,2.1,2.0,2.1,2.1,1.9,2.1,2.0,2.0,2.2,2.0,2.3,2.0,2.2,1.9,2.0,2.2,2.2,2.3,2.1,2.1,1.8,1.9,1.7,1.7,1.7,1.6,1.8,2.5,3.2,3.8,3.3,3.2,2.7,2.6,2.6,2.1,2.0,2.2,2.1,1.9,1.9,1.9,1.6,1.6,1.4,1.2,1.3,1.1,1.1,1.0,1.1,1.0,1.2,1.2,1.1,1.2,1.1,0.9,1.1,1.2,1.0,1.2,1.3,1.2,1.2,1.4,1.5,1.3,1.4,1.6,1.7,1.5,1.8,1.5,1.6,1.5,1.3,1.3,1.1,1.1,0.8,1.0,0.9,1.1,1.2,1.2,1.4,1.3,1.6,1.6,1.2,1.1,0.9,1.0,0.8,0.8,0.8,0.8,0.8,0.8,0.8,0.8,0.8,0.9,0.9,1.0,1.0,1.0,0.8,1.1,1.0,1.2,1.3,1.4,1.5,1.5,1.6,1.5,1.3,1.5,1.6,1.3,1.2,1.5,1.5,1.2,1.3,1.5,1.5,1.3,1.5,1.6,1.6,1.5,1.8,2.1,2.3,1.7,1.6,1.7,1.6,1.6,1.7,1.7,1.6,1.6,1.6,1.6,1.6,1.6,1.6,1.6,1.6,1.8,2.1,1.9,1.7,1.7,1.6,1.8,2.2,2.2,1.5,1.5,1.6,1.5,1.7,1.9,1.8,1.6,1.6,1.6,1.7,1.6,1.6,1.6,1.5,1.7,1.8,1.5,1.7,1.5,1.5,1.7,1.7,1.8,1.5,1.5,1.5,1.4,1.6,1.6,1.5,1.6,1.5,1.4,1.4,1.4,1.4,1.5,1.4,1.4,1.4,1.4,1.4,1.5,1.7],[3.4,2.8,2.3,2.1,1.8,1.8,1.6,1.6,1.5,1.3,1.3,1.4,1.6,1.4,1.3,1.4,1.5,1.7,1.6,1.5,1.7,1.9,1.7,1.8,1.9,2.1,2.0,2.1,1.8,1.9,2.0,2.2,2.2,2.2,2.1,2.2,2.1,2.0,2.2,2.0,2.0,2.2,2.1,2.3,2.1,2.3,1.9,2.1,2.3,2.3,2.4,2.1,2.2,1.9,2.0,1.8,1.8,1.8,1.6,1.9,2.7,3.3,3.9,3.3,3.4,2.9,2.7,2.6,2.2,2.1,2.2,2.1,1.9,1.9,2.0,1.7,1.7,1.4,1.3,1.3,1.1,1.2,1.0,1.2,1.0,1.2,1.2,1.2,1.3,1.2,1.0,1.2,1.3,1.0,1.3,1.4,1.3,1.2,1.4,1.5,1.4,1.5,1.7,1.7,1.6,1.8,1.6,1.6,1.6,1.4,1.4,1.2,1.2,0.9,1.1,1.0,1.2,1.2,1.2,1.4,1.3,1.6,1.6,1.2,1.2,1.0,1.0,0.8,0.8,0.8,0.8,0.8,0.8,0.8,0.8,0.8,0.9,0.9,1.0,1.0,1.1,0.8,1.1,1.1,1.2,1.3,1.5,1.6,1.6,1.7,1.5,1.3,1.5,1.7,1.4,1.3,1.5,1.6,1.3,1.3,1.6,1.5,1.3,1.6,1.7,1.6,1.6,1.9,2.2,2.4,1.8,1.7,1.8,1.6,1.6,1.7,1.8,1.6,1.6,1.6,1.6,1.6,1.7,1.6,1.6,1.6,1.9,2.2,2.0,1.8,1.7,1.6,1.9,2.2,2.3,1.6,1.6,1.6,1.6,1.8,2.0,1.8,1.7,1.7,1.6,1.8,1.6,1.6,1.6,1.6,1.7,1.8,1.5,1.8,1.5,1.5,1.7,1.6,1.8,1.5,1.5,1.5,1.5,1.6,1.7,1.6,1.6,1.5,1.5,1.4,1.5,1.5,1.5,1.4,1.4,1.4,1.4,1.4,1.5,1.7],[3.4,2.9,2.3,2.2,1.9,1.9,1.7,1.6,1.5,1.3,1.3,1.4,1.6,1.5,1.4,1.5,1.5,1.8,1.7,1.5,1.8,2.0,1.8,1.9,2.1,2.2,2.2,2.2,1.9,2.1,2.2,2.3,2.3,2.3,2.2,2.3,2.2,2.1,2.2,2.1,2.1,2.3,2.2,2.5,2.2,2.4,2.1,2.3,2.4,2.4,2.5,2.3,2.3,2.0,2.0,1.9,1.8,1.8,1.7,2.0,2.7,3.4,3.8,3.3,3.2,2.8,2.6,2.6,2.2,2.0,2.2,2.2,1.9,1.9,2.0,1.7,1.7,1.4,1.3,1.4,1.1,1.3,1.1,1.3,1.1,1.4,1.3,1.2,1.3,1.2,1.0,1.2,1.2,1.0,1.2,1.3,1.2,1.1,1.3,1.4,1.3,1.4,1.5,1.7,1.5,1.7,1.5,1.5,1.5,1.3,1.4,1.2,1.2,0.9,1.2,1.1,1.3,1.3,1.3,1.5,1.5,1.7,1.7,1.3,1.3,1.0,1.1,0.9,0.8,0.9,0.8,0.8,0.8,0.8,0.8,0.8,0.8,0.9,1.0,1.0,1.1,0.9,1.2,1.2,1.4,1.5,1.6,1.7,1.6,1.8,1.6,1.5,1.7,1.8,1.5,1.4,1.8,1.8,1.4,1.5,1.8,1.6,1.4,1.7,1.8,1.7,1.6,1.9,2.2,2.3,1.8,1.7,1.8,1.7,1.7,1.8,1.8,1.7,1.7,1.6,1.6,1.6,1.6,1.6,1.6,1.6,1.8,2.1,1.9,1.7,1.6,1.6,1.8,2.2,2.2,1.6,1.6,1.6,1.6,1.7,1.9,1.7,1.6,1.6,1.6,1.7,1.6,1.6,1.6,1.6,1.6,1.8,1.7,1.9,1.6,1.6,1.7,1.7,1.8,1.6,1.6,1.6,1.6,1.7,1.8,1.7,1.7,1.6,1.6,1.5,1.5,1.5,1.6,1.5,1.5,1.5,1.5,1.5,1.6,1.8],[3.0,2.4,1.9,1.7,1.4,1.4,1.3,1.2,1.2,1.1,1.1,1.2,1.4,1.3,1.1,1.2,1.2,1.4,1.4,1.3,1.4,1.5,1.5,1.4,1.6,1.7,1.7,1.8,1.6,1.7,1.9,2.0,1.9,1.9,1.8,1.9,1.8,1.7,1.8,1.7,1.6,1.8,1.8,1.9,1.7,1.9,1.7,1.8,1.9,2.0,2.0,1.8,1.8,1.5,1.5,1.4,1.4,1.4,1.4,1.6,2.3,2.9,3.6,2.9,3.1,2.3,2.2,2.2,1.9,1.7,1.9,1.8,1.6,1.6,1.6,1.3,1.3,1.2,1.1,1.1,1.0,1.0,1.0,1.1,1.0,1.2,1.1,1.1,1.1,1.0,0.9,1.0,1.1,0.9,1.1,1.1,1.0,1.0,1.1,1.2,1.1,1.2,1.3,1.4,1.3,1.5,1.3,1.4,1.4,1.2,1.1,1.0,1.0,0.8,1.0,0.9,1.1,1.2,1.2,1.3,1.3,1.6,1.5,1.2,1.2,1.0,1.1,0.9,0.9,0.8,0.8,0.8,0.8,0.8,0.8,0.8,0.8,0.8,0.8,0.8,0.9,0.8,1.0,1.1,1.1,1.3,1.3,1.4,1.4,1.5,1.4,1.2,1.3,1.4,1.2,1.1,1.3,1.3,1.1,1.1,1.3,1.3,1.1,1.3,1.4,1.4,1.4,1.6,1.9,2.1,1.5,1.5,1.5,1.4,1.4,1.5,1.5,1.4,1.5,1.4,1.4,1.3,1.4,1.4,1.4,1.4,1.5,1.8,1.6,1.5,1.5,1.4,1.6,2.1,2.0,1.3,1.3,1.3,1.3,1.4,1.6,1.5,1.4,1.4,1.4,1.4,1.3,1.4,1.4,1.3,1.4,1.6,1.3,1.6,1.3,1.3,1.5,1.5,1.6,1.4,1.4,1.4,1.3,1.4,1.5,1.4,1.5,1.3,1.3,1.3,1.3,1.3,1.4,1.3,1.3,1.3,1.3,1.3,1.3,1.5],[3.2,2.6,2.0,1.8,1.5,1.5,1.4,1.3,1.3,1.2,1.2,1.2,1.4,1.3,1.2,1.3,1.3,1.5,1.4,1.3,1.5,1.7,1.5,1.5,1.8,1.9,1.9,1.9,1.7,1.8,2.0,2.1,2.0,2.0,1.9,2.0,1.9,1.8,2.0,1.9,1.8,2.0,1.9,2.1,1.9,2.0,1.7,1.9,2.0,2.1,2.1,2.0,1.9,1.6,1.7,1.5,1.5,1.6,1.5,1.7,2.4,3.1,3.6,3.1,3.2,2.5,2.4,2.3,2.0,1.8,2.0,1.9,1.7,1.7,1.7,1.4,1.4,1.2,1.1,1.2,1.0,1.1,1.0,1.1,1.1,1.2,1.1,1.1,1.2,1.1,0.9,1.1,1.1,0.9,1.1,1.2,1.1,1.0,1.2,1.3,1.2,1.3,1.4,1.5,1.4,1.6,1.4,1.4,1.4,1.2,1.1,1.0,1.0,0.8,1.0,0.9,1.1,1.2,1.2,1.4,1.3,1.6,1.6,1.3,1.2,1.0,1.1,0.9,1.0,0.9,0.8,0.8,0.8,0.8,0.8,0.8,0.8,0.8,0.8,0.8,0.9,0.8,1.0,1.1,1.2,1.3,1.4,1.5,1.5,1.5,1.4,1.3,1.4,1.5,1.3,1.2,1.3,1.4,1.1,1.2,1.4,1.3,1.1,1.3,1.5,1.4,1.4,1.7,2.0,2.1,1.6,1.6,1.7,1.5,1.5,1.6,1.6,1.5,1.5,1.5,1.5,1.4,1.5,1.5,1.4,1.5,1.7,1.9,1.8,1.6,1.6,1.5,1.7,2.1,2.1,1.4,1.4,1.4,1.4,1.6,1.8,1.6,1.5,1.5,1.5,1.5,1.4,1.5,1.5,1.4,1.5,1.7,1.4,1.7,1.4,1.4,1.6,1.5,1.6,1.5,1.4,1.4,1.4,1.5,1.6,1.5,1.6,1.4,1.4,1.4,1.4,1.4,1.4,1.4,1.4,1.3,1.4,1.4,1.4,1.6],[3.4,2.9,2.3,2.1,1.8,1.9,1.6,1.6,1.5,1.4,1.4,1.5,1.8,1.6,1.4,1.5,1.5,1.8,1.7,1.5,1.8,2.0,1.8,1.8,2.0,2.2,2.2,2.2,2.0,2.1,2.3,2.5,2.4,2.4,2.3,2.5,2.3,2.2,2.3,2.2,2.1,2.3,2.2,2.4,2.1,2.3,2.0,2.1,2.3,2.3,2.4,2.2,2.3,1.9,2.0,1.9,1.9,1.9,1.8,2.1,2.9,3.5,4.0,3.5,3.5,3.0,2.8,2.8,2.4,2.2,2.4,2.3,2.0,2.0,2.0,1.7,1.6,1.4,1.3,1.3,1.1,1.2,1.1,1.3,1.2,1.4,1.4,1.4,1.5,1.3,1.2,1.4,1.4,1.1,1.3,1.5,1.3,1.2,1.4,1.6,1.4,1.5,1.7,1.8,1.6,1.8,1.6,1.6,1.6,1.4,1.3,1.1,1.1,0.9,1.1,1.1,1.3,1.4,1.4,1.5,1.5,1.8,1.8,1.4,1.4,1.2,1.3,1.0,1.1,1.0,0.8,0.8,0.8,0.8,0.8,0.8,0.8,0.8,0.8,0.9,1.0,0.9,1.1,1.2,1.3,1.5,1.6,1.7,1.7,1.8,1.6,1.4,1.6,1.7,1.4,1.3,1.6,1.6,1.3,1.3,1.6,1.5,1.3,1.5,1.7,1.5,1.5,1.9,2.2,2.4,1.9,1.9,2.0,1.8,1.8,2.0,2.0,1.8,1.8,1.7,1.8,1.8,1.9,1.8,1.8,1.8,2.0,2.3,2.1,1.9,1.8,1.8,2.0,2.3,2.5,1.7,1.7,1.7,1.7,1.8,2.1,1.9,1.7,1.7,1.7,1.9,1.7,1.7,1.8,1.7,1.9,2.0,1.7,2.0,1.7,1.7,1.8,1.8,1.9,1.7,1.7,1.7,1.6,1.8,1.9,1.7,1.8,1.7,1.6,1.6,1.6,1.6,1.6,1.5,1.5,1.5,1.6,1.6,1.6,1.9],[3.5,2.9,2.3,2.2,1.9,1.9,1.7,1.6,1.6,1.5,1.5,1.6,1.9,1.8,1.6,1.7,1.7,1.9,1.9,1.7,1.9,2.1,2.0,1.9,2.1,2.3,2.3,2.3,2.1,2.3,2.4,2.6,2.5,2.6,2.5,2.5,2.4,2.2,2.4,2.2,2.2,2.3,2.3,2.5,2.2,2.4,2.1,2.2,2.4,2.4,2.5,2.2,2.3,2.0,2.1,1.9,1.9,1.9,1.8,2.2,2.8,3.4,3.9,3.3,3.4,2.8,2.7,2.6,2.3,2.1,2.2,2.2,1.9,1.9,2.0,1.6,1.6,1.4,1.3,1.4,1.2,1.4,1.3,1.5,1.4,1.6,1.6,1.5,1.6,1.5,1.3,1.4,1.5,1.2,1.3,1.4,1.3,1.1,1.3,1.5,1.4,1.4,1.6,1.7,1.5,1.7,1.5,1.5,1.5,1.3,1.3,1.1,1.2,1.0,1.3,1.2,1.5,1.6,1.5,1.8,1.8,2.0,2.0,1.6,1.6,1.3,1.4,1.2,1.1,1.1,1.0,0.9,0.8,0.8,0.8,0.8,0.8,0.8,0.8,0.9,1.1,1.0,1.3,1.3,1.5,1.7,1.8,1.9,1.9,1.9,1.7,1.5,1.7,1.9,1.6,1.5,1.7,1.7,1.4,1.4,1.7,1.6,1.3,1.5,1.7,1.6,1.6,1.9,2.2,2.4,1.9,1.9,2.0,1.9,1.9,2.0,2.1,1.9,1.9,1.8,1.8,1.7,1.8,1.8,1.7,1.7,1.9,2.2,2.0,1.8,1.8,1.7,1.9,2.3,2.4,1.7,1.7,1.7,1.6,1.8,2.0,1.8,1.7,1.7,1.7,1.8,1.7,1.7,1.7,1.7,1.9,2.1,1.9,2.1,1.8,1.8,2.0,2.0,2.0,1.9,1.9,1.9,1.8,1.9,2.0,1.9,2.0,1.8,1.8,1.8,1.8,1.8,1.8,1.7,1.7,1.7,1.7,1.7,1.7,2.0],[3.1,2.5,2.0,1.8,1.5,1.5,1.4,1.4,1.4,1.3,1.3,1.4,1.6,1.6,1.4,1.5,1.5,1.7,1.7,1.5,1.6,1.8,1.7,1.6,1.8,2.0,2.0,2.1,1.9,2.1,2.3,2.4,2.3,2.3,2.2,2.2,2.1,1.9,2.0,1.9,1.9,2.0,1.9,2.1,1.9,2.0,1.7,1.8,2.0,2.0,2.1,1.9,1.9,1.7,1.7,1.6,1.6,1.6,1.6,1.9,2.5,3.2,3.7,3.2,3.2,2.7,2.5,2.4,2.0,1.9,2.0,1.9,1.7,1.7,1.7,1.4,1.4,1.2,1.2,1.2,1.1,1.2,1.1,1.4,1.3,1.5,1.4,1.4,1.4,1.3,1.1,1.2,1.3,1.0,1.2,1.2,1.1,1.0,1.2,1.3,1.2,1.3,1.5,1.5,1.4,1.6,1.4,1.4,1.4,1.2,1.1,1.0,1.0,0.9,1.1,1.1,1.3,1.5,1.4,1.6,1.6,1.9,1.9,1.5,1.5,1.2,1.3,1.2,1.1,1.1,1.0,1.0,0.9,0.8,0.8,0.8,0.8,0.8,0.8,0.8,0.9,1.0,1.1,1.2,1.3,1.5,1.6,1.7,1.7,1.7,1.6,1.4,1.5,1.5,1.3,1.2,1.4,1.4,1.2,1.2,1.3,1.3,1.1,1.3,1.4,1.4,1.4,1.7,2.0,2.2,1.8,1.7,1.8,1.7,1.7,1.8,1.9,1.7,1.7,1.6,1.6,1.6,1.6,1.6,1.5,1.5,1.7,2.1,1.8,1.6,1.6,1.6,1.7,2.2,2.2,1.5,1.5,1.5,1.5,1.6,1.8,1.6,1.5,1.5,1.5,1.6,1.5,1.5,1.6,1.5,1.7,2.0,1.7,2.0,1.6,1.6,1.8,1.8,1.8,1.7,1.7,1.8,1.7,1.8,1.9,1.8,1.8,1.7,1.7,1.6,1.7,1.7,1.7,1.6,1.6,1.6,1.6,1.6,1.6,1.8],[3.2,2.6,2.0,1.9,1.5,1.6,1.4,1.5,1.5,1.4,1.5,1.7,2.0,1.9,1.6,1.7,1.6,1.9,1.9,1.6,1.8,2.0,1.9,1.7,1.9,2.2,2.1,2.3,2.2,2.3,2.5,2.7,2.5,2.6,2.5,2.5,2.3,2.1,2.2,2.0,1.9,2.1,1.9,2.1,1.8,2.0,1.7,1.8,2.0,2.0,2.1,1.9,2.0,1.7,1.8,1.6,1.7,1.8,1.7,2.1,2.8,3.5,3.9,3.4,3.5,2.9,2.8,2.7,2.4,2.2,2.3,2.1,1.9,1.9,1.9,1.5,1.4,1.2,1.2,1.3,1.2,1.4,1.3,1.7,1.6,1.9,1.7,1.6,1.7,1.5,1.4,1.5,1.5,1.2,1.3,1.5,1.3,1.1,1.4,1.5,1.3,1.4,1.7,1.7,1.5,1.8,1.5,1.5,1.4,1.2,1.1,1.0,0.9,1.0,1.2,1.2,1.5,1.7,1.7,1.9,2.0,2.2,2.2,1.8,1.8,1.5,1.5,1.4,1.3,1.3,1.1,1.1,1.0,0.9,0.8,0.9,0.9,0.8,0.8,0.8,0.9,1.0,1.1,1.4,1.5,1.7,1.8,2.0,1.9,1.8,1.7,1.5,1.6,1.6,1.3,1.2,1.5,1.4,1.1,1.1,1.4,1.2,1.0,1.3,1.4,1.4,1.3,1.7,2.0,2.2,2.0,1.9,2.0,1.9,1.9,2.0,2.1,1.9,1.8,1.8,1.8,1.8,1.8,1.8,1.7,1.7,1.9,2.2,2.0,1.8,1.8,1.7,1.9,2.3,2.4,1.7,1.7,1.7,1.6,1.8,2.0,1.8,1.7,1.7,1.6,1.8,1.7,1.7,1.7,1.7,1.9,2.0,1.9,2.0,1.8,1.8,2.0,1.9,1.9,1.9,2.0,2.0,1.9,2.0,2.2,2.0,2.1,2.0,1.9,1.9,2.0,1.9,2.0,1.9,1.8,1.8,1.9,1.8,1.8,2.0],[3.1,2.4,1.8,1.7,1.4,1.4,1.2,1.2,1.2,1.2,1.2,1.3,1.5,1.4,1.2,1.3,1.3,1.4,1.4,1.2,1.4,1.5,1.4,1.4,1.5,1.7,1.7,1.7,1.6,1.7,1.9,2.1,2.0,2.0,2.0,2.0,1.9,1.7,1.8,1.7,1.6,1.8,1.7,1.8,1.6,1.8,1.5,1.6,1.8,1.8,1.9,1.7,1.7,1.4,1.5,1.4,1.4,1.5,1.4,1.7,2.4,3.2,3.8,3.1,3.4,2.6,2.4,2.4,2.0,1.9,2.0,1.9,1.7,1.7,1.6,1.3,1.3,1.1,1.1,1.0,1.0,1.1,1.1,1.2,1.2,1.4,1.4,1.4,1.4,1.3,1.2,1.3,1.3,1.1,1.3,1.3,1.2,1.1,1.3,1.4,1.2,1.3,1.5,1.5,1.4,1.6,1.4,1.4,1.3,1.1,1.0,0.9,0.8,0.8,1.0,1.0,1.1,1.3,1.2,1.3,1.5,1.7,1.8,1.4,1.4,1.2,1.3,1.1,1.2,1.2,1.0,1.0,1.0,0.9,0.8,0.9,0.9,0.8,0.8,0.8,0.8,0.8,0.9,1.0,1.1,1.2,1.3,1.4,1.4,1.3,1.3,1.1,1.2,1.2,1.1,1.0,1.2,1.1,0.9,1.0,1.2,1.1,0.9,1.2,1.3,1.3,1.3,1.6,1.8,2.0,1.7,1.6,1.7,1.5,1.5,1.6,1.7,1.5,1.6,1.5,1.5,1.5,1.6,1.6,1.5,1.5,1.7,2.0,1.8,1.7,1.6,1.6,1.8,2.2,2.2,1.5,1.5,1.4,1.4,1.6,1.8,1.6,1.5,1.5,1.5,1.6,1.4,1.4,1.5,1.5,1.6,1.8,1.4,1.7,1.4,1.4,1.6,1.5,1.6,1.4,1.5,1.5,1.4,1.5,1.6,1.5,1.5,1.4,1.4,1.4,1.4,1.4,1.4,1.3,1.3,1.3,1.3,1.3,1.3,1.5],[3.1,2.4,1.8,1.6,1.3,1.4,1.2,1.2,1.2,1.1,1.1,1.3,1.4,1.3,1.1,1.2,1.2,1.4,1.3,1.2,1.4,1.5,1.3,1.3,1.5,1.7,1.6,1.7,1.4,1.6,1.8,2.0,2.0,1.9,1.9,2.0,1.9,1.7,1.8,1.6,1.6,1.7,1.7,1.8,1.6,1.7,1.5,1.6,1.8,1.8,1.9,1.8,1.6,1.4,1.5,1.4,1.4,1.4,1.4,1.6,2.4,3.2,3.7,3.1,3.3,2.6,2.4,2.4,2.0,1.8,1.9,1.8,1.6,1.6,1.6,1.3,1.2,1.0,1.0,1.0,0.9,1.0,1.0,1.1,1.1,1.2,1.2,1.3,1.4,1.2,1.1,1.3,1.3,1.0,1.3,1.4,1.2,1.1,1.4,1.4,1.2,1.3,1.5,1.5,1.3,1.6,1.4,1.5,1.4,1.1,1.0,0.9,0.8,0.8,0.9,0.9,1.0,1.1,1.1,1.2,1.2,1.5,1.7,1.3,1.3,1.1,1.3,1.1,1.2,1.2,0.9,1.0,1.1,1.0,0.8,1.0,1.1,0.9,0.9,0.8,0.8,0.8,0.8,0.9,1.0,1.1,1.2,1.3,1.3,1.3,1.2,1.0,1.2,1.2,1.0,0.9,1.1,1.1,0.8,0.9,1.1,1.1,0.9,1.1,1.3,1.3,1.2,1.5,1.9,2.1,1.6,1.5,1.7,1.5,1.5,1.5,1.6,1.5,1.5,1.4,1.4,1.4,1.5,1.5,1.5,1.5,1.7,2.0,1.8,1.7,1.6,1.5,1.8,2.2,2.3,1.4,1.4,1.4,1.4,1.6,1.8,1.6,1.5,1.5,1.5,1.5,1.4,1.4,1.4,1.4,1.6,1.7,1.3,1.6,1.3,1.3,1.6,1.5,1.6,1.3,1.3,1.3,1.3,1.4,1.5,1.3,1.4,1.3,1.2,1.2,1.2,1.2,1.2,1.2,1.2,1.2,1.2,1.2,1.2,1.4],[2.9,2.2,1.7,1.6,1.3,1.3,1.1,1.1,1.1,1.1,1.0,1.2,1.3,1.1,1.0,1.0,1.1,1.2,1.1,1.0,1.2,1.2,1.1,1.2,1.3,1.4,1.4,1.4,1.2,1.4,1.6,1.8,1.7,1.7,1.7,1.7,1.6,1.5,1.7,1.5,1.4,1.6,1.6,1.7,1.5,1.6,1.4,1.5,1.7,1.7,1.8,1.7,1.6,1.3,1.4,1.3,1.3,1.2,1.3,1.5,2.2,2.9,3.5,2.9,3.0,2.4,2.3,2.2,1.9,1.7,1.8,1.7,1.5,1.5,1.5,1.3,1.2,1.0,1.0,0.9,0.9,0.9,0.9,1.0,1.0,1.1,1.1,1.2,1.2,1.1,1.0,1.2,1.2,1.0,1.2,1.2,1.1,1.1,1.2,1.3,1.2,1.3,1.4,1.5,1.3,1.5,1.3,1.4,1.4,1.1,1.0,0.9,0.8,0.8,0.8,0.8,0.9,1.0,0.9,1.1,1.1,1.4,1.5,1.2,1.2,1.0,1.2,1.0,1.1,1.1,0.8,0.9,1.0,0.9,0.8,0.9,1.0,0.9,0.9,0.8,0.8,0.8,0.8,0.8,0.8,0.9,1.0,1.1,1.1,1.1,1.0,0.9,1.0,1.1,0.9,0.8,1.0,1.1,0.8,0.9,1.1,1.1,0.9,1.1,1.3,1.2,1.2,1.5,1.8,2.1,1.6,1.4,1.5,1.3,1.3,1.4,1.4,1.3,1.4,1.3,1.3,1.3,1.4,1.4,1.4,1.4,1.6,1.8,1.7,1.6,1.6,1.5,1.7,2.2,2.2,1.3,1.3,1.3,1.3,1.5,1.7,1.5,1.4,1.4,1.4,1.5,1.3,1.3,1.3,1.3,1.5,1.5,1.2,1.5,1.2,1.1,1.4,1.4,1.4,1.2,1.2,1.2,1.1,1.2,1.2,1.2,1.2,1.1,1.1,1.0,1.1,1.1,1.1,1.0,1.0,1.0,1.0,1.0,1.1,1.3],[3.2,2.6,2.0,1.8,1.5,1.5,1.3,1.3,1.1,1.2,1.1,1.3,1.4,1.2,1.1,1.0,1.1,1.3,1.1,1.0,1.3,1.3,1.1,1.3,1.5,1.6,1.5,1.5,1.2,1.4,1.6,1.8,1.8,1.8,1.8,1.8,1.8,1.7,1.9,1.7,1.6,1.8,1.7,1.9,1.7,1.8,1.6,1.7,1.9,2.0,2.0,1.8,1.8,1.5,1.6,1.4,1.5,1.4,1.4,1.6,2.4,3.2,3.7,3.2,3.4,2.8,2.6,2.5,2.1,2.0,2.1,2.0,1.7,1.8,1.8,1.5,1.4,1.2,1.2,1.0,1.0,0.9,1.0,1.0,1.0,1.1,1.2,1.3,1.3,1.1,1.1,1.3,1.3,1.1,1.3,1.4,1.2,1.2,1.4,1.5,1.3,1.4,1.6,1.6,1.5,1.7,1.5,1.6,1.5,1.3,1.2,1.0,0.8,0.8,0.8,0.8,0.8,1.0,0.9,1.0,1.1,1.5,1.7,1.3,1.3,1.1,1.3,1.1,1.3,1.3,0.9,1.0,1.2,1.0,0.9,1.1,1.2,1.0,1.0,0.9,0.8,0.8,0.8,0.8,0.8,0.9,1.0,1.0,1.1,1.1,1.0,0.9,1.0,1.2,0.9,0.8,1.1,1.2,0.9,1.0,1.3,1.2,1.0,1.3,1.4,1.4,1.4,1.7,2.0,2.3,1.6,1.5,1.7,1.4,1.4,1.5,1.5,1.4,1.5,1.5,1.4,1.4,1.5,1.5,1.5,1.6,1.8,2.1,2.0,1.8,1.7,1.6,1.9,2.3,2.3,1.5,1.5,1.5,1.5,1.7,2.0,1.8,1.6,1.6,1.6,1.7,1.4,1.5,1.4,1.5,1.6,1.6,1.2,1.6,1.2,1.2,1.5,1.5,1.5,1.2,1.2,1.2,1.1,1.2,1.3,1.2,1.2,1.1,1.1,1.0,1.1,1.0,1.1,1.0,1.0,1.0,1.0,1.0,1.0,1.4],[3.2,2.6,2.1,2.0,1.6,1.8,1.4,1.4,1.2,1.3,1.2,1.3,1.4,1.2,1.1,1.0,1.1,1.2,1.0,1.0,1.2,1.2,1.1,1.2,1.4,1.4,1.4,1.4,1.1,1.4,1.6,1.8,1.8,1.8,1.8,1.9,1.8,1.8,1.9,1.8,1.5,1.9,1.7,1.9,1.7,1.9,1.7,1.9,2.0,2.1,2.1,1.9,1.9,1.6,1.8,1.5,1.6,1.4,1.5,1.6,2.5,3.2,3.9,3.3,3.5,2.9,2.8,2.7,2.3,2.2,2.3,2.2,1.9,2.0,2.0,1.7,1.7,1.4,1.3,1.1,1.1,1.0,1.0,1.0,1.0,1.2,1.2,1.3,1.4,1.1,1.1,1.3,1.3,1.1,1.4,1.5,1.3,1.3,1.5,1.6,1.5,1.6,1.8,1.8,1.7,2.0,1.8,1.8,1.7,1.5,1.4,1.2,1.0,0.9,0.8,0.8,0.8,0.9,0.9,1.0,1.2,1.5,1.7,1.2,1.3,1.1,1.3,1.0,1.3,1.3,0.9,1.1,1.2,1.1,1.0,1.2,1.3,1.2,1.2,1.1,0.9,0.8,0.8,0.8,0.8,0.8,0.9,1.0,1.0,1.0,0.9,0.8,0.9,1.2,1.0,0.9,1.2,1.3,1.1,1.2,1.4,1.3,1.2,1.5,1.6,1.6,1.6,1.9,2.2,2.4,1.7,1.6,1.7,1.5,1.5,1.6,1.6,1.5,1.5,1.5,1.5,1.5,1.6,1.6,1.6,1.7,1.9,2.2,2.1,1.9,1.8,1.7,2.0,2.3,2.4,1.6,1.6,1.6,1.6,1.8,2.1,1.9,1.7,1.7,1.7,1.8,1.5,1.5,1.5,1.5,1.7,1.7,1.2,1.6,1.2,1.2,1.5,1.5,1.5,1.2,1.2,1.2,1.1,1.2,1.3,1.2,1.2,1.1,1.1,1.0,1.1,1.1,1.1,1.0,0.9,0.9,1.0,1.0,1.0,1.4],[3.1,2.4,1.9,1.8,1.4,1.5,1.3,1.3,1.1,1.2,1.1,1.1,1.2,1.1,0.9,0.9,1.0,1.1,0.9,0.9,1.1,1.1,0.9,1.1,1.3,1.3,1.2,1.3,1.0,1.2,1.4,1.6,1.6,1.6,1.6,1.7,1.6,1.5,1.7,1.6,1.4,1.6,1.6,1.7,1.6,1.7,1.5,1.7,1.9,1.9,1.9,1.8,1.7,1.4,1.5,1.3,1.4,1.2,1.3,1.5,2.3,3.1,3.7,3.1,3.2,2.7,2.5,2.5,2.0,2.0,2.2,2.0,1.8,1.8,1.8,1.5,1.4,1.2,1.2,1.1,1.1,0.9,0.9,0.9,0.9,1.0,1.0,1.2,1.2,1.0,1.0,1.2,1.2,1.1,1.3,1.4,1.2,1.3,1.5,1.5,1.3,1.5,1.6,1.7,1.6,1.9,1.7,1.7,1.6,1.4,1.2,1.1,1.0,0.9,0.8,0.8,0.8,0.8,0.8,0.8,0.9,1.3,1.5,1.2,1.2,1.1,1.3,1.1,1.3,1.3,1.0,1.1,1.2,1.1,1.0,1.3,1.3,1.2,1.2,1.0,1.0,0.9,0.8,0.8,0.8,0.8,0.8,0.8,0.9,0.9,0.9,0.8,0.8,1.0,0.9,0.8,1.0,1.1,1.0,1.1,1.3,1.2,1.2,1.3,1.4,1.5,1.5,1.8,2.0,2.3,1.5,1.4,1.5,1.3,1.3,1.3,1.4,1.3,1.4,1.4,1.3,1.4,1.4,1.5,1.4,1.5,1.7,2.0,1.9,1.7,1.7,1.6,1.8,2.2,2.2,1.4,1.4,1.4,1.5,1.7,1.8,1.7,1.6,1.6,1.6,1.6,1.4,1.4,1.4,1.4,1.5,1.4,1.0,1.5,1.0,1.0,1.4,1.4,1.4,1.0,1.0,1.0,0.9,1.0,1.1,1.0,1.0,0.9,0.9,0.8,0.9,0.8,0.9,0.8,0.8,0.8,0.8,0.8,0.9,1.2],[2.9,2.3,1.8,1.6,1.4,1.4,1.2,1.2,1.0,1.1,1.0,1.1,1.2,1.0,0.9,0.8,0.9,0.9,0.8,0.8,1.0,0.9,0.8,1.0,1.1,1.2,1.1,1.1,0.9,1.1,1.2,1.5,1.5,1.4,1.5,1.5,1.4,1.4,1.5,1.5,1.3,1.5,1.4,1.6,1.4,1.6,1.5,1.6,1.7,1.8,1.8,1.7,1.6,1.3,1.4,1.2,1.3,1.1,1.2,1.4,2.2,2.8,3.3,2.9,3.1,2.6,2.4,2.4,2.0,1.9,2.0,1.9,1.7,1.8,1.7,1.4,1.4,1.2,1.2,1.1,1.1,0.9,0.9,0.9,0.9,1.0,1.0,1.2,1.2,1.0,1.1,1.2,1.2,1.1,1.3,1.4,1.2,1.3,1.4,1.4,1.3,1.5,1.6,1.7,1.5,1.8,1.6,1.7,1.6,1.4,1.3,1.2,1.0,1.0,0.8,0.8,0.8,0.8,0.8,0.8,0.9,1.2,1.4,1.1,1.2,1.1,1.2,1.1,1.3,1.3,1.0,1.1,1.2,1.2,1.1,1.3,1.3,1.2,1.2,1.1,1.0,0.9,0.9,0.8,0.8,0.8,0.8,0.8,0.8,0.8,0.8,0.8,0.8,0.9,0.9,0.8,1.0,1.1,1.0,1.1,1.2,1.2,1.2,1.3,1.4,1.5,1.5,1.7,2.0,2.2,1.5,1.4,1.4,1.2,1.2,1.3,1.3,1.2,1.3,1.3,1.3,1.3,1.4,1.4,1.4,1.5,1.6,1.9,1.8,1.7,1.6,1.5,1.7,2.0,2.1,1.4,1.4,1.4,1.4,1.6,1.8,1.7,1.5,1.6,1.5,1.6,1.3,1.3,1.3,1.3,1.5,1.4,0.9,1.4,0.9,1.0,1.3,1.3,1.3,0.9,0.9,0.9,0.9,0.9,1.0,0.9,0.9,0.8,0.8,0.8,0.8,0.8,0.8,0.8,0.8,0.8,0.8,0.8,0.8,1.1],[3.0,2.4,2.0,1.8,1.5,1.5,1.3,1.3,1.1,1.2,1.1,1.1,1.2,1.0,0.9,0.8,1.0,1.0,0.8,0.8,1.0,1.0,0.8,1.0,1.2,1.1,1.1,1.1,0.8,1.0,1.2,1.5,1.6,1.4,1.5,1.6,1.5,1.5,1.6,1.6,1.3,1.6,1.5,1.6,1.5,1.8,1.6,1.8,1.9,2.0,1.9,1.8,1.7,1.4,1.5,1.3,1.4,1.2,1.3,1.4,2.3,3.0,3.6,3.1,3.3,2.7,2.6,2.5,2.0,2.1,2.2,2.0,1.8,2.0,1.9,1.6,1.6,1.4,1.3,1.2,1.1,1.0,1.0,0.9,1.0,1.0,1.1,1.2,1.3,1.1,1.1,1.3,1.3,1.2,1.5,1.5,1.3,1.4,1.6,1.6,1.5,1.7,1.8,1.8,1.7,2.1,1.9,1.9,1.8,1.6,1.4,1.3,1.2,1.1,0.9,0.9,0.8,0.8,0.9,0.8,1.0,1.3,1.4,1.2,1.2,1.1,1.3,1.2,1.4,1.4,1.1,1.3,1.4,1.3,1.2,1.5,1.5,1.4,1.4,1.3,1.2,1.1,1.0,0.9,0.8,0.8,0.8,0.8,0.8,0.8,0.9,0.9,0.8,1.0,1.1,1.0,1.1,1.2,1.2,1.2,1.4,1.4,1.4,1.5,1.6,1.7,1.7,2.0,2.3,2.6,1.5,1.4,1.4,1.3,1.2,1.3,1.3,1.2,1.3,1.3,1.3,1.4,1.4,1.5,1.5,1.6,1.7,1.9,1.9,1.8,1.7,1.6,1.8,2.1,2.1,1.5,1.5,1.5,1.5,1.7,1.8,1.7,1.7,1.7,1.6,1.7,1.4,1.4,1.4,1.4,1.5,1.3,0.9,1.3,1.0,1.0,1.3,1.3,1.3,0.9,0.9,0.9,0.9,0.9,1.0,0.8,0.9,0.8,0.8,0.8,0.8,0.8,0.8,0.8,0.8,0.8,0.8,0.8,0.8,1.1],[3.0,2.4,1.9,1.7,1.5,1.5,1.3,1.3,1.1,1.2,1.1,1.2,1.2,1.0,1.0,0.9,1.0,1.0,0.8,0.8,1.0,1.0,0.8,1.0,1.2,1.2,1.1,1.1,0.8,1.1,1.2,1.5,1.6,1.5,1.5,1.6,1.5,1.5,1.6,1.5,1.3,1.6,1.5,1.6,1.5,1.7,1.6,1.8,1.8,1.9,1.9,1.8,1.7,1.4,1.5,1.2,1.3,1.2,1.3,1.4,2.3,2.8,3.4,2.9,3.1,2.6,2.5,2.5,2.0,2.0,2.1,1.9,1.8,1.9,1.8,1.5,1.5,1.4,1.3,1.1,1.2,1.0,1.0,0.9,1.0,1.0,1.1,1.3,1.3,1.1,1.2,1.3,1.3,1.3,1.4,1.5,1.3,1.4,1.5,1.6,1.5,1.6,1.8,1.8,1.7,2.0,1.8,1.9,1.8,1.5,1.5,1.4,1.2,1.2,1.0,0.9,0.8,0.8,0.9,0.8,0.9,1.2,1.4,1.2,1.2,1.2,1.4,1.3,1.5,1.5,1.2,1.4,1.5,1.4,1.3,1.5,1.6,1.4,1.5,1.4,1.3,1.2,1.0,1.0,0.8,0.8,0.8,0.8,0.8,0.8,0.9,0.9,0.8,1.1,1.1,1.0,1.1,1.2,1.2,1.2,1.4,1.4,1.4,1.5,1.7,1.7,1.7,1.9,2.2,2.6,1.5,1.4,1.4,1.3,1.2,1.3,1.3,1.2,1.3,1.3,1.3,1.4,1.4,1.4,1.4,1.5,1.7,1.9,1.8,1.7,1.7,1.6,1.8,2.1,2.2,1.4,1.5,1.4,1.5,1.6,1.8,1.7,1.6,1.6,1.6,1.6,1.4,1.4,1.4,1.4,1.5,1.4,0.9,1.4,1.0,1.0,1.3,1.3,1.3,0.9,1.0,0.9,0.9,0.9,1.0,0.8,0.9,0.8,0.8,0.8,0.8,0.8,0.8,0.8,0.8,0.8,0.8,0.8,0.8,1.1],[3.2,2.6,2.1,2.0,1.7,1.8,1.5,1.6,1.3,1.5,1.4,1.5,1.4,1.2,1.2,1.0,1.2,1.2,1.0,1.0,1.2,1.2,0.9,1.1,1.4,1.4,1.2,1.2,0.9,1.3,1.4,1.7,1.8,1.8,1.8,1.9,1.8,1.8,1.9,1.8,1.6,1.9,1.6,1.8,1.6,1.8,1.6,1.8,1.9,2.0,2.0,1.9,1.9,1.6,1.8,1.5,1.7,1.5,1.6,1.7,2.5,3.2,3.6,3.3,3.6,3.1,3.0,2.9,2.4,2.4,2.5,2.3,2.1,2.3,2.2,1.8,1.8,1.6,1.6,1.3,1.4,1.2,1.3,1.2,1.2,1.2,1.3,1.6,1.6,1.4,1.5,1.7,1.6,1.6,1.8,1.9,1.6,1.8,1.9,1.9,1.8,2.0,2.2,2.2,2.0,2.4,2.1,2.2,2.0,1.8,1.7,1.6,1.3,1.4,1.2,1.2,1.0,1.0,1.0,0.9,1.1,1.4,1.6,1.4,1.5,1.4,1.7,1.5,1.8,1.7,1.5,1.6,1.9,1.7,1.5,1.9,2.0,1.8,1.8,1.6,1.4,1.4,1.2,1.1,0.9,0.8,0.8,0.8,0.8,0.8,0.8,0.9,0.9,1.0,1.1,1.1,1.2,1.3,1.3,1.4,1.5,1.5,1.5,1.7,1.7,1.8,1.9,2.1,2.4,2.7,1.7,1.7,1.7,1.5,1.5,1.6,1.5,1.5,1.6,1.6,1.6,1.7,1.7,1.8,1.8,1.9,2.0,2.3,2.2,2.1,2.0,1.9,2.1,2.4,2.5,1.7,1.8,1.8,1.8,2.0,2.2,2.1,2.0,1.9,1.9,2.0,1.7,1.7,1.7,1.7,1.8,1.5,1.1,1.6,1.2,1.2,1.5,1.5,1.5,1.1,1.2,1.1,1.0,1.1,1.1,1.0,1.0,1.0,0.9,0.9,0.9,0.9,0.9,0.8,0.8,0.8,0.9,0.9,1.0,1.4],[3.2,2.6,2.0,2.0,1.6,1.8,1.5,1.7,1.5,1.6,1.6,1.7,1.8,1.5,1.4,1.2,1.4,1.4,1.1,1.1,1.3,1.3,1.0,1.1,1.4,1.4,1.2,1.3,1.0,1.4,1.6,1.9,2.0,2.0,2.1,2.2,2.0,2.1,2.1,1.9,1.6,1.9,1.6,1.8,1.6,1.7,1.5,1.7,1.9,1.9,2.0,1.8,1.9,1.5,1.8,1.5,1.8,1.7,1.8,2.0,2.7,3.4,4.0,3.7,3.9,3.3,3.3,3.1,2.6,2.6,2.7,2.5,2.2,2.4,2.2,1.9,1.8,1.6,1.6,1.4,1.5,1.3,1.5,1.3,1.3,1.4,1.5,1.8,1.8,1.6,1.7,2.0,1.8,1.7,1.9,2.1,1.8,1.8,2.1,2.1,1.9,2.1,2.4,2.3,2.1,2.5,2.2,2.2,2.0,1.8,1.6,1.5,1.3,1.4,1.1,1.2,1.1,1.1,1.1,1.0,1.2,1.5,1.8,1.6,1.7,1.6,1.8,1.6,1.9,1.8,1.5,1.6,1.9,1.8,1.5,1.8,1.9,1.7,1.7,1.5,1.3,1.4,1.1,1.1,0.9,0.8,0.8,0.8,0.8,0.8,0.8,0.8,0.8,0.9,1.0,1.0,1.1,1.1,1.2,1.3,1.4,1.4,1.5,1.6,1.6,1.7,1.8,2.1,2.3,2.6,2.0,2.0,2.0,1.9,1.8,1.9,1.9,1.7,1.9,1.9,2.0,2.0,2.0,2.1,2.1,2.2,2.3,2.6,2.5,2.3,2.3,2.2,2.4,2.6,2.7,2.1,2.1,2.1,2.1,2.2,2.4,2.2,2.1,2.1,2.1,2.1,2.0,1.9,2.0,2.0,2.2,1.7,1.4,1.8,1.4,1.5,1.7,1.7,1.7,1.4,1.4,1.4,1.3,1.3,1.4,1.2,1.2,1.2,1.1,1.0,1.1,1.0,1.1,1.0,1.0,0.9,1.0,1.1,1.1,1.7],[3.4,2.7,2.2,2.2,1.8,2.1,1.6,1.8,1.5,1.8,1.8,1.9,2.0,1.7,1.6,1.3,1.5,1.6,1.2,1.1,1.5,1.4,1.1,1.2,1.5,1.6,1.4,1.5,1.2,1.6,1.8,2.1,2.2,2.3,2.3,2.5,2.3,2.4,2.3,2.2,1.8,2.1,1.8,2.0,1.6,1.8,1.6,1.8,2.0,2.1,2.1,2.0,2.1,1.6,2.1,1.7,2.0,1.8,2.0,2.1,3.0,3.7,4.3,4.0,4.2,3.6,3.6,3.3,2.9,2.9,2.9,2.7,2.5,2.5,2.5,2.0,1.9,1.6,1.7,1.4,1.6,1.5,1.6,1.5,1.4,1.6,1.8,2.1,2.2,1.8,1.9,2.2,2.1,1.8,2.1,2.3,2.0,1.9,2.3,2.3,2.0,2.2,2.5,2.5,2.2,2.6,2.3,2.4,2.1,1.9,1.6,1.6,1.3,1.4,1.2,1.3,1.2,1.2,1.1,1.0,1.4,1.7,2.0,1.7,2.0,1.7,1.9,1.6,1.9,1.9,1.5,1.6,1.9,1.8,1.5,1.8,2.0,1.8,1.7,1.5,1.2,1.3,1.0,1.1,0.9,0.8,1.0,1.0,0.9,0.8,0.8,0.8,0.8,1.0,0.9,0.9,1.2,1.1,1.0,1.3,1.4,1.4,1.5,1.7,1.7,1.7,1.9,2.1,2.4,2.7,2.3,2.3,2.3,2.0,2.0,2.1,2.1,2.0,2.1,2.1,2.2,2.2,2.3,2.3,2.3,2.5,2.5,2.8,2.7,2.6,2.5,2.4,2.6,2.8,3.0,2.3,2.3,2.2,2.3,2.4,2.8,2.5,2.3,2.2,2.2,2.3,2.2,2.1,2.2,2.2,2.5,1.9,1.5,1.9,1.6,1.6,1.9,1.9,1.9,1.5,1.6,1.5,1.4,1.5,1.6,1.4,1.4,1.4,1.2,1.2,1.2,1.2,1.2,1.1,1.1,1.1,1.2,1.2,1.3,1.8],[3.1,2.4,1.8,1.7,1.3,1.5,1.2,1.4,1.2,1.4,1.5,1.7,1.7,1.5,1.4,1.2,1.3,1.3,1.1,1.0,1.2,1.3,1.0,1.0,1.3,1.4,1.3,1.4,1.2,1.5,1.7,1.9,1.9,2.1,2.1,2.2,2.0,1.9,1.9,1.7,1.4,1.7,1.5,1.7,1.4,1.6,1.4,1.6,1.8,1.8,1.8,1.7,1.6,1.3,1.5,1.3,1.5,1.4,1.6,1.8,2.6,3.4,4.0,3.6,3.7,3.0,2.9,2.8,2.4,2.3,2.4,2.1,1.9,2.0,1.9,1.5,1.5,1.3,1.4,1.1,1.4,1.2,1.4,1.4,1.3,1.5,1.6,1.9,2.0,1.6,1.7,2.0,1.8,1.7,1.9,2.1,1.7,1.7,2.1,1.9,1.6,1.9,2.1,2.0,1.8,2.2,2.0,2.2,1.9,1.6,1.4,1.4,1.1,1.3,1.0,1.2,1.0,1.1,1.1,1.0,1.3,1.6,1.9,1.6,1.8,1.6,1.8,1.5,1.8,1.8,1.5,1.6,1.9,1.8,1.5,1.8,1.9,1.7,1.6,1.4,1.2,1.3,0.9,1.0,0.8,0.9,1.0,1.0,0.9,0.9,0.8,0.8,0.8,0.9,0.8,0.8,0.9,1.0,1.0,1.0,1.1,1.2,1.3,1.3,1.5,1.6,1.6,1.8,2.1,2.4,1.9,1.9,1.9,1.7,1.7,1.8,1.8,1.6,1.7,1.8,1.8,1.9,2.0,2.0,2.0,2.1,2.2,2.3,2.3,2.2,2.2,2.1,2.2,2.5,2.5,1.9,1.9,1.9,1.9,2.0,2.2,2.0,1.9,1.9,1.9,2.0,1.8,1.7,1.8,1.9,2.1,1.7,1.3,1.8,1.4,1.4,1.7,1.6,1.7,1.3,1.4,1.4,1.3,1.4,1.5,1.3,1.3,1.3,1.1,1.1,1.2,1.1,1.2,1.1,1.0,1.0,1.1,1.1,1.1,1.6],[2.6,2.1,1.6,1.4,1.1,1.2,1.0,1.1,1.0,1.1,1.1,1.2,1.3,1.1,1.0,1.0,1.0,1.1,0.9,0.8,0.9,1.0,0.9,0.8,1.1,1.2,1.1,1.2,1.0,1.2,1.4,1.6,1.6,1.6,1.6,1.6,1.5,1.4,1.5,1.4,1.2,1.3,1.3,1.4,1.3,1.4,1.2,1.4,1.5,1.5,1.5,1.5,1.3,1.1,1.2,1.1,1.2,1.1,1.3,1.4,2.2,2.9,3.5,3.0,3.1,2.5,2.4,2.3,1.9,1.8,1.9,1.8,1.5,1.6,1.5,1.3,1.2,1.1,1.1,1.0,1.1,1.0,1.1,1.1,1.1,1.2,1.2,1.4,1.4,1.2,1.2,1.4,1.3,1.2,1.4,1.4,1.3,1.3,1.5,1.4,1.3,1.5,1.6,1.6,1.4,1.7,1.5,1.7,1.5,1.3,1.1,1.1,0.9,1.0,0.9,1.0,0.9,1.0,1.0,1.0,1.1,1.4,1.6,1.3,1.4,1.2,1.4,1.3,1.4,1.4,1.2,1.3,1.4,1.3,1.2,1.4,1.4,1.3,1.3,1.1,1.0,1.0,0.9,0.9,0.8,0.8,0.8,0.9,0.9,0.8,0.8,0.8,0.8,0.8,0.8,0.8,0.8,0.8,0.8,0.9,1.0,1.0,1.1,1.1,1.2,1.3,1.3,1.5,1.8,2.0,1.6,1.4,1.5,1.3,1.3,1.4,1.4,1.3,1.4,1.4,1.3,1.4,1.4,1.5,1.5,1.5,1.6,1.8,1.8,1.7,1.6,1.5,1.7,2.1,2.2,1.4,1.4,1.4,1.4,1.5,1.7,1.6,1.5,1.5,1.5,1.5,1.3,1.3,1.3,1.4,1.6,1.4,1.0,1.4,1.1,1.1,1.3,1.3,1.3,1.0,1.1,1.1,1.0,1.1,1.2,1.0,1.1,1.0,1.0,0.9,1.0,1.0,1.0,0.9,0.9,0.9,0.9,0.9,0.9,1.2],[2.8,2.1,1.7,1.5,1.2,1.4,1.1,1.3,1.1,1.3,1.3,1.5,1.6,1.4,1.3,1.1,1.2,1.2,1.1,0.9,1.0,1.1,0.9,0.9,1.2,1.2,1.1,1.3,1.1,1.3,1.6,1.8,1.8,1.8,1.8,1.8,1.7,1.6,1.7,1.5,1.3,1.5,1.4,1.5,1.3,1.4,1.2,1.4,1.6,1.6,1.6,1.6,1.4,1.2,1.4,1.1,1.4,1.3,1.4,1.6,2.4,3.1,3.6,3.3,3.3,2.8,2.6,2.5,2.1,2.0,2.1,1.9,1.7,1.8,1.7,1.4,1.3,1.1,1.2,1.0,1.2,1.1,1.4,1.3,1.3,1.5,1.5,1.7,1.7,1.5,1.6,1.8,1.6,1.5,1.7,1.8,1.5,1.5,1.7,1.7,1.4,1.6,1.8,1.7,1.6,1.9,1.6,1.8,1.5,1.4,1.2,1.2,1.0,1.2,1.0,1.1,1.0,1.2,1.2,1.2,1.4,1.6,1.8,1.6,1.7,1.5,1.7,1.5,1.7,1.7,1.4,1.5,1.7,1.6,1.3,1.5,1.6,1.4,1.3,1.2,1.1,1.2,0.9,1.1,0.9,0.9,0.9,1.1,1.0,0.9,1.0,0.8,0.8,0.8,0.8,0.8,0.8,0.8,0.8,0.9,0.9,1.0,1.1,1.1,1.2,1.3,1.4,1.6,1.9,2.2,1.8,1.7,1.7,1.5,1.5,1.6,1.6,1.5,1.6,1.5,1.6,1.6,1.7,1.7,1.7,1.7,1.8,2.1,2.0,1.9,1.8,1.7,1.9,2.3,2.4,1.6,1.6,1.6,1.6,1.7,2.0,1.8,1.6,1.7,1.6,1.7,1.5,1.5,1.5,1.6,1.8,1.6,1.2,1.6,1.2,1.3,1.6,1.5,1.5,1.2,1.3,1.3,1.2,1.3,1.3,1.2,1.2,1.2,1.1,1.1,1.2,1.2,1.2,1.1,1.1,1.0,1.1,1.1,1.1,1.4],[2.9,2.2,1.7,1.5,1.2,1.4,1.1,1.3,1.1,1.3,1.3,1.5,1.6,1.4,1.3,1.2,1.2,1.3,1.2,1.0,1.2,1.2,1.0,1.0,1.3,1.4,1.3,1.4,1.2,1.5,1.7,2.0,1.9,1.9,2.0,2.0,1.8,1.7,1.7,1.6,1.4,1.6,1.5,1.5,1.4,1.5,1.2,1.4,1.6,1.6,1.7,1.6,1.5,1.2,1.4,1.2,1.4,1.3,1.4,1.7,2.6,3.3,3.9,3.4,3.5,2.9,2.7,2.6,2.2,2.0,2.1,1.9,1.7,1.7,1.7,1.3,1.3,1.1,1.2,1.0,1.2,1.1,1.2,1.3,1.3,1.4,1.4,1.6,1.7,1.4,1.5,1.6,1.5,1.4,1.6,1.7,1.4,1.4,1.6,1.6,1.4,1.5,1.8,1.7,1.5,1.8,1.5,1.7,1.5,1.3,1.1,1.1,0.9,1.1,0.9,1.1,1.0,1.2,1.1,1.2,1.4,1.7,1.9,1.5,1.6,1.4,1.6,1.4,1.6,1.6,1.3,1.4,1.5,1.4,1.2,1.4,1.5,1.3,1.2,1.1,0.9,1.1,0.9,1.0,0.9,1.0,1.0,1.2,1.1,1.0,1.0,0.8,0.8,0.8,0.8,0.8,0.8,0.8,0.8,0.8,0.9,0.9,1.0,1.1,1.1,1.3,1.3,1.5,1.9,2.2,1.8,1.7,1.8,1.5,1.5,1.7,1.7,1.5,1.6,1.6,1.6,1.6,1.7,1.7,1.6,1.7,1.9,2.3,2.1,1.9,1.9,1.7,2.0,2.3,2.5,1.6,1.6,1.5,1.5,1.8,2.1,1.8,1.6,1.7,1.6,1.8,1.5,1.5,1.5,1.6,1.8,1.8,1.3,1.7,1.3,1.3,1.7,1.6,1.6,1.3,1.4,1.4,1.3,1.4,1.5,1.3,1.4,1.3,1.2,1.2,1.2,1.2,1.2,1.2,1.1,1.1,1.1,1.1,1.2,1.4],[2.7,2.0,1.5,1.3,1.0,1.1,0.9,1.0,0.9,1.0,1.0,1.2,1.3,1.2,1.0,1.0,1.0,1.1,1.0,0.9,0.9,1.0,0.9,0.9,1.1,1.2,1.2,1.3,1.1,1.3,1.5,1.7,1.6,1.6,1.6,1.6,1.5,1.4,1.5,1.3,1.1,1.3,1.3,1.4,1.3,1.3,1.2,1.3,1.4,1.5,1.5,1.5,1.2,1.0,1.1,1.0,1.1,1.1,1.2,1.4,2.1,3.0,3.5,3.0,3.1,2.4,2.2,2.2,1.8,1.6,1.8,1.6,1.4,1.4,1.4,1.1,1.0,0.9,0.9,0.8,1.0,0.9,1.1,1.1,1.1,1.2,1.2,1.4,1.4,1.2,1.2,1.4,1.3,1.2,1.4,1.4,1.1,1.2,1.3,1.3,1.1,1.3,1.4,1.4,1.3,1.5,1.3,1.5,1.3,1.1,0.9,1.0,0.8,1.0,0.8,1.0,0.9,1.0,1.0,1.1,1.2,1.5,1.7,1.4,1.4,1.3,1.4,1.3,1.5,1.4,1.2,1.3,1.4,1.2,1.1,1.3,1.4,1.1,1.1,1.0,0.9,1.0,0.8,1.0,0.8,0.9,0.9,1.1,1.0,0.9,0.9,0.8,0.8,0.8,0.8,0.8,0.8,0.8,0.8,0.8,0.8,0.9,0.9,0.9,1.0,1.2,1.2,1.4,1.7,2.0,1.5,1.4,1.4,1.3,1.3,1.4,1.4,1.3,1.3,1.3,1.3,1.3,1.4,1.4,1.3,1.4,1.6,1.8,1.7,1.6,1.5,1.4,1.7,2.1,2.1,1.3,1.3,1.3,1.3,1.4,1.6,1.5,1.4,1.4,1.4,1.4,1.2,1.2,1.2,1.3,1.5,1.4,1.1,1.4,1.1,1.1,1.4,1.4,1.4,1.1,1.2,1.2,1.1,1.2,1.2,1.1,1.2,1.1,1.0,1.0,1.1,1.1,1.1,1.0,1.0,0.9,1.0,1.0,1.0,1.2],[2.5,1.9,1.4,1.2,0.9,1.1,0.9,1.0,0.9,1.0,1.0,1.1,1.2,1.1,1.0,1.0,1.0,1.0,1.0,0.8,0.9,1.0,0.9,0.8,1.1,1.2,1.1,1.3,1.1,1.3,1.5,1.7,1.6,1.5,1.5,1.5,1.4,1.3,1.4,1.3,1.1,1.2,1.2,1.2,1.1,1.3,1.1,1.3,1.4,1.4,1.4,1.4,1.2,0.9,1.1,0.9,1.1,1.0,1.1,1.3,2.0,2.8,3.3,2.8,2.9,2.3,2.2,2.2,1.7,1.6,1.7,1.6,1.4,1.4,1.3,1.1,1.0,0.9,0.9,0.8,1.0,0.9,1.0,1.1,1.1,1.2,1.2,1.3,1.3,1.1,1.2,1.3,1.2,1.1,1.3,1.3,1.1,1.2,1.3,1.3,1.1,1.3,1.4,1.4,1.3,1.5,1.3,1.5,1.3,1.1,0.9,1.0,0.8,0.9,0.8,1.0,0.9,1.0,1.1,1.1,1.2,1.5,1.6,1.3,1.4,1.2,1.4,1.3,1.4,1.4,1.1,1.2,1.3,1.2,1.1,1.3,1.3,1.1,1.1,1.0,0.9,1.0,0.8,1.0,0.8,0.9,0.9,1.1,1.1,1.0,1.0,0.8,0.8,0.8,0.8,0.8,0.8,0.8,0.8,0.8,0.8,0.8,0.9,0.9,1.0,1.1,1.1,1.4,1.7,2.0,1.5,1.3,1.4,1.2,1.2,1.3,1.3,1.2,1.3,1.3,1.2,1.2,1.3,1.3,1.3,1.3,1.5,1.7,1.7,1.5,1.5,1.4,1.6,2.0,2.1,1.2,1.2,1.2,1.2,1.4,1.6,1.4,1.3,1.4,1.3,1.4,1.2,1.2,1.2,1.2,1.4,1.4,1.1,1.4,1.1,1.1,1.4,1.3,1.3,1.1,1.1,1.1,1.1,1.2,1.2,1.1,1.2,1.1,1.0,1.0,1.1,1.1,1.2,1.1,1.0,1.0,1.0,1.0,1.0,1.1],[2.6,1.9,1.4,1.3,1.0,1.1,0.9,1.1,1.0,1.1,1.2,1.4,1.4,1.3,1.2,1.1,1.1,1.1,1.1,0.9,1.0,1.1,1.0,0.9,1.1,1.2,1.2,1.3,1.2,1.4,1.6,1.8,1.7,1.7,1.7,1.7,1.6,1.5,1.5,1.4,1.2,1.3,1.3,1.3,1.2,1.2,1.1,1.2,1.4,1.4,1.4,1.4,1.3,1.0,1.2,1.0,1.2,1.1,1.3,1.5,2.2,3.0,3.5,3.0,3.1,2.5,2.4,2.3,1.9,1.8,1.9,1.7,1.5,1.6,1.4,1.1,1.0,1.0,1.0,0.9,1.1,1.1,1.2,1.2,1.3,1.4,1.4,1.6,1.5,1.3,1.4,1.5,1.4,1.3,1.5,1.5,1.3,1.3,1.5,1.5,1.3,1.4,1.6,1.5,1.3,1.6,1.4,1.5,1.3,1.2,1.0,1.0,0.9,1.1,0.9,1.1,1.0,1.2,1.2,1.2,1.3,1.6,1.8,1.5,1.6,1.4,1.6,1.4,1.6,1.6,1.3,1.4,1.5,1.4,1.2,1.4,1.4,1.2,1.2,1.0,0.9,1.1,0.9,1.1,0.9,1.0,1.0,1.1,1.1,1.0,1.1,0.9,0.8,0.8,0.8,0.8,0.8,0.8,0.8,0.8,0.8,0.8,0.8,0.9,0.9,1.1,1.1,1.3,1.6,2.0,1.6,1.5,1.6,1.4,1.4,1.5,1.5,1.3,1.4,1.4,1.4,1.4,1.5,1.5,1.5,1.5,1.7,1.9,1.8,1.7,1.7,1.5,1.8,2.2,2.3,1.4,1.4,1.4,1.4,1.5,1.8,1.6,1.5,1.5,1.4,1.6,1.3,1.3,1.3,1.4,1.6,1.6,1.2,1.5,1.2,1.2,1.5,1.4,1.4,1.2,1.3,1.3,1.2,1.3,1.3,1.2,1.3,1.2,1.2,1.2,1.2,1.2,1.2,1.2,1.1,1.1,1.1,1.1,1.1,1.3],[2.7,2.0,1.4,1.2,0.9,1.1,0.9,1.0,1.0,1.1,1.1,1.3,1.4,1.3,1.1,1.1,1.1,1.2,1.1,1.0,1.0,1.1,1.1,0.9,1.2,1.3,1.2,1.4,1.2,1.4,1.6,1.8,1.7,1.7,1.7,1.7,1.5,1.4,1.5,1.3,1.2,1.3,1.3,1.3,1.2,1.3,1.1,1.3,1.3,1.4,1.4,1.4,1.2,1.0,1.1,1.0,1.1,1.1,1.2,1.4,2.2,3.0,3.5,2.9,3.0,2.4,2.2,2.2,1.8,1.6,1.7,1.6,1.4,1.4,1.3,1.0,1.0,0.9,0.9,0.9,1.0,1.0,1.1,1.2,1.2,1.3,1.3,1.4,1.4,1.3,1.3,1.4,1.3,1.1,1.3,1.3,1.1,1.2,1.3,1.2,1.1,1.2,1.4,1.3,1.2,1.4,1.2,1.4,1.2,1.0,0.8,0.9,0.8,0.9,0.9,1.0,1.0,1.2,1.2,1.2,1.3,1.6,1.7,1.5,1.5,1.3,1.4,1.3,1.4,1.4,1.2,1.2,1.4,1.2,1.1,1.2,1.3,1.1,1.0,0.9,0.8,1.0,0.9,1.1,0.9,1.1,1.1,1.2,1.2,1.1,1.1,0.9,0.9,0.8,0.8,0.8,0.8,0.8,0.8,0.8,0.8,0.8,0.8,0.8,0.9,1.0,1.0,1.2,1.6,1.9,1.6,1.4,1.5,1.3,1.3,1.4,1.5,1.3,1.4,1.3,1.3,1.3,1.4,1.4,1.4,1.4,1.5,1.8,1.7,1.5,1.5,1.4,1.7,2.1,2.2,1.3,1.3,1.2,1.2,1.4,1.6,1.4,1.3,1.4,1.3,1.4,1.2,1.2,1.2,1.3,1.5,1.6,1.2,1.5,1.2,1.2,1.5,1.4,1.4,1.2,1.3,1.3,1.2,1.3,1.4,1.2,1.3,1.2,1.2,1.2,1.2,1.2,1.2,1.2,1.1,1.1,1.1,1.1,1.1,1.2],[2.5,1.8,1.3,1.1,0.8,0.9,0.8,0.9,0.9,1.0,1.0,1.2,1.3,1.2,1.1,1.1,1.0,1.1,1.1,0.9,1.0,1.1,1.0,0.9,1.1,1.2,1.2,1.4,1.2,1.4,1.6,1.7,1.6,1.5,1.6,1.5,1.4,1.3,1.3,1.2,1.1,1.2,1.3,1.2,1.2,1.3,1.2,1.3,1.3,1.3,1.3,1.3,1.1,0.9,1.0,0.9,1.0,1.0,1.1,1.3,2.1,2.8,3.3,2.8,2.9,2.2,2.0,2.0,1.7,1.5,1.6,1.5,1.3,1.3,1.2,0.9,0.8,0.8,0.8,0.8,0.9,0.9,1.1,1.1,1.2,1.3,1.2,1.4,1.3,1.2,1.2,1.3,1.2,1.1,1.3,1.2,1.1,1.1,1.2,1.2,1.0,1.1,1.3,1.3,1.1,1.3,1.2,1.3,1.1,1.0,0.8,0.8,0.8,0.9,0.9,1.0,1.0,1.1,1.1,1.2,1.3,1.6,1.7,1.4,1.4,1.2,1.4,1.3,1.4,1.3,1.1,1.2,1.3,1.1,1.0,1.2,1.2,1.0,1.0,0.9,0.8,0.9,0.9,1.0,0.9,1.0,1.0,1.2,1.2,1.1,1.1,0.9,0.9,0.9,0.8,0.8,0.8,0.8,0.8,0.8,0.8,0.8,0.8,0.8,0.8,1.0,1.0,1.1,1.4,1.8,1.5,1.3,1.4,1.2,1.2,1.3,1.4,1.2,1.3,1.3,1.2,1.2,1.3,1.3,1.3,1.3,1.5,1.7,1.6,1.5,1.4,1.4,1.6,2.0,2.1,1.2,1.2,1.2,1.2,1.3,1.5,1.4,1.3,1.3,1.3,1.4,1.2,1.2,1.2,1.2,1.4,1.5,1.1,1.5,1.1,1.1,1.4,1.4,1.4,1.2,1.2,1.2,1.2,1.2,1.3,1.2,1.2,1.2,1.1,1.1,1.2,1.2,1.2,1.1,1.1,1.0,1.1,1.1,1.1,1.2],[2.5,1.8,1.3,1.1,0.8,1.0,0.8,1.0,1.0,1.1,1.1,1.3,1.4,1.3,1.2,1.2,1.1,1.2,1.2,1.0,1.0,1.2,1.1,1.0,1.2,1.4,1.3,1.5,1.3,1.5,1.7,1.8,1.7,1.7,1.7,1.6,1.5,1.3,1.4,1.3,1.2,1.2,1.3,1.2,1.2,1.2,1.0,1.2,1.3,1.3,1.3,1.2,1.1,0.9,1.1,1.0,1.1,1.1,1.2,1.4,2.2,2.9,3.4,2.9,2.9,2.3,2.1,2.1,1.7,1.6,1.7,1.5,1.3,1.3,1.2,1.0,0.9,0.8,0.9,0.9,1.0,1.0,1.2,1.2,1.3,1.4,1.3,1.5,1.5,1.3,1.3,1.4,1.3,1.2,1.4,1.4,1.2,1.2,1.3,1.3,1.1,1.2,1.4,1.3,1.2,1.4,1.2,1.4,1.2,1.1,0.9,0.9,0.8,1.0,1.0,1.1,1.1,1.2,1.3,1.3,1.4,1.7,1.8,1.5,1.5,1.4,1.5,1.4,1.5,1.5,1.3,1.3,1.4,1.3,1.1,1.4,1.3,1.1,1.1,1.0,0.9,1.1,1.0,1.1,1.0,1.2,1.1,1.3,1.3,1.2,1.2,1.0,1.0,0.9,0.9,0.8,0.8,0.8,0.8,0.8,0.8,0.8,0.8,0.8,0.8,0.9,1.0,1.1,1.4,1.7,1.5,1.4,1.5,1.3,1.3,1.4,1.5,1.3,1.4,1.3,1.3,1.3,1.4,1.4,1.4,1.4,1.5,1.8,1.7,1.6,1.5,1.4,1.7,2.1,2.2,1.3,1.3,1.2,1.2,1.4,1.6,1.4,1.3,1.3,1.3,1.4,1.2,1.2,1.2,1.3,1.5,1.6,1.2,1.6,1.2,1.2,1.5,1.4,1.4,1.3,1.3,1.3,1.3,1.3,1.4,1.3,1.4,1.3,1.2,1.2,1.3,1.3,1.3,1.2,1.2,1.2,1.2,1.2,1.2,1.3],[2.6,1.9,1.4,1.2,0.9,1.1,0.9,1.1,1.1,1.2,1.3,1.5,1.6,1.5,1.3,1.3,1.2,1.3,1.3,1.1,1.2,1.3,1.2,1.1,1.3,1.4,1.4,1.6,1.5,1.6,1.8,2.0,1.9,1.9,1.9,1.9,1.7,1.6,1.6,1.4,1.3,1.3,1.3,1.3,1.2,1.3,1.1,1.2,1.4,1.3,1.4,1.3,1.2,1.0,1.2,1.1,1.2,1.3,1.3,1.6,2.4,3.1,3.5,3.1,3.1,2.6,2.4,2.3,2.0,1.8,1.9,1.7,1.6,1.5,1.4,1.1,1.0,0.9,1.0,1.0,1.2,1.2,1.4,1.4,1.5,1.7,1.6,1.7,1.8,1.5,1.5,1.7,1.5,1.4,1.6,1.6,1.3,1.3,1.5,1.5,1.2,1.4,1.6,1.5,1.3,1.5,1.3,1.5,1.3,1.1,0.9,1.0,0.9,1.1,1.1,1.3,1.3,1.4,1.4,1.5,1.6,1.9,2.0,1.7,1.8,1.6,1.8,1.6,1.7,1.7,1.4,1.5,1.6,1.5,1.2,1.4,1.4,1.2,1.2,1.0,0.9,1.2,1.1,1.3,1.1,1.3,1.2,1.5,1.4,1.3,1.3,1.1,1.1,1.0,1.0,0.9,0.9,0.8,0.8,0.8,0.8,0.8,0.8,0.8,0.8,0.9,0.9,1.1,1.4,1.7,1.7,1.6,1.7,1.5,1.5,1.6,1.7,1.5,1.5,1.5,1.5,1.5,1.6,1.6,1.6,1.6,1.8,2.0,1.9,1.8,1.7,1.6,1.9,2.3,2.4,1.5,1.5,1.4,1.4,1.6,1.8,1.6,1.5,1.5,1.5,1.6,1.4,1.4,1.4,1.5,1.7,1.7,1.4,1.7,1.4,1.3,1.6,1.6,1.6,1.4,1.5,1.5,1.4,1.5,1.6,1.5,1.5,1.4,1.4,1.4,1.5,1.5,1.5,1.4,1.4,1.3,1.3,1.3,1.3,1.4],[2.7,2.0,1.5,1.2,0.9,1.1,0.9,1.0,1.1,1.2,1.3,1.4,1.6,1.5,1.4,1.3,1.3,1.4,1.4,1.2,1.2,1.4,1.3,1.2,1.4,1.5,1.5,1.7,1.5,1.7,1.9,2.1,1.9,1.9,1.9,1.9,1.7,1.6,1.6,1.4,1.3,1.4,1.4,1.4,1.3,1.4,1.2,1.2,1.4,1.4,1.5,1.4,1.2,1.1,1.2,1.1,1.2,1.3,1.3,1.6,2.4,3.2,3.7,3.0,3.2,2.3,2.2,2.1,1.8,1.6,1.7,1.6,1.4,1.4,1.2,1.0,0.9,0.8,0.9,1.0,1.1,1.2,1.3,1.4,1.5,1.6,1.6,1.7,1.7,1.4,1.5,1.6,1.4,1.3,1.5,1.5,1.3,1.2,1.4,1.4,1.1,1.3,1.4,1.4,1.2,1.4,1.2,1.4,1.2,1.0,0.8,0.9,0.8,1.1,1.1,1.2,1.2,1.4,1.4,1.5,1.6,1.9,2.0,1.7,1.8,1.5,1.7,1.5,1.7,1.6,1.3,1.4,1.5,1.3,1.1,1.3,1.4,1.2,1.1,1.0,0.9,1.1,1.0,1.3,1.2,1.4,1.3,1.5,1.5,1.4,1.4,1.1,1.1,1.1,1.0,0.9,0.9,0.9,0.8,0.8,0.8,0.8,0.8,0.8,0.8,0.9,0.8,1.1,1.5,1.8,1.7,1.6,1.7,1.5,1.5,1.6,1.7,1.5,1.5,1.5,1.5,1.5,1.6,1.6,1.5,1.5,1.7,1.9,1.8,1.7,1.6,1.6,1.7,2.3,2.3,1.4,1.4,1.4,1.4,1.5,1.7,1.5,1.4,1.4,1.4,1.5,1.4,1.4,1.4,1.4,1.6,1.7,1.4,1.7,1.4,1.3,1.6,1.6,1.6,1.4,1.5,1.5,1.5,1.6,1.7,1.5,1.6,1.5,1.4,1.5,1.5,1.5,1.6,1.5,1.4,1.4,1.4,1.4,1.4,1.4],[2.6,1.9,1.3,1.2,0.9,1.1,0.9,1.1,1.1,1.2,1.3,1.4,1.6,1.5,1.3,1.3,1.3,1.4,1.4,1.2,1.3,1.4,1.4,1.2,1.4,1.6,1.6,1.7,1.6,1.7,1.9,2.1,1.9,1.9,1.9,1.9,1.7,1.5,1.6,1.4,1.4,1.4,1.4,1.4,1.3,1.4,1.2,1.3,1.4,1.4,1.5,1.3,1.2,1.1,1.2,1.1,1.2,1.3,1.3,1.6,2.3,3.0,3.5,3.0,3.1,2.4,2.3,2.1,1.8,1.6,1.7,1.6,1.4,1.4,1.3,1.0,0.9,0.8,1.0,1.0,1.1,1.2,1.3,1.4,1.5,1.6,1.6,1.7,1.6,1.5,1.5,1.6,1.4,1.3,1.5,1.5,1.3,1.2,1.4,1.4,1.1,1.3,1.4,1.4,1.2,1.4,1.2,1.4,1.2,1.0,0.8,0.9,0.9,1.1,1.1,1.3,1.3,1.5,1.4,1.5,1.6,1.9,2.0,1.7,1.7,1.5,1.6,1.5,1.6,1.5,1.3,1.4,1.5,1.3,1.2,1.4,1.3,1.1,1.1,1.0,0.9,1.1,1.1,1.3,1.2,1.4,1.3,1.5,1.5,1.4,1.4,1.1,1.2,1.1,1.1,1.0,0.9,0.9,0.8,0.8,0.8,0.8,0.8,0.8,0.8,0.8,0.8,1.0,1.3,1.6,1.7,1.6,1.6,1.5,1.5,1.6,1.7,1.5,1.5,1.5,1.5,1.5,1.5,1.5,1.5,1.5,1.7,1.9,1.8,1.7,1.7,1.6,1.8,2.2,2.3,1.4,1.4,1.4,1.4,1.5,1.7,1.5,1.4,1.4,1.4,1.5,1.4,1.3,1.4,1.4,1.6,1.7,1.4,1.7,1.4,1.4,1.6,1.6,1.6,1.5,1.5,1.6,1.5,1.6,1.7,1.5,1.6,1.5,1.5,1.5,1.5,1.5,1.6,1.5,1.4,1.4,1.4,1.4,1.4,1.5],[2.9,2.2,1.6,1.5,1.1,1.3,1.1,1.3,1.4,1.5,1.6,1.9,2.0,2.0,1.7,1.7,1.6,1.8,1.8,1.5,1.6,1.9,1.7,1.5,1.8,2.1,2.0,2.3,2.1,2.1,2.5,2.5,2.3,2.4,2.3,2.3,2.1,2.0,2.0,1.7,1.7,1.7,1.8,1.9,1.6,1.6,1.3,1.4,1.7,1.6,1.9,1.5,1.6,1.3,1.6,1.4,1.5,1.7,1.6,2.0,2.7,3.4,3.9,3.3,3.4,2.8,2.7,2.5,2.2,2.1,2.1,1.9,1.7,1.7,1.5,1.2,1.0,1.0,1.2,1.3,1.5,1.5,1.8,1.9,2.0,2.2,2.1,2.4,2.4,2.0,2.1,2.3,2.0,1.9,2.2,2.1,1.7,1.8,2.0,1.8,1.6,1.8,2.0,1.7,1.6,1.9,1.6,1.9,1.5,1.3,1.0,1.3,1.2,1.5,1.4,1.7,1.6,1.9,1.9,2.1,2.2,2.5,2.6,2.3,2.5,2.2,2.4,2.1,2.4,2.3,2.0,2.0,2.2,2.1,1.7,2.0,2.0,1.7,1.6,1.4,1.3,1.6,1.4,1.7,1.5,1.8,1.7,2.1,2.1,1.8,1.9,1.5,1.5,1.6,1.4,1.3,1.2,1.2,1.1,1.0,0.9,0.9,0.8,0.8,0.8,0.8,0.9,1.1,1.4,1.7,2.1,2.0,2.0,1.9,1.9,2.0,2.0,1.9,1.9,1.9,1.9,1.9,2.0,2.0,1.9,2.0,2.1,2.4,2.3,2.2,2.1,2.0,2.3,2.7,2.8,1.8,1.8,1.7,1.7,1.9,2.1,1.9,1.7,1.8,1.8,1.9,1.7,1.7,1.8,1.8,2.1,2.1,1.8,2.1,1.9,1.8,1.9,2.0,1.9,1.9,2.0,2.0,1.9,2.0,2.1,2.0,2.1,2.0,1.9,1.9,2.1,2.0,2.1,2.0,1.9,1.8,1.9,1.8,1.8,1.8],[3.5,2.6,1.9,1.9,1.4,1.8,1.6,1.8,1.9,2.2,2.6,3.0,3.0,3.0,2.6,2.5,2.3,2.5,2.5,2.0,2.0,2.4,2.3,2.0,2.3,2.6,2.6,3.0,2.7,3.0,3.4,3.6,3.4,3.5,3.7,3.6,3.2,2.9,2.8,2.4,2.3,2.3,2.1,2.3,2.0,2.1,1.6,1.8,2.2,1.9,2.2,1.8,2.0,1.7,2.0,1.9,2.2,2.3,2.4,2.9,3.7,4.6,4.9,4.6,4.7,4.1,3.9,3.7,3.2,3.0,3.0,2.8,2.4,2.4,2.4,1.7,1.5,1.4,1.8,1.8,2.2,2.2,2.6,2.9,2.8,3.3,3.2,3.5,3.5,2.9,2.9,3.2,3.0,2.6,2.8,3.0,2.4,2.5,2.8,2.7,2.3,2.4,2.8,2.5,2.1,2.5,2.0,2.3,1.7,1.8,1.2,1.9,1.6,2.2,2.1,2.3,2.4,2.8,2.7,3.0,3.2,3.7,3.8,3.2,3.7,3.0,3.3,2.9,3.2,3.1,2.5,2.6,2.8,2.7,2.2,2.5,2.5,2.2,1.9,1.7,1.6,2.2,2.0,2.4,2.1,2.5,2.3,2.8,2.8,2.3,2.5,2.1,1.9,1.9,1.8,1.9,1.5,1.5,1.4,1.3,1.0,1.0,1.1,0.9,0.8,0.8,0.9,1.2,1.5,1.7,3.0,2.9,3.0,2.8,2.9,3.1,3.2,2.8,2.7,2.7,2.8,2.8,3.0,3.0,2.9,3.1,3.2,3.3,3.4,3.4,3.2,3.1,3.2,3.3,3.5,2.8,2.8,2.7,2.6,2.6,3.0,2.6,2.5,2.5,2.5,2.7,2.6,2.6,2.7,2.8,3.3,2.8,2.6,2.9,2.7,2.7,2.8,2.8,2.7,2.8,2.9,3.0,2.9,3.0,3.2,2.9,2.9,2.9,2.7,2.7,3.0,2.9,3.1,2.8,2.6,2.6,2.7,2.6,2.7,2.7],[3.3,2.7,1.9,1.9,1.6,1.8,1.8,2.0,2.2,2.2,2.5,2.8,3.1,3.0,2.5,2.6,2.3,2.8,2.8,2.4,2.4,2.9,2.7,2.4,2.6,3.1,3.1,3.4,3.2,3.4,3.7,3.8,3.6,3.7,3.6,3.6,3.3,2.9,3.0,2.6,2.6,2.5,2.4,2.5,2.2,2.2,1.7,1.8,2.2,2.0,2.4,1.8,2.2,2.0,2.2,2.3,2.4,2.5,2.6,3.0,3.7,4.3,4.9,4.4,4.2,3.8,3.5,3.4,3.0,2.8,2.8,2.7,2.4,2.2,2.1,1.7,1.4,1.5,1.7,1.9,2.1,2.2,2.5,2.8,2.8,3.3,3.1,3.2,3.2,2.8,2.9,2.9,2.8,2.5,2.6,2.7,2.4,2.1,2.5,2.5,1.9,2.0,2.4,2.3,1.8,2.1,1.7,1.9,1.5,1.5,1.2,1.7,1.8,2.1,2.2,2.4,2.5,2.9,2.8,3.1,3.3,3.6,3.7,3.2,3.4,2.9,3.1,2.8,2.9,2.9,2.5,2.6,2.7,2.5,2.1,2.4,2.4,1.9,1.7,1.6,1.7,2.2,2.1,2.5,2.5,2.8,2.6,3.2,3.0,2.7,2.6,2.3,2.3,2.2,2.1,2.2,1.9,1.6,1.7,1.6,1.4,1.2,1.2,1.0,0.9,0.8,0.8,0.9,1.2,1.5,3.0,2.9,3.0,2.9,3.0,3.1,3.2,2.9,2.8,2.7,2.9,2.8,2.9,2.9,2.8,2.8,2.9,3.2,3.0,2.9,2.9,2.8,2.9,3.2,3.3,2.7,2.6,2.6,2.5,2.6,2.8,2.5,2.4,2.4,2.4,2.5,2.6,2.5,2.7,2.7,3.1,3.0,2.9,3.0,3.0,2.8,2.9,2.9,2.9,3.1,3.1,3.2,3.1,3.3,3.5,3.1,3.2,3.2,3.0,3.1,3.3,3.3,3.5,3.1,2.9,2.8,3.0,2.9,2.9,2.9],[4.2,3.6,2.6,3.0,2.3,2.8,2.9,3.2,3.4,3.0,3.6,3.7,4.1,4.3,3.7,4.0,3.6,4.4,4.4,3.6,3.9,4.6,4.2,3.9,4.0,4.8,4.8,5.2,5.0,5.2,5.5,5.6,5.0,5.4,5.1,5.2,5.0,4.4,4.5,3.9,4.0,3.9,3.8,3.9,3.6,3.7,2.9,2.9,3.6,3.0,3.5,2.9,3.4,3.4,3.3,3.5,3.5,4.1,3.9,4.4,5.1,5.4,5.5,5.5,5.3,5.0,5.0,4.8,4.2,3.9,3.8,3.7,3.4,3.2,3.2,2.7,1.8,2.2,2.7,3.2,2.8,3.3,3.2,3.8,3.8,4.3,4.0,4.2,4.2,3.6,3.5,3.7,3.7,3.1,3.4,3.7,3.3,2.8,3.2,3.3,2.8,2.7,3.3,3.1,2.7,3.1,2.3,2.5,1.9,2.0,1.8,2.1,2.6,2.6,3.1,3.5,3.7,4.0,3.9,4.8,4.5,4.9,5.0,4.3,4.5,3.8,4.0,3.8,3.9,3.8,3.4,3.4,3.5,3.3,2.7,3.2,3.0,2.5,2.3,2.1,2.2,2.7,3.1,3.5,3.7,4.3,4.0,4.9,4.6,4.2,4.0,3.5,3.9,3.6,3.2,3.3,3.0,2.6,2.3,2.3,2.2,2.0,1.7,1.6,1.6,1.2,0.9,0.8,1.1,1.5,4.1,4.0,4.1,4.2,4.3,4.4,4.5,4.2,4.0,4.0,4.1,4.0,4.0,4.0,4.0,4.0,4.1,4.2,4.1,4.1,4.0,3.9,3.8,3.8,3.9,4.0,3.9,3.8,3.7,3.7,3.8,3.6,3.4,3.4,3.5,3.4,3.8,3.7,3.9,4.0,4.3,4.2,4.4,4.2,4.4,4.2,4.0,3.9,4.3,4.6,4.7,4.9,4.7,4.9,5.2,4.8,5.0,4.8,4.6,4.6,4.9,4.8,5.1,4.6,4.4,4.5,4.5,4.6,4.6,4.4],[5.8,5.5,4.4,4.7,4.0,3.8,5.2,4.5,5.5,5.1,6.2,6.9,6.8,7.9,7.0,7.4,5.8,6.8,7.5,6.2,6.0,7.0,7.2,6.4,6.5,7.5,7.9,8.4,8.5,8.2,8.5,8.4,7.2,7.6,7.5,7.4,6.9,5.8,6.0,5.5,6.0,5.7,6.1,6.3,6.2,6.6,5.8,5.3,6.0,4.8,6.2,4.8,4.9,5.6,4.6,5.3,5.3,5.7,5.8,5.9,7.3,7.5,7.6,8.0,7.5,7.1,7.1,6.8,6.1,6.3,5.9,5.6,5.3,5.0,4.5,3.8,2.9,3.6,4.7,5.4,6.0,6.2,7.2,8.1,8.3,8.8,8.8,9.3,8.8,7.8,7.9,8.8,7.5,6.9,7.4,7.4,6.3,6.5,6.9,6.1,4.9,6.0,6.5,5.4,4.6,6.0,4.7,5.1,3.9,4.3,3.1,4.8,6.3,6.8,6.5,7.5,7.5,8.5,8.4,9.2,9.3,10.1,9.9,9.3,9.5,8.8,9.5,8.7,8.8,9.0,8.2,7.6,8.1,7.8,7.1,7.3,7.2,6.3,5.3,5.4,5.5,7.5,7.0,7.5,7.4,8.2,7.6,9.0,9.0,7.9,8.0,7.0,6.7,6.9,7.1,7.2,5.2,5.4,5.6,4.7,4.1,4.2,3.3,2.7,2.6,2.6,1.9,1.1,0.8,1.4,6.5,6.2,6.1,6.4,6.5,6.8,7.0,6.4,5.9,6.1,6.4,6.3,6.5,6.5,6.4,6.5,6.7,6.5,6.9,7.1,6.9,6.8,7.0,7.7,7.2,6.2,6.2,6.0,5.9,6.0,5.7,5.9,5.8,5.7,5.8,5.9,5.9,6.0,6.0,6.2,7.2,6.9,7.5,6.7,7.4,7.0,7.1,6.8,6.6,7.8,7.9,8.0,8.3,8.0,8.5,8.1,8.5,8.3,8.2,8.4,8.8,8.8,9.2,8.5,8.1,8.1,8.4,8.1,8.1,6.5],[8.0,7.6,5.6,7.0,6.4,7.6,9.1,10.0,10.9,10.6,10.9,12.8,13.3,14.0,12.4,12.7,10.6,12.5,12.7,10.8,10.7,12.4,12.0,10.2,10.3,12.0,11.6,12.4,13.7,14.0,13.8,13.9,13.6,13.6,14.8,14.5,13.5,12.1,12.3,10.4,10.4,9.0,9.4,8.2,8.2,8.1,7.1,6.7,7.5,6.1,7.4,6.3,7.0,7.8,8.7,10.2,10.6,11.0,11.8,14.2,14.6,14.3,15.0,14.8,13.2,13.5,12.6,12.6,12.2,11.9,11.0,10.3,10.1,10.3,9.2,8.6,6.6,8.1,9.5,9.7,9.9,11.2,11.9,13.7,13.6,14.4,14.2,14.6,14.7,13.7,12.7,13.7,13.1,11.6,11.8,12.5,11.9,10.2,11.4,11.5,9.2,9.7,10.9,10.6,8.7,9.5,7.7,7.1,5.5,6.9,5.5,7.9,10.1,11.2,11.3,12.2,12.4,13.4,13.5,14.5,14.8,15.8,15.7,14.6,15.2,13.6,14.8,13.4,12.9,13.3,12.7,12.2,11.7,11.2,10.7,10.8,10.5,9.3,7.5,8.0,10.0,11.8,11.4,12.3,12.1,13.2,13.0,14.1,14.0,12.3,13.0,11.4,11.2,10.2,11.4,11.7,9.1,8.4,9.9,8.7,5.3,6.2,5.7,5.0,3.6,3.5,3.3,2.2,1.4,0.8,13.0,12.9,12.9,12.7,12.7,13.4,13.3,12.7,12.7,12.8,12.7,12.4,12.8,13.0,12.6,12.7,13.1,13.1,13.3,13.1,13.2,13.2,13.1,13.7,12.7,12.0,11.4,11.1,11.2,11.4,11.7,10.8,10.7,11.1,11.8,11.6,11.7,11.6,12.1,12.4,13.7,13.5,12.6,13.1,12.6,11.9,13.5,13.4,12.7,12.8,13.4,13.6,13.5,13.5,14.4,13.0,14.0,13.5,12.9,13.3,13.8,13.8,14.5,13.2,12.7,12.4,13.0,12.7,12.8,12.0],[7.1,6.6,5.7,5.0,4.9,4.0,3.9,2.9,2.9,2.2,2.2,1.9,1.5,2.2,2.5,3.2,2.4,2.8,3.4,3.7,3.4,3.8,4.4,4.4,4.3,4.6,5.2,4.7,4.4,3.8,3.9,3.5,3.2,2.9,2.4,2.5,2.8,2.5,3.1,3.5,4.0,4.5,4.8,5.8,5.9,6.7,6.1,6.9,7.2,6.4,6.7,5.9,5.3,4.6,4.1,3.7,3.0,2.8,1.9,1.9,2.8,3.4,4.0,3.5,4.0,3.5,3.7,3.5,2.6,3.0,3.6,3.3,3.1,3.5,3.9,3.5,4.4,4.3,3.3,3.5,3.4,2.9,3.2,3.3,4.6,4.1,3.1,3.7,2.8,2.6,3.5,3.2,2.4,3.4,3.5,2.5,2.4,3.5,3.0,2.3,3.1,3.7,2.9,3.0,3.7,4.2,4.4,4.8,5.4,4.3,4.9,4.4,4.7,4.4,3.9,4.4,3.8,3.9,5.2,4.9,4.5,5.2,4.8,5.1,4.3,4.6,5.7,5.8,6.2,5.2,5.1,5.8,5.8,4.9,5.5,5.9,5.2,4.8,5.6,5.0,5.7,5.3,5.0,5.2,4.6,5.2,4.3,4.7,5.0,5.2,5.1,5.7,4.8,5.9,5.8,4.8,4.8,5.8,6.1,5.0,5.3,5.9,5.3,5.0,5.9,6.1,5.4,5.4,6.2,6.1,0.8,0.8,0.8,0.8,0.9,1.2,1.6,1.1,0.8,0.8,0.8,0.9,1.1,1.2,1.3,1.5,1.7,2.0,1.9,1.9,1.8,1.6,1.9,2.2,2.4,1.2,1.3,1.4,1.6,1.8,1.9,2.0,2.2,2.1,1.9,2.1,1.5,1.6,1.2,1.0,1.5,2.6,2.5,2.7,2.4,2.0,2.0,2.1,2.1,2.6,2.5,2.8,2.9,3.0,3.1,3.3,3.6,3.2,3.4,3.7,3.9,4.1,4.2,4.2,4.0,4.1,3.9,3.6,3.5,2.1],[6.3,5.7,5.0,4.8,4.4,3.9,3.5,3.1,2.7,2.0,1.8,1.6,1.3,2.0,2.5,3.0,2.2,2.7,3.3,3.6,3.3,3.5,4.3,4.3,4.2,4.4,4.7,4.3,4.1,3.3,3.5,3.0,3.0,2.7,2.1,2.1,2.6,2.2,3.0,3.4,3.9,4.4,4.6,5.3,5.0,5.9,5.4,6.1,6.3,5.7,5.9,5.2,4.8,4.3,4.1,3.3,3.1,2.7,1.6,1.6,2.6,3.2,3.8,3.3,3.8,3.2,3.5,3.3,2.5,2.7,3.2,3.0,2.7,3.1,3.6,3.5,4.1,3.9,3.2,3.3,3.1,2.8,3.0,3.2,4.3,3.7,2.9,3.7,2.6,2.5,3.5,3.4,2.2,3.2,3.6,2.3,2.0,3.4,2.9,2.0,2.9,3.4,2.4,2.9,3.5,3.6,3.8,4.0,4.3,3.9,4.2,3.7,4.1,4.0,3.6,4.1,3.7,3.6,4.8,4.5,4.2,4.7,4.2,4.8,4.3,4.3,5.4,5.4,5.7,4.9,4.7,5.1,5.3,4.7,4.9,5.1,4.7,4.3,4.7,4.4,4.6,5.0,4.4,4.8,4.3,4.8,3.8,4.5,4.8,4.7,4.7,4.9,4.5,4.8,4.8,4.5,4.2,4.5,4.6,4.3,4.3,5.0,4.5,4.4,5.2,5.2,4.6,4.8,5.5,5.3,0.8,0.9,0.8,0.8,0.9,1.1,1.4,1.0,0.8,0.9,0.8,0.8,1.0,1.1,1.0,1.3,1.6,1.9,1.8,1.7,1.6,1.5,1.8,2.1,2.2,1.0,1.1,1.3,1.3,1.6,1.7,1.7,1.7,1.8,1.6,1.8,1.3,1.5,1.1,0.9,1.3,2.6,2.3,2.8,2.4,1.9,1.9,2.2,2.2,2.6,2.5,2.7,2.9,2.8,3.1,3.2,3.5,3.2,3.3,3.6,3.6,3.8,4.0,4.0,3.8,3.9,3.7,3.4,3.4,1.9],[6.4,5.8,5.3,4.9,4.7,3.8,3.8,3.1,2.6,2.2,2.0,1.8,1.4,2.0,2.3,2.8,2.0,2.5,3.0,3.1,3.1,3.3,3.8,3.9,3.9,3.8,4.3,4.0,3.5,3.1,3.4,3.0,2.9,2.5,2.1,2.2,2.4,2.3,3.0,3.4,3.5,4.4,4.4,5.1,5.1,5.8,5.4,5.9,6.2,5.6,5.8,5.4,5.0,4.3,4.1,3.5,2.9,2.4,1.8,1.6,2.5,3.1,3.9,3.4,4.1,3.3,3.4,3.4,2.6,2.8,3.4,3.2,2.9,3.3,3.7,3.6,4.4,3.6,3.3,3.1,3.1,2.6,3.2,3.3,3.9,3.6,3.0,3.7,2.7,2.7,3.6,3.3,2.4,3.2,3.3,2.4,2.2,3.3,3.0,2.3,3.0,3.4,2.7,3.1,3.6,3.7,3.9,4.1,4.4,3.6,4.1,3.4,3.7,3.6,3.7,3.8,3.4,3.5,4.2,4.2,4.0,4.7,4.3,4.7,4.0,4.1,5.2,5.2,5.3,4.9,4.4,4.8,5.1,4.4,4.4,4.9,4.6,4.0,4.4,4.1,4.3,4.4,3.9,4.3,3.6,4.2,3.4,3.9,4.3,4.3,4.4,4.3,3.9,4.7,4.5,4.0,4.1,4.6,4.6,3.9,4.8,4.7,4.3,4.6,5.0,5.2,4.7,5.2,5.7,5.6,0.9,0.8,0.8,0.8,0.8,0.9,1.0,0.8,0.8,0.8,0.8,0.8,1.0,1.2,1.2,1.4,1.6,1.8,1.8,1.8,1.7,1.6,2.0,2.4,2.4,1.2,1.2,1.4,1.6,1.7,1.8,1.9,2.0,2.0,1.9,1.9,1.6,1.7,1.3,0.9,1.5,2.2,2.0,2.3,2.0,1.8,1.7,1.8,1.8,2.3,2.3,2.5,2.7,2.6,2.7,2.8,3.0,2.9,3.0,3.3,3.5,3.5,3.8,3.6,3.3,3.5,3.3,3.2,3.2,1.8],[5.2,4.6,4.3,4.0,4.1,3.2,3.5,2.6,2.2,1.6,1.6,1.5,1.0,1.5,1.9,2.1,1.7,1.9,2.3,2.5,2.5,2.6,3.0,3.1,3.0,3.3,3.7,3.2,2.8,2.4,2.7,2.3,2.3,2.1,1.8,1.8,2.0,1.7,2.3,2.6,2.8,3.6,3.5,4.4,4.0,4.7,4.2,4.9,5.1,4.5,4.9,4.1,4.1,3.6,3.4,3.1,2.3,2.0,1.4,1.4,2.2,3.0,3.9,3.1,3.5,2.8,3.0,2.7,2.1,2.3,2.8,2.4,2.1,2.7,2.8,3.0,3.6,3.4,2.8,2.5,2.6,2.2,2.5,2.5,3.0,2.7,2.3,2.9,2.4,2.1,2.8,2.7,1.9,2.7,2.5,1.9,1.7,2.5,2.2,1.8,2.4,2.8,2.2,2.4,2.9,3.2,3.2,3.1,3.4,3.1,3.6,3.1,3.4,3.1,2.7,3.2,2.6,2.7,3.4,3.4,3.0,3.5,3.1,3.5,3.3,3.2,3.9,3.9,4.3,3.6,3.4,4.0,4.0,3.5,3.8,4.2,3.6,3.3,3.8,3.5,3.9,3.7,3.3,3.5,3.0,3.1,2.7,3.1,3.6,3.4,3.5,3.7,3.2,4.0,4.0,3.4,3.4,4.0,3.9,3.4,4.0,4.4,3.8,3.9,4.5,4.3,3.7,4.0,4.5,4.3,0.9,0.8,0.8,1.0,0.8,0.8,0.9,0.8,0.8,0.8,0.8,0.9,0.9,1.0,1.0,1.1,1.3,1.7,1.6,1.6,1.5,1.3,1.6,2.0,2.1,1.0,1.1,1.2,1.3,1.5,1.6,1.6,1.6,1.6,1.4,1.6,1.2,1.4,1.1,0.9,1.3,2.0,1.8,2.0,1.6,1.4,1.6,1.7,1.7,1.8,1.7,1.9,2.2,2.0,2.2,2.1,2.3,2.2,2.3,2.5,2.6,2.7,2.8,2.8,2.7,2.8,2.6,2.5,2.4,1.4],[5.1,4.5,4.0,3.7,3.5,3.0,2.8,2.2,1.9,1.5,1.4,1.4,1.0,1.4,1.6,1.9,1.5,1.6,2.0,2.2,2.2,2.3,2.6,2.8,2.9,3.1,3.5,3.1,2.6,2.4,2.7,2.4,2.3,2.0,1.7,1.8,1.9,1.8,2.3,2.6,2.6,3.3,3.4,4.0,3.7,4.4,4.0,4.6,4.8,4.4,4.5,3.8,3.7,3.2,3.1,2.6,2.2,1.9,1.3,1.4,2.3,2.9,3.8,3.1,3.6,2.9,3.0,2.8,2.3,2.5,2.8,2.5,2.2,2.8,2.9,2.8,3.3,3.0,2.4,2.3,2.2,2.0,2.0,2.0,2.6,2.4,2.1,2.6,2.2,1.9,2.4,2.5,1.9,2.2,2.5,1.9,1.7,2.6,2.4,1.8,2.3,2.7,2.4,2.4,2.8,3.1,3.1,3.1,3.3,2.8,3.2,2.7,2.9,2.6,2.3,2.7,2.2,2.3,2.9,2.9,2.7,3.4,3.1,3.2,3.1,2.9,3.5,3.5,3.9,3.3,3.0,3.5,3.5,3.0,3.2,3.6,3.3,3.0,3.3,3.0,3.3,3.2,2.9,3.0,2.5,2.7,2.3,2.7,3.1,3.1,3.2,3.2,2.9,3.5,3.5,2.9,2.9,3.4,3.3,3.0,3.4,3.8,3.3,3.3,4.0,3.9,3.5,3.8,4.4,4.4,1.1,0.8,0.8,0.8,0.9,0.8,0.8,0.8,0.8,0.8,0.8,0.9,1.0,1.1,1.1,1.3,1.5,1.7,1.7,1.6,1.6,1.5,1.7,2.2,2.2,1.1,1.1,1.2,1.5,1.6,1.7,1.7,1.7,1.7,1.6,1.7,1.2,1.4,1.1,1.0,1.2,1.9,1.5,2.0,1.5,1.2,1.5,1.6,1.6,1.7,1.6,1.8,1.9,1.8,1.9,2.0,2.0,2.0,2.0,2.1,2.3,2.3,2.4,2.4,2.3,2.3,2.2,2.2,2.1,1.3],[6.4,5.6,5.4,5.5,4.9,4.4,4.1,3.1,3.0,2.2,1.7,1.6,1.1,1.6,2.1,2.8,2.1,2.6,3.6,3.5,3.5,4.0,4.0,4.5,4.5,4.7,5.1,4.4,3.9,3.6,3.7,2.9,3.1,2.5,1.9,2.2,2.7,2.5,3.7,4.1,4.4,5.4,5.5,6.1,5.8,6.3,5.7,6.1,6.3,5.6,6.6,5.4,5.8,5.3,4.7,4.3,3.5,3.1,1.8,1.7,2.6,3.3,4.1,3.7,4.5,3.8,4.0,4.0,3.1,3.5,3.8,3.7,3.4,4.0,4.1,4.1,4.3,4.1,3.0,3.1,2.8,2.7,2.9,3.0,3.6,3.6,3.1,3.6,3.3,2.5,3.5,3.5,2.6,3.0,3.2,3.0,2.3,3.2,3.1,2.8,2.9,3.5,3.2,3.3,3.9,4.2,4.0,4.1,4.1,3.8,3.9,3.5,4.2,3.4,3.2,3.6,3.3,3.3,4.4,4.4,3.8,4.5,4.0,4.5,4.3,3.9,5.0,4.8,5.1,4.6,4.2,4.8,4.9,4.3,4.1,4.7,4.4,3.7,4.2,3.7,4.5,4.2,4.1,4.4,3.6,4.3,3.7,4.0,4.7,4.9,4.6,4.7,4.5,5.1,4.8,4.3,4.5,5.1,4.9,4.2,5.0,5.2,4.5,4.7,5.4,5.0,4.5,4.9,5.5,5.3,1.4,1.1,1.2,0.8,0.8,0.8,0.8,0.9,0.9,1.2,1.1,1.4,1.6,1.8,1.7,1.9,2.1,2.3,2.2,2.2,2.2,2.2,2.3,2.7,2.9,1.5,1.6,1.7,2.0,2.0,2.1,2.1,2.2,2.1,2.0,2.1,1.6,1.7,1.5,1.3,2.1,2.3,2.0,2.5,1.9,1.6,1.6,1.9,1.9,2.3,2.1,2.5,2.9,2.6,2.8,2.9,2.9,2.9,2.9,3.1,3.4,3.5,3.4,3.6,3.5,3.6,3.3,3.1,3.0,1.7],[7.4,7.0,7.0,7.2,6.7,6.2,5.2,4.3,3.6,2.9,2.3,2.1,1.3,1.7,2.9,3.5,2.7,3.3,4.0,4.3,4.4,4.6,5.2,5.8,5.6,6.1,6.5,5.7,4.8,4.0,4.2,3.5,3.5,3.0,2.1,2.5,3.2,3.5,4.4,5.3,5.3,7.0,6.9,7.5,6.9,7.6,7.1,7.6,7.8,7.0,8.1,6.9,7.3,6.6,6.5,5.4,4.7,3.9,2.6,2.1,2.7,3.6,4.1,3.8,4.7,4.2,5.1,4.7,3.6,4.7,5.3,4.9,4.6,5.7,5.9,5.5,6.1,5.4,4.2,4.4,3.8,3.3,3.6,3.8,4.9,4.7,3.8,5.0,4.0,3.3,4.8,4.6,3.3,3.7,4.6,3.6,3.1,4.4,4.7,3.6,4.1,5.3,4.7,4.9,5.4,5.7,5.6,5.8,5.9,5.1,5.8,4.6,5.3,4.5,4.3,5.2,4.1,4.2,5.8,5.6,4.8,6.2,5.1,6.3,5.5,5.2,6.8,6.4,6.6,6.4,5.8,6.6,6.7,5.9,6.0,6.3,6.0,5.1,6.0,5.4,6.2,5.8,5.8,6.0,4.8,5.5,4.6,5.2,6.1,6.1,6.1,6.2,5.5,6.7,6.4,5.6,5.6,6.7,6.6,5.9,6.7,7.0,6.3,6.6,7.4,6.9,5.8,6.4,6.9,6.6,1.6,1.6,1.3,1.1,0.9,0.8,0.8,1.1,1.3,1.6,1.5,1.6,1.9,2.3,2.1,2.4,2.4,2.8,2.6,2.8,2.7,2.4,2.6,2.9,3.1,2.1,2.2,2.4,2.5,2.6,2.8,3.1,3.1,3.0,2.6,2.5,2.4,2.3,2.2,1.9,2.5,2.5,2.4,2.4,2.1,1.7,1.9,1.9,1.7,2.7,2.3,2.9,3.3,3.2,3.3,3.7,3.7,3.6,3.7,3.7,4.0,4.3,4.1,4.3,4.1,4.4,3.7,3.8,3.5,2.0],[5.6,4.9,4.4,4.0,3.9,3.3,3.3,2.5,2.3,1.8,1.5,1.5,1.0,1.5,1.8,2.0,1.5,1.8,2.2,2.4,2.4,2.5,2.9,3.1,3.1,3.2,3.7,3.2,2.8,2.5,2.8,2.5,2.5,2.0,1.7,1.9,2.0,1.9,2.5,2.8,2.9,3.5,3.5,4.3,4.0,4.9,4.4,5.2,5.3,4.8,5.0,4.2,4.0,3.6,3.3,2.9,2.4,2.0,1.5,1.5,2.4,3.0,3.9,3.3,3.8,3.1,3.3,3.0,2.5,2.7,3.1,2.8,2.5,3.1,3.2,3.1,3.6,3.4,2.8,2.6,2.6,2.2,2.3,2.4,3.1,2.8,2.4,2.9,2.4,2.1,2.7,2.7,2.1,2.5,2.8,2.1,2.0,2.8,2.6,2.2,2.6,3.0,2.6,2.6,3.2,3.4,3.5,3.6,3.8,3.3,3.6,3.1,3.3,3.1,2.8,3.0,2.6,2.5,3.3,3.1,2.9,3.5,3.3,3.4,3.2,3.2,3.8,3.8,4.3,3.6,3.5,3.9,4.0,3.4,3.7,4.1,3.7,3.3,3.8,3.4,3.7,3.5,3.2,3.3,2.9,3.1,2.6,2.9,3.4,3.3,3.5,3.5,3.1,3.9,3.8,3.3,3.2,3.8,3.8,3.6,3.8,4.3,3.7,3.8,4.6,4.4,3.9,4.3,4.8,4.9,1.1,0.9,0.9,0.8,0.8,0.8,0.8,0.8,0.8,0.9,0.9,1.1,1.1,1.2,1.2,1.4,1.6,1.9,1.8,1.8,1.7,1.6,1.8,2.2,2.3,1.2,1.3,1.4,1.6,1.7,1.8,1.9,2.0,1.9,1.7,1.8,1.3,1.5,1.3,1.2,1.3,2.0,1.7,1.9,1.5,1.3,1.5,1.5,1.5,1.7,1.7,1.9,2.0,2.0,2.1,2.1,2.1,2.1,2.1,2.3,2.4,2.5,2.6,2.5,2.5,2.6,2.3,2.3,2.3,1.4],[6.3,5.8,5.3,4.8,4.8,3.9,3.7,2.9,2.5,2.0,1.9,1.7,1.2,1.9,2.4,2.8,2.1,2.4,3.1,3.0,3.1,3.4,3.9,4.0,3.9,4.0,4.4,4.1,3.6,3.2,3.3,2.8,2.7,2.5,2.0,2.1,2.4,2.1,2.9,3.4,3.5,4.5,4.4,5.0,5.1,5.7,5.5,6.1,6.4,5.6,5.7,5.3,4.9,4.5,4.2,3.4,2.8,2.5,1.6,1.6,2.4,3.1,4.0,3.3,3.9,3.1,3.5,3.2,2.3,2.8,3.5,3.0,2.8,3.3,3.6,3.5,4.3,3.9,3.3,3.2,3.0,2.8,3.0,3.1,3.8,3.3,2.8,3.4,2.6,2.6,3.5,2.9,2.3,3.0,3.2,2.2,2.2,3.3,2.7,2.3,3.1,3.5,2.5,3.0,3.6,3.9,4.1,4.1,4.6,3.8,4.2,3.9,4.0,3.9,3.4,3.8,3.2,3.5,4.4,4.2,3.7,4.2,3.9,4.4,3.8,3.9,4.9,4.9,5.0,4.6,4.4,4.9,4.9,4.3,4.8,4.8,4.4,4.2,4.5,4.3,4.9,4.7,4.3,4.5,3.8,4.4,3.5,3.9,4.2,4.4,4.3,4.8,4.2,4.8,4.6,4.2,4.1,5.0,5.0,4.3,5.1,5.1,4.9,5.0,5.5,5.2,4.8,5.0,5.8,5.5,1.0,0.8,0.8,0.8,0.8,0.8,1.0,0.9,0.8,0.8,0.8,0.8,1.0,1.2,1.2,1.4,1.6,1.9,1.9,1.7,1.8,1.6,1.9,2.3,2.5,1.2,1.4,1.7,1.7,1.8,1.9,1.9,2.1,1.9,1.7,1.9,1.7,1.8,1.3,1.0,1.3,2.3,2.1,2.3,2.0,1.9,1.8,1.9,1.8,2.4,2.3,2.4,2.6,2.4,2.6,2.7,2.9,2.8,2.8,3.2,3.4,3.4,3.6,3.5,3.4,3.5,3.2,3.0,3.0,1.7],[6.6,6.3,5.8,5.5,5.3,4.5,4.1,3.4,2.9,2.1,2.2,2.0,1.4,2.2,2.6,3.4,2.4,3.0,3.7,3.4,3.6,4.0,4.3,4.5,4.3,4.5,4.7,4.4,4.1,3.6,3.6,3.1,3.1,2.8,2.4,2.5,2.6,2.2,3.1,3.6,4.3,5.2,5.2,5.8,5.6,6.6,6.0,6.9,7.2,6.3,6.5,5.9,5.5,5.0,4.7,3.9,3.2,2.8,1.7,1.7,2.6,3.3,4.1,3.5,3.9,3.2,3.5,3.4,2.4,2.9,3.7,3.3,3.0,3.6,4.2,4.0,4.8,4.3,3.7,3.5,3.3,3.1,3.4,3.6,4.4,4.2,3.6,4.1,3.2,3.0,3.9,3.6,2.6,3.3,3.5,2.5,2.4,3.6,2.9,2.4,3.2,3.7,2.7,3.4,3.7,4.2,4.4,4.4,5.0,4.0,4.4,4.1,4.3,3.9,3.5,3.9,3.7,3.8,4.9,4.7,4.4,5.1,4.5,5.0,4.5,4.6,5.7,5.5,6.0,5.2,4.9,5.5,5.6,4.8,5.3,5.4,5.0,4.4,5.0,4.7,5.3,4.9,4.7,5.0,4.3,4.9,4.1,4.5,4.7,4.7,4.8,5.3,4.6,5.2,5.1,4.6,4.4,5.5,5.5,4.6,5.6,5.6,5.2,5.3,6.0,5.6,5.1,5.4,6.4,6.0,0.9,0.8,0.8,0.8,0.8,1.0,1.2,1.0,0.8,0.8,0.8,0.8,1.0,1.1,1.1,1.4,1.7,2.1,1.8,1.7,1.7,1.7,1.9,2.2,2.4,1.1,1.4,1.7,1.8,1.8,1.9,1.8,2.0,1.9,1.8,1.9,1.5,1.8,1.6,1.0,1.4,2.5,2.5,2.5,2.3,2.1,1.9,1.9,2.0,2.7,2.7,2.9,3.1,3.0,3.2,3.3,3.5,3.3,3.4,3.8,3.9,3.9,4.1,4.0,4.0,4.1,3.8,3.7,3.7,1.9],[4.9,4.3,3.7,3.4,3.4,2.7,2.8,2.1,2.1,1.4,1.4,1.3,1.1,1.6,1.8,2.1,1.6,1.9,2.3,2.5,2.4,2.4,2.9,2.9,2.8,3.1,3.4,3.1,2.8,2.5,2.7,2.4,2.3,2.2,1.9,1.9,2.1,1.8,2.3,2.5,2.6,3.2,3.2,4.0,3.6,4.3,3.9,4.5,4.7,4.2,4.4,3.6,3.6,3.3,2.9,2.7,2.1,2.0,1.3,1.4,2.3,2.9,3.7,3.0,3.3,2.7,2.7,2.6,2.0,2.0,2.5,2.2,1.9,2.1,2.5,2.3,2.9,2.8,2.4,2.2,2.2,2.2,2.3,2.3,2.8,2.6,2.1,2.8,2.1,2.0,2.6,2.4,1.7,2.4,2.2,1.7,1.4,2.2,2.0,1.4,1.9,2.2,1.8,1.8,2.3,2.4,2.5,2.7,2.8,2.5,2.9,2.6,3.0,2.6,2.5,2.9,2.5,2.5,3.2,3.2,2.9,3.5,3.1,3.4,3.1,3.0,3.7,3.7,4.1,3.4,3.2,3.8,3.7,3.2,3.3,3.8,3.2,2.8,3.3,2.9,3.4,3.4,3.0,3.2,2.9,3.2,2.6,3.0,3.4,3.3,3.3,3.4,3.1,3.7,3.6,3.1,3.2,3.6,3.6,3.0,3.4,3.9,3.2,3.3,3.9,3.7,3.1,3.5,4.0,3.9,0.8,0.8,0.8,0.8,0.8,1.0,1.2,0.9,0.8,0.8,1.1,0.8,0.8,0.8,0.8,0.9,1.1,1.6,1.3,1.2,1.2,1.1,1.6,1.9,2.0,0.8,0.8,0.9,1.0,1.3,1.4,1.3,1.3,1.3,1.3,1.5,1.0,1.1,0.9,0.8,1.0,2.2,1.9,2.0,1.7,1.6,1.7,1.8,1.8,1.9,1.9,2.0,2.2,2.1,2.3,2.2,2.4,2.3,2.3,2.5,2.6,2.7,2.7,2.8,2.7,2.7,2.6,2.4,2.5,1.6],[4.0,3.4,2.8,2.4,2.2,1.9,1.8,1.5,1.5,1.1,1.1,1.2,1.1,1.3,1.4,1.5,1.3,1.5,1.7,1.8,1.7,1.9,2.0,2.1,2.1,2.3,2.6,2.4,2.1,2.0,2.2,2.2,2.0,1.9,1.7,1.6,1.7,1.6,1.8,1.9,2.0,2.3,2.4,2.8,2.7,3.1,2.8,3.3,3.5,3.2,3.2,2.7,2.6,2.2,2.0,1.9,1.5,1.5,1.1,1.3,2.3,2.9,3.5,2.9,3.2,2.4,2.3,2.2,1.7,1.6,1.9,1.8,1.5,1.7,1.9,1.6,2.0,1.8,1.6,1.7,1.6,1.6,1.6,1.7,2.1,2.0,1.7,2.0,1.6,1.5,1.8,1.7,1.4,1.6,1.6,1.3,1.1,1.5,1.4,1.1,1.4,1.5,1.4,1.3,1.6,1.8,1.9,2.1,2.1,1.7,2.0,1.7,2.0,1.9,1.8,2.0,1.8,1.9,2.3,2.3,2.2,2.7,2.6,2.5,2.4,2.2,2.6,2.7,2.9,2.4,2.2,2.6,2.5,2.1,2.2,2.6,2.3,2.0,2.3,2.1,2.3,2.2,2.1,2.2,2.0,2.2,1.9,2.1,2.5,2.4,2.5,2.4,2.2,2.5,2.5,2.1,2.1,2.4,2.3,2.0,2.3,2.6,2.1,2.1,2.6,2.6,2.3,2.6,3.1,3.2,0.9,0.8,0.9,0.8,0.9,1.0,1.1,0.9,0.9,0.8,0.8,1.1,0.8,0.8,0.8,0.8,0.9,1.3,1.1,1.0,1.0,0.9,1.3,1.7,1.8,0.8,0.8,0.8,0.8,0.9,1.1,1.0,1.0,1.0,0.9,1.1,0.8,0.8,0.8,0.8,0.8,1.7,1.4,1.7,1.4,1.3,1.6,1.6,1.6,1.5,1.5,1.6,1.6,1.6,1.7,1.7,1.8,1.7,1.7,1.8,1.9,2.0,2.0,2.0,1.9,1.9,1.9,1.8,1.7,1.4],[4.4,3.8,3.2,2.8,2.5,2.1,2.0,1.6,1.6,1.2,1.2,1.2,1.1,1.5,1.6,1.7,1.4,1.6,1.8,1.9,1.8,2.0,2.2,2.2,2.3,2.5,2.8,2.6,2.3,2.2,2.4,2.3,2.1,2.0,1.8,1.8,1.9,1.7,2.0,2.0,2.1,2.5,2.6,3.2,3.0,3.7,3.2,3.9,4.1,3.7,3.7,3.2,2.9,2.5,2.3,2.0,1.7,1.6,1.2,1.4,2.3,2.8,3.4,2.8,3.2,2.5,2.4,2.3,1.8,1.8,2.1,1.9,1.6,1.9,2.1,1.8,2.2,2.0,1.7,1.8,1.7,1.7,1.7,1.8,2.4,2.2,1.9,2.2,1.8,1.6,2.0,1.9,1.4,1.7,1.7,1.3,1.2,1.6,1.5,1.1,1.5,1.6,1.5,1.5,1.8,2.0,2.0,2.2,2.3,1.9,2.3,1.9,2.2,2.1,2.0,2.2,2.0,2.1,2.6,2.7,2.5,3.0,2.8,2.8,2.5,2.4,2.9,3.0,3.2,2.7,2.5,2.8,2.8,2.3,2.4,2.8,2.5,2.2,2.5,2.3,2.5,2.4,2.4,2.5,2.2,2.5,2.1,2.4,2.8,2.6,2.8,2.6,2.3,2.7,2.8,2.3,2.3,2.8,2.6,2.2,2.6,2.9,2.4,2.5,3.1,3.0,2.7,3.0,3.5,3.5,1.0,0.8,0.9,0.8,0.9,1.0,1.2,1.0,0.9,0.8,0.8,0.8,0.9,0.8,0.8,0.8,0.9,1.3,1.1,1.0,1.0,0.9,1.2,1.8,1.8,0.8,0.8,0.8,0.8,1.0,1.2,1.1,1.1,1.1,1.0,1.2,0.8,0.8,0.8,0.8,0.8,1.8,1.5,1.8,1.4,1.4,1.6,1.6,1.6,1.6,1.6,1.7,1.7,1.8,1.9,1.9,2.0,1.8,1.9,2.0,2.1,2.1,2.3,2.2,2.1,2.1,2.0,1.9,1.9,1.4],[4.0,3.5,2.8,2.5,2.3,1.9,1.8,1.5,1.5,1.1,1.2,1.2,1.1,1.4,1.5,1.6,1.4,1.5,1.7,1.8,1.7,1.9,2.1,2.1,2.2,2.3,2.7,2.5,2.2,2.1,2.3,2.3,2.1,2.0,1.7,1.7,1.8,1.6,1.9,1.9,2.0,2.3,2.4,2.9,2.8,3.3,2.8,3.4,3.5,3.3,3.3,2.8,2.6,2.3,2.1,1.9,1.6,1.5,1.2,1.4,2.2,2.9,3.5,2.8,3.2,2.4,2.3,2.2,1.8,1.7,1.9,1.8,1.5,1.7,1.9,1.7,2.0,1.8,1.6,1.7,1.6,1.5,1.6,1.7,2.2,2.1,1.7,2.0,1.7,1.5,1.8,1.7,1.3,1.6,1.6,1.2,1.1,1.5,1.4,1.1,1.4,1.5,1.4,1.4,1.6,1.8,1.9,2.1,2.1,1.8,2.0,1.8,2.0,1.9,1.8,2.1,1.9,1.9,2.4,2.5,2.3,2.8,2.7,2.6,2.4,2.2,2.7,2.7,2.9,2.4,2.3,2.6,2.5,2.1,2.2,2.6,2.3,2.0,2.3,2.1,2.3,2.2,2.2,2.3,2.1,2.3,1.9,2.2,2.6,2.5,2.6,2.4,2.2,2.5,2.6,2.1,2.1,2.5,2.4,2.0,2.3,2.6,2.1,2.2,2.7,2.7,2.3,2.7,3.1,3.3,1.0,0.8,0.9,0.8,0.9,1.0,1.2,1.0,0.9,0.8,0.8,0.8,0.8,1.0,0.8,0.8,0.9,1.2,1.0,0.9,0.9,0.9,1.2,1.7,1.7,0.8,0.8,0.8,0.8,1.0,1.2,1.1,1.0,1.1,1.0,1.2,0.8,0.8,0.8,0.8,0.8,1.8,1.5,1.8,1.4,1.3,1.6,1.6,1.6,1.6,1.6,1.6,1.7,1.7,1.8,1.8,1.9,1.8,1.8,1.9,2.0,2.0,2.1,2.1,2.0,2.0,1.9,1.8,1.8,1.4],[3.9,3.3,2.7,2.3,2.1,1.8,1.7,1.4,1.4,1.1,1.1,1.2,1.1,1.3,1.4,1.5,1.3,1.4,1.7,1.7,1.6,1.8,2.0,2.0,2.0,2.2,2.5,2.4,2.1,2.0,2.2,2.2,2.0,1.9,1.7,1.7,1.7,1.6,1.8,1.8,1.8,2.2,2.3,2.7,2.6,3.0,2.7,3.2,3.3,3.0,3.0,2.6,2.4,2.1,2.0,1.7,1.5,1.4,1.1,1.3,2.2,2.8,3.6,2.9,3.3,2.3,2.2,2.1,1.7,1.6,1.8,1.8,1.4,1.6,1.8,1.5,1.8,1.7,1.5,1.6,1.5,1.5,1.6,1.7,2.1,2.0,1.7,2.0,1.6,1.5,1.8,1.7,1.3,1.6,1.5,1.2,1.1,1.4,1.3,1.0,1.3,1.5,1.4,1.3,1.5,1.7,1.8,2.0,2.0,1.6,1.9,1.6,1.9,1.8,1.7,2.0,1.8,1.9,2.3,2.4,2.2,2.7,2.6,2.5,2.3,2.1,2.5,2.6,2.8,2.3,2.2,2.5,2.4,2.0,2.1,2.4,2.1,1.9,2.1,1.9,2.1,2.1,2.1,2.2,2.0,2.2,1.8,2.2,2.5,2.3,2.5,2.3,2.0,2.4,2.4,1.9,2.0,2.4,2.2,1.9,2.2,2.5,2.0,2.0,2.5,2.5,2.2,2.5,3.0,3.1,1.0,0.8,0.9,0.8,0.9,1.0,1.2,0.9,0.9,0.8,0.8,0.8,0.8,0.8,1.3,0.8,0.8,1.1,1.0,0.8,0.8,0.8,1.2,1.7,1.8,0.8,0.8,0.8,0.8,1.0,1.2,1.1,1.0,1.0,0.9,1.1,0.8,0.8,0.8,0.8,0.8,1.7,1.4,1.7,1.3,1.3,1.5,1.5,1.5,1.5,1.5,1.6,1.6,1.6,1.7,1.7,1.8,1.7,1.8,1.9,1.9,2.0,2.1,2.0,2.0,2.0,1.9,1.8,1.7,1.3],[4.7,4.2,3.5,3.2,2.9,2.6,2.6,1.9,2.0,1.4,1.5,1.6,1.5,2.0,2.1,2.5,1.8,2.0,2.5,2.6,2.3,2.4,2.9,2.6,2.6,3.0,3.4,3.2,3.0,2.6,2.9,2.7,2.5,2.3,2.1,2.0,2.2,1.8,2.2,2.3,2.4,2.8,2.9,3.7,3.5,4.1,3.6,4.3,4.4,4.0,4.1,3.4,3.4,2.8,2.6,2.6,1.9,2.0,1.4,1.6,2.6,3.1,3.8,3.0,3.5,2.6,2.7,2.6,2.1,2.1,2.4,2.2,1.9,2.1,2.5,2.2,2.7,2.6,2.2,2.2,2.0,2.1,2.3,2.7,3.1,3.1,2.6,2.9,2.2,2.1,2.4,2.3,1.6,2.2,1.9,1.5,1.5,2.0,1.7,1.2,1.9,2.1,1.8,1.9,2.3,2.4,2.5,2.6,2.8,2.3,2.9,2.3,3.0,2.6,2.7,3.2,2.9,3.1,3.6,3.9,3.4,3.9,3.6,3.8,3.5,3.2,3.7,3.9,4.0,3.3,3.3,3.7,3.6,3.0,3.2,3.6,3.1,2.8,3.3,3.0,3.4,3.3,3.0,3.4,3.0,3.5,2.8,3.5,3.8,3.5,3.7,3.5,3.0,3.4,3.6,2.9,2.8,3.5,3.4,2.8,3.1,3.7,3.0,2.9,3.7,3.4,2.9,3.3,3.8,3.8,1.2,1.1,1.1,1.0,1.2,1.3,1.5,1.3,1.1,1.1,0.9,0.9,0.9,0.8,0.8,1.1,0.8,0.8,0.8,0.8,0.8,0.8,0.8,1.4,1.4,0.8,0.9,1.0,1.1,1.4,1.7,1.4,1.3,1.3,1.3,1.5,0.9,1.0,0.9,0.9,0.9,2.1,2.0,2.2,1.9,1.7,2.0,1.9,1.9,2.1,2.2,2.4,2.5,2.5,2.6,2.7,2.6,2.7,2.8,3.0,3.1,3.2,3.4,3.3,3.2,3.1,3.0,2.8,2.8,1.8],[5.4,4.8,4.2,4.0,4.0,3.4,3.6,2.5,2.7,2.3,2.2,2.1,2.2,2.8,2.6,3.5,2.6,2.9,3.4,3.4,3.1,3.2,3.8,3.5,3.5,3.7,4.4,4.1,4.1,3.2,3.5,3.1,2.9,2.8,2.5,2.3,2.7,2.1,2.8,2.9,3.0,3.7,3.7,4.4,4.3,5.1,4.5,5.4,5.6,4.8,4.8,4.3,4.2,3.8,3.5,3.1,2.4,2.8,1.9,2.1,2.8,3.4,4.1,3.2,3.8,2.8,3.1,3.1,2.5,2.3,3.0,2.9,2.4,2.6,3.4,3.1,3.5,3.8,3.1,2.9,2.6,2.7,3.1,3.4,4.0,3.9,3.4,3.8,2.8,2.6,3.5,3.1,2.3,2.6,2.6,2.0,2.0,2.5,2.2,1.7,2.6,2.8,2.0,2.2,2.9,2.9,3.3,3.3,3.8,3.4,3.9,3.3,3.9,3.6,3.4,3.7,3.6,3.9,4.6,4.8,4.4,5.1,4.5,4.7,4.4,4.2,4.8,4.9,5.2,4.3,4.2,4.9,4.9,3.9,4.4,4.8,4.1,3.6,4.3,4.0,4.4,4.3,3.9,4.5,3.9,4.5,3.5,4.5,5.1,4.6,4.8,4.6,4.1,4.8,4.6,3.8,3.7,4.7,4.7,3.5,4.3,4.9,4.2,3.8,5.0,4.6,3.8,4.2,4.7,4.6,1.6,1.5,1.5,1.5,1.7,1.8,1.9,1.6,1.5,1.4,1.2,1.2,1.0,0.9,0.8,0.8,0.9,0.8,0.8,0.8,0.8,0.8,0.8,1.3,1.3,1.0,1.3,1.4,1.6,1.8,2.0,1.7,1.7,1.7,1.7,1.8,1.5,1.4,1.4,1.1,1.1,2.9,3.0,2.7,2.9,2.5,2.4,2.3,2.2,3.3,3.3,3.5,3.5,3.5,3.4,3.7,3.6,3.7,3.8,3.8,3.9,4.3,4.4,4.4,4.1,4.1,3.9,4.0,3.8,2.2],[5.7,5.1,4.4,4.1,4.1,3.3,3.7,2.6,3.1,2.8,3.1,2.9,2.6,3.1,3.1,3.5,3.3,3.1,3.8,4.0,3.5,3.3,4.0,3.7,3.7,3.8,4.3,4.2,4.1,3.5,3.7,3.4,3.1,2.9,2.5,2.6,2.7,2.3,3.0,3.0,3.2,3.9,4.0,4.4,4.3,4.9,4.4,5.5,5.6,4.9,4.8,4.5,4.4,3.7,3.6,3.4,2.5,2.8,2.0,2.1,2.9,3.5,3.9,3.4,3.8,3.0,3.2,3.3,2.8,2.4,3.1,3.0,2.5,2.7,3.2,3.1,3.7,3.8,3.4,3.5,2.6,2.8,2.8,3.7,3.9,3.9,3.2,3.6,2.9,2.7,3.0,2.6,2.5,2.9,2.5,2.3,2.4,2.7,2.3,1.9,2.7,2.9,2.1,2.1,3.0,2.9,3.3,3.3,3.8,3.5,4.0,3.3,3.6,3.5,3.4,3.5,4.4,4.2,4.4,4.7,4.5,5.0,4.8,4.6,4.2,3.8,4.6,4.8,4.8,4.2,3.9,4.5,4.6,3.8,3.4,4.3,3.6,3.8,3.8,3.6,4.2,3.9,3.8,4.4,4.1,4.6,3.8,4.7,4.8,4.6,4.5,4.4,4.3,4.8,4.4,3.8,3.9,4.6,4.4,4.1,4.2,4.6,4.2,4.2,4.9,4.8,4.3,4.5,5.0,5.1,1.7,1.7,1.6,1.6,1.7,1.8,2.1,1.8,1.6,1.6,1.4,1.3,1.2,1.0,0.8,0.8,0.8,0.8,0.8,0.8,0.8,0.8,0.8,1.3,1.3,1.0,1.4,1.6,1.9,2.0,1.9,1.8,1.8,1.8,1.8,2.0,1.7,1.4,1.5,1.2,1.2,2.9,3.2,2.8,3.0,2.8,2.4,2.4,2.3,3.4,3.3,3.6,3.6,3.7,3.5,3.8,3.6,3.8,3.8,4.0,4.2,4.4,4.6,4.5,4.2,4.3,3.9,4.0,3.9,2.4],[5.6,5.0,4.4,4.2,4.0,3.3,3.1,2.5,2.5,2.3,2.5,2.3,2.0,2.4,2.6,2.8,2.4,2.7,3.2,3.2,2.9,3.3,3.7,3.5,3.7,3.9,4.5,4.4,4.0,3.5,3.7,3.5,3.2,3.0,2.5,2.5,2.6,2.3,3.0,3.0,3.2,3.8,4.0,4.4,4.4,5.0,4.4,5.4,5.6,4.9,4.9,4.5,4.2,3.7,3.6,3.1,2.4,2.5,1.9,2.1,2.9,3.5,4.0,3.3,3.7,3.0,3.4,3.3,2.6,2.4,3.1,3.0,2.5,2.8,3.4,3.1,3.5,3.5,3.1,2.8,2.6,2.6,3.0,3.2,3.9,3.7,3.0,3.6,2.8,2.5,3.3,2.8,2.5,2.8,2.7,2.0,2.1,2.5,2.1,1.6,2.4,2.6,2.0,2.2,2.8,2.9,3.3,3.3,3.7,3.4,3.7,3.4,3.8,3.7,3.2,3.7,3.6,3.6,4.4,4.7,4.2,5.1,4.7,4.6,4.4,4.2,4.8,4.9,5.1,4.3,4.3,4.8,4.9,4.0,4.4,4.8,4.0,3.8,4.3,4.2,4.4,4.2,3.9,4.5,3.6,4.3,3.4,4.3,4.9,4.5,4.6,4.3,3.9,4.6,4.4,3.7,3.6,4.4,4.5,3.9,4.1,4.7,4.2,4.0,4.9,4.6,4.2,4.4,4.8,4.8,1.6,1.5,1.5,1.6,1.8,1.9,2.0,1.8,1.6,1.4,1.2,1.3,1.3,1.0,0.8,0.8,0.8,0.8,0.8,0.8,0.8,0.8,0.8,1.3,1.3,0.9,1.2,1.5,1.7,1.7,1.9,1.7,1.7,1.7,1.7,1.8,1.5,1.3,1.3,1.3,1.2,2.9,2.7,2.7,2.6,2.4,2.4,2.4,2.3,3.0,2.9,3.1,3.2,3.3,3.3,3.5,3.5,3.3,3.4,3.7,3.9,4.2,4.2,4.3,4.0,3.9,3.7,3.5,3.4,2.3],[5.5,5.0,4.3,4.2,4.0,3.4,3.1,2.5,2.4,2.2,2.3,2.3,2.0,2.4,2.6,3.1,2.3,2.6,3.1,3.1,2.9,3.2,3.8,3.6,3.6,3.8,4.4,4.2,3.9,3.2,3.5,3.3,3.0,2.9,2.4,2.4,2.6,2.3,2.9,3.0,3.2,3.7,3.9,4.5,4.3,5.0,4.4,5.2,5.4,4.8,4.9,4.3,4.1,3.7,3.6,3.2,2.4,2.5,1.9,2.0,2.8,3.4,4.2,3.2,3.8,2.8,3.1,3.2,2.5,2.4,3.1,2.8,2.4,2.7,3.3,2.8,3.5,3.4,3.0,2.8,2.4,2.6,2.9,3.5,4.3,4.1,3.3,3.8,3.0,2.7,3.3,3.0,2.2,2.7,2.4,1.9,2.2,2.6,2.1,1.5,2.4,2.5,2.0,2.2,2.7,2.8,3.1,3.2,3.5,3.1,3.6,3.1,3.8,3.3,3.4,4.1,3.7,4.0,4.7,4.8,4.6,5.0,4.7,4.9,4.5,4.4,5.1,5.1,5.3,4.4,4.5,5.0,4.7,3.7,4.4,4.8,4.0,3.7,4.3,3.8,4.5,4.3,4.2,4.6,4.1,4.6,3.5,4.4,5.0,4.4,4.8,4.5,4.0,4.6,4.7,3.7,3.5,4.5,4.6,3.4,4.1,4.8,3.9,3.7,4.9,4.3,3.8,4.1,4.7,4.4,1.5,1.4,1.5,1.5,1.7,1.7,1.9,1.7,1.5,1.3,1.2,1.0,1.1,1.0,0.8,0.8,0.8,0.8,0.8,0.8,0.8,0.8,0.8,1.3,1.3,1.0,1.2,1.4,1.4,1.6,1.9,1.6,1.6,1.6,1.5,1.7,1.3,1.3,1.2,1.1,1.1,2.8,2.7,2.7,2.5,2.3,2.3,2.3,2.3,2.9,2.9,3.1,3.2,3.1,3.2,3.4,3.4,3.4,3.6,3.8,3.9,4.2,4.3,4.4,4.2,4.1,3.8,3.6,3.5,2.2],[5.2,4.6,4.0,3.8,3.5,3.0,2.9,2.3,2.5,2.0,2.1,2.0,2.0,2.5,2.8,3.2,2.3,2.4,3.2,3.2,2.7,2.9,3.6,3.3,3.2,3.5,4.1,3.9,3.7,3.1,3.3,3.1,2.8,2.7,2.3,2.3,2.5,2.2,2.7,2.7,2.8,3.4,3.5,4.2,4.0,4.7,4.2,4.9,5.1,4.5,4.6,4.1,3.8,3.4,3.1,2.8,2.3,2.3,1.8,2.0,2.7,3.3,4.1,3.1,3.7,2.8,2.9,3.0,2.3,2.3,2.9,2.5,2.3,2.6,3.0,2.6,3.1,3.1,2.8,2.8,2.5,2.8,2.8,3.5,4.0,3.8,3.2,3.4,2.6,2.5,3.1,2.6,2.0,2.5,2.3,1.8,1.9,2.3,2.0,1.4,2.2,2.3,1.9,2.1,2.5,2.8,2.9,3.0,3.3,2.8,3.2,3.0,3.5,3.5,3.8,3.8,3.5,4.0,4.5,4.7,4.3,4.8,4.4,4.6,4.1,4.0,4.7,4.9,4.9,4.0,4.2,4.8,4.4,3.5,3.9,4.4,3.6,3.2,4.0,3.5,4.2,4.1,4.0,4.3,3.8,4.5,3.5,4.3,4.8,4.3,4.6,4.4,4.0,4.4,4.5,3.7,3.4,4.3,4.3,3.4,3.8,4.5,3.7,3.4,4.5,4.1,3.4,3.9,4.4,4.2,1.4,1.3,1.4,1.4,1.6,1.7,1.8,1.6,1.4,1.3,1.0,1.0,1.0,0.9,0.8,0.8,0.8,0.9,0.8,0.8,0.9,0.8,0.8,1.4,1.4,0.9,1.1,1.3,1.4,1.6,1.9,1.6,1.6,1.6,1.5,1.7,1.2,1.3,1.1,1.0,1.0,2.6,2.6,2.5,2.4,2.2,2.2,2.2,2.1,2.8,2.8,3.0,3.0,3.0,3.1,3.2,3.2,3.3,3.4,3.5,3.8,3.9,4.1,4.1,3.7,3.8,3.6,3.6,3.5,2.1],[5.3,4.7,4.1,3.8,3.7,3.1,3.1,2.3,2.6,2.1,2.0,2.0,1.9,2.7,2.7,3.2,2.5,2.6,3.2,3.2,2.8,3.0,3.8,3.4,3.3,3.5,4.2,3.9,3.9,3.1,3.4,3.0,2.8,2.7,2.4,2.4,2.5,2.2,2.6,2.7,2.9,3.5,3.5,4.4,4.2,4.9,4.3,5.1,5.3,4.6,4.8,4.2,4.1,3.5,3.3,3.0,2.3,2.4,1.8,2.0,2.7,3.3,4.2,3.1,3.7,2.9,2.9,2.9,2.3,2.3,2.8,2.5,2.4,2.7,3.0,2.7,3.2,3.2,2.9,2.9,2.4,2.7,2.7,3.3,4.1,4.0,3.1,3.5,2.5,2.4,2.9,2.5,1.9,2.3,2.2,1.7,2.0,2.2,2.0,1.5,2.3,2.3,1.9,2.1,2.6,2.8,3.0,3.0,3.5,2.8,3.3,3.1,3.5,3.3,3.4,3.6,3.4,3.9,4.4,4.8,4.3,4.9,4.4,4.7,4.3,4.0,4.8,4.8,4.9,4.1,4.0,4.7,4.4,3.5,3.9,4.4,3.6,3.2,4.1,3.5,4.3,4.2,4.1,4.4,3.9,4.5,3.6,4.5,4.7,4.3,4.5,4.5,4.0,4.5,4.4,3.8,3.6,4.3,4.3,3.4,4.0,4.6,3.8,3.6,4.7,4.1,3.6,3.9,4.5,4.3,1.5,1.3,1.4,1.3,1.5,1.6,1.8,1.5,1.4,1.4,1.1,1.1,1.0,1.0,0.8,0.8,0.8,0.8,0.8,0.8,0.8,1.1,0.8,1.4,1.5,0.9,1.2,1.3,1.5,1.7,2.0,1.6,1.6,1.6,1.6,1.7,1.3,1.3,1.3,1.1,1.1,2.7,2.8,2.6,2.6,2.3,2.3,2.2,2.1,3.0,2.9,3.1,3.1,3.1,3.2,3.4,3.3,3.3,3.4,3.7,3.9,4.0,4.0,4.1,3.9,4.0,3.8,3.8,3.6,2.1],[13.4,13.3,12.3,11.5,10.8,9.6,11.1,9.2,7.9,4.7,5.0,4.3,5.0,6.9,5.4,6.8,6.4,7.1,7.7,7.6,8.6,8.3,8.1,9.2,10.3,9.4,10.1,9.5,9.0,8.5,8.7,8.0,7.5,7.7,6.4,5.9,6.6,5.5,7.6,9.0,10.1,11.0,11.5,12.0,11.5,11.6,11.0,11.0,11.9,11.9,12.8,13.0,12.2,10.0,11.0,9.4,9.3,9.0,5.0,4.9,4.9,5.4,5.3,4.9,5.0,5.2,6.1,5.6,4.4,4.8,6.4,6.2,5.7,6.9,9.0,10.2,10.0,8.3,8.6,8.3,5.3,5.5,5.1,6.5,7.9,8.5,6.7,6.6,4.9,4.8,6.0,4.6,3.6,4.6,4.1,2.9,3.0,4.2,3.9,2.9,4.5,5.7,4.1,5.0,9.0,8.3,9.0,8.2,9.5,9.3,8.7,8.2,8.5,6.8,7.6,7.8,7.6,8.5,8.7,8.4,9.0,9.6,9.6,8.9,8.5,7.7,9.1,9.1,9.0,8.4,8.5,8.8,8.7,6.2,9.1,8.3,7.6,7.1,8.2,8.4,9.3,8.3,8.9,9.1,8.8,8.8,8.3,8.8,8.6,9.0,8.6,9.1,9.2,9.3,8.8,9.4,9.5,9.9,9.3,9.0,10.2,9.2,9.2,9.9,10.8,10.3,10.0,11.5,12.0,10.7,3.7,3.7,3.6,3.7,3.9,4.3,4.7,3.9,3.5,3.1,3.3,3.3,3.1,2.7,1.9,1.2,0.9,1.0,1.2,1.3,1.1,0.8,0.8,0.9,0.8,2.6,3.0,3.4,3.6,3.6,3.3,3.6,3.7,3.5,3.5,3.1,3.3,3.1,3.2,3.1,3.3,6.8,5.8,6.9,5.7,5.4,4.7,4.5,4.6,6.5,6.6,7.1,7.1,7.0,7.9,7.0,8.1,7.5,7.3,7.9,8.5,8.4,8.7,8.7,7.9,8.2,7.3,7.3,7.2,5.1],[11.8,11.1,10.8,10.9,10.7,10.4,8.9,8.2,7.2,5.2,4.0,4.6,5.1,5.8,4.3,7.4,5.6,8.6,7.9,8.8,9.1,10.1,9.3,9.9,9.6,9.6,10.2,9.5,8.9,7.9,8.1,7.0,6.8,7.4,6.2,5.6,6.5,5.7,7.1,8.0,9.3,9.8,10.6,10.3,10.8,11.6,11.0,11.5,11.6,10.8,11.1,11.5,10.9,9.3,10.8,9.4,8.9,8.1,4.6,4.6,4.6,5.1,5.7,4.7,5.3,4.8,5.4,5.2,4.7,5.5,6.5,6.7,5.4,8.4,8.9,9.1,10.2,8.9,7.3,7.9,5.2,4.9,5.0,6.3,7.7,7.8,7.2,6.7,6.0,4.3,5.5,4.4,3.8,3.8,4.0,3.2,2.8,4.9,3.9,3.0,6.1,7.2,4.4,5.9,8.8,7.7,8.4,7.1,8.0,8.6,9.2,7.6,9.2,6.7,6.9,7.9,8.5,8.0,8.3,8.5,8.3,9.2,8.8,8.5,7.9,7.6,8.5,8.8,8.9,7.9,8.5,8.8,8.2,6.3,8.3,8.3,7.6,7.5,8.3,9.1,9.7,8.6,8.8,9.2,8.6,9.1,9.0,8.7,9.1,10.1,9.2,10.0,10.5,11.2,10.4,9.4,10.2,10.7,10.8,9.9,10.4,10.5,10.3,11.2,11.1,10.9,11.2,10.6,11.0,9.7,4.2,3.9,3.6,4.4,4.3,4.6,5.0,3.9,4.0,3.5,3.9,3.6,3.4,3.0,1.8,1.3,1.1,1.4,1.2,1.6,1.0,0.8,0.8,0.8,0.8,2.9,3.1,3.1,3.4,3.5,3.2,3.6,4.2,3.8,3.2,2.8,3.2,3.6,3.3,3.3,3.4,6.2,5.8,6.5,5.4,4.8,4.6,4.4,4.7,6.6,6.2,7.2,7.0,7.2,7.7,7.0,7.7,7.2,7.3,7.5,8.2,8.1,8.2,8.4,7.8,7.7,7.1,7.6,7.4,5.6],[12.2,11.4,11.2,10.1,8.8,9.0,7.4,6.4,7.0,4.3,4.2,4.1,4.6,4.7,4.8,5.7,5.1,6.9,7.5,7.4,8.0,8.0,8.0,8.4,9.5,8.9,9.3,9.2,8.9,8.0,8.0,6.7,6.8,6.8,5.6,4.9,6.4,6.5,7.7,8.6,9.6,10.2,10.5,10.1,10.4,10.4,10.9,11.0,10.4,10.8,10.5,11.1,10.4,8.0,10.0,8.5,7.6,7.6,4.3,4.8,4.8,5.2,5.3,4.6,5.2,4.8,5.7,5.2,4.7,5.8,6.8,7.0,6.7,7.5,7.2,6.9,7.9,6.7,6.4,7.8,5.3,5.0,4.8,6.3,7.2,7.8,5.7,5.4,4.9,4.1,5.1,4.1,3.6,4.4,3.6,3.2,3.2,4.8,4.3,4.2,5.1,6.4,4.4,5.2,6.7,6.6,6.5,6.6,7.7,7.1,7.0,7.4,8.1,6.8,6.8,6.7,6.9,8.2,8.3,8.8,8.3,9.7,9.2,8.1,7.6,7.4,8.1,8.6,8.9,7.7,8.3,8.3,8.2,6.5,8.6,8.1,7.5,7.3,7.3,7.3,8.5,8.3,8.7,8.8,8.4,8.8,7.6,8.7,9.1,9.2,9.1,9.4,8.4,10.0,9.5,8.5,8.6,10.1,9.7,8.4,9.6,10.2,8.2,8.6,10.9,10.1,9.1,11.3,10.8,10.0,3.6,3.9,3.2,4.3,4.4,4.7,5.0,3.9,4.0,3.6,3.8,3.6,3.3,3.2,1.8,1.2,1.0,1.3,1.1,1.7,0.9,0.8,0.8,0.8,0.8,3.2,3.5,3.7,3.8,3.7,3.6,3.8,3.4,3.4,3.2,2.9,3.6,3.5,3.9,3.5,3.2,6.1,5.6,5.5,5.2,4.8,4.6,4.2,4.5,6.1,6.1,6.8,6.6,7.0,6.9,6.8,7.2,6.9,6.9,7.2,7.8,7.7,7.8,8.0,7.5,7.6,7.0,7.0,6.8,5.1],[3.7,3.1,2.5,2.2,1.9,1.7,1.6,1.3,1.3,1.0,1.1,1.1,1.1,1.3,1.3,1.4,1.2,1.4,1.6,1.6,1.6,1.7,1.9,1.9,1.9,2.1,2.4,2.3,2.0,1.9,2.1,2.1,2.0,1.8,1.7,1.6,1.6,1.5,1.7,1.7,1.8,2.0,2.1,2.5,2.4,2.8,2.5,3.0,3.1,2.8,2.8,2.5,2.2,2.0,1.8,1.7,1.4,1.4,1.1,1.3,2.2,2.9,3.4,2.8,3.2,2.3,2.1,2.0,1.7,1.5,1.7,1.7,1.4,1.6,1.7,1.5,1.7,1.6,1.4,1.5,1.4,1.3,1.4,1.6,1.9,1.9,1.6,1.8,1.5,1.4,1.6,1.5,1.2,1.4,1.4,1.1,1.0,1.3,1.2,1.0,1.2,1.4,1.3,1.2,1.4,1.6,1.7,1.9,1.9,1.5,1.8,1.5,1.7,1.7,1.6,1.8,1.6,1.7,2.1,2.1,2.0,2.5,2.4,2.2,2.1,1.9,2.3,2.4,2.5,2.1,2.0,2.2,2.2,1.8,1.9,2.2,2.0,1.7,2.0,1.8,2.0,2.0,1.9,2.0,1.8,2.0,1.8,2.0,2.3,2.2,2.3,2.1,1.9,2.2,2.2,1.9,1.8,2.2,2.0,1.8,2.0,2.3,1.9,1.9,2.3,2.3,2.1,2.4,2.8,3.0,0.9,0.8,0.9,0.8,0.9,1.0,1.1,0.9,0.9,0.8,0.8,0.8,0.8,0.8,0.8,0.8,0.9,1.2,1.0,0.9,0.9,0.9,1.3,1.6,1.7,1.2,0.8,0.8,0.8,0.9,1.0,1.0,0.9,1.0,0.9,1.0,0.8,0.8,0.8,0.8,0.8,1.6,1.4,1.6,1.3,1.2,1.5,1.4,1.5,1.4,1.4,1.5,1.5,1.5,1.6,1.6,1.7,1.6,1.6,1.7,1.8,1.8,1.9,1.9,1.8,1.8,1.7,1.6,1.6,1.3],[3.8,3.2,2.5,2.2,2.0,1.8,1.6,1.3,1.4,1.1,1.1,1.2,1.1,1.3,1.5,1.5,1.3,1.5,1.7,1.7,1.6,1.9,2.0,2.0,2.1,2.3,2.6,2.4,2.2,2.0,2.2,2.2,2.1,1.9,1.7,1.7,1.7,1.6,1.8,1.8,1.9,2.2,2.3,2.7,2.5,2.9,2.6,3.0,3.2,2.9,2.9,2.5,2.3,2.1,1.9,1.7,1.5,1.5,1.1,1.4,2.2,2.8,3.6,2.8,3.2,2.3,2.2,2.1,1.7,1.6,1.8,1.7,1.4,1.6,1.8,1.5,1.7,1.6,1.4,1.5,1.5,1.5,1.6,1.7,2.1,2.0,1.7,1.9,1.6,1.5,1.8,1.6,1.3,1.5,1.5,1.2,1.1,1.4,1.3,1.0,1.2,1.3,1.3,1.2,1.4,1.6,1.6,1.9,1.9,1.5,1.8,1.5,1.8,1.8,1.7,1.9,1.8,1.9,2.3,2.4,2.3,2.7,2.6,2.4,2.3,2.1,2.5,2.5,2.7,2.3,2.1,2.4,2.3,2.0,2.0,2.3,2.1,1.8,2.0,1.9,2.1,2.1,2.0,2.2,2.0,2.2,1.9,2.2,2.5,2.4,2.5,2.3,2.1,2.3,2.3,2.0,2.0,2.2,2.1,1.8,2.1,2.3,1.9,2.0,2.4,2.4,2.1,2.4,2.9,3.0,0.9,0.8,0.9,0.8,0.9,1.0,1.2,1.0,0.9,0.9,0.8,0.8,0.8,0.8,0.8,0.8,1.0,1.4,1.3,1.0,1.0,1.0,1.4,1.8,1.8,0.8,1.0,0.8,0.8,0.9,1.1,0.9,0.9,0.9,0.9,1.1,0.8,0.8,0.8,0.8,0.8,1.7,1.4,1.7,1.3,1.3,1.5,1.5,1.5,1.5,1.5,1.6,1.6,1.7,1.8,1.7,1.8,1.8,1.8,1.9,1.9,2.0,2.1,2.0,2.0,2.0,1.9,1.8,1.8,1.3],[3.9,3.2,2.6,2.3,2.1,1.8,1.7,1.3,1.4,1.1,1.2,1.2,1.1,1.4,1.5,1.6,1.4,1.5,1.8,1.8,1.7,1.9,2.1,2.1,2.1,2.4,2.6,2.5,2.2,2.1,2.3,2.3,2.2,2.0,1.8,1.7,1.8,1.6,1.9,1.8,1.9,2.2,2.3,2.7,2.6,3.0,2.7,3.2,3.3,3.0,3.0,2.6,2.3,2.1,1.9,1.8,1.4,1.5,1.1,1.4,2.3,2.9,3.6,2.8,3.3,2.4,2.2,2.1,1.7,1.5,1.8,1.7,1.4,1.6,1.7,1.5,1.7,1.6,1.4,1.6,1.5,1.5,1.6,1.7,2.1,2.0,1.7,2.0,1.6,1.5,1.8,1.7,1.3,1.5,1.5,1.2,1.1,1.4,1.3,1.0,1.2,1.4,1.3,1.2,1.4,1.6,1.7,1.9,2.0,1.5,1.8,1.6,1.9,1.8,1.8,2.0,1.8,1.9,2.3,2.4,2.3,2.7,2.6,2.5,2.3,2.1,2.5,2.6,2.8,2.3,2.1,2.4,2.3,2.0,2.1,2.4,2.2,1.9,2.1,1.9,2.1,2.1,2.0,2.2,2.0,2.2,2.0,2.2,2.6,2.4,2.5,2.3,2.1,2.4,2.4,2.0,2.0,2.3,2.2,1.9,2.1,2.3,2.0,2.0,2.4,2.4,2.1,2.5,2.9,3.0,1.0,0.9,0.9,0.9,1.0,1.1,1.2,1.0,1.0,0.9,0.8,0.8,0.8,0.8,0.8,0.8,1.1,1.5,1.3,1.1,1.1,1.0,1.4,1.7,1.8,0.8,0.8,1.2,0.8,0.8,1.0,0.9,0.8,0.9,0.8,1.0,0.8,0.8,0.8,0.8,0.8,1.8,1.5,1.8,1.4,1.3,1.6,1.6,1.6,1.6,1.6,1.7,1.7,1.8,1.8,1.8,1.9,1.8,1.8,1.9,2.0,2.0,2.1,2.1,2.0,2.0,2.0,1.9,1.8,1.4],[4.4,3.7,3.1,2.8,2.7,2.2,2.2,1.6,1.8,1.2,1.4,1.5,1.3,1.7,1.8,2.2,1.8,2.1,2.5,2.5,2.3,2.6,2.9,2.8,2.8,3.1,3.5,3.2,3.1,2.6,2.8,2.6,2.5,2.3,2.0,2.0,2.1,1.8,2.2,2.1,2.4,2.8,2.8,3.5,3.2,3.8,3.4,4.0,4.1,3.6,3.8,3.2,3.1,2.8,2.4,2.3,1.7,1.9,1.3,1.6,2.5,3.0,3.6,3.0,3.5,2.6,2.4,2.3,1.9,1.7,2.0,1.9,1.5,1.7,2.0,1.8,2.1,2.0,1.6,2.0,1.8,2.0,2.2,2.3,2.8,2.6,2.2,2.6,2.0,1.9,2.4,2.1,1.6,1.9,1.9,1.4,1.2,1.7,1.5,1.0,1.3,1.6,1.4,1.3,1.6,1.8,1.9,2.1,2.3,1.8,2.2,2.0,2.3,2.3,2.4,2.7,2.5,2.6,3.1,3.3,3.0,3.5,3.1,3.3,3.0,2.9,3.3,3.5,3.7,3.1,2.9,3.3,3.2,2.7,2.8,3.1,2.8,2.3,2.8,2.5,2.9,2.9,2.8,3.0,2.8,3.1,2.6,3.1,3.5,3.3,3.4,3.2,3.2,3.4,3.3,2.8,2.9,3.2,3.1,2.5,3.0,3.2,2.6,2.6,3.1,3.0,2.6,2.9,3.3,3.3,1.1,1.0,1.1,1.0,1.2,1.3,1.4,1.2,1.2,1.1,0.9,0.8,0.9,0.9,0.8,1.1,1.4,1.8,1.6,1.4,1.4,1.3,1.7,1.9,2.0,0.8,0.8,0.8,1.1,0.8,0.8,0.8,0.8,0.8,0.8,0.8,0.8,0.9,0.8,0.8,0.9,2.1,1.9,2.1,1.8,1.7,1.9,1.8,1.8,2.1,2.1,2.2,2.3,2.3,2.4,2.5,2.5,2.5,2.6,2.7,2.8,2.9,2.9,3.1,2.9,2.8,2.8,2.7,2.6,1.7],[5.4,4.9,4.3,3.8,3.8,3.1,3.0,2.3,2.4,1.8,1.9,2.2,1.7,2.6,2.5,2.9,2.4,3.1,3.5,3.2,3.4,4.0,4.2,4.3,4.2,4.6,5.1,4.9,4.6,3.8,4.0,3.4,3.2,2.9,2.5,2.4,2.8,2.2,2.9,2.8,3.8,4.0,4.1,5.0,4.8,5.5,4.8,5.6,5.9,5.0,5.3,4.6,4.3,3.9,3.7,3.3,2.3,2.6,1.6,2.0,2.9,3.5,4.0,3.2,3.7,2.6,2.6,2.7,2.1,1.8,2.2,2.2,1.7,2.0,2.4,2.3,2.9,2.7,2.3,2.6,2.3,2.4,2.6,3.1,3.7,3.7,3.3,3.6,3.0,2.4,3.2,3.2,2.3,2.5,3.0,2.0,1.7,2.3,2.1,1.5,1.8,2.1,1.7,1.6,2.0,2.0,2.4,2.8,3.2,2.4,3.2,2.6,3.1,3.1,2.9,3.5,3.1,3.6,4.6,4.5,4.4,4.9,4.3,4.7,4.4,3.9,4.7,4.8,5.1,4.4,4.0,4.5,4.6,3.8,3.9,4.3,4.0,3.5,3.9,3.5,4.1,3.9,3.9,4.1,4.0,4.4,3.8,4.5,5.1,4.9,4.8,4.8,4.5,4.7,4.7,3.9,4.1,4.5,4.5,3.5,4.3,4.2,3.8,4.0,4.2,4.1,3.6,3.8,4.4,4.2,1.4,1.2,1.4,1.3,1.5,1.5,1.8,1.6,1.4,1.3,1.0,1.0,1.1,1.4,1.3,1.7,1.8,2.2,1.8,1.7,1.8,1.6,2.0,2.2,2.2,0.9,0.9,0.8,0.8,1.0,0.8,0.8,0.8,0.8,0.8,0.8,0.8,1.3,0.9,0.9,1.4,3.0,2.7,3.0,2.8,2.6,2.3,2.3,2.3,3.3,3.3,3.2,3.3,3.5,3.5,3.7,3.6,3.4,3.5,3.6,3.8,4.1,4.3,4.1,3.8,3.9,3.7,3.6,3.7,2.4],[5.9,5.3,4.5,4.1,4.0,3.2,3.2,2.3,2.4,2.0,2.0,2.3,2.0,2.6,2.4,2.8,2.1,3.1,3.4,3.1,3.3,3.9,4.0,4.0,4.3,4.7,4.9,5.2,4.2,3.9,4.1,3.7,3.4,3.0,2.6,2.4,2.8,2.3,3.1,3.1,3.6,4.1,4.3,5.3,4.9,5.6,4.9,5.8,6.0,5.4,5.7,4.9,4.4,4.1,3.7,3.5,2.3,2.7,1.7,2.1,2.9,3.5,3.9,3.0,3.6,2.6,2.6,2.7,2.1,1.8,2.2,2.2,1.8,2.0,2.6,2.3,3.1,2.8,2.4,2.7,2.6,2.4,2.7,2.9,3.7,3.5,3.2,3.7,2.9,2.6,3.1,3.1,2.4,2.6,2.7,2.0,1.7,2.3,2.1,1.5,1.8,2.0,1.6,1.5,2.0,2.1,2.5,2.8,3.2,2.4,3.2,2.8,3.1,3.0,3.0,3.3,3.1,3.3,4.1,4.5,4.1,4.9,4.6,4.4,4.3,3.7,4.5,4.6,4.8,4.3,3.5,4.1,4.4,3.6,3.5,4.0,4.0,3.3,3.7,3.3,3.7,3.6,3.7,4.0,3.6,4.1,3.4,4.2,5.0,4.6,4.6,4.2,3.9,4.4,4.3,3.6,3.7,4.2,3.9,3.3,3.9,4.0,3.4,3.7,4.2,4.1,3.6,3.9,4.5,4.4,1.6,1.4,1.5,1.4,1.6,1.7,1.9,1.7,1.4,1.4,1.2,1.2,1.3,1.4,1.3,1.5,1.6,2.0,1.7,1.7,1.6,1.6,2.0,2.3,2.3,1.0,1.0,0.8,0.8,0.8,0.8,0.8,0.8,0.8,0.8,0.9,0.8,1.2,0.9,0.9,1.4,2.9,2.7,2.9,2.6,2.4,2.3,2.3,2.3,3.1,3.1,3.2,3.2,3.5,3.6,3.5,3.8,3.4,3.4,3.4,3.6,3.8,4.1,3.7,3.6,3.5,3.4,3.4,3.5,2.5],[4.9,4.4,3.8,3.4,3.2,2.6,2.6,2.0,2.2,1.7,1.8,2.0,1.7,2.2,2.3,2.5,2.3,2.6,3.2,2.9,2.9,3.5,3.9,3.7,3.7,4.0,4.3,4.3,3.9,3.5,3.6,3.3,3.1,2.8,2.4,2.3,2.5,2.2,2.6,2.5,3.0,3.6,3.7,4.3,4.2,4.7,4.3,4.9,5.1,4.5,4.6,4.0,3.7,3.4,3.0,2.8,2.1,2.3,1.6,2.0,2.8,3.5,3.9,3.1,3.6,2.6,2.5,2.7,2.1,1.8,2.2,2.0,1.6,1.9,2.3,2.1,2.6,2.4,2.1,2.6,2.2,2.4,2.6,2.9,3.4,3.4,2.8,3.2,2.5,2.3,2.9,2.7,2.1,2.3,2.6,1.8,1.5,2.0,1.9,1.3,1.6,1.8,1.5,1.4,1.8,2.0,2.1,2.4,2.6,2.1,2.7,2.5,2.9,2.9,2.8,3.3,3.0,3.3,4.1,4.2,3.9,4.5,3.9,4.1,3.8,3.5,4.2,4.4,4.5,3.9,3.6,4.1,4.0,3.3,3.5,3.8,3.4,3.0,3.4,3.1,3.6,3.4,3.5,3.8,3.4,4.0,3.5,4.0,4.5,4.3,4.2,4.3,4.0,4.2,4.2,3.7,3.5,4.0,3.9,3.1,3.6,3.7,3.1,3.2,3.6,3.6,3.0,3.3,4.0,3.9,1.4,1.2,1.4,1.3,1.4,1.5,1.8,1.5,1.3,1.2,1.0,1.0,1.0,1.1,1.0,1.4,1.5,1.9,1.7,1.6,1.6,1.5,1.7,2.0,2.1,0.9,0.8,0.8,0.8,0.8,0.8,0.8,0.8,0.8,0.8,0.8,0.8,1.1,0.9,0.9,1.2,2.7,2.5,2.7,2.4,2.2,2.2,2.2,2.2,2.8,2.8,2.9,3.0,3.0,3.2,3.2,3.3,3.1,3.1,3.3,3.5,3.7,3.9,3.8,3.5,3.5,3.3,3.3,3.3,2.2],[5.0,4.5,3.8,3.5,3.3,2.6,2.8,2.1,2.3,1.6,1.9,2.0,1.8,2.4,2.5,3.0,2.4,2.8,3.5,3.3,3.0,3.5,3.9,3.7,3.7,4.0,4.5,4.3,4.2,3.5,3.7,3.3,3.1,2.9,2.5,2.5,2.6,2.2,2.7,2.6,3.2,3.6,3.7,4.4,4.3,4.8,4.3,5.0,5.1,4.6,4.7,4.1,3.8,3.5,3.0,3.0,2.2,2.5,1.6,2.0,2.8,3.5,3.9,3.2,3.6,2.8,2.7,2.7,2.2,1.9,2.3,2.1,1.7,2.0,2.4,2.2,2.5,2.5,2.1,2.5,2.2,2.6,2.8,3.2,3.7,3.4,3.0,3.3,2.6,2.4,3.2,2.8,2.1,2.4,2.6,1.9,1.6,2.1,1.9,1.3,1.6,2.0,1.5,1.4,1.8,2.0,2.2,2.5,2.8,2.2,2.7,2.4,3.1,3.2,3.2,3.8,3.5,3.6,4.5,4.4,4.1,4.6,4.0,4.3,4.0,3.7,4.4,4.6,4.8,4.0,3.8,4.3,4.2,3.6,3.7,4.1,3.6,3.1,3.5,3.2,3.7,3.8,3.9,4.1,4.0,4.4,3.7,4.3,4.8,4.4,4.5,4.5,4.3,4.5,4.5,4.0,3.8,4.1,4.0,3.3,3.7,3.9,3.3,3.2,3.8,3.6,3.0,3.4,4.2,3.9,1.5,1.3,1.4,1.4,1.6,1.6,1.9,1.6,1.4,1.3,1.1,1.0,1.1,1.2,1.0,1.3,1.5,1.7,1.7,1.6,1.5,1.4,1.7,2.1,2.2,0.9,0.9,0.8,0.8,0.8,0.8,0.8,0.8,0.8,0.8,0.8,0.9,1.1,0.9,0.9,1.2,2.8,2.6,2.8,2.5,2.3,2.3,2.2,2.3,3.0,3.0,3.1,3.2,3.1,3.3,3.3,3.5,3.4,3.5,3.6,3.8,3.9,4.1,4.1,3.8,3.8,3.6,3.7,3.6,2.2],[5.4,4.9,4.1,3.7,3.4,2.8,2.8,2.2,2.4,1.8,2.0,2.2,1.9,2.7,2.8,3.2,2.5,3.0,3.7,3.4,3.1,3.9,4.2,4.0,4.0,4.4,4.9,4.7,4.6,3.9,4.0,3.5,3.2,2.9,2.6,2.5,2.7,2.3,2.8,2.7,3.5,3.9,4.0,4.7,4.7,5.2,4.8,5.4,5.5,4.9,5.0,4.5,3.9,3.6,3.3,3.1,2.3,2.6,1.7,2.1,2.8,3.4,3.9,3.3,3.6,2.9,2.7,2.8,2.2,2.0,2.3,2.2,1.7,2.0,2.5,2.1,2.7,2.6,2.2,2.6,2.4,2.6,2.9,3.4,4.2,3.9,3.3,3.6,2.9,2.7,3.4,3.1,2.3,2.5,2.8,1.9,1.7,2.2,1.9,1.3,1.6,1.9,1.6,1.5,1.9,2.0,2.3,2.6,3.0,2.4,2.8,2.6,3.1,3.2,3.2,3.8,3.5,3.9,4.7,4.7,4.5,5.0,4.5,4.7,4.4,4.1,4.7,4.8,4.9,4.4,4.0,4.4,4.4,3.7,3.8,4.2,3.8,3.2,3.7,3.1,3.8,3.9,3.9,4.5,4.1,4.7,4.1,4.5,4.9,4.8,4.7,4.6,4.4,4.6,4.5,4.0,3.8,4.3,4.1,3.4,3.8,4.1,3.3,3.3,4.0,3.9,3.3,3.7,4.5,4.1,1.5,1.3,1.4,1.4,1.5,1.6,1.9,1.6,1.4,1.3,1.1,1.0,1.1,1.1,1.0,1.5,1.7,1.8,1.8,1.7,1.7,1.5,1.8,2.2,2.2,0.9,0.8,0.8,0.8,0.8,0.8,0.8,0.8,0.9,0.8,0.8,0.8,1.1,0.9,0.9,1.2,3.0,2.9,3.0,2.7,2.5,2.4,2.3,2.3,3.1,3.2,3.3,3.5,3.5,3.7,3.7,3.7,3.6,3.6,3.8,4.0,4.1,4.3,4.2,4.0,4.1,3.9,3.9,3.8,2.4],[5.7,5.1,4.5,4.0,3.7,3.0,2.9,2.3,2.4,1.8,2.1,2.2,1.9,2.7,2.5,3.0,2.5,3.0,3.8,3.5,3.1,3.9,4.2,4.1,4.2,4.5,4.8,4.7,4.5,4.0,4.1,3.6,3.2,2.9,2.6,2.6,2.7,2.3,3.0,3.0,3.6,4.0,4.2,4.8,4.8,5.3,4.9,5.6,5.6,5.1,5.2,4.8,4.1,3.8,3.6,3.1,2.4,2.6,1.7,2.0,2.8,3.4,4.0,3.3,3.7,2.8,2.7,2.8,2.2,2.0,2.3,2.2,1.8,2.1,2.6,2.3,2.9,2.8,2.3,2.6,2.4,2.5,2.9,3.4,4.2,4.0,3.4,3.7,3.0,2.6,3.4,3.0,2.3,2.6,2.8,1.9,1.6,2.3,2.0,1.4,1.7,2.0,1.7,1.5,2.0,2.1,2.3,2.8,3.2,2.5,3.0,2.7,3.2,3.3,3.2,3.8,3.6,3.8,4.6,4.7,4.4,4.9,4.5,4.7,4.3,4.2,4.7,4.8,4.8,4.4,4.1,4.4,4.5,3.7,3.8,4.2,3.9,3.3,3.8,3.3,4.1,4.0,4.1,4.5,4.2,4.6,4.0,4.6,4.8,4.8,4.7,4.8,4.4,4.7,4.6,4.0,4.0,4.4,4.3,3.5,4.0,4.3,3.6,3.6,4.2,4.0,3.5,3.9,4.5,4.4,1.5,1.3,1.4,1.3,1.5,1.6,1.8,1.6,1.4,1.4,1.1,1.0,1.1,1.3,1.3,1.4,1.7,1.8,1.8,1.7,1.8,1.7,1.9,2.1,2.2,0.9,0.9,0.8,0.8,0.8,0.8,0.8,0.8,0.8,1.1,0.8,0.9,1.2,0.9,0.9,1.4,3.2,2.8,3.2,2.8,2.7,2.4,2.4,2.4,3.3,3.2,3.3,3.4,3.4,3.5,3.7,3.7,3.5,3.6,3.8,3.9,4.1,4.2,4.1,4.0,4.2,3.8,3.9,3.9,2.4],[5.1,4.5,3.9,3.3,3.2,2.7,2.6,2.2,2.3,1.9,2.3,2.2,1.9,2.5,2.6,2.8,2.6,2.7,3.2,2.9,2.9,3.5,3.9,3.8,3.8,4.1,4.6,4.4,4.1,3.5,3.7,3.3,3.0,2.6,2.5,2.4,2.5,2.2,2.7,2.7,3.1,3.6,3.9,4.4,4.4,4.9,4.4,5.1,5.2,4.6,4.8,4.1,3.7,3.5,3.2,2.9,2.2,2.4,1.6,1.9,2.8,3.3,3.9,3.1,3.8,2.6,2.5,2.5,2.0,1.9,2.1,2.1,1.7,1.9,2.4,2.0,2.5,2.5,2.4,2.4,2.3,2.4,2.7,3.0,3.7,3.5,2.9,3.3,2.6,2.4,2.8,2.5,2.2,2.3,2.5,1.8,1.6,2.1,1.8,1.4,1.7,1.8,1.5,1.4,1.8,1.9,2.1,2.4,2.8,2.2,2.7,2.5,2.9,2.9,3.0,3.3,3.4,3.4,4.0,4.2,4.0,4.5,4.2,4.3,3.9,3.7,4.3,4.3,4.6,3.9,3.6,4.0,4.0,3.2,3.4,3.7,3.4,2.9,3.3,2.9,3.5,3.4,3.7,3.8,3.7,4.1,3.6,4.0,4.6,4.2,4.2,4.1,4.0,4.2,3.9,3.7,3.4,3.8,3.8,3.0,3.5,3.8,3.0,3.1,3.6,3.5,3.0,3.3,4.0,3.8,1.5,1.2,1.4,1.2,1.5,1.6,1.8,1.5,1.4,1.3,1.1,1.0,1.1,1.3,1.1,1.3,1.5,1.7,1.6,1.5,1.6,1.5,1.8,2.1,2.2,0.8,0.8,0.8,0.8,0.8,0.8,0.8,0.8,0.8,0.8,0.8,0.8,1.0,0.8,0.8,1.3,2.9,2.4,2.9,2.4,2.3,2.2,2.1,2.2,2.9,2.8,2.9,3.1,3.1,3.2,3.3,3.3,3.3,3.3,3.5,3.6,3.7,4.0,3.8,3.6,3.7,3.5,3.5,3.4,2.2],[3.9,3.3,2.7,2.3,2.1,1.7,1.7,1.3,1.4,1.0,1.1,1.2,1.2,1.4,1.5,1.6,1.4,1.6,1.8,1.8,1.7,2.0,2.1,2.1,2.2,2.4,2.6,2.6,2.3,2.2,2.4,2.3,2.1,2.0,1.8,1.7,1.8,1.6,1.9,1.8,1.9,2.3,2.3,2.7,2.7,3.0,2.8,3.2,3.4,3.1,3.0,2.7,2.4,2.1,1.9,1.7,1.4,1.5,1.0,1.4,2.3,2.9,3.5,2.7,3.1,2.3,2.2,2.1,1.7,1.6,1.8,1.7,1.4,1.6,1.8,1.6,1.8,1.6,1.4,1.6,1.5,1.5,1.6,1.7,2.1,2.1,1.8,2.0,1.6,1.5,1.8,1.7,1.4,1.6,1.6,1.3,1.1,1.5,1.4,1.0,1.3,1.4,1.3,1.2,1.5,1.7,1.7,1.9,2.0,1.6,1.9,1.6,1.8,1.8,1.8,2.0,1.8,1.9,2.4,2.4,2.3,2.7,2.7,2.5,2.4,2.2,2.6,2.7,2.9,2.4,2.2,2.5,2.4,2.1,2.1,2.4,2.2,1.9,2.2,2.0,2.2,2.1,2.1,2.2,2.1,2.2,2.0,2.2,2.6,2.4,2.5,2.3,2.1,2.4,2.4,2.0,2.1,2.3,2.2,1.9,2.2,2.4,2.1,2.0,2.5,2.5,2.2,2.6,3.0,3.1,1.0,0.9,1.0,0.9,1.0,1.1,1.2,1.0,1.0,0.9,0.8,0.8,0.8,0.8,0.8,0.8,1.0,1.4,1.2,1.0,1.0,0.9,1.3,1.6,1.8,0.8,0.8,0.8,0.8,0.9,1.0,0.9,0.9,0.9,0.9,1.1,1.1,0.8,0.8,0.8,0.8,1.8,1.5,1.8,1.4,1.4,1.6,1.6,1.6,1.6,1.6,1.7,1.8,1.8,1.9,1.8,1.9,1.8,1.9,1.9,2.0,2.1,2.1,2.1,2.0,2.0,2.0,1.9,1.9,1.4],[3.8,3.2,2.6,2.2,2.0,1.7,1.7,1.3,1.4,1.0,1.1,1.3,1.2,1.4,1.5,1.6,1.3,1.6,1.8,1.8,1.7,1.9,2.1,2.1,2.2,2.3,2.6,2.5,2.2,2.2,2.4,2.4,2.2,2.0,1.8,1.8,1.8,1.6,1.9,1.8,1.9,2.2,2.3,2.7,2.6,3.0,2.7,3.1,3.3,3.0,3.0,2.6,2.3,2.1,1.9,1.7,1.4,1.5,1.0,1.4,2.4,3.0,3.5,2.7,3.2,2.4,2.2,2.1,1.7,1.6,1.9,1.7,1.4,1.6,1.8,1.5,1.7,1.6,1.4,1.7,1.6,1.5,1.6,1.8,2.1,2.1,1.8,2.0,1.6,1.6,1.9,1.7,1.4,1.6,1.6,1.3,1.1,1.5,1.4,1.0,1.2,1.4,1.3,1.2,1.5,1.6,1.7,1.9,2.0,1.6,1.8,1.7,1.8,1.8,1.8,2.0,1.8,1.9,2.4,2.4,2.3,2.8,2.7,2.5,2.4,2.2,2.6,2.7,2.9,2.4,2.2,2.5,2.5,2.1,2.1,2.5,2.2,1.9,2.2,1.9,2.1,2.1,2.1,2.2,2.0,2.2,2.0,2.3,2.6,2.4,2.5,2.3,2.2,2.4,2.4,2.0,2.0,2.2,2.1,1.8,2.1,2.3,2.0,1.9,2.4,2.4,2.2,2.4,2.9,3.0,1.0,0.8,0.9,0.8,0.9,1.0,1.2,1.0,0.9,0.8,0.8,0.8,0.8,0.8,0.8,0.8,0.9,1.3,1.2,1.1,1.0,0.9,1.3,1.7,1.8,0.8,0.8,0.8,0.8,0.8,1.0,0.9,0.9,0.9,0.8,1.1,0.8,0.8,0.8,0.8,0.8,1.8,1.5,1.8,1.4,1.3,1.6,1.6,1.6,1.6,1.6,1.6,1.7,1.7,1.9,1.8,1.9,1.8,1.8,1.9,2.0,2.1,2.2,2.1,2.0,2.0,1.9,1.8,1.8,1.4],[3.9,3.2,2.6,2.3,2.0,1.7,1.6,1.3,1.3,1.0,1.1,1.2,1.1,1.3,1.4,1.5,1.3,1.5,1.7,1.7,1.6,1.8,2.0,2.0,2.1,2.2,2.5,2.4,2.1,2.0,2.2,2.2,2.0,1.9,1.7,1.7,1.7,1.5,1.8,1.8,1.8,2.2,2.2,2.6,2.5,2.9,2.6,3.1,3.3,3.0,2.9,2.6,2.3,2.1,1.9,1.7,1.4,1.4,1.0,1.3,2.2,2.8,3.4,2.7,3.2,2.3,2.2,2.1,1.7,1.5,1.8,1.7,1.4,1.6,1.8,1.5,1.8,1.6,1.4,1.6,1.4,1.4,1.5,1.6,2.0,1.9,1.6,1.9,1.5,1.4,1.7,1.6,1.3,1.5,1.5,1.2,1.1,1.4,1.3,1.0,1.2,1.4,1.3,1.2,1.5,1.6,1.7,1.9,2.0,1.6,1.8,1.6,1.9,1.8,1.7,1.9,1.7,1.8,2.2,2.2,2.1,2.6,2.5,2.3,2.2,2.1,2.4,2.5,2.7,2.2,2.1,2.3,2.3,2.0,2.0,2.4,2.1,1.9,2.1,1.9,2.1,2.1,2.0,2.1,2.0,2.1,1.9,2.1,2.4,2.3,2.4,2.2,2.0,2.3,2.3,2.0,2.0,2.2,2.1,1.8,2.1,2.3,2.0,2.0,2.4,2.4,2.1,2.5,2.9,3.1,1.0,0.8,0.9,0.8,0.9,1.0,1.1,1.0,0.9,0.8,0.8,0.8,0.8,0.8,0.8,0.8,0.9,1.3,1.1,1.0,0.9,0.9,1.3,1.5,1.6,0.8,0.8,0.8,0.8,0.8,1.0,0.9,0.9,0.9,0.8,1.0,0.8,0.8,0.9,0.8,0.8,1.6,1.4,1.7,1.3,1.3,1.5,1.5,1.5,1.5,1.5,1.6,1.6,1.6,1.7,1.7,1.8,1.7,1.7,1.8,1.9,1.9,2.0,1.9,1.9,1.9,1.8,1.7,1.7,1.3],[3.7,3.1,2.5,2.2,2.0,1.7,1.6,1.3,1.3,1.0,1.0,1.1,1.0,1.3,1.3,1.4,1.2,1.4,1.6,1.6,1.5,1.7,1.9,1.9,1.9,2.1,2.3,2.2,2.0,1.9,2.1,2.1,1.9,1.8,1.6,1.6,1.6,1.5,1.7,1.7,1.8,2.0,2.1,2.5,2.4,2.8,2.5,3.0,3.2,2.9,2.8,2.5,2.3,2.0,1.8,1.7,1.4,1.4,1.1,1.2,2.2,2.8,3.3,2.8,3.2,2.3,2.2,2.0,1.7,1.5,1.8,1.7,1.4,1.6,1.7,1.5,1.7,1.6,1.4,1.5,1.4,1.4,1.4,1.5,1.9,1.8,1.5,1.8,1.5,1.4,1.7,1.5,1.2,1.5,1.4,1.2,1.0,1.3,1.2,1.0,1.2,1.4,1.3,1.2,1.4,1.6,1.7,1.9,1.9,1.5,1.8,1.5,1.8,1.7,1.6,1.8,1.6,1.7,2.1,2.1,2.0,2.5,2.4,2.2,2.1,2.0,2.3,2.4,2.5,2.2,2.0,2.3,2.2,1.9,1.9,2.2,2.0,1.8,2.0,1.9,2.0,2.0,1.9,2.0,1.9,2.0,1.7,2.0,2.2,2.2,2.3,2.1,1.9,2.2,2.2,1.9,1.9,2.1,2.1,1.8,2.1,2.3,1.9,1.9,2.3,2.4,2.1,2.4,2.9,3.0,0.9,0.8,0.9,0.8,0.9,1.0,1.1,0.9,0.9,0.8,0.8,0.8,0.8,0.8,0.8,0.8,0.9,1.3,1.1,1.0,0.9,0.9,1.2,1.6,1.7,0.8,0.8,0.8,0.8,0.8,1.0,0.9,0.9,0.9,0.8,1.0,0.8,0.8,0.8,1.2,0.8,1.6,1.3,1.6,1.3,1.2,1.5,1.5,1.5,1.4,1.4,1.5,1.5,1.6,1.6,1.6,1.7,1.6,1.6,1.7,1.8,1.8,1.9,1.8,1.8,1.8,1.7,1.6,1.6,1.3],[4.4,3.8,3.0,2.7,2.6,2.1,2.0,1.6,1.6,1.2,1.2,1.3,1.2,1.5,1.6,1.7,1.5,1.7,1.9,1.9,1.9,2.1,2.4,2.4,2.4,2.5,2.9,2.7,2.4,2.2,2.4,2.4,2.2,2.0,1.8,1.8,1.9,1.7,2.1,2.1,2.2,2.5,2.7,3.2,3.1,3.7,3.1,3.8,3.9,3.6,3.6,3.1,2.9,2.6,2.3,2.1,1.7,1.7,1.3,1.5,2.3,3.0,3.5,2.9,3.2,2.5,2.4,2.3,1.9,1.8,2.1,2.0,1.7,1.9,2.1,1.8,2.1,2.0,1.7,1.8,1.7,1.7,1.8,1.9,2.3,2.3,1.9,2.1,1.8,1.6,2.0,1.9,1.4,1.8,1.7,1.3,1.2,1.7,1.4,1.1,1.5,1.6,1.5,1.5,1.7,1.9,1.9,2.2,2.3,1.8,2.2,1.9,2.2,2.1,2.0,2.3,2.1,2.1,2.7,2.7,2.5,3.0,2.8,2.7,2.5,2.4,2.9,3.0,3.1,2.6,2.4,2.8,2.7,2.3,2.4,2.8,2.4,2.1,2.5,2.2,2.5,2.4,2.4,2.6,2.3,2.6,2.1,2.5,2.9,2.7,2.9,2.7,2.4,2.7,2.8,2.3,2.3,2.8,2.6,2.2,2.6,2.8,2.4,2.4,2.9,2.9,2.5,2.9,3.3,3.5,1.0,0.8,1.0,0.9,1.0,1.1,1.3,1.1,1.0,0.9,0.8,0.8,0.8,0.8,0.8,0.8,0.9,1.3,1.1,0.9,0.9,0.8,1.2,1.8,1.8,0.8,0.8,0.8,0.8,1.0,1.4,1.1,1.1,1.1,1.0,1.3,0.8,0.9,0.8,0.8,0.8,1.8,1.6,1.9,1.5,1.4,1.6,1.6,1.6,1.7,1.7,1.8,1.8,1.8,1.9,1.9,2.0,1.9,2.0,2.1,2.1,2.2,2.3,2.3,2.2,2.2,2.1,2.0,1.9,1.5],[8.1,6.7,7.2,8.0,6.4,5.8,6.5,6.0,5.3,4.0,3.0,2.4,3.0,2.3,2.8,2.6,2.5,2.7,2.6,2.2,3.3,4.0,3.7,5.7,4.3,4.8,5.0,3.9,4.4,2.6,2.5,2.5,2.4,2.8,2.0,3.8,3.1,3.4,3.4,5.9,5.7,7.3,5.6,7.9,5.8,7.2,6.3,7.5,7.0,7.5,7.7,6.1,7.9,5.8,7.2,6.5,6.2,2.9,3.0,3.1,4.0,6.0,6.1,5.9,5.7,5.5,5.6,5.3,4.6,6.5,5.6,4.7,5.3,6.2,6.0,5.1,6.9,5.3,6.2,7.3,5.9,5.5,5.1,3.1,6.4,4.5,3.0,5.7,4.4,3.1,5.5,5.6,4.6,5.4,5.4,4.8,5.3,4.8,6.5,4.4,4.8,6.2,6.2,6.0,6.5,7.5,7.3,6.8,7.0,6.2,6.3,5.1,5.4,5.5,6.6,7.2,4.3,3.6,5.8,5.3,4.7,4.4,3.8,5.5,5.1,6.6,6.3,6.4,6.3,5.5,5.6,6.3,6.8,6.8,6.7,6.6,6.7,5.8,6.7,6.8,7.0,5.8,5.7,5.8,6.6,6.9,3.3,4.6,5.9,5.3,5.1,5.5,6.6,5.0,5.0,7.3,6.3,5.8,5.8,5.6,7.1,7.2,6.1,7.4,8.0,6.9,7.1,7.1,6.8,7.0,2.7,3.0,2.3,3.6,2.9,3.0,2.0,2.3,2.1,2.2,2.8,3.2,3.3,4.0,4.4,4.1,4.4,4.3,4.1,4.2,3.9,3.1,2.9,3.5,3.2,3.5,3.9,3.3,3.9,3.3,3.3,3.2,3.5,3.2,3.2,3.0,3.1,3.1,2.8,3.2,4.8,0.8,0.8,0.8,0.8,1.1,1.8,1.6,1.7,0.8,1.0,1.1,1.3,1.8,2.3,2.6,2.7,2.1,2.8,2.9,2.8,3.4,3.4,3.8,2.5,3.0,2.4,2.1,2.4,1.6],[5.4,4.6,5.0,5.1,3.9,4.8,3.9,2.9,1.5,1.8,1.5,1.5,1.3,1.3,1.2,1.3,1.1,1.1,1.5,1.4,1.5,1.8,1.9,2.9,3.3,3.2,4.3,2.7,1.8,1.7,1.8,2.2,2.2,2.4,2.1,2.4,2.4,2.0,2.2,2.5,2.6,4.2,4.5,6.9,4.7,5.4,4.2,4.9,5.9,5.1,6.2,4.4,5.8,4.5,4.2,3.1,2.3,1.5,1.7,2.1,3.0,3.7,4.3,3.8,4.1,3.5,3.9,3.2,2.7,3.4,3.5,2.9,2.6,4.1,3.6,3.2,5.0,3.3,4.3,2.9,2.9,1.8,2.2,1.7,2.8,2.2,1.9,2.9,2.7,2.0,3.1,3.2,2.2,2.6,3.3,3.0,2.1,2.8,3.8,2.7,2.5,3.8,4.0,3.2,3.8,4.6,4.1,4.1,4.6,3.5,3.7,3.3,3.3,3.2,2.8,3.5,1.6,1.8,3.0,2.4,2.1,3.4,2.8,3.3,3.2,3.1,4.9,4.0,5.3,4.1,3.8,4.5,4.8,3.7,3.4,4.8,4.5,3.1,4.6,3.7,4.5,3.4,3.3,3.7,2.3,2.4,1.7,2.3,3.7,3.5,4.1,3.6,3.1,3.9,3.7,3.1,3.0,3.8,3.7,3.6,4.4,5.0,3.8,4.5,5.5,5.1,4.0,4.3,5.4,4.9,2.0,1.9,1.8,1.5,1.6,1.6,1.5,1.5,1.5,1.6,1.6,1.7,2.2,2.4,2.4,2.3,2.8,2.7,2.7,2.7,2.7,2.2,2.3,2.9,2.7,2.0,2.3,2.1,2.3,2.3,2.4,2.5,2.6,2.6,2.4,2.1,1.8,1.8,1.7,1.8,2.6,0.8,0.8,0.8,0.8,0.8,1.4,1.3,1.3,0.8,1.0,0.9,1.0,1.2,1.4,1.3,1.4,1.0,1.4,1.7,1.5,1.4,1.6,1.5,1.7,1.6,1.8,2.0,1.9,1.1],[7.5,6.8,7.6,8.2,6.4,7.4,6.1,6.5,4.0,3.6,2.7,2.4,2.4,2.2,3.1,2.3,2.1,2.4,2.2,2.9,3.4,4.2,4.7,4.5,3.7,4.3,4.3,3.7,4.5,2.2,2.5,2.6,2.6,3.0,2.5,4.1,3.6,3.5,3.3,5.5,5.0,6.7,5.1,7.7,6.3,7.7,6.5,7.8,7.1,8.0,7.9,6.2,8.1,5.6,6.1,5.0,5.6,2.7,2.5,3.6,3.6,5.0,5.1,5.0,5.4,4.6,5.0,4.6,3.8,5.4,5.0,4.9,5.3,6.4,6.1,6.6,6.7,5.1,6.3,4.3,5.0,3.8,4.4,2.9,5.8,4.0,2.9,4.6,3.1,2.9,5.6,4.8,3.7,6.6,5.9,4.3,5.2,6.2,6.5,4.5,6.1,5.9,6.2,5.4,6.7,7.4,7.3,6.5,6.8,5.9,5.8,5.7,5.4,5.3,5.0,4.7,3.8,3.7,5.6,6.0,4.1,4.2,3.2,5.1,3.9,6.0,6.9,6.0,7.1,5.3,6.2,6.1,7.4,6.4,6.1,7.0,7.0,5.8,6.6,5.7,5.7,5.8,5.5,5.3,4.4,5.1,3.6,4.5,5.8,4.7,4.9,5.5,5.4,4.6,5.0,6.7,5.2,5.3,5.5,5.3,6.6,6.6,5.7,6.3,8.0,7.3,7.6,7.2,7.0,7.2,2.4,2.6,2.3,3.3,3.8,2.7,2.1,2.7,2.1,2.1,2.7,2.7,3.1,3.6,3.5,3.4,3.2,2.9,3.1,3.5,3.5,2.9,2.7,3.0,3.1,3.2,3.3,3.3,3.5,3.0,3.3,2.9,3.5,3.2,3.0,2.9,3.0,2.7,2.8,3.0,3.6,0.8,0.8,0.8,0.8,1.2,1.6,1.6,1.7,0.8,1.0,1.2,1.3,2.2,2.5,2.3,2.6,2.2,2.9,3.5,2.9,3.4,3.5,4.0,2.9,2.7,2.4,2.4,2.2,2.1],[4.5,3.7,3.2,2.9,2.7,2.4,2.3,1.9,1.4,1.5,1.3,1.3,1.1,1.0,1.1,1.0,1.0,1.0,1.1,1.3,1.4,1.5,1.6,2.0,2.1,2.1,2.2,2.0,1.5,1.5,1.7,1.9,2.0,1.9,1.8,2.0,1.9,1.9,2.0,2.0,1.9,2.5,2.4,3.1,2.8,3.3,3.0,3.4,3.8,3.4,3.4,2.9,3.0,2.5,2.3,2.0,1.7,1.3,1.4,1.5,2.7,3.3,4.0,3.5,3.6,3.0,3.0,2.8,2.4,2.5,2.6,2.4,2.2,2.6,2.4,2.1,2.7,2.4,2.3,1.9,1.9,1.4,1.7,1.5,2.1,1.8,1.6,2.1,1.9,1.6,2.0,2.3,1.8,2.0,2.3,2.1,1.9,2.2,2.3,2.0,2.1,2.6,2.5,2.3,2.5,3.0,2.8,3.0,3.0,2.5,2.6,2.3,2.5,2.4,2.0,2.1,1.5,1.4,2.1,1.8,1.8,2.3,2.2,2.3,2.2,2.3,2.9,2.7,3.3,2.7,2.5,3.0,3.2,2.6,2.7,3.2,3.0,2.5,3.1,2.6,2.9,2.5,2.5,2.4,1.9,1.9,1.4,1.6,2.0,2.0,2.3,2.3,2.1,2.5,2.5,2.2,2.1,2.7,2.7,2.4,2.8,3.0,2.7,2.8,3.4,3.3,3.0,3.3,3.8,4.2,1.5,1.5,1.5,1.3,1.2,1.3,1.3,1.2,1.3,1.4,1.4,1.4,1.6,1.7,1.7,1.8,2.0,2.1,2.1,2.0,2.1,1.9,2.0,2.4,2.4,1.6,1.7,1.7,1.8,1.9,2.0,2.0,2.0,2.0,1.8,1.8,1.5,1.5,1.5,1.5,1.8,0.9,0.8,1.0,0.8,0.8,1.0,1.0,1.0,0.8,0.8,0.8,0.9,0.9,1.1,0.9,1.1,0.9,1.1,1.2,1.2,1.3,1.4,1.4,1.4,1.6,1.3,1.3,1.3,1.0],[6.5,5.8,6.1,6.2,4.9,5.2,4.3,3.5,1.9,2.3,1.7,1.8,1.4,1.4,1.4,1.6,1.3,1.5,1.8,1.7,2.0,2.3,2.8,4.1,4.1,4.1,4.7,3.9,2.1,2.7,2.8,2.6,2.7,2.6,2.2,3.0,2.7,2.9,3.2,3.6,3.2,5.6,5.8,7.1,5.6,6.4,5.2,6.2,7.1,6.0,7.2,6.1,6.3,5.1,5.6,3.8,3.8,1.7,2.0,1.9,3.3,4.4,5.0,4.7,4.2,4.2,4.9,4.0,3.1,4.1,5.3,3.8,3.5,5.2,5.8,3.9,5.0,3.8,3.6,3.7,3.2,1.9,2.5,2.0,3.4,3.1,2.5,4.2,3.5,2.5,3.5,4.8,3.2,3.0,4.5,4.1,2.7,3.7,4.4,3.3,2.9,4.5,4.8,3.9,4.7,5.6,5.1,5.5,5.8,3.9,4.5,3.6,4.1,3.7,3.1,3.1,1.9,2.0,3.5,2.9,3.1,4.6,4.0,3.9,4.4,3.9,5.7,4.7,6.1,4.9,3.7,5.5,6.0,3.9,4.0,6.0,5.6,3.9,5.6,3.9,4.8,3.9,4.2,4.0,3.0,3.2,2.2,2.4,3.9,4.6,4.7,4.0,3.3,4.9,4.8,3.5,4.2,4.3,4.3,4.3,4.6,5.8,4.5,5.0,5.9,6.0,5.0,5.0,6.8,5.5,2.1,2.1,1.9,1.8,1.5,1.6,1.6,1.5,1.7,1.9,2.0,2.0,2.7,2.4,2.4,2.7,2.8,2.7,3.2,3.3,3.4,2.8,2.8,3.5,3.5,2.1,2.4,2.2,2.5,2.5,2.8,2.9,3.1,3.2,2.6,2.5,2.1,2.3,2.0,2.0,3.0,1.5,1.0,1.5,0.8,0.8,0.8,0.8,0.8,1.0,1.3,1.2,1.3,1.2,1.7,1.2,1.3,1.1,1.3,1.3,1.6,1.8,1.8,1.9,1.9,2.1,1.6,1.8,1.7,1.1],[7.3,6.4,5.9,5.8,5.3,5.6,5.5,4.3,3.5,4.0,2.0,2.7,1.9,2.0,1.7,2.6,1.9,1.8,2.9,3.2,3.4,3.4,4.7,5.4,5.3,3.7,4.6,4.2,4.2,3.1,3.1,3.1,2.3,3.2,2.4,3.4,2.6,3.3,2.9,4.2,4.4,5.4,4.9,6.5,5.6,6.3,5.8,6.0,5.9,6.3,6.3,5.6,6.8,5.4,5.3,5.2,4.9,2.0,2.5,2.2,3.8,4.7,5.6,5.2,5.4,4.9,5.0,5.1,4.4,5.1,5.1,4.9,5.1,5.3,5.0,4.2,5.0,4.6,4.6,4.6,3.4,2.2,2.8,2.8,4.7,4.8,3.5,4.3,4.3,3.6,4.5,4.6,4.1,4.7,5.4,4.4,3.8,4.5,5.2,4.0,4.1,5.7,5.2,4.9,5.5,5.2,5.2,5.6,5.8,4.9,5.1,4.6,5.6,5.6,3.6,3.6,2.9,3.8,4.4,4.4,4.4,4.4,4.6,4.4,4.6,4.8,5.3,5.3,5.8,4.9,5.4,6.0,5.8,4.8,5.5,6.0,5.6,5.0,5.9,4.9,5.1,5.3,5.3,5.1,4.3,4.3,4.4,4.1,4.3,5.0,4.9,5.6,5.7,5.5,5.2,4.9,6.2,5.2,5.2,5.0,5.9,6.4,5.5,5.5,6.1,5.7,5.6,5.6,5.8,6.1,2.2,2.0,1.9,2.4,2.0,1.8,1.7,1.8,1.9,2.2,2.9,2.9,2.4,3.3,3.4,3.4,3.3,3.4,3.8,4.3,3.7,3.3,3.4,4.0,4.2,2.9,2.9,2.7,3.0,3.1,3.4,3.4,3.7,3.3,3.0,3.3,2.5,2.6,2.3,2.6,3.2,1.5,1.1,1.7,0.8,0.8,0.8,0.8,0.8,1.1,1.4,1.5,1.7,1.4,1.9,2.0,1.9,1.6,2.0,2.4,2.2,2.4,2.3,3.0,3.3,3.8,3.1,3.6,2.9,1.5],[8.3,7.2,7.9,7.3,6.8,6.8,6.3,4.8,2.9,3.6,2.3,2.8,1.7,2.1,1.7,2.5,1.7,1.7,2.9,2.4,2.9,3.5,5.5,5.2,3.8,4.1,5.1,4.3,3.9,2.9,3.2,2.9,2.3,3.3,2.5,3.5,3.2,3.3,2.7,3.8,3.4,5.7,5.2,7.3,6.7,7.6,6.4,7.5,7.0,7.5,8.1,6.8,7.4,6.5,6.1,5.2,4.7,1.5,2.6,2.3,3.6,4.6,4.9,4.7,5.5,4.5,5.1,4.6,4.4,5.6,5.5,4.8,5.4,6.1,5.8,6.7,7.2,5.5,5.0,3.4,3.5,2.5,2.8,3.6,5.1,5.1,3.8,4.3,4.7,3.0,4.2,4.2,3.4,4.7,3.8,4.2,3.5,4.1,5.1,4.0,3.8,5.7,5.9,5.4,6.7,6.5,6.2,6.2,6.7,5.6,5.9,4.4,4.5,4.5,2.9,3.5,3.2,3.6,4.9,4.4,4.2,4.6,4.3,4.0,4.0,4.3,5.4,5.4,6.2,4.8,5.0,5.7,5.8,4.7,4.9,6.6,5.9,5.4,6.6,5.0,5.1,4.5,4.6,4.5,3.8,5.4,3.4,4.0,6.2,6.3,5.4,5.4,6.5,6.8,5.7,4.6,6.7,6.1,5.4,5.4,6.6,6.8,6.3,6.3,7.4,6.7,6.7,6.6,6.9,7.0,2.3,2.1,2.2,2.6,2.4,2.2,1.6,2.1,2.0,2.0,2.7,2.9,2.7,3.2,3.3,3.3,3.7,3.5,4.2,4.8,4.0,3.4,2.9,3.4,3.6,3.0,3.0,2.7,2.9,3.0,3.2,3.5,3.7,3.1,2.7,2.9,2.5,2.6,2.3,2.7,3.3,1.7,1.1,1.8,0.8,0.8,0.8,0.8,0.8,1.0,1.7,1.7,1.7,1.6,2.4,1.7,2.0,1.5,1.8,2.2,2.1,2.5,2.6,3.1,3.5,3.0,2.8,3.2,2.6,1.7],[7.2,6.5,6.6,5.9,5.8,5.4,4.5,3.8,2.7,3.3,2.4,2.9,1.8,2.1,1.9,2.8,1.8,1.9,3.0,3.0,3.4,3.2,4.3,4.3,4.2,3.4,3.5,3.4,4.2,2.6,2.9,2.8,2.9,3.0,2.6,3.1,2.6,3.6,2.5,3.4,3.5,4.2,4.0,6.0,5.8,6.4,5.2,6.4,6.3,6.5,6.6,5.6,5.9,4.6,4.5,3.8,4.0,2.4,2.5,2.3,3.6,4.6,4.8,4.6,4.9,4.3,4.5,4.3,4.0,4.6,4.6,4.0,4.4,5.0,5.0,5.2,5.8,4.6,4.8,3.3,3.3,2.4,2.9,3.5,5.9,5.0,5.2,5.4,4.3,4.9,5.9,5.2,3.8,5.2,4.2,4.8,4.0,4.3,4.9,4.1,3.7,5.2,5.2,4.6,5.7,5.8,5.6,5.8,6.0,5.4,5.6,3.7,4.5,4.6,3.3,3.4,2.7,3.7,4.4,3.6,4.3,3.9,3.5,4.1,4.1,4.7,4.6,4.6,5.6,4.2,4.6,5.1,5.7,5.2,4.8,5.9,5.5,4.8,5.7,4.7,4.8,3.6,4.5,4.9,3.7,4.7,4.0,3.7,4.1,3.3,4.1,4.4,4.8,5.4,4.9,4.2,4.6,5.0,4.7,4.5,5.5,5.3,5.6,5.5,5.9,5.9,5.9,5.7,6.1,6.3,2.3,2.2,2.0,2.1,2.0,2.0,1.6,1.8,1.8,2.1,2.8,2.7,3.0,2.9,3.0,3.2,3.5,3.4,4.0,4.4,4.0,3.1,2.9,3.5,3.6,2.7,2.8,2.6,2.8,2.8,3.1,3.3,3.5,3.1,2.7,2.9,2.4,2.4,2.2,2.5,3.2,1.6,1.0,1.6,0.8,0.8,0.8,0.8,0.8,1.0,1.3,1.4,1.5,1.3,1.7,1.3,1.7,1.3,1.6,2.0,1.9,2.2,2.2,2.6,2.9,3.3,2.5,3.1,2.5,1.6],[4.5,3.6,3.1,2.8,2.6,2.5,2.2,1.9,1.6,1.7,1.5,1.5,1.2,1.1,1.2,1.1,1.1,1.1,1.2,1.5,1.5,1.6,1.8,2.0,2.0,2.1,2.3,1.9,1.6,1.5,1.6,1.8,2.0,2.0,1.8,2.1,2.0,2.0,2.0,2.0,1.8,2.4,2.3,2.9,2.8,3.1,2.9,3.4,3.5,3.4,3.3,2.9,2.8,2.4,2.4,2.0,1.8,1.4,1.7,1.7,2.7,3.4,4.1,3.6,4.0,3.2,3.3,3.0,2.4,2.6,2.7,2.5,2.3,2.7,2.5,2.3,2.6,2.4,2.2,1.9,2.0,1.8,1.8,1.5,2.0,1.8,1.6,2.2,1.9,1.7,2.2,2.3,1.8,2.2,2.5,2.2,2.0,2.3,2.5,2.2,2.2,2.6,2.7,2.4,2.5,3.0,2.8,3.0,3.0,2.5,2.6,2.4,2.4,2.4,2.1,2.2,1.7,1.4,2.1,1.9,1.7,2.3,2.2,2.3,2.2,2.3,2.9,2.7,3.2,2.8,2.6,2.9,3.2,2.8,2.8,3.3,3.0,2.6,3.1,2.7,2.9,2.6,2.4,2.3,2.1,2.0,1.6,1.8,2.0,2.1,2.1,2.3,2.2,2.5,2.5,2.3,2.1,2.7,2.7,2.6,2.7,2.9,2.8,2.7,3.3,3.2,2.9,3.2,3.9,4.2,1.7,1.7,1.7,1.5,1.5,1.5,1.3,1.3,1.5,1.6,1.6,1.7,1.7,1.9,1.9,2.0,2.1,2.3,2.3,2.2,2.2,2.1,2.2,2.6,2.6,1.8,1.8,1.8,1.9,2.0,2.2,2.2,2.1,2.1,2.0,2.0,1.8,1.8,1.8,1.8,1.9,1.0,0.8,0.9,0.8,0.8,1.2,1.2,1.3,0.8,0.8,0.8,0.8,0.8,0.9,0.9,1.0,0.8,1.1,1.3,1.3,1.5,1.4,1.6,1.6,1.5,1.5,1.5,1.2,1.2],[4.2,3.5,2.9,2.7,2.5,2.4,2.1,1.8,1.5,1.6,1.6,1.6,1.3,1.0,1.1,1.1,1.1,1.2,1.2,1.4,1.5,1.6,1.7,2.0,2.0,2.1,2.2,1.9,1.5,1.5,1.5,1.7,1.9,1.9,1.8,2.1,2.0,1.9,2.0,2.1,1.9,2.5,2.3,2.9,2.7,3.0,2.9,3.2,3.3,3.2,3.1,2.8,2.9,2.5,2.4,1.9,1.8,1.6,1.7,1.8,2.6,3.4,4.2,3.6,3.9,3.1,3.3,3.0,2.5,2.6,2.7,2.5,2.3,2.6,2.5,2.1,2.5,2.2,2.1,1.9,2.0,1.6,1.8,1.3,1.8,1.7,1.6,2.1,1.9,1.7,2.1,2.3,1.9,2.2,2.5,2.2,2.0,2.4,2.5,2.2,2.1,2.7,2.6,2.3,2.4,2.9,2.7,3.0,2.9,2.4,2.5,2.3,2.3,2.3,1.9,2.1,1.5,1.2,1.9,1.5,1.6,2.1,2.0,2.2,2.1,2.1,2.8,2.6,2.9,2.7,2.4,2.7,3.0,2.7,2.7,3.1,2.9,2.5,2.9,2.5,2.6,2.4,2.1,2.2,1.8,1.7,1.5,1.4,1.7,1.9,1.9,2.1,2.1,2.4,2.4,2.0,2.1,2.6,2.6,2.3,2.6,2.7,2.6,2.5,3.0,3.0,2.8,3.0,3.5,3.9,1.6,1.6,1.6,1.4,1.4,1.4,1.3,1.4,1.5,1.6,1.5,1.6,1.7,1.8,1.8,1.9,2.1,2.3,2.2,2.2,2.2,2.0,2.2,2.5,2.6,1.8,1.8,1.8,1.9,2.0,2.2,2.1,2.1,2.1,2.0,2.0,1.8,1.7,1.7,1.7,1.9,1.4,0.8,1.4,0.8,0.9,1.5,1.4,1.5,0.8,0.8,0.8,0.8,0.8,0.8,0.8,0.9,0.8,0.9,0.9,0.9,1.1,1.1,1.1,1.1,1.2,1.1,1.2,1.1,1.2],[3.6,3.0,2.4,2.2,1.9,1.8,1.6,1.4,1.2,1.2,1.2,1.2,1.1,0.9,0.9,0.8,1.0,0.9,0.9,1.1,1.2,1.2,1.2,1.4,1.5,1.6,1.6,1.5,1.1,1.2,1.3,1.6,1.6,1.6,1.5,1.7,1.5,1.5,1.6,1.7,1.6,1.9,1.9,2.2,2.1,2.4,2.1,2.5,2.6,2.5,2.5,2.3,2.2,1.8,1.8,1.5,1.4,1.2,1.3,1.4,2.3,3.0,3.7,3.2,3.4,2.7,2.8,2.6,2.1,2.1,2.3,2.1,1.9,2.1,2.0,1.6,1.8,1.6,1.5,1.3,1.4,1.1,1.2,1.0,1.3,1.2,1.2,1.5,1.4,1.2,1.4,1.6,1.4,1.5,1.8,1.7,1.4,1.7,1.9,1.7,1.6,1.9,2.0,1.9,1.9,2.2,2.1,2.3,2.2,1.8,1.8,1.6,1.6,1.6,1.2,1.3,1.0,0.9,1.2,1.1,1.2,1.6,1.7,1.5,1.5,1.5,1.9,1.8,2.1,1.8,1.7,1.9,2.1,1.8,1.7,2.2,2.1,1.8,2.0,1.7,1.8,1.7,1.5,1.4,1.2,1.1,1.0,1.0,1.2,1.4,1.3,1.4,1.3,1.7,1.7,1.4,1.6,1.8,1.7,1.7,1.9,2.0,1.9,1.9,2.2,2.2,2.1,2.4,2.7,3.2,1.4,1.3,1.3,1.2,1.1,1.2,1.2,1.1,1.3,1.3,1.3,1.3,1.4,1.4,1.5,1.6,1.8,1.9,1.9,1.8,1.8,1.6,1.8,2.1,2.1,1.4,1.5,1.5,1.5,1.7,1.9,1.8,1.7,1.7,1.6,1.6,1.4,1.4,1.4,1.4,1.5,1.4,0.8,1.3,0.8,0.9,1.3,1.3,1.3,0.8,0.8,0.8,0.8,0.8,0.8,0.8,0.8,0.8,0.8,0.8,0.8,0.8,0.9,0.9,0.8,0.9,0.8,0.8,0.8,1.1],[3.7,3.1,2.5,2.3,2.1,2.0,1.8,1.7,1.3,1.4,1.3,1.3,1.1,0.9,1.0,0.8,1.0,1.0,0.9,1.1,1.2,1.3,1.2,1.5,1.6,1.6,1.7,1.5,1.1,1.3,1.3,1.6,1.7,1.7,1.6,1.8,1.7,1.6,1.8,1.8,1.7,2.1,2.0,2.3,2.2,2.4,2.2,2.6,2.7,2.7,2.6,2.4,2.4,2.0,2.0,1.6,1.6,1.3,1.5,1.5,2.3,3.1,3.6,3.3,3.6,2.9,3.0,2.8,2.3,2.3,2.5,2.3,2.1,2.2,2.2,1.9,2.1,1.9,1.7,1.5,1.5,1.1,1.3,1.0,1.3,1.3,1.2,1.6,1.5,1.3,1.6,1.8,1.5,1.7,2.0,1.9,1.6,1.9,2.1,1.9,1.9,2.1,2.2,2.0,2.1,2.5,2.3,2.5,2.4,2.0,2.1,1.9,1.8,1.8,1.3,1.4,1.0,0.9,1.3,1.1,1.2,1.7,1.8,1.6,1.6,1.6,1.9,1.9,2.2,2.0,1.8,2.0,2.2,2.1,2.0,2.3,2.2,2.0,2.2,1.9,1.9,1.8,1.5,1.4,1.2,1.1,1.0,1.0,1.2,1.4,1.4,1.4,1.4,1.8,1.8,1.5,1.7,1.9,1.9,1.9,2.0,2.1,2.1,2.1,2.4,2.4,2.3,2.6,2.9,3.4,1.5,1.4,1.4,1.3,1.2,1.3,1.2,1.2,1.3,1.4,1.4,1.4,1.5,1.6,1.6,1.7,1.9,2.1,2.1,2.0,1.9,1.7,1.9,2.2,2.2,1.6,1.6,1.6,1.7,1.9,2.1,2.0,1.9,1.8,1.7,1.8,1.5,1.5,1.5,1.5,1.7,1.4,0.8,1.4,0.8,1.0,1.4,1.4,1.4,0.8,0.8,0.8,0.8,0.8,0.8,0.8,0.8,0.8,0.8,0.8,0.8,0.9,0.9,0.9,0.8,0.9,0.8,0.8,0.8,1.1],[3.7,3.2,2.6,2.5,2.2,2.0,1.7,1.6,1.3,1.4,1.3,1.2,1.1,0.9,1.0,0.9,1.1,1.0,0.9,1.2,1.3,1.3,1.3,1.5,1.7,1.6,1.7,1.5,1.1,1.3,1.3,1.6,1.6,1.6,1.5,1.8,1.7,1.7,1.8,1.9,1.7,2.1,2.0,2.4,2.2,2.5,2.3,2.6,2.7,2.7,2.7,2.5,2.5,2.0,2.0,1.7,1.6,1.4,1.4,1.5,2.4,3.1,3.6,3.3,3.6,2.9,3.0,2.8,2.3,2.3,2.5,2.3,2.1,2.3,2.3,1.9,2.1,1.8,1.6,1.4,1.5,1.2,1.3,1.1,1.4,1.3,1.3,1.7,1.5,1.3,1.6,1.8,1.5,1.6,1.9,1.8,1.6,1.8,2.1,1.9,1.8,2.1,2.2,2.1,2.1,2.5,2.3,2.5,2.4,2.0,2.0,1.7,1.7,1.7,1.3,1.4,1.1,1.0,1.3,1.2,1.3,1.7,1.8,1.7,1.7,1.7,2.0,1.9,2.2,2.0,1.8,2.0,2.2,2.0,1.9,2.3,2.2,2.0,2.2,1.9,1.9,1.8,1.6,1.5,1.3,1.2,1.0,1.1,1.3,1.4,1.4,1.5,1.4,1.9,1.8,1.5,1.7,1.9,1.8,1.9,2.0,2.2,2.0,2.1,2.4,2.4,2.3,2.6,3.0,3.3,1.5,1.5,1.5,1.3,1.2,1.3,1.2,1.2,1.4,1.4,1.4,1.4,1.5,1.6,1.6,1.7,1.9,2.1,2.1,2.0,1.9,1.8,1.9,2.3,2.3,1.5,1.6,1.6,1.7,1.9,2.0,2.0,1.9,1.9,1.8,1.8,1.6,1.5,1.5,1.5,1.7,1.4,0.8,1.4,0.8,1.0,1.4,1.4,1.4,0.8,0.8,0.8,0.8,0.8,0.8,0.8,0.8,0.8,0.8,0.8,0.8,0.9,0.9,1.0,0.9,0.9,0.8,0.9,0.8,1.2],[3.8,3.4,2.9,2.7,2.4,2.3,2.0,1.9,1.4,1.6,1.4,1.4,1.2,1.0,1.1,0.9,1.1,1.1,1.0,1.2,1.4,1.4,1.3,1.6,1.8,1.7,1.9,1.6,1.2,1.3,1.4,1.6,1.7,1.7,1.6,1.9,1.7,1.9,1.9,2.1,1.8,2.3,2.2,2.6,2.4,2.6,2.4,2.8,2.9,2.9,2.9,2.6,2.7,2.2,2.3,1.9,1.9,1.5,1.6,1.6,2.5,3.3,3.7,3.3,3.7,3.1,3.2,3.0,2.5,2.6,2.7,2.6,2.4,2.6,2.5,2.2,2.4,2.1,1.9,1.6,1.7,1.3,1.5,1.2,1.6,1.5,1.4,1.8,1.6,1.4,1.8,1.9,1.7,1.8,2.1,2.0,1.8,2.1,2.4,2.1,2.1,2.4,2.5,2.4,2.4,2.8,2.6,2.8,2.6,2.3,2.3,2.0,1.8,1.9,1.4,1.5,1.2,1.1,1.5,1.3,1.4,1.8,1.9,1.8,1.8,1.8,2.1,2.1,2.4,2.2,1.9,2.2,2.5,2.2,2.0,2.5,2.5,2.2,2.4,2.1,2.1,1.9,1.7,1.7,1.3,1.3,1.1,1.1,1.5,1.5,1.6,1.6,1.5,1.9,1.9,1.6,1.9,2.1,2.0,1.9,2.3,2.3,2.2,2.3,2.6,2.6,2.6,2.9,3.2,3.6,1.7,1.6,1.6,1.4,1.4,1.4,1.3,1.3,1.5,1.6,1.5,1.6,1.7,1.7,1.8,1.9,2.1,2.2,2.3,2.2,2.1,1.9,2.1,2.3,2.4,1.7,1.8,1.8,1.9,2.1,2.2,2.2,2.1,2.1,2.0,2.0,1.7,1.7,1.7,1.7,1.8,1.6,0.9,1.6,0.9,1.0,1.4,1.4,1.4,0.8,0.8,0.8,0.8,0.8,0.8,0.8,0.8,0.8,0.8,0.8,0.8,1.0,1.0,1.0,0.9,1.0,0.9,0.9,0.8,1.2],[3.7,3.2,2.7,2.5,2.3,2.2,1.9,1.8,1.4,1.4,1.3,1.3,1.2,0.9,1.0,0.9,1.1,1.0,0.9,1.2,1.3,1.3,1.2,1.5,1.6,1.6,1.6,1.5,1.0,1.2,1.3,1.6,1.6,1.7,1.6,1.8,1.6,1.7,1.8,2.0,1.7,2.1,2.1,2.4,2.3,2.5,2.3,2.6,2.7,2.8,2.7,2.5,2.5,2.1,2.1,1.7,1.8,1.5,1.5,1.5,2.4,3.2,3.6,3.3,3.6,3.0,3.1,2.8,2.4,2.4,2.6,2.4,2.2,2.4,2.3,2.0,2.2,1.9,1.7,1.5,1.5,1.2,1.3,1.1,1.3,1.3,1.2,1.6,1.5,1.3,1.6,1.7,1.5,1.6,1.9,1.8,1.7,1.9,2.1,1.9,1.9,2.2,2.3,2.1,2.2,2.6,2.4,2.5,2.4,2.1,2.1,1.8,1.7,1.7,1.3,1.3,1.0,0.9,1.2,1.1,1.2,1.7,1.7,1.7,1.7,1.6,1.9,1.8,2.1,1.9,1.7,1.9,2.1,1.9,1.8,2.2,2.2,2.0,2.1,1.9,1.8,1.7,1.5,1.4,1.2,1.1,1.0,1.0,1.2,1.4,1.4,1.4,1.4,1.8,1.7,1.4,1.7,1.9,1.8,1.8,2.1,2.2,2.1,2.2,2.5,2.4,2.4,2.7,3.0,3.4,1.6,1.5,1.5,1.3,1.3,1.3,1.3,1.3,1.4,1.5,1.4,1.5,1.6,1.6,1.6,1.7,2.0,2.2,2.2,2.1,2.0,1.8,1.9,2.3,2.3,1.6,1.7,1.7,1.8,2.0,2.1,2.0,2.0,1.9,1.8,1.8,1.6,1.6,1.6,1.6,1.7,1.5,0.8,1.5,0.9,1.0,1.4,1.4,1.4,0.8,0.8,0.8,0.8,0.8,0.8,0.9,0.8,0.8,0.8,0.8,0.8,0.9,1.0,0.9,0.8,0.9,0.8,0.8,0.8,1.2],[3.8,3.3,2.8,2.6,2.4,2.3,1.9,1.7,1.5,1.5,1.3,1.3,1.2,0.9,1.0,0.9,1.2,1.0,0.9,1.3,1.5,1.3,1.3,1.6,1.7,1.7,1.8,1.6,1.1,1.3,1.3,1.6,1.6,1.6,1.6,1.8,1.6,1.8,1.8,2.0,1.8,2.2,2.2,2.4,2.4,2.6,2.4,2.8,2.8,2.9,2.8,2.6,2.5,2.2,2.2,1.9,1.8,1.5,1.6,1.5,2.4,3.2,3.6,3.3,3.7,3.1,3.1,2.9,2.4,2.5,2.6,2.4,2.2,2.5,2.4,2.1,2.3,2.1,1.8,1.6,1.6,1.3,1.3,1.1,1.4,1.3,1.2,1.6,1.5,1.3,1.6,1.8,1.6,1.7,2.0,1.9,1.7,1.9,2.2,2.0,2.0,2.3,2.4,2.2,2.3,2.6,2.5,2.7,2.5,2.2,2.2,1.9,1.8,1.7,1.4,1.4,1.1,1.0,1.4,1.2,1.2,1.6,1.7,1.6,1.7,1.6,1.9,1.8,2.1,2.0,1.7,2.0,2.2,2.0,1.9,2.3,2.2,2.1,2.2,2.0,2.0,1.8,1.7,1.5,1.4,1.2,1.0,1.0,1.4,1.5,1.5,1.6,1.6,1.9,1.8,1.6,1.8,2.0,2.0,1.9,2.3,2.3,2.2,2.3,2.6,2.5,2.5,2.8,3.1,3.4,1.6,1.6,1.6,1.4,1.3,1.4,1.3,1.3,1.5,1.5,1.5,1.6,1.6,1.7,1.7,1.8,2.0,2.2,2.2,2.1,2.1,1.9,2.0,2.3,2.4,1.7,1.7,1.7,1.8,2.0,2.1,2.1,2.0,2.0,1.9,1.9,1.6,1.6,1.6,1.6,1.8,1.5,0.9,1.5,0.9,1.0,1.3,1.3,1.3,0.8,0.8,0.8,0.8,0.8,0.8,0.8,0.8,0.8,0.8,0.8,0.8,0.9,0.9,0.9,0.9,0.9,0.8,0.9,0.8,1.2],[3.3,2.8,2.2,2.0,1.8,1.7,1.5,1.4,1.1,1.2,1.1,1.1,1.1,0.9,0.9,0.8,1.0,0.9,0.9,1.0,1.1,1.1,1.1,1.3,1.4,1.4,1.5,1.4,1.0,1.2,1.3,1.6,1.7,1.6,1.6,1.6,1.5,1.5,1.6,1.6,1.5,1.8,1.8,2.0,1.9,2.1,1.9,2.2,2.3,2.3,2.2,2.1,2.1,1.7,1.7,1.4,1.4,1.2,1.3,1.3,2.3,3.0,3.5,3.1,3.3,2.7,2.7,2.5,2.1,2.0,2.2,2.0,1.8,2.0,1.9,1.6,1.8,1.6,1.4,1.2,1.3,1.0,1.1,0.9,1.1,1.1,1.1,1.4,1.3,1.1,1.3,1.5,1.3,1.4,1.6,1.6,1.3,1.5,1.7,1.6,1.5,1.8,1.9,1.8,1.8,2.1,2.0,2.1,2.0,1.7,1.7,1.5,1.4,1.4,1.1,1.1,0.9,0.9,1.1,0.9,1.1,1.5,1.6,1.4,1.4,1.3,1.6,1.5,1.8,1.6,1.4,1.6,1.8,1.6,1.5,1.8,1.8,1.7,1.8,1.6,1.5,1.5,1.3,1.2,1.0,0.9,0.9,0.9,1.1,1.2,1.2,1.2,1.1,1.5,1.4,1.2,1.4,1.6,1.6,1.5,1.7,1.8,1.7,1.8,2.0,2.0,2.0,2.2,2.5,2.9,1.4,1.3,1.4,1.2,1.1,1.2,1.2,1.1,1.3,1.3,1.2,1.3,1.3,1.4,1.4,1.5,1.7,1.9,1.9,1.8,1.7,1.6,1.7,2.0,2.1,1.4,1.4,1.4,1.5,1.7,1.9,1.8,1.7,1.7,1.6,1.6,1.4,1.3,1.3,1.3,1.5,1.4,0.8,1.4,0.8,0.9,1.2,1.2,1.3,0.8,0.8,0.8,0.8,0.8,0.8,0.8,0.8,0.9,0.8,0.8,0.8,0.8,0.8,0.8,0.8,0.8,0.8,0.8,0.8,1.1],[3.2,2.7,2.1,1.8,1.6,1.6,1.3,1.2,1.0,1.1,1.0,1.1,1.0,0.9,0.8,0.8,0.9,0.9,0.8,0.9,1.0,1.0,1.0,1.1,1.3,1.3,1.3,1.2,0.9,1.1,1.2,1.5,1.7,1.5,1.5,1.5,1.4,1.4,1.5,1.5,1.3,1.6,1.6,1.9,1.7,2.0,1.8,2.0,2.2,2.2,2.1,1.9,1.8,1.5,1.5,1.3,1.3,1.1,1.2,1.3,2.2,2.9,3.4,3.0,3.2,2.6,2.6,2.4,2.0,1.9,2.1,1.9,1.7,1.9,1.8,1.5,1.6,1.4,1.3,1.2,1.2,0.9,1.0,0.9,1.0,1.0,1.0,1.3,1.2,1.0,1.2,1.4,1.2,1.2,1.5,1.4,1.2,1.4,1.6,1.5,1.4,1.6,1.7,1.7,1.7,1.9,1.8,2.0,1.9,1.6,1.5,1.4,1.3,1.2,1.0,1.0,0.8,0.8,1.0,0.8,0.9,1.3,1.5,1.3,1.3,1.2,1.5,1.4,1.6,1.5,1.3,1.5,1.6,1.5,1.4,1.7,1.7,1.5,1.6,1.4,1.4,1.3,1.1,1.1,0.9,0.8,0.8,0.8,1.0,1.1,1.1,1.1,1.0,1.2,1.3,1.1,1.2,1.4,1.4,1.3,1.5,1.6,1.5,1.6,1.8,1.9,1.8,2.1,2.4,2.7,1.4,1.2,1.3,1.1,1.1,1.1,1.1,1.1,1.2,1.2,1.2,1.2,1.3,1.3,1.3,1.4,1.6,1.8,1.8,1.7,1.6,1.5,1.6,2.0,2.0,1.3,1.3,1.3,1.4,1.6,1.8,1.7,1.6,1.6,1.5,1.5,1.3,1.3,1.3,1.3,1.4,1.5,0.8,1.5,0.8,0.9,1.3,1.3,1.2,0.8,0.8,0.8,0.8,0.8,0.8,0.8,0.8,0.8,1.1,0.8,0.8,0.8,0.8,0.8,0.8,0.8,0.8,0.8,0.8,1.0],[3.0,2.5,2.0,1.7,1.6,1.5,1.2,1.2,1.0,1.1,1.0,1.0,1.0,0.8,0.8,0.8,0.9,0.9,0.8,0.8,1.0,1.0,0.9,1.1,1.2,1.2,1.2,1.2,0.9,1.1,1.2,1.5,1.7,1.4,1.4,1.4,1.4,1.3,1.5,1.5,1.3,1.6,1.6,1.8,1.7,1.9,1.7,1.9,2.0,2.0,2.0,1.9,1.7,1.4,1.5,1.2,1.3,1.1,1.1,1.2,2.2,2.8,3.3,2.9,3.2,2.5,2.4,2.3,1.9,1.8,2.0,1.9,1.7,1.8,1.7,1.4,1.5,1.3,1.2,1.2,1.1,0.9,1.0,0.8,1.0,1.0,1.0,1.2,1.2,1.0,1.1,1.3,1.2,1.2,1.4,1.4,1.2,1.4,1.5,1.4,1.4,1.5,1.6,1.6,1.6,1.8,1.7,1.9,1.8,1.5,1.5,1.3,1.2,1.1,1.0,1.0,0.8,0.8,0.9,0.8,0.9,1.3,1.5,1.2,1.2,1.1,1.4,1.3,1.5,1.5,1.2,1.4,1.5,1.4,1.3,1.6,1.6,1.5,1.6,1.3,1.3,1.2,1.1,1.0,0.9,0.8,0.8,0.8,0.9,1.0,1.1,1.0,1.0,1.2,1.2,1.0,1.1,1.3,1.3,1.2,1.5,1.5,1.5,1.5,1.7,1.8,1.7,1.9,2.3,2.6,1.3,1.2,1.3,1.1,1.0,1.1,1.1,1.0,1.2,1.2,1.1,1.2,1.2,1.3,1.3,1.3,1.5,1.8,1.7,1.6,1.6,1.4,1.6,1.9,2.0,1.3,1.3,1.3,1.3,1.5,1.7,1.6,1.5,1.5,1.4,1.5,1.2,1.2,1.2,1.2,1.3,1.4,0.8,1.4,0.8,0.9,1.2,1.2,1.2,0.8,0.8,0.8,0.8,0.8,0.8,0.8,0.8,0.8,0.8,1.1,0.8,0.8,0.8,0.8,0.8,0.8,0.8,0.8,0.8,1.0],[3.0,2.6,2.0,1.8,1.5,1.5,1.3,1.2,1.0,1.1,1.0,1.1,1.1,0.9,0.9,0.8,0.9,0.9,0.8,0.9,1.0,1.0,1.0,1.1,1.3,1.3,1.3,1.2,0.9,1.1,1.3,1.5,1.6,1.4,1.5,1.5,1.4,1.4,1.6,1.5,1.3,1.6,1.6,1.8,1.7,1.9,1.7,1.9,2.1,2.1,2.0,1.9,1.7,1.5,1.5,1.2,1.3,1.1,1.2,1.2,2.3,2.9,3.5,3.0,3.1,2.5,2.5,2.3,2.0,1.9,2.1,1.9,1.7,1.8,1.8,1.5,1.5,1.4,1.2,1.2,1.1,0.9,1.0,0.9,1.0,1.0,1.0,1.2,1.2,1.0,1.1,1.3,1.2,1.2,1.5,1.4,1.2,1.4,1.5,1.5,1.4,1.6,1.7,1.6,1.6,1.9,1.8,1.9,1.8,1.5,1.5,1.3,1.2,1.2,1.0,1.0,0.8,0.8,0.9,0.8,0.9,1.2,1.5,1.2,1.2,1.2,1.4,1.3,1.5,1.5,1.2,1.4,1.6,1.4,1.3,1.6,1.6,1.5,1.6,1.4,1.3,1.2,1.1,1.0,0.9,0.8,0.8,0.8,0.9,1.0,1.1,1.0,1.0,1.2,1.2,1.0,1.2,1.4,1.3,1.2,1.5,1.5,1.5,1.5,1.7,1.8,1.7,2.0,2.3,2.6,1.4,1.3,1.3,1.1,1.1,1.2,1.1,1.1,1.2,1.2,1.2,1.2,1.3,1.3,1.3,1.4,1.6,1.8,1.8,1.7,1.6,1.5,1.7,2.0,2.1,1.3,1.3,1.3,1.4,1.6,1.8,1.7,1.6,1.6,1.5,1.5,1.3,1.3,1.2,1.3,1.4,1.4,0.8,1.5,0.9,0.9,1.3,1.3,1.3,0.8,0.8,0.8,0.8,0.8,0.8,0.8,0.8,0.8,0.8,0.8,0.9,0.8,0.8,0.8,0.8,0.8,0.8,0.8,0.8,1.0],[3.0,2.6,2.1,1.8,1.6,1.6,1.3,1.3,1.1,1.1,1.0,1.1,1.1,0.9,0.9,0.8,1.0,0.9,0.8,0.9,1.0,1.0,0.9,1.1,1.3,1.3,1.3,1.2,0.9,1.1,1.3,1.5,1.7,1.5,1.5,1.5,1.4,1.4,1.7,1.5,1.4,1.6,1.6,1.8,1.7,1.9,1.7,2.0,2.1,2.1,2.0,1.9,1.8,1.5,1.6,1.3,1.3,1.1,1.2,1.3,2.4,3.0,3.6,3.0,3.2,2.7,2.5,2.4,2.1,1.9,2.1,2.0,1.8,1.9,1.8,1.5,1.6,1.4,1.3,1.2,1.2,0.9,1.0,0.9,1.0,1.0,1.0,1.3,1.2,1.0,1.2,1.4,1.3,1.3,1.5,1.5,1.3,1.5,1.6,1.5,1.5,1.7,1.8,1.7,1.7,1.9,1.8,2.0,1.9,1.6,1.5,1.4,1.2,1.2,1.0,1.0,0.8,0.8,0.9,0.8,0.9,1.3,1.5,1.2,1.3,1.2,1.4,1.3,1.6,1.5,1.2,1.5,1.6,1.4,1.4,1.7,1.7,1.5,1.6,1.4,1.4,1.2,1.1,1.0,0.9,0.8,0.8,0.8,0.9,1.0,1.0,1.0,1.0,1.2,1.2,1.0,1.2,1.4,1.3,1.3,1.5,1.6,1.5,1.6,1.8,1.8,1.8,2.0,2.3,2.7,1.4,1.3,1.4,1.2,1.1,1.2,1.2,1.1,1.3,1.3,1.2,1.3,1.3,1.3,1.4,1.5,1.7,1.9,1.9,1.7,1.7,1.5,1.7,2.1,2.2,1.3,1.4,1.4,1.4,1.6,1.8,1.7,1.6,1.6,1.5,1.6,1.3,1.4,1.3,1.3,1.5,1.3,0.8,1.3,0.9,0.9,1.3,1.3,1.3,0.8,0.8,0.8,0.8,0.8,0.8,0.8,0.8,0.8,0.8,0.8,0.8,0.9,0.8,0.8,0.8,0.8,0.8,0.8,0.8,1.1],[3.3,2.8,2.3,2.1,1.8,1.8,1.5,1.5,1.2,1.3,1.2,1.2,1.2,1.0,1.0,0.9,1.0,1.0,0.9,1.0,1.1,1.1,1.0,1.2,1.4,1.5,1.4,1.4,1.0,1.2,1.3,1.6,1.8,1.6,1.6,1.7,1.6,1.6,1.8,1.7,1.5,1.9,1.8,2.0,1.9,2.0,1.9,2.1,2.2,2.3,2.2,2.1,2.0,1.7,1.8,1.4,1.5,1.3,1.4,1.5,2.4,3.1,3.7,3.2,3.5,2.9,2.9,2.7,2.3,2.3,2.4,2.2,2.0,2.2,2.1,1.7,1.8,1.6,1.5,1.3,1.3,1.1,1.1,0.9,1.0,1.0,1.1,1.4,1.4,1.2,1.3,1.5,1.4,1.4,1.7,1.7,1.4,1.7,1.8,1.7,1.7,1.9,2.0,2.0,2.0,2.2,2.1,2.3,2.1,1.8,1.7,1.6,1.4,1.3,1.1,1.1,0.9,0.8,1.0,0.8,0.9,1.3,1.5,1.3,1.4,1.3,1.6,1.5,1.7,1.6,1.4,1.6,1.8,1.6,1.5,1.8,1.9,1.7,1.8,1.6,1.4,1.4,1.2,1.1,0.9,0.8,0.8,0.8,0.9,1.1,1.1,1.1,1.0,1.3,1.3,1.1,1.3,1.5,1.4,1.4,1.7,1.7,1.6,1.8,2.0,2.0,1.9,2.2,2.5,3.0,1.6,1.5,1.5,1.3,1.3,1.3,1.3,1.2,1.4,1.4,1.4,1.4,1.5,1.5,1.5,1.6,1.8,2.0,2.1,1.9,1.9,1.7,1.9,2.2,2.4,1.5,1.6,1.6,1.6,1.8,2.1,1.9,1.8,1.8,1.7,1.8,1.5,1.5,1.5,1.4,1.6,1.4,0.9,1.5,1.0,1.0,1.4,1.3,1.3,0.9,0.9,0.8,0.8,0.8,0.9,0.8,0.9,0.8,0.8,0.8,0.8,0.8,0.8,0.8,0.8,0.8,0.8,0.8,0.8,1.2],[3.1,2.6,2.1,1.8,1.5,1.5,1.3,1.2,1.0,1.1,1.0,1.1,1.1,0.9,0.9,0.8,0.9,0.9,0.8,0.9,1.0,1.0,0.9,1.1,1.3,1.3,1.3,1.2,0.9,1.1,1.3,1.5,1.6,1.4,1.5,1.6,1.4,1.4,1.6,1.5,1.3,1.6,1.6,1.8,1.7,1.9,1.7,2.0,2.1,2.1,2.0,1.9,1.8,1.5,1.5,1.2,1.3,1.1,1.2,1.3,2.3,2.9,3.5,3.0,3.3,2.6,2.5,2.4,2.0,1.9,2.1,1.9,1.7,1.8,1.8,1.5,1.5,1.3,1.2,1.2,1.1,0.9,1.0,0.9,1.0,1.0,1.0,1.2,1.2,1.0,1.2,1.3,1.2,1.2,1.5,1.4,1.2,1.4,1.6,1.5,1.4,1.6,1.7,1.7,1.6,1.9,1.8,2.0,1.8,1.5,1.5,1.3,1.2,1.1,1.0,0.9,0.8,0.8,0.9,0.8,0.9,1.3,1.4,1.2,1.2,1.2,1.4,1.3,1.5,1.5,1.2,1.4,1.6,1.4,1.3,1.6,1.6,1.5,1.5,1.3,1.3,1.2,1.1,1.0,0.8,0.8,0.8,0.8,0.9,1.0,1.0,1.0,1.0,1.2,1.2,1.0,1.2,1.3,1.3,1.2,1.4,1.5,1.4,1.5,1.7,1.8,1.7,2.0,2.3,2.6,1.4,1.3,1.4,1.2,1.1,1.2,1.2,1.1,1.3,1.2,1.2,1.3,1.3,1.3,1.3,1.4,1.6,1.9,1.8,1.7,1.6,1.5,1.7,2.1,2.1,1.3,1.4,1.3,1.4,1.6,1.8,1.7,1.6,1.6,1.5,1.6,1.3,1.3,1.3,1.3,1.5,1.3,0.8,1.3,0.9,0.9,1.3,1.3,1.3,0.8,0.8,0.8,0.8,0.8,0.8,0.8,0.8,0.8,0.8,0.8,0.8,0.8,0.8,0.9,0.8,0.8,0.8,0.8,0.8,1.1],[3.0,2.5,2.0,1.7,1.5,1.5,1.3,1.2,1.0,1.1,1.0,1.0,1.0,0.9,0.9,0.8,0.9,0.9,0.8,0.8,1.0,1.0,0.9,1.1,1.2,1.2,1.2,1.2,0.9,1.1,1.3,1.5,1.7,1.4,1.4,1.5,1.4,1.4,1.5,1.5,1.3,1.6,1.6,1.8,1.7,1.9,1.7,2.0,2.1,2.1,2.0,1.8,1.7,1.4,1.5,1.2,1.3,1.1,1.2,1.3,2.3,2.9,3.5,2.9,3.2,2.6,2.5,2.4,2.0,1.8,2.0,1.9,1.7,1.8,1.8,1.4,1.5,1.3,1.2,1.2,1.1,0.9,1.0,0.8,1.0,1.0,1.0,1.2,1.2,1.0,1.1,1.3,1.2,1.2,1.4,1.4,1.2,1.4,1.5,1.4,1.4,1.6,1.6,1.6,1.6,1.9,1.8,1.9,1.8,1.5,1.4,1.3,1.2,1.1,1.0,0.9,0.8,0.8,0.9,0.8,0.9,1.2,1.4,1.2,1.2,1.1,1.4,1.3,1.5,1.5,1.2,1.4,1.5,1.3,1.3,1.6,1.6,1.4,1.5,1.3,1.3,1.2,1.1,1.0,0.8,0.8,0.8,0.8,0.9,1.0,1.0,1.0,1.0,1.1,1.1,1.0,1.1,1.3,1.3,1.2,1.4,1.5,1.4,1.5,1.7,1.8,1.7,1.9,2.3,2.6,1.4,1.3,1.4,1.1,1.1,1.1,1.2,1.1,1.2,1.2,1.2,1.2,1.3,1.3,1.3,1.4,1.6,1.8,1.8,1.6,1.6,1.4,1.7,2.0,2.1,1.3,1.3,1.3,1.3,1.6,1.8,1.7,1.6,1.6,1.5,1.5,1.3,1.3,1.2,1.3,1.4,1.3,0.8,1.4,0.8,0.9,1.2,1.3,1.3,0.8,0.8,0.8,0.8,0.8,0.8,0.8,0.8,0.8,0.8,0.8,0.8,0.8,0.8,0.8,1.0,0.8,0.8,0.8,0.8,1.0],[3.2,2.7,2.2,1.9,1.6,1.6,1.4,1.4,1.1,1.2,1.1,1.1,1.1,0.9,0.9,0.8,1.0,1.0,0.8,0.9,1.1,1.1,1.0,1.2,1.3,1.3,1.3,1.3,0.9,1.2,1.3,1.6,1.7,1.5,1.5,1.6,1.5,1.5,1.6,1.6,1.4,1.7,1.6,1.9,1.7,2.0,1.8,2.1,2.2,2.2,2.1,2.0,1.9,1.5,1.6,1.3,1.4,1.2,1.3,1.3,2.3,3.0,3.6,3.1,3.3,2.8,2.7,2.6,2.1,2.0,2.3,2.1,1.9,2.0,1.9,1.6,1.7,1.4,1.4,1.2,1.2,0.9,1.0,0.9,1.0,1.0,1.0,1.3,1.3,1.1,1.2,1.4,1.3,1.2,1.5,1.5,1.3,1.5,1.6,1.6,1.5,1.7,1.8,1.8,1.7,2.1,1.9,2.1,1.9,1.7,1.6,1.4,1.2,1.2,1.0,1.0,0.8,0.8,0.9,0.8,0.9,1.3,1.5,1.3,1.3,1.2,1.5,1.3,1.6,1.5,1.3,1.4,1.6,1.4,1.4,1.7,1.7,1.5,1.6,1.4,1.3,1.2,1.2,1.0,0.9,0.8,0.8,0.8,0.9,1.0,1.0,1.1,1.0,1.3,1.3,1.1,1.2,1.4,1.3,1.3,1.5,1.6,1.5,1.6,1.8,1.9,1.8,2.1,2.4,2.7,1.4,1.4,1.4,1.2,1.2,1.2,1.3,1.2,1.3,1.3,1.3,1.3,1.4,1.4,1.4,1.5,1.7,1.9,1.9,1.7,1.7,1.6,1.7,2.1,2.1,1.4,1.4,1.4,1.5,1.7,1.8,1.7,1.7,1.6,1.6,1.6,1.4,1.4,1.4,1.4,1.5,1.4,0.9,1.4,0.9,0.9,1.3,1.3,1.3,0.8,0.8,0.8,0.8,0.8,0.9,0.8,0.8,0.8,0.8,0.8,0.8,0.8,0.8,0.8,0.8,0.8,0.8,0.8,0.8,1.1],[3.0,2.5,2.0,1.8,1.6,1.5,1.3,1.2,1.0,1.1,1.0,1.0,1.0,0.8,0.8,0.8,0.9,0.9,0.8,0.8,1.0,1.0,0.9,1.1,1.2,1.2,1.2,1.2,0.9,1.1,1.2,1.5,1.7,1.4,1.4,1.5,1.4,1.4,1.5,1.5,1.3,1.6,1.6,1.8,1.6,1.9,1.7,1.9,2.1,2.0,2.0,1.8,1.7,1.4,1.5,1.3,1.3,1.1,1.2,1.3,2.2,2.9,3.5,2.9,3.2,2.5,2.5,2.4,1.9,1.9,2.1,1.9,1.7,1.8,1.8,1.5,1.6,1.4,1.3,1.2,1.1,0.9,1.0,0.9,1.0,1.0,1.0,1.2,1.2,1.0,1.1,1.3,1.2,1.2,1.5,1.4,1.2,1.4,1.5,1.5,1.4,1.6,1.7,1.7,1.6,1.9,1.8,1.9,1.8,1.5,1.5,1.3,1.2,1.1,1.0,0.9,0.8,0.8,0.9,0.8,0.9,1.2,1.4,1.2,1.2,1.1,1.4,1.3,1.5,1.5,1.2,1.4,1.5,1.4,1.3,1.6,1.6,1.5,1.6,1.4,1.3,1.2,1.1,1.0,0.8,0.8,0.8,0.8,0.9,1.0,1.0,1.0,1.0,1.2,1.2,1.0,1.1,1.3,1.3,1.3,1.4,1.5,1.5,1.5,1.7,1.8,1.7,2.0,2.3,2.6,1.4,1.3,1.3,1.1,1.1,1.1,1.1,1.1,1.2,1.2,1.2,1.2,1.3,1.3,1.3,1.4,1.6,1.8,1.8,1.6,1.6,1.4,1.6,2.0,2.0,1.3,1.3,1.3,1.4,1.6,1.8,1.7,1.6,1.6,1.5,1.5,1.3,1.3,1.3,1.3,1.4,1.3,0.8,1.4,0.8,0.9,1.2,1.2,1.2,0.8,0.8,0.8,0.8,0.8,0.8,0.8,0.8,0.8,0.8,0.8,0.8,0.8,0.8,0.8,0.8,0.8,1.1,0.8,0.8,1.0],[3.1,2.6,2.0,1.8,1.5,1.5,1.2,1.2,1.0,1.1,1.0,1.1,1.0,0.8,0.9,0.8,0.9,0.9,0.8,0.8,1.0,1.0,0.9,1.1,1.3,1.3,1.2,1.2,0.9,1.1,1.2,1.5,1.7,1.4,1.5,1.5,1.4,1.4,1.5,1.5,1.3,1.6,1.6,1.8,1.6,1.9,1.7,2.0,2.1,2.1,2.0,1.9,1.8,1.4,1.5,1.2,1.3,1.1,1.2,1.3,2.2,2.9,3.4,2.9,3.1,2.5,2.6,2.4,1.9,1.9,2.1,1.9,1.7,1.8,1.8,1.4,1.5,1.3,1.2,1.2,1.1,0.9,1.0,0.8,1.0,1.0,1.0,1.2,1.2,1.0,1.1,1.3,1.2,1.2,1.4,1.4,1.2,1.4,1.5,1.4,1.4,1.6,1.7,1.6,1.6,1.9,1.8,1.9,1.8,1.5,1.4,1.3,1.2,1.1,1.0,0.9,0.8,0.8,0.9,0.8,0.9,1.3,1.4,1.2,1.2,1.1,1.4,1.3,1.5,1.5,1.2,1.4,1.5,1.3,1.3,1.6,1.6,1.4,1.5,1.3,1.3,1.2,1.1,1.0,0.8,0.8,0.8,0.8,0.9,1.0,1.1,1.0,0.9,1.2,1.2,1.0,1.1,1.3,1.3,1.2,1.4,1.5,1.4,1.5,1.7,1.8,1.7,2.0,2.3,2.6,1.4,1.2,1.3,1.1,1.1,1.1,1.1,1.1,1.2,1.2,1.2,1.2,1.3,1.3,1.3,1.4,1.6,1.7,1.8,1.6,1.6,1.4,1.6,2.0,2.0,1.3,1.3,1.3,1.4,1.6,1.7,1.6,1.5,1.5,1.4,1.5,1.3,1.3,1.3,1.3,1.4,1.4,0.9,1.5,0.9,0.9,1.3,1.3,1.2,0.8,0.8,0.8,0.8,0.8,0.8,0.8,0.8,0.8,0.8,0.8,0.8,0.8,0.8,0.8,0.8,0.8,0.8,0.9,0.8,1.0],[3.1,2.6,2.1,1.8,1.6,1.5,1.3,1.3,1.0,1.1,1.0,1.1,1.1,0.9,0.9,0.8,0.9,0.9,0.8,0.8,1.0,1.0,0.9,1.1,1.3,1.3,1.3,1.2,0.9,1.1,1.2,1.5,1.7,1.4,1.5,1.5,1.4,1.4,1.5,1.5,1.3,1.6,1.6,1.8,1.6,1.9,1.7,1.9,2.1,2.1,2.0,1.9,1.8,1.4,1.5,1.3,1.3,1.1,1.2,1.3,2.2,2.9,3.3,3.0,3.2,2.6,2.6,2.4,2.0,1.9,2.2,2.0,1.8,1.9,1.9,1.5,1.6,1.4,1.3,1.2,1.2,0.9,1.0,0.9,1.0,1.0,1.0,1.3,1.2,1.0,1.1,1.3,1.2,1.2,1.5,1.4,1.2,1.4,1.6,1.5,1.4,1.7,1.8,1.7,1.7,1.9,1.8,2.0,1.9,1.6,1.5,1.3,1.2,1.2,1.0,1.0,0.8,0.8,0.9,0.8,0.9,1.3,1.5,1.2,1.3,1.2,1.4,1.3,1.5,1.5,1.2,1.4,1.6,1.4,1.3,1.6,1.6,1.5,1.6,1.4,1.3,1.2,1.1,1.0,0.9,0.8,0.8,0.8,0.9,1.0,1.1,1.0,1.0,1.2,1.2,1.0,1.2,1.3,1.3,1.3,1.5,1.5,1.5,1.5,1.7,1.8,1.8,2.0,2.3,2.7,1.4,1.3,1.3,1.1,1.1,1.1,1.1,1.1,1.2,1.2,1.2,1.3,1.3,1.3,1.4,1.5,1.6,1.8,1.8,1.7,1.6,1.5,1.7,2.0,2.1,1.3,1.4,1.4,1.4,1.6,1.8,1.7,1.6,1.6,1.5,1.5,1.3,1.3,1.3,1.3,1.4,1.5,0.9,1.5,0.9,0.9,1.3,1.4,1.3,0.8,0.8,0.8,0.8,0.8,0.8,0.8,0.8,0.8,0.8,0.8,0.8,0.8,0.8,0.8,0.8,0.8,0.8,0.8,0.9,1.0],[4.9,4.3,3.7,3.2,2.7,2.5,2.3,2.1,1.8,1.9,1.7,1.7,1.5,1.4,1.5,1.3,1.1,1.0,1.4,1.6,1.6,1.7,1.9,2.2,2.3,2.3,2.7,2.4,1.9,1.8,2.2,2.1,1.7,1.5,1.5,1.7,1.5,1.7,1.8,2.1,2.0,2.7,2.8,3.4,3.3,4.0,3.4,4.1,4.4,4.1,4.3,3.6,3.0,2.5,2.4,2.1,1.9,1.2,1.4,1.3,2.5,3.3,4.0,3.4,3.8,3.1,3.3,2.9,2.6,2.8,2.9,2.7,2.7,2.9,2.6,2.5,2.7,2.6,2.4,2.2,2.3,1.9,2.1,2.0,2.3,2.2,2.0,2.7,2.4,2.0,2.4,2.7,2.2,2.3,2.9,2.6,2.2,2.6,3.0,2.5,2.4,3.2,3.0,2.8,3.0,3.6,3.5,3.7,3.8,2.8,2.9,2.6,2.5,2.6,2.3,2.4,1.9,1.9,2.4,2.3,2.2,3.1,2.7,2.8,2.7,2.6,3.3,3.3,3.7,3.4,2.9,3.4,3.7,3.0,3.1,3.8,3.5,3.1,3.8,3.0,3.3,2.8,2.6,2.6,2.1,2.2,1.8,2.0,2.5,2.3,2.7,2.4,2.3,2.8,2.8,2.5,2.4,2.9,3.0,2.6,3.0,3.4,3.3,3.1,3.7,3.9,3.5,3.6,4.4,4.5,1.8,1.7,1.6,1.6,1.2,1.4,1.3,1.1,1.6,1.7,1.7,1.8,1.9,2.0,2.1,2.3,2.3,2.4,2.5,2.5,2.5,2.4,2.4,2.6,2.6,2.0,2.1,2.1,2.2,2.2,2.3,2.3,2.4,2.4,2.2,2.1,2.0,1.8,1.8,1.9,2.2,1.3,0.9,1.4,1.0,0.9,1.5,1.6,1.4,1.2,1.3,1.4,1.5,1.5,1.7,1.6,1.6,1.5,1.7,1.7,1.8,1.7,2.0,1.9,1.8,1.9,1.7,1.8,1.7,0.8]],
  "token_chain_ids": ["A","A","A","A","A","A","A","A","A","A","A","A","A","A","A","A","A","A","A","A","A","A","A","A","A","A","A","A","A","A","A","A","A","A","A","A","A","A","A","A","A","A","A","A","A","A","A","A","A","A","A","A","A","A","A","A","A","A","A","A","A","A","A","A","A","A","A","A","A","A","A","A","A","A","A","A","A","A","A","A","A","A","A","A","A","A","A","A","A","A","A","A","A","A","A","A","A","A","A","A","A","A","A","A","A","A","A","A","A","A","A","A","A","A","A","A","A","A","A","A","A","A","A","A","A","A","A","A","A","A","A","A","A","A","A","A","A","A","A","A","A","A","A","A","A","A","A","A","A","A","A","A","A","A","A","A","A","A","A","A","A","A","A","A","A","A","A","A","A","A","B","B","B","B","B","B","B","B","B","B","B","B","B","B","B","B","B","B","B","B","B","B","B","B","B","B","B","B","B","B","B","B","B","B","B","B","B","B","B","B","B","C","C","C","C","C","C","C","C","C","C","C","C","C","C","C","C","C","C","C","C","C","C","C","C","C","C","C","C","D"],
  "token_res_ids": [1,2,3,4,5,6,7,8,9,10,11,12,13,14,15,16,17,18,19,20,21,22,23,24,25,26,27,28,29,30,31,32,33,34,35,36,37,38,39,40,41,42,43,44,45,46,47,48,49,50,51,52,53,54,55,56,57,58,59,60,61,62,63,64,65,66,67,68,69,70,71,72,73,74,75,76,77,78,79,80,81,82,83,84,85,86,87,88,89,90,91,92,93,94,95,96,97,98,99,100,101,102,103,104,105,106,107,108,109,110,111,112,113,114,115,116,117,118,119,120,121,122,123,124,125,126,127,128,129,130,131,132,133,134,135,136,137,138,139,140,141,142,143,144,145,146,147,148,149,150,151,152,153,154,155,156,157,158,159,160,161,162,163,164,165,166,167,168,169,170,1,1,1,1,1,1,1,1,1,1,1,1,1,1,1,1,1,1,1,1,1,1,1,1,1,1,1,1,1,1,1,1,1,1,1,1,1,1,1,1,1,1,1,1,1,1,1,1,1,1,1,1,1,1,1,1,1,1,1,1,1,1,1,1,1,1,1,1,1,1]
}
```
