## Supplementary_Data.zip: inputs/outputs, PyMOL sessions, and pocket-aligned RMSD workflow for "Single-sequence deep learning delivers crystal-quality models of covalent K-Ras G12 hotspot complexes": krasg12c_gdp_mg2_with_sotorasib_covalent_restraint_seed-42_sample-1_confidences.json

```
{
  "atom_chain_ids": ["A","A","A","A","A","A","A","A","A","A","A","A","A","A","A","A","A","A","A","A","A","A","A","A","A","A","A","A","A","A","A","A","A","A","A","A","A","A","A","A","A","A","A","A","A","A","A","A","A","A","A","A","A","A","A","A","A","A","A","A","A","A","A","A","A","A","A","A","A","A","A","A","A","A","A","A","A","A","A","A","A","A","A","A","A","A","A","A","A","A","A","A","A","A","A","A","A","A","A","A","A","A","A","A","A","A","A","A","A","A","A","A","A","A","A","A","A","A","A","A","A","A","A","A","A","A","A","A","A","A","A","A","A","A","A","A","A","A","A","A","A","A","A","A","A","A","A","A","A","A","A","A","A","A","A","A","A","A","A","A","A","A","A","A","A","A","A","A","A","A","A","A","A","A","A","A","A","A","A","A","A","A","A","A","A","A","A","A","A","A","A","A","A","A","A","A","A","A","A","A","A","A","A","A","A","A","A","A","A","A","A","A","A","A","A","A","A","A","A","A","A","A","A","A","A","A","A","A","A","A","A","A","A","A","A","A","A","A","A","A","A","A","A","A","A","A","A","A","A","A","A","A","A","A","A","A","A","A","A","A","A","A","A","A","A","A","A","A","A","A","A","A","A","A","A","A","A","A","A","A","A","A","A","A","A","A","A","A","A","A","A","A","A","A","A","A","A","A","A","A","A","A","A","A","A","A","A","A","A","A","A","A","A","A","A","A","A","A","A","A","A","A","A","A","A","A","A","A","A","A","A","A","A","A","A","A","A","A","A","A","A","A","A","A","A","A","A","A","A","A","A","A","A","A","A","A","A","A","A","A","A","A","A","A","A","A","A","A","A","A","A","A","A","A","A","A","A","A","A","A","A","A","A","A","A","A","A","A","A","A","A","A","A","A","A","A","A","A","A","A","A","A","A","A","A","A","A","A","A","A","A","A","A","A","A","A","A","A","A","A","A","A","A","A","A","A","A","A","A","A","A","A","A","A","A","A","A","A","A","A","A","A","A","A","A","A","A","A","A","A","A","A","A","A","A","A","A","A","A","A","A","A","A","A","A","A","A","A","A","A","A","A","A","A","A","A","A","A","A","A","A","A","A","A","A","A","A","A","A","A","A","A","A","A","A","A","A","A","A","A","A","A","A","A","A","A","A","A","A","A","A","A","A","A","A","A","A","A","A","A","A","A","A","A","A","A","A","A","A","A","A","A","A","A","A","A","A","A","A","A","A","A","A","A","A","A","A","A","A","A","A","A","A","A","A","A","A","A","A","A","A","A","A","A","A","A","A","A","A","A","A","A","A","A","A","A","A","A","A","A","A","A","A","A","A","A","A","A","A","A","A","A","A","A","A","A","A","A","A","A","A","A","A","A","A","A","A","A","A","A","A","A","A","A","A","A","A","A","A","A","A","A","A","A","A","A","A","A","A","A","A","A","A","A","A","A","A","A","A","A","A","A","A","A","A","A","A","A","A","A","A","A","A","A","A","A","A","A","A","A","A","A","A","A","A","A","A","A","A","A","A","A","A","A","A","A","A","A","A","A","A","A","A","A","A","A","A","A","A","A","A","A","A","A","A","A","A","A","A","A","A","A","A","A","A","A","A","A","A","A","A","A","A","A","A","A","A","A","A","A","A","A","A","A","A","A","A","A","A","A","A","A","A","A","A","A","A","A","A","A","A","A","A","A","A","A","A","A","A","A","A","A","A","A","A","A","A","A","A","A","A","A","A","A","A","A","A","A","A","A","A","A","A","A","A","A","A","A","A","A","A","A","A","A","A","A","A","A","A","A","A","A","A","A","A","A","A","A","A","A","A","A","A","A","A","A","A","A","A","A","A","A","A","A","A","A","A","A","A","A","A","A","A","A","A","A","A","A","A","A","A","A","A","A","A","A","A","A","A","A","A","A","A","A","A","A","A","A","A","A","A","A","A","A","A","A","A","A","A","A","A","A","A","A","A","A","A","A","A","A","A","A","A","A","A","A","A","A","A","A","A","A","A","A","A","A","A","A","A","A","A","A","A","A","A","A","A","A","A","A","A","A","A","A","A","A","A","A","A","A","A","A","A","A","A","A","A","A","A","A","A","A","A","A","A","A","A","A","A","A","A","A","A","A","A","A","A","A","A","A","A","A","A","A","A","A","A","A","A","A","A","A","A","A","A","A","A","A","A","A","A","A","A","A","A","A","A","A","A","A","A","A","A","A","A","A","A","A","A","A","A","A","A","A","A","A","A","A","A","A","A","A","A","A","A","A","A","A","A","A","A","A","A","A","A","A","A","A","A","A","A","A","A","A","A","A","A","A","A","A","A","A","A","A","A","A","A","A","A","A","A","A","A","A","A","A","A","A","A","A","A","A","A","A","A","A","A","A","A","A","A","A","A","A","A","A","A","A","A","A","A","A","A","A","A","A","A","A","A","A","A","A","A","A","A","A","A","A","A","A","A","A","A","A","A","A","A","A","A","A","A","A","A","A","A","A","A","A","A","A","A","A","A","A","A","A","A","A","A","A","A","A","A","A","A","A","A","A","A","A","A","A","A","A","A","A","A","A","A","A","A","A","A","A","A","A","A","A","A","A","A","A","A","A","A","A","A","A","A","A","A","A","A","A","A","A","A","A","A","A","A","A","A","A","A","A","A","A","A","A","A","A","A","A","A","A","A","A","A","A","A","A","A","A","A","A","A","A","A","A","A","A","A","A","A","A","A","A","A","A","A","A","A","A","A","A","A","A","A","A","A","A","A","A","A","A","A","A","A","A","A","A","A","A","A","A","A","A","A","A","A","A","A","A","A","A","A","A","A","A","A","A","A","A","A","A","A","A","A","A","A","A","A","A","A","A","A","A","A","A","A","A","A","A","A","A","A","A","A","A","A","A","A","A","A","A","A","A","A","A","A","A","A","A","A","A","A","A","A","A","A","A","A","A","A","A","A","A","A","A","A","A","A","A","A","A","A","A","A","A","A","A","A","A","A","A","A","A","A","A","A","A","A","A","A","A","A","A","A","A","A","A","A","A","A","A","A","A","A","A","A","A","A","A","A","A","A","A","A","A","A","A","A","A","A","A","A","B","B","B","B","B","B","B","B","B","B","B","B","B","B","B","B","B","B","B","B","B","B","B","B","B","B","B","B","B","B","B","B","B","B","B","B","B","B","B","B","B","C","C","C","C","C","C","C","C","C","C","C","C","C","C","C","C","C","C","C","C","C","C","C","C","C","C","C","C","D"],
  "atom_plddts": [70.65,78.8,82.71,76.96,79.37,87.98,89.7,87.26,81.32,79.27,78.73,71.57,92.51,94.07,95.75,95.25,90.85,81.34,81.2,96.54,96.75,97.03,96.55,95.34,83.47,82.4,77.43,76.12,98.03,98.1,98.2,98.02,97.99,97.88,97.24,97.26,96.7,96.69,96.92,95.75,98.05,98.1,98.23,98.12,97.69,90.53,82.24,74.54,64.94,98.46,98.56,98.42,98.12,98.63,98.26,97.78,97.6,98.47,98.41,98.57,98.51,98.03,97.3,97.43,98.44,98.52,98.27,98.04,98.63,98.48,98.54,98.27,98.36,98.6,98.63,97.99,97.19,97.26,98.34,98.36,98.25,98.12,98.07,98.15,98.16,98.07,98.06,97.3,97.4,98.0,97.81,96.11,93.36,98.06,98.09,98.44,98.33,98.31,98.66,98.78,98.8,98.66,98.45,98.46,98.67,98.73,98.75,98.72,98.67,98.69,98.69,98.7,98.67,98.49,98.31,97.85,97.69,98.54,98.47,98.53,98.46,98.25,97.87,98.54,98.62,98.59,98.59,98.67,98.76,98.77,98.66,98.57,98.84,98.8,98.73,98.72,98.61,98.49,98.38,98.08,98.3,97.74,97.87,98.18,97.91,97.88,97.58,97.5,96.03,96.28,87.7,98.24,98.29,98.13,97.74,98.22,97.29,98.12,95.3,95.47,98.05,97.75,97.39,96.57,97.67,97.16,95.79,95.73,96.92,95.95,95.61,94.11,94.56,89.33,87.51,80.63,96.23,95.71,96.05,94.75,94.32,90.49,87.0,82.03,78.87,96.48,96.56,96.8,94.54,94.95,87.76,76.58,74.37,96.33,96.41,97.66,97.13,92.54,86.93,72.29,74.28,72.02,75.52,97.28,97.74,97.45,96.18,97.54,97.96,97.71,97.55,97.3,97.29,97.67,96.71,96.55,96.77,96.14,94.5,86.6,88.46,95.25,95.01,94.64,91.09,92.68,86.72,79.08,79.07,94.34,94.25,93.48,89.56,91.17,81.06,77.1,71.11,70.85,92.63,92.97,92.88,91.88,91.3,88.53,88.28,87.4,82.99,83.74,83.43,79.48,94.31,94.73,94.63,93.47,93.88,92.72,90.17,89.22,94.06,94.06,93.44,91.74,93.21,91.69,94.64,94.88,94.11,93.91,92.39,92.85,90.45,88.85,94.58,94.69,94.32,93.68,93.87,90.88,90.74,84.41,93.39,93.31,93.01,91.93,92.08,89.98,88.93,85.19,84.64,93.27,93.3,94.4,94.47,90.91,84.47,81.99,79.77,94.6,94.9,95.54,94.78,93.21,79.64,96.64,96.79,97.18,96.95,96.35,95.63,93.22,93.2,91.35,91.64,91.87,89.37,96.84,96.87,96.84,96.02,95.81,90.79,87.21,79.27,73.65,67.82,64.65,96.41,96.17,96.8,96.71,94.41,91.36,87.74,83.86,76.22,96.93,96.88,96.83,95.85,95.93,88.71,86.26,79.42,75.39,96.44,96.03,96.23,95.76,94.86,90.22,89.93,96.33,96.2,96.36,95.8,95.53,93.44,93.69,95.77,96.01,95.8,94.9,95.93,94.12,93.89,92.27,95.54,95.61,95.72,93.97,95.04,94.34,92.14,92.19,95.35,95.16,95.33,93.79,94.89,94.5,94.85,94.03,92.18,80.23,77.42,71.57,71.09,95.78,95.92,96.0,95.0,94.87,88.9,88.07,96.16,95.88,96.69,96.01,93.5,82.79,97.39,97.65,97.85,97.53,97.05,92.59,89.69,89.34,97.95,98.07,98.02,97.64,98.04,97.52,96.86,96.59,98.04,97.82,97.96,97.67,97.0,89.91,83.39,81.68,98.06,98.21,97.85,97.33,98.29,97.24,97.12,93.78,97.38,96.87,97.06,96.85,95.92,93.56,91.33,90.88,97.5,97.52,97.06,96.41,97.73,97.91,97.51,97.49,96.58,96.38,96.04,95.29,96.09,94.52,95.01,94.73,94.03,91.23,79.22,93.21,85.65,81.3,81.91,75.76,80.98,81.01,84.8,81.84,73.33,63.51,55.74,51.1,46.86,82.2,83.13,83.98,82.9,79.87,71.87,67.54,63.22,62.58,87.24,87.42,87.59,85.36,83.68,72.22,66.71,59.65,59.77,86.9,87.47,88.01,86.03,84.72,81.39,77.41,76.56,73.02,72.76,71.11,66.01,88.63,88.97,90.42,89.55,84.21,76.26,90.94,91.76,91.8,90.72,90.76,90.06,89.43,90.07,88.27,86.29,77.29,70.53,62.45,89.64,89.83,90.44,91.04,88.12,83.85,82.24,82.05,82.98,74.78,76.58,92.78,93.78,93.95,93.47,93.45,93.04,90.18,90.34,93.12,93.18,93.51,92.52,92.36,80.41,73.95,68.1,63.79,91.76,90.67,92.25,92.21,88.06,79.94,75.19,73.23,67.88,66.85,64.63,58.91,92.15,93.09,94.44,93.85,90.97,87.79,85.1,76.56,95.38,95.84,96.22,95.96,94.73,87.09,85.43,78.38,73.22,65.34,64.6,96.29,96.3,97.09,96.76,94.94,88.66,86.61,97.73,97.87,98.11,97.89,98.13,98.18,98.34,98.1,97.86,96.88,96.57,93.5,93.32,98.61,98.66,98.67,98.47,98.78,98.79,98.85,98.79,98.63,98.48,98.14,98.13,97.79,97.74,97.72,98.7,98.7,98.75,98.45,98.23,93.37,92.81,93.03,98.89,98.9,98.94,98.88,98.69,91.94,98.89,98.93,98.93,98.89,98.93,98.8,98.82,98.93,98.94,98.95,98.93,98.94,98.94,98.9,98.89,98.84,98.84,98.86,98.94,98.94,98.91,98.82,98.91,98.88,98.83,98.78,98.39,98.64,97.01,96.36,94.78,98.75,98.68,98.68,98.4,98.38,98.12,95.39,94.79,98.81,98.8,98.84,98.79,98.65,98.33,96.19,94.98,98.74,98.72,98.76,98.62,98.47,96.3,96.17,98.71,98.65,98.72,98.61,98.4,93.51,87.08,80.8,72.61,98.78,98.82,98.85,98.82,98.8,98.7,98.87,98.89,98.87,98.78,98.86,98.86,98.71,98.71,98.57,98.58,98.66,98.77,98.65,98.55,98.16,98.44,96.35,94.53,91.7,91.38,98.51,98.34,98.41,98.18,97.87,95.98,93.15,92.27,98.73,98.77,98.62,98.4,98.79,98.48,98.61,98.09,98.44,98.11,97.97,97.56,97.43,91.56,80.13,78.09,77.4,78.35,97.93,97.68,97.48,97.13,97.41,93.68,83.33,81.94,83.66,84.19,98.1,97.94,97.84,97.63,97.77,97.72,97.12,97.25,96.79,96.74,96.87,95.83,97.98,97.9,97.79,97.5,97.5,95.52,93.59,91.65,90.74,83.74,85.66,97.97,97.77,97.55,97.15,97.58,94.55,90.63,84.17,84.99,96.78,96.25,96.33,95.9,95.49,92.93,92.1,85.09,83.15,97.37,97.65,97.63,97.47,97.78,97.49,97.33,96.79,97.67,97.67,97.4,96.98,97.62,96.01,93.34,86.86,81.57,97.47,96.99,96.98,96.42,96.36,94.74,93.84,93.56,93.66,89.43,90.72,96.91,96.68,96.84,96.16,95.53,88.28,88.84,96.83,97.12,97.04,96.16,97.04,96.03,95.35,94.72,93.55,96.97,96.8,96.8,95.48,96.01,92.77,89.89,88.02,96.74,96.75,97.03,96.41,95.97,93.08,95.4,94.72,94.71,90.85,92.76,85.87,81.07,74.55,74.86,94.93,94.34,94.9,92.22,90.72,84.27,78.32,77.94,97.15,97.73,98.11,97.94,97.34,95.14,95.56,98.46,98.59,98.68,98.54,98.48,97.97,98.41,98.68,98.7,98.83,98.74,98.02,90.05,88.64,77.43,98.88,98.92,98.92,98.84,98.88,98.53,98.58,98.92,98.93,98.94,98.9,98.92,98.81,98.7,98.7,98.96,98.97,98.97,98.93,98.94,98.64,98.74,98.95,98.95,98.94,98.85,98.94,98.94,98.93,98.88,98.93,98.93,96.85,96.75,98.92,98.9,98.85,98.68,98.88,98.81,98.74,98.59,98.38,98.73,98.59,98.53,97.88,98.21,94.73,98.71,98.62,98.55,97.93,98.48,98.59,98.09,98.21,98.34,98.11,97.93,97.02,97.77,97.28,96.18,95.78,96.47,95.85,95.42,91.89,94.8,93.07,95.92,95.27,95.42,96.21,93.96,92.21,83.62,97.69,97.71,97.87,97.13,96.63,96.07,95.19,95.23,96.47,91.97,93.22,98.45,98.35,98.33,97.43,97.84,95.14,94.52,98.49,98.49,98.34,97.89,98.38,97.67,97.84,97.66,97.48,98.03,97.63,95.63,87.26,80.7,79.61,97.96,98.1,98.37,98.18,97.48,93.49,92.95,98.27,98.21,98.3,98.0,97.87,89.95,84.43,75.5,67.42,97.86,97.49,98.14,97.89,95.37,85.0,85.27,77.97,74.81,98.49,98.69,98.75,98.67,98.65,98.76,98.71,98.71,98.56,98.47,93.42,92.3,87.83,84.32,98.74,98.69,98.71,98.47,98.52,97.4,95.62,95.54,98.51,98.56,98.58,98.47,98.52,98.25,97.78,97.72,98.7,98.7,98.6,98.4,98.68,98.69,98.6,98.49,98.15,98.39,88.99,88.54,80.54,73.88,66.67,67.03,98.37,98.17,98.09,97.6,97.94,95.18,98.08,98.05,97.94,97.36,98.02,98.06,97.23,97.33,96.79,96.9,97.29,96.14,98.16,98.02,98.2,97.77,98.34,98.58,98.73,98.71,98.52,98.3,97.97,97.88,98.8,98.85,98.9,98.87,98.77,98.16,98.74,98.87,98.87,98.86,98.76,98.8,98.75,98.47,98.41,98.14,98.12,98.28,98.88,98.87,98.9,98.8,98.63,95.6,95.87,86.37,98.76,98.69,98.76,98.55,98.15,93.82,94.55,90.99,91.45,98.89,98.93,98.93,98.87,98.91,98.68,98.5,98.89,98.9,98.9,98.82,98.86,98.73,98.87,98.87,98.81,98.64,98.83,98.8,98.74,98.67,98.37,98.64,98.12,97.07,94.81,89.3,98.74,98.67,98.61,98.24,98.56,97.69,97.3,98.52,98.5,98.58,98.2,97.82,94.32,93.57,90.49,89.48,81.15,82.2,98.58,98.59,98.74,98.58,98.11,91.56,84.81,76.33,71.53,98.82,98.84,98.88,98.79,98.82,98.83,98.79,98.65,98.8,98.52,98.54,98.44,98.25,98.43,98.33,97.6,96.16,93.39,92.13,98.5,98.58,98.72,98.63,98.33,89.56,86.06,85.59,98.82,98.87,98.86,98.8,98.88,98.77,98.71,98.6,98.46,98.68,98.71,98.53,98.53,98.36,98.33,98.5,98.48,98.36,98.35,98.14,98.02,97.37,95.16,94.51,93.24,93.23,93.53,90.84,98.61,98.7,98.71,98.66,98.71,98.03,97.96,98.78,98.78,98.65,98.48,98.81,98.69,98.56,98.59,98.48,98.25,98.07,97.82,98.04,97.51,97.54,98.37,98.19,98.08,97.89,98.05,97.44,96.57,95.81,95.37,92.64,93.64,98.32,98.36,98.18,97.77,98.46,98.07,98.05,95.95,96.02,98.38,98.14,97.64,96.94,98.24,98.04,97.83,97.84,97.74,97.1,96.68,95.8,96.41,93.52,91.62,89.64,88.71,84.61,82.84,97.04,96.63,96.43,94.98,95.36,83.99,85.02,76.48,72.2,95.67,94.72,93.78,90.34,93.63,92.07,80.88,80.51,82.52,84.81,94.09,92.09,90.67,87.12,89.12,84.6,81.93,75.38,69.28,90.6,90.23,88.33,81.05,86.07,77.25,71.78,65.61,67.71,88.49,87.97,82.49,78.12,82.95,78.1,73.78,69.9,62.96,74.57,91.48,94.34,92.64,95.9,96.32,95.3,93.9,95.99,94.72,94.57,95.88,95.66,95.44,95.28,95.49,94.57,92.07,87.48,90.57,92.06,92.52,93.53,91.26,83.7,81.52,95.84,95.7,95.69,95.29,92.58,90.07,91.63,92.94,92.65,93.81,92.52,95.68,95.33,95.53,95.83,94.78,89.99,98.04,89.83,98.19,98.04,91.03,92.6,90.85,97.84,97.78,98.25,98.44,97.97,97.29,98.06,97.35,98.44,98.66,98.71,98.58,98.65,98.42,98.75,98.79,98.78,98.8,98.77,98.72,97.18],
  "contact_probs": [[1.0,1.0,0.8,0.06,0.0,0.0,0.0,0.0,0.0,0.0,0.0,0.0,0.0,0.0,0.0,0.0,0.0,0.0,0.0,0.0,0.0,0.0,0.0,0.0,0.0,0.0,0.0,0.0,0.0,0.0,0.0,0.0,0.0,0.0,0.0,0.0,0.0,0.0,0.0,0.0,0.0,0.0,0.0,0.01,0.0,0.0,0.0,0.0,0.01,0.18,0.39,0.06,0.06,0.0,0.0,0.0,0.0,0.0,0.0,0.0,0.0,0.0,0.0,0.0,0.0,0.0,0.0,0.0,0.0,0.0,0.0,0.0,0.0,0.0,0.0,0.0,0.0,0.0,0.0,0.0,0.0,0.0,0.0,0.0,0.0,0.0,0.0,0.0,0.0,0.0,0.0,0.0,0.0,0.0,0.0,0.0,0.0,0.0,0.0,0.0,0.0,0.0,0.0,0.0,0.0,0.0,0.0,0.0,0.0,0.0,0.0,0.0,0.0,0.0,0.0,0.0,0.0,0.0,0.0,0.0,0.0,0.0,0.0,0.0,0.0,0.0,0.0,0.0,0.0,0.0,0.0,0.0,0.0,0.0,0.0,0.0,0.0,0.0,0.0,0.0,0.0,0.0,0.0,0.0,0.0,0.0,0.0,0.0,0.0,0.0,0.0,0.0,0.0,0.0,0.0,0.0,0.0,0.0,0.0,0.0,0.0,0.0,0.0,0.0,0.0,0.0,0.0,0.0,0.0,0.0,0.0,0.0,0.0,0.0,0.0,0.0,0.0,0.0,0.0,0.0,0.0,0.0,0.0,0.0,0.0,0.0,0.0,0.0,0.0,0.0,0.0,0.0,0.0,0.0,0.0,0.0,0.0,0.0,0.0,0.0,0.0,0.0,0.0,0.0,0.0,0.0,0.0,0.0,0.0,0.0,0.0,0.0,0.0,0.0,0.0,0.0,0.0,0.0,0.0,0.0,0.0,0.0,0.0,0.0,0.0,0.0,0.0,0.0,0.0,0.0,0.0,0.0,0.0,0.0,0.0,0.0,0.0,0.0,0.0,0.0],[1.0,1.0,1.0,0.97,0.0,0.0,0.0,0.0,0.0,0.0,0.0,0.0,0.0,0.0,0.0,0.0,0.0,0.0,0.0,0.0,0.0,0.0,0.0,0.0,0.0,0.0,0.0,0.0,0.0,0.0,0.0,0.0,0.0,0.0,0.0,0.0,0.0,0.0,0.0,0.0,0.0,0.0,0.0,0.59,0.0,0.0,0.0,0.0,0.0,0.14,0.96,0.95,0.98,0.0,0.0,0.0,0.0,0.0,0.0,0.0,0.0,0.0,0.0,0.0,0.0,0.0,0.0,0.0,0.0,0.0,0.0,0.0,0.0,0.0,0.0,0.0,0.0,0.0,0.0,0.0,0.0,0.0,0.0,0.0,0.0,0.0,0.0,0.0,0.0,0.0,0.0,0.0,0.0,0.0,0.0,0.0,0.0,0.0,0.0,0.0,0.0,0.0,0.0,0.0,0.0,0.0,0.0,0.0,0.0,0.0,0.0,0.0,0.0,0.0,0.0,0.0,0.0,0.0,0.0,0.0,0.0,0.0,0.0,0.0,0.0,0.0,0.0,0.0,0.0,0.0,0.0,0.0,0.0,0.0,0.0,0.0,0.0,0.0,0.0,0.0,0.0,0.0,0.0,0.0,0.0,0.0,0.0,0.0,0.0,0.0,0.0,0.0,0.0,0.0,0.0,0.0,0.0,0.0,0.0,0.0,0.0,0.0,0.0,0.0,0.0,0.0,0.0,0.0,0.0,0.0,0.0,0.0,0.0,0.0,0.0,0.0,0.0,0.0,0.0,0.0,0.0,0.0,0.0,0.0,0.0,0.0,0.0,0.0,0.0,0.0,0.0,0.0,0.0,0.0,0.0,0.0,0.0,0.0,0.0,0.0,0.0,0.0,0.0,0.0,0.0,0.0,0.0,0.0,0.0,0.0,0.0,0.0,0.0,0.0,0.0,0.0,0.0,0.0,0.0,0.0,0.0,0.0,0.0,0.0,0.0,0.0,0.0,0.0,0.0,0.0,0.0,0.0,0.0,0.0,0.0,0.0,0.0,0.0,0.0,0.0],[0.8,1.0,1.0,1.0,0.99,0.0,0.0,0.0,0.0,0.0,0.0,0.0,0.0,0.0,0.0,0.0,0.0,0.0,0.0,0.0,0.0,0.0,0.0,0.0,0.0,0.0,0.0,0.0,0.0,0.0,0.0,0.0,0.0,0.0,0.0,0.0,0.0,0.0,0.0,0.0,0.0,0.0,0.0,0.0,0.0,0.0,0.0,0.0,0.0,0.85,0.45,1.0,0.99,0.0,0.0,0.0,0.0,0.0,0.0,0.0,0.0,0.0,0.0,0.0,0.0,0.0,0.0,0.0,0.0,0.0,0.0,0.0,0.0,0.0,0.0,0.0,0.0,0.0,0.0,0.0,0.0,0.0,0.0,0.0,0.0,0.0,0.0,0.0,0.0,0.0,0.0,0.0,0.0,0.0,0.0,0.0,0.0,0.0,0.0,0.0,0.0,0.0,0.0,0.0,0.0,0.0,0.0,0.0,0.0,0.0,0.0,0.0,0.0,0.0,0.0,0.0,0.0,0.0,0.0,0.0,0.0,0.0,0.0,0.0,0.0,0.0,0.0,0.0,0.0,0.0,0.0,0.0,0.0,0.0,0.0,0.0,0.0,0.0,0.0,0.0,0.0,0.0,0.0,0.0,0.0,0.0,0.0,0.0,0.0,0.0,0.0,0.0,0.0,0.0,0.0,0.0,0.0,0.0,0.0,0.0,0.0,0.0,0.0,0.0,0.02,0.0,0.0,0.01,0.0,0.0,0.0,0.0,0.0,0.0,0.0,0.0,0.0,0.0,0.0,0.0,0.0,0.0,0.0,0.0,0.0,0.0,0.0,0.0,0.0,0.0,0.0,0.0,0.0,0.0,0.0,0.0,0.0,0.0,0.0,0.0,0.0,0.0,0.0,0.0,0.0,0.0,0.0,0.0,0.0,0.0,0.0,0.0,0.0,0.0,0.0,0.0,0.0,0.0,0.0,0.0,0.0,0.0,0.0,0.0,0.0,0.0,0.0,0.0,0.0,0.0,0.0,0.0,0.0,0.0,0.0,0.0,0.0,0.0,0.0,0.0],[0.06,0.97,1.0,1.0,1.0,1.0,0.0,0.0,0.0,0.0,0.0,0.0,0.0,0.0,0.0,0.0,0.0,0.0,0.0,0.0,0.0,0.0,0.0,0.0,0.0,0.0,0.0,0.0,0.0,0.0,0.0,0.0,0.0,0.0,0.0,0.0,0.0,0.0,0.0,0.0,0.0,0.01,0.0,0.0,0.0,0.0,0.0,0.0,0.0,0.0,0.0,0.95,1.0,0.66,1.0,0.0,0.0,0.0,0.0,0.0,0.0,0.0,0.0,0.0,0.0,0.0,0.0,0.0,0.0,0.0,0.0,0.0,0.0,0.0,0.0,0.0,0.0,0.0,0.0,0.0,0.0,0.0,0.0,0.0,0.0,0.0,0.0,0.0,0.0,0.0,0.0,0.0,0.0,0.0,0.0,0.0,0.0,0.0,0.0,0.0,0.0,0.0,0.0,0.0,0.0,0.0,0.0,0.0,0.0,0.0,0.0,0.0,0.0,0.0,0.0,0.0,0.0,0.0,0.0,0.0,0.0,0.0,0.0,0.0,0.0,0.0,0.0,0.0,0.0,0.0,0.0,0.0,0.0,0.0,0.0,0.0,0.0,0.0,0.0,0.0,0.0,0.0,0.0,0.0,0.0,0.0,0.0,0.0,0.0,0.0,0.0,0.0,0.0,0.0,0.0,0.0,0.0,0.0,0.0,0.0,0.0,0.0,0.0,0.0,0.0,0.0,0.0,0.0,0.0,0.0,0.0,0.0,0.0,0.0,0.0,0.0,0.0,0.0,0.0,0.0,0.0,0.0,0.0,0.0,0.0,0.0,0.0,0.0,0.0,0.0,0.0,0.0,0.0,0.0,0.0,0.0,0.0,0.0,0.0,0.0,0.0,0.0,0.0,0.0,0.0,0.0,0.0,0.0,0.0,0.0,0.0,0.0,0.0,0.0,0.0,0.0,0.0,0.0,0.0,0.0,0.0,0.0,0.0,0.0,0.0,0.0,0.0,0.0,0.0,0.0,0.0,0.0,0.0,0.0,0.0,0.0,0.0,0.0,0.0,0.0],[0.0,0.0,0.99,1.0,1.0,1.0,1.0,0.0,0.0,0.0,0.0,0.0,0.0,0.0,0.0,0.0,0.0,0.0,0.0,0.0,0.0,0.0,0.0,0.0,0.0,0.0,0.0,0.0,0.0,0.0,0.0,0.0,0.0,0.0,0.0,0.0,0.0,0.0,0.0,0.0,0.0,0.0,0.0,0.0,0.01,0.0,0.0,0.0,0.0,0.0,0.0,1.0,1.0,1.0,1.0,0.0,0.0,0.0,0.0,0.0,0.0,0.0,0.0,0.0,0.0,0.0,0.0,0.0,0.0,0.0,0.0,0.0,0.0,0.0,0.0,0.0,1.0,0.97,0.0,0.0,0.0,0.0,0.0,0.0,0.0,0.0,0.0,0.0,0.0,0.0,0.0,0.0,0.0,0.0,0.0,0.0,0.0,0.0,0.0,0.0,0.0,0.0,0.0,0.0,0.0,0.0,0.0,0.0,0.0,0.0,0.0,0.0,0.0,0.0,0.0,0.0,0.0,0.0,0.0,0.0,0.0,0.0,0.0,0.0,0.0,0.0,0.0,0.0,0.0,0.0,0.0,0.0,0.0,0.0,0.0,0.0,0.0,0.0,0.0,0.0,0.0,0.0,0.0,0.0,0.0,0.0,0.0,0.0,0.0,0.0,0.0,0.0,0.0,0.0,0.0,0.0,0.0,0.0,0.0,0.14,1.0,0.0,0.0,1.0,0.01,0.0,0.0,0.0,0.0,0.0,0.0,0.0,0.0,0.0,0.0,0.0,0.0,0.0,0.0,0.0,0.0,0.0,0.0,0.0,0.0,0.0,0.0,0.0,0.0,0.0,0.0,0.0,0.0,0.0,0.0,0.0,0.0,0.0,0.0,0.0,0.0,0.0,0.0,0.0,0.0,0.0,0.0,0.0,0.0,0.0,0.0,0.0,0.0,0.0,0.0,0.0,0.0,0.0,0.0,0.0,0.0,0.0,0.0,0.0,0.0,0.0,0.0,0.0,0.0,0.0,0.0,0.0,0.0,0.0,0.0,0.0,0.0,0.0,0.0,0.0],[0.0,0.0,0.0,1.0,1.0,1.0,1.0,1.0,0.0,0.0,0.0,0.0,0.0,0.0,0.0,0.0,0.0,0.0,0.0,0.0,0.0,0.0,0.0,0.0,0.0,0.0,0.0,0.0,0.0,0.0,0.0,0.0,0.0,0.0,0.0,0.0,0.0,0.0,0.0,0.01,0.0,0.0,0.0,0.0,0.0,0.0,0.0,0.0,0.0,0.0,0.0,0.0,0.0,0.02,1.0,0.04,0.99,0.0,0.0,0.0,0.0,0.0,0.0,0.0,0.0,0.0,0.0,0.0,0.0,0.0,0.0,0.05,0.0,0.0,1.0,1.0,1.0,1.0,0.0,0.0,0.0,0.0,0.0,0.0,0.0,0.0,0.0,0.0,0.0,0.0,0.0,0.0,0.0,0.0,0.0,0.0,0.0,0.0,0.0,0.0,0.0,0.0,0.0,0.0,0.0,0.0,0.0,0.0,0.0,0.0,0.0,0.0,0.0,0.0,0.0,0.0,0.0,0.0,0.0,0.0,0.0,0.0,0.0,0.0,0.0,0.0,0.0,0.0,0.0,0.0,0.0,0.0,0.0,0.0,0.0,0.0,0.0,0.0,0.0,0.0,0.0,0.0,0.0,0.0,0.0,0.0,0.0,0.0,0.0,0.0,0.0,0.0,0.0,0.0,0.0,0.0,0.0,0.0,0.0,0.0,0.0,0.0,0.0,0.0,0.0,0.0,0.0,0.0,0.0,0.0,0.0,0.0,0.0,0.0,0.0,0.0,0.0,0.0,0.0,0.0,0.0,0.0,0.0,0.0,0.0,0.0,0.0,0.0,0.0,0.0,0.0,0.0,0.0,0.0,0.0,0.0,0.0,0.0,0.0,0.0,0.0,0.0,0.0,0.0,0.0,0.0,0.0,0.0,0.0,0.0,0.0,0.0,0.0,0.0,0.0,0.0,0.0,0.0,0.0,0.0,0.0,0.0,0.0,0.0,0.0,0.0,0.0,0.0,0.0,0.0,0.0,0.0,0.0,0.0,0.0,0.0,0.0,0.0,0.0,0.0],[0.0,0.0,0.0,0.0,1.0,1.0,1.0,1.0,1.0,0.0,0.0,0.0,0.0,0.0,0.0,0.0,0.0,0.0,0.0,0.0,0.0,0.0,0.0,0.0,0.0,0.0,0.0,0.0,0.0,0.0,0.0,0.0,0.0,0.0,0.0,0.0,0.0,0.0,0.0,0.0,0.0,0.0,0.0,0.0,0.0,0.0,0.0,0.0,0.0,0.0,0.0,0.0,0.0,1.0,1.0,1.0,1.0,0.0,0.0,0.0,0.0,0.0,0.0,0.0,0.0,0.0,0.0,0.0,0.0,0.0,0.0,0.0,0.0,0.0,0.0,1.0,1.0,1.0,1.0,1.0,0.0,0.0,0.0,0.0,0.0,0.0,0.0,0.0,0.0,0.0,0.0,0.0,0.0,0.0,0.0,0.0,0.0,0.0,0.0,0.0,0.0,0.0,0.0,0.0,0.0,0.0,0.0,0.0,0.0,0.0,0.0,0.0,0.0,0.0,0.0,0.0,0.0,0.0,0.0,0.0,0.0,0.0,0.0,0.0,0.0,0.0,0.0,0.0,0.0,0.0,0.0,0.0,0.0,0.0,0.0,0.0,0.0,0.0,0.0,0.0,0.0,0.0,0.0,0.0,0.0,0.0,0.0,0.0,0.0,0.0,0.0,0.0,0.0,0.0,0.0,0.0,1.0,0.0,0.0,1.0,0.99,0.0,0.0,0.1,0.0,0.0,0.0,0.0,0.0,0.0,0.0,0.0,0.0,0.0,0.0,0.0,0.0,0.0,0.0,0.0,0.0,0.0,0.0,0.0,0.0,0.0,0.0,0.0,0.0,0.0,0.0,0.0,0.0,0.0,0.0,0.0,0.0,0.0,0.0,0.0,0.0,0.0,0.0,0.0,0.0,0.0,0.0,0.0,0.0,0.0,0.0,0.0,0.0,0.0,0.0,0.0,0.0,0.0,0.0,0.0,0.0,0.0,0.0,0.0,0.0,0.0,0.0,0.0,0.0,0.0,0.0,0.0,0.0,0.0,0.0,0.0,0.0,0.0,0.0,0.0],[0.0,0.0,0.0,0.0,0.0,1.0,1.0,1.0,1.0,1.0,0.0,0.0,0.0,0.0,0.0,0.0,0.0,0.0,0.0,0.0,0.0,0.0,0.0,0.0,0.0,0.0,0.0,0.0,0.0,0.0,0.0,0.0,0.0,0.0,0.0,0.0,0.0,0.0,0.0,0.0,0.0,0.0,0.0,0.0,0.0,0.0,0.0,0.0,0.0,0.0,0.0,0.0,0.0,0.0,0.0,0.97,1.0,0.0,1.0,0.0,0.0,0.0,0.0,0.0,0.0,0.0,0.0,0.0,0.0,0.0,0.0,0.29,1.0,0.0,0.02,1.0,0.0,1.0,1.0,1.0,0.0,0.0,0.0,0.0,0.0,0.0,0.0,0.0,0.0,0.0,0.0,0.0,0.0,0.0,0.0,0.0,0.0,0.0,0.0,0.0,0.08,0.0,0.0,0.0,0.0,0.0,0.0,0.0,0.0,0.0,0.0,0.0,0.0,0.0,0.0,0.0,0.0,0.0,0.0,0.0,0.0,0.0,0.0,0.0,0.0,0.0,0.0,0.0,0.0,0.0,0.0,0.0,0.0,0.0,0.0,0.0,0.0,0.0,0.0,0.0,0.0,0.0,0.0,0.0,0.0,0.0,0.0,0.0,0.0,0.0,0.0,0.0,0.0,0.0,0.0,0.0,0.0,0.0,0.0,0.0,0.0,0.0,0.0,0.0,0.0,0.0,0.0,0.0,0.0,0.0,0.0,0.0,0.0,0.0,0.0,0.0,0.0,0.0,0.0,0.0,0.0,0.0,0.0,0.0,0.0,0.0,0.0,0.0,0.0,0.0,0.0,0.0,0.0,0.0,0.0,0.0,0.0,0.0,0.0,0.04,0.03,0.04,0.24,0.89,0.72,0.89,0.0,0.88,0.0,0.0,0.0,0.0,0.0,0.0,0.0,0.0,0.0,0.0,0.0,0.0,0.0,0.0,0.0,0.0,0.0,0.0,0.0,0.0,0.0,0.0,0.0,0.0,0.0,0.0,0.0,0.0,0.0,0.0,0.0,0.0],[0.0,0.0,0.0,0.0,0.0,0.0,1.0,1.0,1.0,1.0,1.0,0.0,0.0,0.0,0.0,0.0,1.0,0.01,0.0,1.0,1.0,0.0,0.0,0.0,0.0,0.0,0.0,0.0,0.0,0.0,0.0,0.0,0.0,0.0,0.0,0.0,0.0,0.0,0.0,0.0,0.0,0.0,0.0,0.0,0.0,0.0,0.0,0.0,0.0,0.0,0.0,0.0,0.0,0.0,0.0,1.0,1.0,1.0,1.0,0.0,0.0,0.0,0.0,0.0,0.0,0.0,0.0,0.0,0.0,0.0,0.0,0.0,0.0,0.0,0.0,0.0,0.0,0.0,0.91,1.0,0.0,1.0,0.0,0.0,0.0,0.0,0.0,0.0,0.0,0.0,0.0,0.0,0.0,0.0,0.0,0.0,0.0,0.0,0.0,0.0,0.0,0.0,0.0,0.0,0.0,0.0,0.0,0.0,0.0,0.0,0.0,0.0,0.0,0.0,0.0,0.0,0.0,0.0,0.0,0.0,0.0,0.0,0.0,0.0,0.0,0.0,0.0,0.0,0.0,0.0,0.0,0.0,0.0,0.0,0.0,0.0,0.0,0.0,0.0,0.0,0.0,0.0,0.0,0.0,0.0,0.0,0.0,0.0,0.0,0.0,0.0,0.0,0.0,0.0,0.0,0.0,0.0,0.0,0.0,0.0,0.0,0.0,0.0,0.0,0.0,0.0,0.0,0.0,0.0,0.0,0.0,0.0,0.0,0.0,0.0,0.0,0.0,0.0,0.0,0.0,0.0,0.0,0.0,0.0,0.0,0.0,0.0,0.0,0.0,0.0,0.0,0.0,0.0,0.0,0.0,0.0,0.0,0.0,0.0,0.0,0.0,0.0,0.0,0.0,0.0,0.0,0.0,0.0,0.0,0.0,0.0,0.0,0.0,0.0,0.0,0.0,0.31,0.2,0.25,0.0,0.0,0.0,0.0,0.0,0.0,0.0,0.0,0.0,0.0,0.0,0.0,0.0,0.0,0.0,0.0,0.0,0.0,0.0,0.0,0.0],[0.0,0.0,0.0,0.0,0.0,0.0,0.0,1.0,1.0,1.0,1.0,0.0,0.0,0.0,0.0,0.0,1.0,0.0,0.0,0.0,0.0,0.0,0.0,0.0,0.0,0.0,0.0,0.0,0.0,0.0,0.0,0.0,0.0,0.0,0.0,0.0,0.0,0.0,0.0,0.0,0.0,0.0,0.0,0.0,0.0,0.0,0.0,0.0,0.0,0.0,0.0,0.0,0.0,0.0,0.0,0.0,0.0,0.0,1.0,0.0,0.02,0.0,0.0,0.0,0.0,0.0,0.0,0.0,0.0,0.0,0.0,0.0,0.08,0.0,0.0,0.0,0.0,0.0,1.0,1.0,1.0,1.0,0.0,0.0,0.0,0.0,0.0,0.0,0.0,0.0,0.0,0.0,0.0,0.0,0.0,0.0,1.0,0.0,0.0,0.51,1.0,0.0,0.0,0.0,0.0,0.0,0.0,0.0,0.0,0.0,0.0,0.0,0.0,0.0,0.0,0.0,0.0,0.0,0.0,0.0,0.0,0.0,0.0,0.0,0.0,0.0,0.0,0.0,0.0,0.0,0.0,0.0,0.0,0.0,0.0,0.0,0.0,0.0,0.0,0.0,0.0,0.0,0.0,0.0,0.0,0.0,0.0,0.0,0.0,0.0,0.0,0.0,0.0,0.0,0.0,0.0,0.0,0.0,0.0,0.0,0.0,0.0,0.0,0.0,0.0,0.0,0.0,0.0,0.0,0.0,0.0,0.01,0.04,0.0,0.0,0.0,0.0,0.0,0.97,0.98,0.85,0.86,0.0,0.0,0.02,0.0,0.0,0.02,0.0,0.0,0.0,0.0,0.03,0.32,0.35,1.0,1.0,1.0,1.0,0.99,0.14,0.81,0.99,0.99,0.99,0.99,1.0,1.0,1.0,1.0,0.0,0.0,0.0,0.0,0.0,0.0,0.0,0.0,0.0,0.0,0.0,0.0,0.0,0.0,0.0,0.0,0.0,0.0,0.0,0.0,0.0,0.0,0.0,0.0,0.0,0.0,0.0,0.0,0.0,0.0],[0.0,0.0,0.0,0.0,0.0,0.0,0.0,0.0,1.0,1.0,1.0,1.0,0.71,0.0,1.0,0.0,1.0,0.0,0.0,0.0,0.0,0.0,0.0,0.0,0.0,0.0,0.0,0.0,0.0,0.0,0.0,0.0,0.0,0.0,0.0,0.0,0.0,0.0,0.0,0.0,0.0,0.0,0.0,0.0,0.0,0.0,0.0,0.0,0.0,0.0,0.0,0.0,0.0,0.0,0.0,0.0,0.0,0.0,0.99,0.0,0.03,0.0,0.0,0.0,0.0,0.0,0.0,0.0,0.0,0.0,0.0,0.0,0.0,0.0,0.0,0.0,0.0,0.0,0.0,0.0,1.0,1.0,1.0,0.0,0.0,0.0,0.0,0.0,0.0,1.0,0.0,0.0,1.0,0.99,0.0,0.0,1.0,0.0,0.0,0.0,0.0,0.0,0.0,0.0,0.0,0.0,0.0,0.0,0.0,0.0,0.0,0.0,0.0,0.0,0.0,0.0,0.0,0.0,0.0,0.0,0.0,0.0,0.0,0.0,0.0,0.0,0.0,0.0,0.0,0.0,0.0,0.0,0.0,0.0,0.0,0.0,0.0,0.0,0.0,0.0,0.0,0.0,0.0,0.0,0.0,0.0,0.0,0.0,0.0,0.0,0.0,0.0,0.0,0.0,0.0,0.0,0.0,0.0,0.0,0.0,0.0,0.0,0.0,0.0,0.0,0.0,0.0,0.0,0.0,0.0,0.96,0.95,0.29,1.0,1.0,0.0,0.0,0.99,0.99,0.99,1.0,1.0,0.61,0.02,0.02,0.0,0.01,0.09,0.01,0.0,0.0,0.0,0.62,0.57,0.4,0.95,0.5,0.91,0.01,0.03,0.04,0.01,0.0,0.0,0.49,0.96,1.0,0.98,1.0,1.0,0.0,0.0,0.0,0.0,0.0,0.9,0.55,0.57,0.5,0.0,0.0,0.0,0.0,0.0,0.0,0.0,0.0,0.0,0.0,0.0,0.0,0.0,0.0,0.0,0.0,0.0,0.0,0.0,0.0,0.0],[0.0,0.0,0.0,0.0,0.0,0.0,0.0,0.0,0.0,0.0,1.0,1.0,1.0,1.0,1.0,0.0,0.0,0.0,0.0,0.0,0.0,0.0,0.0,0.0,0.0,0.0,0.0,0.0,0.0,0.0,0.0,0.0,0.0,0.0,0.0,0.0,0.0,0.0,0.0,0.0,0.0,0.0,0.0,0.0,0.0,0.0,0.0,0.0,0.0,0.0,0.0,0.0,0.0,0.0,0.0,0.0,0.0,0.0,0.0,0.0,0.02,0.0,0.0,0.0,0.0,0.0,0.0,0.0,0.0,0.0,0.0,0.0,0.0,0.0,0.0,0.0,0.0,0.0,0.0,0.0,0.0,0.12,1.0,0.73,0.0,0.0,1.0,0.0,1.0,1.0,0.0,0.0,1.0,0.0,0.0,0.0,0.15,0.0,0.0,0.0,0.0,0.0,0.0,0.0,0.0,0.0,0.0,0.0,0.0,0.0,0.0,0.0,0.0,0.0,0.0,0.0,0.0,0.0,0.0,0.0,0.0,0.0,0.0,0.0,0.0,0.0,0.0,0.0,0.0,0.0,0.0,0.0,0.0,0.0,0.0,0.0,0.0,0.0,0.0,0.0,0.0,0.0,0.0,0.0,0.0,0.0,0.0,0.0,0.0,0.0,0.0,0.0,0.0,0.0,0.0,0.0,0.0,0.0,0.0,0.0,0.0,0.0,0.0,0.0,0.0,0.0,0.0,0.0,0.0,0.0,0.99,0.99,0.94,1.0,1.0,0.7,0.47,0.99,0.99,0.99,1.0,0.98,0.95,0.27,0.0,0.0,0.01,0.08,0.01,0.0,0.0,0.0,0.39,0.43,0.44,0.0,0.0,0.0,0.0,0.0,0.0,0.0,0.0,0.0,0.0,0.0,0.0,0.0,0.01,0.17,0.05,0.0,0.0,0.0,0.0,0.09,0.42,0.67,0.72,0.0,0.0,0.0,0.0,0.0,0.0,0.0,0.0,0.0,0.0,0.0,0.0,0.0,0.0,0.0,0.0,0.0,0.0,0.0,0.0,0.0],[0.0,0.0,0.0,0.0,0.0,0.0,0.0,0.0,0.0,0.0,0.71,1.0,1.0,1.0,1.0,0.0,0.0,0.0,0.0,0.0,0.0,0.0,0.0,0.0,0.0,0.0,0.0,0.0,0.0,0.0,0.0,0.0,0.0,0.0,0.99,0.0,0.0,0.0,0.0,0.0,0.0,0.0,0.0,0.0,0.0,0.0,0.0,0.0,0.0,0.0,0.0,0.0,0.0,0.0,0.0,0.0,0.0,0.0,0.0,0.41,0.17,0.04,0.08,0.0,0.0,0.0,0.0,0.0,0.0,0.0,0.0,0.0,0.0,0.0,0.0,0.0,0.0,0.0,0.0,0.0,0.0,0.0,0.0,0.0,0.0,0.0,0.0,0.0,0.0,0.0,0.0,0.0,0.0,0.0,0.0,0.0,0.0,0.0,0.0,0.0,0.0,0.0,0.0,0.0,0.0,0.0,0.0,0.0,0.0,0.0,0.0,0.0,0.0,0.0,0.0,0.0,0.0,0.0,0.0,0.0,0.0,0.0,0.0,0.0,0.0,0.0,0.0,0.0,0.0,0.0,0.0,0.0,0.0,0.0,0.0,0.0,0.0,0.0,0.0,0.0,0.0,0.0,0.0,0.0,0.0,0.0,0.0,0.0,0.0,0.0,0.0,0.0,0.0,0.0,0.0,0.0,0.0,0.0,0.0,0.0,0.0,0.0,0.0,0.0,0.0,0.0,0.0,0.0,0.0,0.0,1.0,1.0,1.0,1.0,1.0,1.0,1.0,1.0,1.0,1.0,1.0,0.99,0.97,0.01,0.0,0.0,0.0,0.0,0.0,0.0,0.0,0.0,0.0,0.0,0.0,0.0,0.0,0.0,0.0,0.0,0.0,0.0,0.0,0.0,0.0,0.0,0.0,0.0,0.0,0.02,0.0,0.28,0.39,0.2,1.0,1.0,0.98,0.99,0.99,0.01,0.6,0.0,0.0,0.0,0.0,0.0,0.0,0.0,0.0,0.0,0.0,0.0,0.0,0.0,0.0,0.0,0.0,0.0,0.0,0.96],[0.0,0.0,0.0,0.0,0.0,0.0,0.0,0.0,0.0,0.0,0.0,1.0,1.0,1.0,1.0,1.0,1.0,0.0,0.0,0.0,0.0,0.0,0.0,0.0,0.0,0.0,0.0,0.0,0.0,0.0,0.0,0.0,0.01,0.0,0.93,0.0,0.0,0.0,0.0,0.0,0.0,0.0,0.0,0.0,0.0,0.0,0.0,0.0,0.0,0.0,0.0,0.0,0.0,0.0,0.0,0.0,0.0,0.0,0.0,0.0,0.0,0.0,0.0,0.0,0.0,0.0,0.0,0.0,0.0,0.0,0.0,0.0,0.0,0.0,0.0,0.0,0.0,0.0,0.0,0.0,0.0,0.0,0.0,1.0,0.0,0.0,0.8,0.0,0.0,0.99,0.0,0.0,0.0,0.0,0.0,0.0,0.0,0.0,0.0,0.0,0.0,0.0,0.0,0.0,0.0,0.0,0.0,0.0,0.0,0.0,0.0,0.0,0.0,0.0,0.0,0.0,0.0,0.0,0.0,0.0,0.0,0.0,0.0,0.0,0.0,0.0,0.0,0.0,0.0,0.0,0.0,0.0,0.0,0.0,0.0,0.0,0.0,0.0,0.0,0.0,0.0,0.0,0.0,0.0,0.0,0.0,0.0,0.0,0.0,0.0,0.0,0.0,0.0,0.0,0.0,0.0,0.0,0.0,0.0,0.0,0.0,0.0,0.0,0.0,0.0,0.0,0.0,0.0,0.0,0.0,0.1,0.0,0.02,0.81,1.0,1.0,1.0,1.0,0.02,0.0,0.0,0.0,0.0,0.0,0.0,0.0,0.0,0.0,0.0,0.0,0.0,0.0,0.0,0.0,0.0,0.0,0.0,0.0,0.0,0.0,0.0,0.0,0.0,0.0,0.0,0.0,0.0,0.0,0.0,0.0,0.0,1.0,1.0,1.0,1.0,1.0,1.0,1.0,1.0,1.0,1.0,1.0,1.0,1.0,1.0,1.0,0.0,1.0,1.0,0.04,0.0,0.0,0.0,0.0,0.0,0.0,0.0,0.82,1.0,1.0],[0.0,0.0,0.0,0.0,0.0,0.0,0.0,0.0,0.0,0.0,1.0,1.0,1.0,1.0,1.0,1.0,1.0,0.0,0.0,0.0,0.0,0.0,0.0,0.0,0.0,0.0,0.0,0.0,0.0,0.0,0.0,0.0,0.0,0.0,0.0,0.0,0.0,0.0,0.0,0.0,0.0,0.0,0.0,0.0,0.0,0.0,0.0,0.0,0.0,0.0,0.0,0.0,0.0,0.0,0.0,0.0,0.0,0.0,0.0,0.0,0.0,0.0,0.0,0.0,0.0,0.0,0.0,0.0,0.0,0.0,0.0,0.0,0.0,0.0,0.0,0.0,0.0,0.0,0.0,0.0,0.0,1.0,1.0,1.0,0.0,0.0,1.0,0.0,0.0,1.0,0.0,0.0,0.0,0.0,0.0,0.0,0.0,0.0,0.0,0.0,0.0,0.0,0.0,0.0,0.0,0.0,0.0,0.0,0.0,0.0,0.0,0.0,0.0,0.0,0.0,0.24,1.0,0.98,0.0,0.0,0.0,0.0,0.0,0.0,0.0,0.0,0.0,0.0,0.0,0.0,0.0,0.0,0.0,0.0,0.0,0.0,0.0,0.0,0.0,0.0,0.0,0.0,0.0,0.0,0.0,0.0,0.0,0.0,0.0,0.0,0.0,0.0,0.0,0.0,0.0,0.0,0.0,0.0,0.0,0.0,0.0,0.0,0.0,0.0,0.0,0.0,0.0,0.0,0.0,0.0,0.0,0.0,0.0,0.0,0.0,0.0,0.0,0.72,0.0,0.0,0.0,0.0,0.0,0.0,0.0,0.0,0.0,0.0,0.0,0.0,0.0,0.0,0.0,0.0,0.0,0.0,0.0,0.0,0.0,0.0,0.0,0.0,0.0,0.0,0.0,0.0,0.0,0.0,0.0,0.0,0.0,0.43,1.0,0.7,1.0,1.0,0.98,0.99,0.99,1.0,1.0,0.29,0.99,0.0,0.0,0.0,0.0,0.0,0.07,0.0,0.0,0.0,0.0,0.0,0.0,0.0,0.01,1.0,1.0,0.0],[0.0,0.0,0.0,0.0,0.0,0.0,0.0,0.0,0.0,0.0,0.0,0.0,0.0,1.0,1.0,1.0,1.0,1.0,1.0,1.0,0.0,0.0,0.0,0.0,0.0,0.0,0.0,0.0,0.0,0.0,0.0,0.0,0.01,0.0,0.0,0.0,0.0,0.0,0.0,0.0,0.0,0.0,0.0,0.0,0.0,0.0,0.0,0.0,0.0,0.0,0.0,0.0,0.0,0.0,0.0,0.0,0.0,0.0,0.0,0.0,0.0,0.0,0.0,0.0,0.0,0.0,0.0,0.0,0.0,0.0,0.0,0.0,0.0,0.0,0.0,0.0,0.0,0.0,0.0,0.0,0.0,1.0,0.0,1.0,0.0,0.0,0.0,0.0,0.0,0.0,0.0,0.0,0.0,0.0,0.0,0.0,0.0,0.0,0.0,0.0,0.0,0.0,0.0,0.0,0.0,0.0,0.0,0.0,0.0,0.0,0.0,0.0,0.0,0.0,0.0,0.0,1.0,1.0,0.0,0.0,0.0,0.0,0.0,0.0,0.0,0.0,0.0,0.0,0.0,0.0,0.0,0.0,0.0,0.0,0.0,0.0,0.0,0.0,0.0,0.0,0.0,0.0,0.0,0.0,0.0,0.0,1.0,0.0,0.0,0.0,0.0,0.0,0.0,0.0,0.0,0.0,0.0,0.0,0.0,0.0,0.0,0.0,0.0,0.0,0.0,0.0,0.0,0.0,0.0,0.0,0.0,0.0,0.0,0.0,0.0,0.0,0.0,0.0,0.0,0.0,0.0,0.0,0.0,0.0,0.0,0.0,0.0,0.0,0.0,0.0,0.0,0.0,0.0,0.0,0.0,0.0,0.0,0.0,0.0,0.0,0.0,0.0,0.0,0.0,0.0,0.0,0.0,0.0,0.0,0.0,0.0,1.0,1.0,1.0,1.0,1.0,1.0,1.0,1.0,1.0,1.0,1.0,1.0,1.0,0.99,1.0,1.0,1.0,1.0,1.0,1.0,0.99,0.0,1.0,1.0,1.0,1.0,1.0,1.0,1.0],[0.0,0.0,0.0,0.0,0.0,0.0,0.0,0.0,1.0,1.0,1.0,0.0,0.0,1.0,1.0,1.0,1.0,1.0,1.0,1.0,1.0,0.0,0.0,0.0,0.0,0.0,0.0,0.0,0.0,0.0,0.0,0.0,0.0,0.0,0.0,0.0,0.0,0.0,0.0,0.0,0.0,0.0,0.0,0.0,0.0,0.0,0.0,0.0,0.0,0.0,0.0,0.0,0.0,0.0,0.0,0.0,0.0,1.0,1.0,0.94,0.01,0.0,0.0,0.0,0.0,0.0,0.0,0.0,0.0,0.0,0.0,0.0,0.0,0.0,0.0,0.0,0.0,0.0,0.0,0.31,0.0,1.0,0.0,0.0,0.0,0.0,0.0,0.0,0.0,0.0,0.0,0.0,0.0,0.0,0.0,0.0,0.0,0.0,0.0,0.0,0.0,0.0,0.0,0.0,0.0,0.0,0.0,0.0,0.0,0.0,0.0,0.0,0.0,0.0,0.0,0.0,0.0,0.0,0.0,0.0,0.0,0.0,0.0,0.0,0.0,0.0,0.0,0.0,0.0,0.0,0.0,0.0,0.0,0.0,0.0,0.0,0.0,0.0,0.0,0.0,0.0,0.0,0.0,0.0,0.0,0.0,0.0,0.0,0.0,0.0,0.0,0.0,0.0,0.0,0.0,0.0,0.0,0.0,0.0,0.0,0.0,0.0,0.0,0.0,0.0,0.0,0.0,0.0,0.0,0.0,0.0,0.02,0.07,0.94,1.0,0.04,0.11,1.0,0.97,0.75,0.0,0.0,0.0,0.0,0.0,0.0,0.0,0.0,0.0,0.0,0.0,0.0,0.0,0.0,0.0,0.0,0.0,0.0,0.0,0.0,0.0,0.0,0.0,0.0,0.0,0.0,0.0,0.0,0.0,0.0,0.0,1.0,1.0,0.99,1.0,1.0,1.0,1.0,1.0,1.0,0.44,0.0,0.0,0.0,0.0,0.0,0.0,0.0,0.0,0.0,0.0,0.0,0.0,0.0,0.0,0.0,0.0,0.0,0.0,1.0],[0.0,0.0,0.0,0.0,0.0,0.0,0.0,0.0,0.01,0.0,0.0,0.0,0.0,0.0,0.0,1.0,1.0,1.0,1.0,1.0,1.0,1.0,0.0,0.0,0.0,0.0,0.0,0.0,0.0,0.97,0.0,0.01,0.97,0.05,0.28,0.0,0.93,0.0,0.04,0.0,0.0,0.0,0.0,0.0,0.0,0.0,0.0,0.0,0.0,0.0,0.0,0.0,0.0,0.0,0.0,0.0,0.0,1.0,0.0,0.96,0.0,0.0,0.0,0.0,0.0,0.0,0.0,0.0,0.0,0.0,0.0,0.0,0.0,0.0,0.0,0.0,0.0,0.0,0.0,0.0,0.0,0.0,0.0,0.0,0.0,0.0,0.0,0.0,0.0,0.0,0.0,0.0,0.0,0.0,0.0,0.0,0.0,0.0,0.0,0.0,0.0,0.0,0.0,0.0,0.0,0.0,0.0,0.0,0.0,0.0,0.0,0.0,0.0,0.0,0.0,0.0,0.0,0.0,0.0,0.0,0.0,0.0,0.0,0.0,0.0,0.0,0.0,0.0,0.0,0.0,0.0,0.0,0.0,0.0,0.0,0.0,0.0,0.0,0.0,0.0,0.0,0.0,0.0,0.0,0.0,0.0,0.0,0.0,0.0,0.0,0.0,0.0,0.0,0.0,0.0,0.0,0.0,0.0,0.0,0.0,0.0,0.0,0.0,0.0,0.0,0.0,0.0,0.0,0.0,0.0,0.0,0.0,0.0,0.0,0.0,0.0,0.01,0.82,0.0,0.0,0.0,0.0,0.0,0.0,0.0,0.0,0.0,0.0,0.0,0.0,0.0,0.0,0.0,0.0,0.0,0.0,0.0,0.0,0.0,0.0,0.0,0.0,0.0,0.0,0.0,0.0,0.0,0.0,0.0,0.0,0.0,1.0,1.0,1.0,1.0,1.0,1.0,1.0,1.0,1.0,1.0,0.32,0.0,0.88,0.0,0.95,0.01,0.0,0.0,0.0,0.0,0.0,0.0,0.0,0.0,0.0,0.0,0.01,0.99,1.0],[0.0,0.0,0.0,0.0,0.0,0.0,0.0,0.0,0.0,0.0,0.0,0.0,0.0,0.0,0.0,1.0,1.0,1.0,1.0,1.0,1.0,1.0,1.0,0.0,0.0,0.0,0.0,0.0,1.0,0.99,0.06,0.01,0.95,0.0,0.0,0.0,0.0,0.0,0.0,0.0,0.0,0.0,0.0,0.0,0.0,0.0,0.0,0.0,0.0,0.0,0.0,0.0,0.0,0.0,0.0,0.0,0.0,0.0,0.0,0.0,0.0,0.0,0.0,0.0,0.0,0.0,0.0,0.0,0.0,0.0,0.0,0.0,0.0,0.0,0.0,0.0,0.0,0.0,0.0,0.0,0.0,0.0,0.0,0.0,0.0,0.0,0.0,0.0,0.0,0.0,0.0,0.0,0.0,0.0,0.0,0.0,0.0,0.0,0.0,0.0,0.0,0.0,0.0,0.0,0.0,0.0,0.0,0.0,0.0,0.0,0.0,0.0,0.0,0.0,0.0,0.0,0.89,0.0,0.0,0.0,0.0,0.0,0.0,0.0,0.0,0.0,0.0,0.0,0.0,0.0,0.0,0.0,0.0,0.0,0.0,0.0,0.0,0.0,0.0,0.0,0.0,0.0,0.0,0.0,0.0,0.0,1.0,1.0,0.0,0.0,0.0,0.0,0.0,0.0,0.0,0.0,0.0,0.0,0.0,0.0,0.0,0.0,0.0,0.0,0.0,0.0,0.0,0.0,0.0,0.0,0.0,0.0,0.0,0.0,0.0,0.0,0.0,0.0,0.0,0.0,0.0,0.0,0.0,0.0,0.0,0.0,0.0,0.0,0.0,0.0,0.0,0.0,0.0,0.0,0.0,0.0,0.0,0.0,0.0,0.0,0.0,0.0,0.0,0.0,0.0,0.0,0.0,0.0,0.0,0.0,0.0,1.0,1.0,1.0,1.0,1.0,0.95,0.75,0.8,1.0,1.0,1.0,1.0,1.0,1.0,1.0,1.0,1.0,1.0,1.0,1.0,1.0,0.0,1.0,1.0,1.0,1.0,1.0,1.0,0.96],[0.0,0.0,0.0,0.0,0.0,0.0,0.0,0.0,1.0,0.0,0.0,0.0,0.0,0.0,0.0,1.0,1.0,1.0,1.0,1.0,1.0,1.0,1.0,1.0,0.0,0.0,0.0,0.0,0.0,0.0,0.0,0.0,0.0,0.0,0.0,0.0,0.0,0.0,0.0,0.0,0.0,0.0,0.0,0.0,0.0,0.0,0.0,0.0,0.0,0.0,0.0,0.0,0.0,0.0,0.0,0.0,0.0,0.0,0.0,0.0,0.0,0.0,0.0,0.0,0.0,0.0,0.0,0.0,0.0,0.0,0.0,0.0,0.0,0.0,0.0,0.0,0.0,0.0,0.0,0.96,0.0,1.0,0.0,0.0,0.0,0.0,0.0,0.0,0.0,0.0,0.0,0.0,0.0,0.0,0.0,0.0,0.0,0.0,0.0,0.0,0.0,0.0,0.0,0.0,0.0,0.0,0.0,0.0,0.0,0.0,0.0,0.0,0.0,0.0,1.0,0.0,1.0,0.0,0.0,0.0,0.0,0.0,0.0,0.0,0.0,0.0,0.0,0.0,0.0,0.0,0.0,0.0,0.0,0.0,0.0,0.0,0.0,0.0,0.0,0.0,0.0,0.0,0.0,0.0,1.0,0.0,1.0,0.0,0.0,0.0,0.0,0.0,1.0,0.0,0.0,1.0,0.05,0.0,0.0,0.0,0.0,0.0,0.0,0.0,0.0,0.0,0.0,0.0,0.0,0.0,0.0,0.0,0.0,0.0,0.0,0.0,0.0,0.0,0.0,0.0,0.0,0.0,0.0,0.0,0.0,0.0,0.0,0.0,0.0,0.0,0.0,0.0,0.0,0.0,0.0,0.0,0.0,0.0,0.0,0.0,0.0,0.0,0.0,0.0,0.0,0.0,0.0,0.0,0.0,0.0,0.0,0.7,0.08,0.42,0.02,0.0,0.27,0.2,0.04,0.0,0.0,0.0,0.0,0.0,0.0,0.0,0.0,0.0,0.0,0.0,0.0,0.0,0.0,0.0,0.13,1.0,0.96,1.0,1.0,0.0],[0.0,0.0,0.0,0.0,0.0,0.0,0.0,0.0,1.0,0.0,0.0,0.0,0.0,0.0,0.0,0.0,1.0,1.0,1.0,1.0,1.0,1.0,1.0,1.0,1.0,0.0,0.0,0.0,0.0,0.0,0.0,0.0,0.0,0.0,0.0,0.0,0.0,0.0,0.04,0.0,1.0,0.0,0.0,0.0,0.0,0.0,0.0,0.0,0.0,0.0,0.0,0.0,0.0,0.0,0.0,1.0,0.0,1.0,0.0,0.0,0.0,0.0,0.0,0.0,0.0,0.0,0.0,0.0,0.0,0.0,0.0,0.0,0.0,0.0,0.0,0.0,0.0,0.0,0.0,0.0,0.0,0.0,0.0,0.0,0.0,0.0,0.0,0.0,0.0,0.0,0.0,0.0,0.0,0.0,0.0,0.0,0.0,0.0,0.0,0.0,0.0,0.0,0.0,0.0,0.0,0.0,0.0,0.0,0.0,0.0,0.0,0.0,0.0,0.0,0.0,0.0,0.0,0.0,0.0,0.0,0.0,0.0,0.0,0.0,0.0,0.0,0.0,0.0,0.0,0.0,0.0,0.0,0.0,0.0,0.0,0.0,0.0,0.0,0.0,0.0,0.0,0.0,0.0,0.0,0.0,0.0,0.0,0.0,0.0,0.0,0.0,0.0,0.0,0.0,0.0,0.0,0.0,0.0,0.0,0.0,0.0,0.0,0.0,0.0,0.0,0.0,0.0,0.0,0.0,0.0,0.0,0.0,0.0,0.0,0.0,0.0,0.0,0.0,0.0,0.0,0.0,0.0,0.0,0.0,0.0,0.0,0.0,0.0,0.0,0.0,0.0,0.0,0.0,0.0,0.0,0.0,0.0,0.0,0.0,0.0,0.0,0.0,0.0,0.0,0.0,0.0,0.0,0.0,0.0,0.0,0.0,0.33,0.0,0.3,0.0,0.0,0.1,0.1,0.05,0.0,0.0,0.0,0.0,0.0,0.0,0.0,0.0,0.0,0.0,0.0,0.0,0.0,0.0,0.0,0.0,0.0,0.0,0.0,0.0,0.28],[0.0,0.0,0.0,0.0,0.0,0.0,0.0,0.0,0.0,0.0,0.0,0.0,0.0,0.0,0.0,0.0,0.0,1.0,1.0,1.0,1.0,1.0,1.0,1.0,1.0,1.0,0.0,0.99,0.74,1.0,0.0,0.0,0.96,0.0,0.0,0.0,0.0,0.0,0.0,0.0,0.4,0.0,0.0,0.0,0.0,0.0,0.0,0.0,0.0,0.0,0.0,0.0,0.0,0.0,0.0,0.0,0.0,0.08,0.0,0.0,0.0,0.0,0.0,0.0,0.0,0.0,0.0,0.0,0.0,0.0,0.0,0.0,0.0,0.0,0.0,0.0,0.0,0.0,0.0,0.0,0.0,0.0,0.0,0.0,0.0,0.0,0.0,0.0,0.0,0.0,0.0,0.0,0.0,0.0,0.0,0.0,0.0,0.0,0.0,0.0,0.0,0.0,0.0,0.0,0.0,0.0,0.0,0.0,0.0,0.0,0.0,0.0,0.0,0.0,0.0,0.0,0.0,0.0,0.0,0.0,0.0,0.0,0.0,0.0,0.0,0.0,0.0,0.0,0.0,0.0,0.0,0.0,0.0,0.0,0.0,0.0,0.0,0.0,0.0,0.0,0.0,0.0,0.0,0.0,0.0,0.0,0.81,0.0,0.0,0.0,0.0,0.0,0.0,0.0,0.0,0.0,0.0,0.0,0.0,0.0,0.0,0.0,0.0,0.0,0.0,0.0,0.0,0.0,0.0,0.0,0.0,0.0,0.0,0.0,0.0,0.0,0.0,0.0,0.0,0.0,0.0,0.0,0.0,0.0,0.0,0.0,0.0,0.0,0.0,0.0,0.0,0.0,0.0,0.0,0.0,0.0,0.0,0.0,0.0,0.0,0.0,0.0,0.0,0.0,0.0,0.0,0.0,0.0,0.0,0.0,0.0,0.37,0.0,0.4,0.0,0.0,0.0,0.0,0.0,0.0,0.0,0.0,0.0,0.0,0.0,0.0,0.0,0.0,0.0,0.0,0.0,0.0,0.0,0.0,0.0,0.0,0.0,0.0,0.0,0.0],[0.0,0.0,0.0,0.0,0.0,0.0,0.0,0.0,0.0,0.0,0.0,0.0,0.0,0.0,0.0,0.0,0.0,0.0,1.0,1.0,1.0,1.0,1.0,1.0,0.95,1.0,1.0,1.0,1.0,0.37,0.0,0.0,0.0,0.0,0.0,0.0,0.0,0.0,0.0,0.0,0.0,0.0,0.0,0.0,0.0,0.0,0.0,0.0,0.0,0.0,0.0,0.0,0.0,0.0,0.0,0.0,0.0,0.0,0.0,0.0,0.0,0.0,0.0,0.0,0.0,0.0,0.0,0.0,0.0,0.0,0.0,0.0,0.0,0.0,0.0,0.0,0.0,0.0,0.0,0.0,0.0,0.0,0.0,0.0,0.0,0.0,0.0,0.0,0.0,0.0,0.0,0.0,0.0,0.0,0.0,0.0,0.0,0.0,0.0,0.0,0.0,0.0,0.0,0.0,0.0,0.0,0.0,0.0,0.0,0.0,0.0,0.0,0.0,0.0,0.0,0.0,0.0,0.0,0.0,0.0,0.0,0.0,0.0,0.0,0.0,0.0,0.0,0.0,0.0,0.0,0.0,0.0,0.0,0.0,0.0,0.0,0.0,0.0,0.0,0.0,0.0,0.0,0.0,0.0,0.0,0.0,1.0,0.02,0.0,1.0,0.0,0.0,1.0,0.01,0.0,0.0,0.0,0.0,0.0,0.0,0.0,0.0,0.0,0.0,0.0,0.0,0.0,0.0,0.0,0.0,0.0,0.0,0.0,0.0,0.0,0.0,0.0,0.0,0.0,0.0,0.0,0.0,0.0,0.0,0.0,0.0,0.0,0.0,0.0,0.0,0.0,0.0,0.0,0.0,0.0,0.0,0.0,0.0,0.0,0.0,0.0,0.0,0.0,0.0,0.0,0.0,0.0,0.0,0.0,0.0,0.0,0.0,0.0,0.0,0.0,0.0,0.0,0.0,0.0,0.0,0.0,0.0,0.0,0.0,0.0,0.0,0.0,0.0,0.0,0.0,0.0,0.0,0.0,0.0,0.0,0.01,0.0,0.08,0.0,0.0],[0.0,0.0,0.0,0.0,0.0,0.0,0.0,0.0,0.0,0.0,0.0,0.0,0.0,0.0,0.0,0.0,0.0,0.0,0.0,1.0,1.0,1.0,1.0,1.0,1.0,0.39,0.32,0.0,0.0,0.0,0.0,0.0,0.0,0.0,0.0,0.0,0.0,0.0,0.0,0.0,0.25,0.0,0.97,0.0,0.02,0.0,0.0,0.0,0.0,0.0,0.0,0.0,0.0,0.28,0.0,1.0,0.0,0.0,0.0,0.0,0.0,0.0,0.0,0.0,0.0,0.0,0.0,0.0,0.0,0.0,0.0,0.0,0.0,0.0,0.0,0.0,0.0,0.0,0.0,0.0,0.0,0.0,0.0,0.0,0.0,0.0,0.0,0.0,0.0,0.0,0.0,0.0,0.0,0.0,0.0,0.0,0.0,0.0,0.0,0.0,0.0,0.0,0.0,0.0,0.0,0.0,0.0,0.0,0.0,0.0,0.0,0.0,0.0,0.0,0.0,0.0,0.0,0.0,0.0,0.0,0.0,0.0,0.0,0.0,0.0,0.0,0.0,0.0,0.0,0.0,0.0,0.0,0.0,0.0,0.0,0.0,0.0,0.0,0.0,0.0,0.0,0.0,0.0,0.0,0.0,0.0,0.0,0.0,0.0,0.0,0.0,0.0,1.0,1.0,0.0,0.01,1.0,0.0,0.0,0.0,0.0,0.0,0.0,0.0,0.0,0.0,0.0,0.0,0.0,0.0,0.0,0.0,0.0,0.0,0.0,0.0,0.0,0.0,0.0,0.0,0.0,0.0,0.0,0.0,0.0,0.0,0.0,0.0,0.0,0.0,0.0,0.0,0.0,0.0,0.0,0.0,0.0,0.0,0.0,0.0,0.0,0.0,0.0,0.0,0.0,0.0,0.0,0.0,0.0,0.0,0.0,0.0,0.0,0.0,0.0,0.0,0.0,0.0,0.0,0.0,0.0,0.0,0.0,0.0,0.0,0.0,0.0,0.0,0.0,0.0,0.0,0.0,0.0,0.0,0.0,0.0,0.0,0.0,0.0,0.0],[0.0,0.0,0.0,0.0,0.0,0.0,0.0,0.0,0.0,0.0,0.0,0.0,0.0,0.0,0.0,0.0,0.0,0.0,0.0,0.0,1.0,1.0,0.95,1.0,1.0,1.0,0.71,0.01,0.0,0.0,0.0,0.0,0.0,0.0,0.0,0.0,0.0,0.0,0.0,0.0,1.0,0.45,1.0,0.0,0.01,0.0,0.0,0.0,0.0,0.0,0.0,0.0,0.0,0.11,0.0,0.96,0.0,0.0,0.0,0.0,0.0,0.0,0.0,0.0,0.0,0.0,0.0,0.0,0.0,0.0,0.0,0.0,0.0,0.0,0.0,0.0,0.0,0.0,0.0,0.0,0.0,0.0,0.0,0.0,0.0,0.0,0.0,0.0,0.0,0.0,0.0,0.0,0.0,0.0,0.0,0.0,0.0,0.0,0.0,0.0,0.0,0.0,0.0,0.0,0.0,0.0,0.0,0.0,0.0,0.0,0.0,0.0,0.0,0.0,0.0,0.0,0.0,0.0,0.0,0.0,0.0,0.0,0.0,0.0,0.0,0.0,0.0,0.0,0.0,0.0,0.0,0.0,0.0,0.0,0.0,0.0,0.0,0.0,0.0,0.0,0.0,0.0,0.0,0.0,0.0,0.0,0.0,0.0,0.0,0.0,0.0,0.0,0.0,0.0,0.0,0.0,0.0,0.0,0.0,0.0,0.0,0.0,0.0,0.0,0.0,0.0,0.0,0.0,0.0,0.0,0.0,0.0,0.0,0.0,0.0,0.0,0.0,0.0,0.0,0.0,0.0,0.0,0.0,0.0,0.0,0.0,0.0,0.0,0.0,0.0,0.0,0.0,0.0,0.0,0.0,0.0,0.0,0.0,0.0,0.0,0.0,0.0,0.0,0.0,0.0,0.0,0.0,0.0,0.0,0.0,0.0,0.0,0.0,0.0,0.0,0.0,0.0,0.0,0.0,0.0,0.0,0.0,0.0,0.0,0.0,0.0,0.0,0.0,0.0,0.0,0.0,0.0,0.0,0.0,0.0,0.0,0.0,0.0,0.0,0.0],[0.0,0.0,0.0,0.0,0.0,0.0,0.0,0.0,0.0,0.0,0.0,0.0,0.0,0.0,0.0,0.0,0.0,0.0,0.0,0.0,0.0,1.0,1.0,0.39,1.0,1.0,1.0,1.0,0.0,0.13,0.0,0.0,0.0,0.0,0.0,0.0,0.0,0.0,0.0,0.0,0.04,0.0,0.01,0.0,0.0,0.0,0.0,0.0,0.0,0.0,0.0,0.0,0.0,0.0,0.0,0.0,0.0,0.0,0.0,0.0,0.0,0.0,0.0,0.0,0.0,0.0,0.0,0.0,0.0,0.0,0.0,0.0,0.0,0.0,0.0,0.0,0.0,0.0,0.0,0.0,0.0,0.0,0.0,0.0,0.0,0.0,0.0,0.0,0.0,0.0,0.0,0.0,0.0,0.0,0.0,0.0,0.0,0.0,0.0,0.0,0.0,0.0,0.0,0.0,0.0,0.0,0.0,0.0,0.0,0.0,0.0,0.0,0.0,0.0,0.0,0.0,0.0,0.0,0.0,0.0,0.0,0.0,0.0,0.0,0.0,0.0,0.0,0.0,0.0,0.0,0.0,0.0,0.0,0.0,0.0,0.0,0.0,0.0,0.0,0.0,0.0,0.0,0.0,0.0,0.0,0.0,0.0,0.0,0.0,0.0,0.0,0.0,0.0,0.0,0.0,0.0,0.0,0.0,0.0,0.0,0.0,0.0,0.0,0.0,0.0,0.0,0.0,0.0,0.0,0.0,0.0,0.0,0.0,0.0,0.0,0.0,0.0,0.0,0.0,0.0,0.0,0.0,0.0,0.0,0.0,0.0,0.0,0.0,0.0,0.0,0.0,0.0,0.0,0.0,0.0,0.0,0.0,0.0,0.0,0.0,0.0,0.0,0.0,0.0,0.0,0.0,0.0,0.0,0.0,0.0,0.0,0.0,0.0,0.0,0.0,0.0,0.0,0.0,0.0,0.0,0.0,0.0,0.0,0.0,0.0,0.0,0.0,0.0,0.0,0.0,0.0,0.0,0.0,0.0,0.0,0.0,0.0,0.0,0.0,0.0],[0.0,0.0,0.0,0.0,0.0,0.0,0.0,0.0,0.0,0.0,0.0,0.0,0.0,0.0,0.0,0.0,0.0,0.0,0.0,0.0,0.0,0.0,1.0,0.32,0.71,1.0,1.0,1.0,0.0,0.0,0.0,0.0,0.0,0.0,0.0,0.0,0.0,0.0,0.0,0.0,0.0,0.0,0.0,0.0,0.0,0.0,0.0,0.0,0.0,0.0,0.0,0.0,0.0,0.0,0.0,0.0,0.0,0.0,0.0,0.0,0.0,0.0,0.0,0.0,0.0,0.0,0.0,0.0,0.0,0.0,0.0,0.0,0.0,0.0,0.0,0.0,0.0,0.0,0.0,0.0,0.0,0.0,0.0,0.0,0.0,0.0,0.0,0.0,0.0,0.0,0.0,0.0,0.0,0.0,0.0,0.0,0.0,0.0,0.0,0.0,0.0,0.0,0.0,0.0,0.0,0.0,0.0,0.0,0.0,0.0,0.0,0.0,0.0,0.0,0.0,0.0,0.0,0.0,0.0,0.0,0.0,0.0,0.0,0.0,0.0,0.0,0.0,0.0,0.0,0.0,0.0,0.0,0.0,0.0,0.0,0.0,0.0,0.0,0.0,0.0,0.0,0.0,0.0,0.0,0.0,0.0,0.0,0.0,0.0,0.86,0.0,0.0,0.0,0.0,0.0,0.0,0.0,0.0,0.0,0.0,0.0,0.0,0.0,0.0,0.0,0.0,0.0,0.0,0.0,0.0,0.0,0.0,0.0,0.0,0.0,0.0,0.0,0.0,0.0,0.0,0.0,0.0,0.0,0.0,0.0,0.0,0.0,0.0,0.0,0.0,0.0,0.0,0.0,0.0,0.0,0.0,0.0,0.0,0.0,0.0,0.0,0.0,0.0,0.0,0.0,0.0,0.0,0.0,0.0,0.0,0.0,0.0,0.0,0.0,0.0,0.0,0.0,0.0,0.0,0.0,0.0,0.0,0.0,0.0,0.0,0.0,0.0,0.0,0.0,0.0,0.0,0.0,0.0,0.0,0.0,0.0,0.0,0.0,0.0,0.0],[0.0,0.0,0.0,0.0,0.0,0.0,0.0,0.0,0.0,0.0,0.0,0.0,0.0,0.0,0.0,0.0,0.0,0.0,0.0,0.0,0.0,0.99,1.0,0.0,0.01,1.0,1.0,1.0,1.0,1.0,0.0,0.0,0.0,0.0,0.0,0.0,0.0,0.0,0.0,0.0,0.0,0.0,0.0,0.0,0.0,0.0,0.0,0.0,0.0,0.0,0.0,0.0,0.0,0.0,0.0,0.0,0.0,0.0,0.0,0.0,0.0,0.0,0.0,0.0,0.0,0.0,0.0,0.0,0.0,0.0,0.0,0.0,0.0,0.0,0.0,0.0,0.0,0.0,0.0,0.0,0.0,0.0,0.0,0.0,0.0,0.0,0.0,0.0,0.0,0.0,0.0,0.0,0.0,0.0,0.0,0.0,0.0,0.0,0.0,0.0,0.0,0.0,0.0,0.0,0.0,0.0,0.0,0.0,0.0,0.0,0.0,0.0,0.0,0.0,0.0,0.0,0.0,0.0,0.0,0.0,0.0,0.0,0.0,0.0,0.0,0.0,0.0,0.0,0.0,0.0,0.0,0.0,0.0,0.0,0.0,0.0,0.0,0.0,0.0,0.0,0.0,0.0,0.0,0.0,0.0,0.0,0.0,0.0,0.0,0.0,0.0,0.0,0.0,0.0,0.0,0.0,0.0,0.0,0.0,0.0,0.0,0.0,0.0,0.0,0.0,0.0,0.0,0.0,0.0,0.0,0.0,0.0,0.0,0.0,0.0,0.0,0.0,0.0,0.0,0.0,0.0,0.0,0.0,0.0,0.0,0.0,0.0,0.0,0.0,0.0,0.0,0.0,0.0,0.0,0.0,0.0,0.0,0.0,0.0,0.0,0.0,0.0,0.0,0.0,0.0,0.0,0.0,0.0,0.0,0.0,0.0,0.0,0.0,0.0,0.0,0.0,0.0,0.0,0.0,0.0,0.0,0.0,0.0,0.0,0.0,0.0,0.0,0.0,0.0,0.0,0.0,0.0,0.0,0.0,0.0,0.0,0.0,0.0,0.0,0.0],[0.0,0.0,0.0,0.0,0.0,0.0,0.0,0.0,0.0,0.0,0.0,0.0,0.0,0.0,0.0,0.0,0.0,0.0,1.0,0.0,0.0,0.74,1.0,0.0,0.0,0.0,0.0,1.0,1.0,1.0,0.98,0.0,0.0,0.0,0.0,0.0,0.0,0.0,0.0,0.0,0.0,0.0,0.0,0.0,0.0,0.0,0.0,0.0,0.0,0.0,0.0,0.0,0.0,0.0,0.0,0.0,0.0,0.0,0.0,0.0,0.0,0.0,0.0,0.0,0.0,0.0,0.0,0.0,0.0,0.0,0.0,0.0,0.0,0.0,0.0,0.0,0.0,0.0,0.0,0.0,0.0,0.0,0.0,0.0,0.0,0.0,0.0,0.0,0.0,0.0,0.0,0.0,0.0,0.0,0.0,0.0,0.0,0.0,0.0,0.0,0.0,0.0,0.0,0.0,0.0,0.0,0.0,0.0,0.0,0.0,0.0,0.0,0.0,0.0,0.0,0.0,0.0,0.0,0.0,0.0,0.0,0.0,0.0,0.0,0.0,0.0,0.0,0.0,0.0,0.0,0.0,0.0,0.0,0.0,0.0,0.0,0.0,0.0,0.0,0.0,0.0,0.0,0.0,0.0,0.0,0.0,1.0,1.0,0.16,0.83,0.0,0.0,0.0,0.0,0.0,0.0,0.0,0.0,0.0,0.0,0.0,0.0,0.0,0.0,0.0,0.0,0.0,0.0,0.0,0.0,0.0,0.0,0.0,0.0,0.0,0.0,0.0,0.0,0.0,0.0,0.0,0.0,0.0,0.0,0.0,0.0,0.0,0.0,0.0,0.0,0.0,0.0,0.0,0.0,0.0,0.0,0.0,0.0,0.0,0.0,0.0,0.0,0.0,0.0,0.0,0.0,0.0,0.0,0.0,0.0,0.0,0.01,0.0,0.0,0.0,0.0,0.0,0.0,0.0,0.0,0.0,0.0,0.0,0.0,0.0,0.88,0.98,0.03,0.96,0.99,0.8,0.7,0.02,0.89,0.99,0.89,1.0,0.99,0.95,0.0],[0.0,0.0,0.0,0.0,0.0,0.0,0.0,0.0,0.0,0.0,0.0,0.0,0.0,0.0,0.0,0.0,0.0,0.97,0.99,0.0,0.0,1.0,0.37,0.0,0.0,0.13,0.0,1.0,1.0,1.0,1.0,0.99,0.98,0.0,0.0,0.0,0.0,0.0,0.0,0.0,0.0,0.0,0.0,0.0,0.0,0.0,0.0,0.0,0.0,0.0,0.0,0.0,0.0,0.0,0.0,0.0,0.0,0.0,0.0,0.0,0.0,0.0,0.0,0.0,0.0,0.0,0.0,0.0,0.0,0.0,0.0,0.0,0.0,0.0,0.0,0.0,0.0,0.0,0.0,0.0,0.0,0.0,0.0,0.0,0.0,0.0,0.0,0.0,0.0,0.0,0.0,0.0,0.0,0.0,0.0,0.0,0.0,0.0,0.0,0.0,0.0,0.0,0.0,0.0,0.0,0.0,0.0,0.0,0.0,0.0,0.0,0.0,0.0,0.0,0.0,0.0,0.0,0.0,0.0,0.0,0.0,0.0,0.0,0.0,0.0,0.0,0.0,0.0,0.0,0.0,0.0,0.0,0.0,0.0,0.0,0.0,0.0,0.0,0.0,0.0,0.0,0.0,0.0,0.0,0.0,0.0,0.15,0.0,0.0,0.0,0.0,0.0,0.0,0.0,0.0,0.0,0.0,0.0,0.0,0.0,0.0,0.0,0.0,0.0,0.0,0.0,0.0,0.0,0.0,0.0,0.0,0.0,0.0,0.0,0.0,0.0,0.0,0.0,0.0,0.0,0.0,0.0,0.0,0.0,0.0,0.0,0.0,0.0,0.0,0.0,0.0,0.0,0.0,0.0,0.0,0.0,0.0,0.0,0.0,0.0,0.0,0.0,0.0,0.0,0.0,0.0,0.0,0.0,0.0,0.0,0.0,0.93,0.83,0.84,0.0,0.0,0.0,0.0,0.0,0.74,0.04,0.05,0.01,0.9,0.65,0.94,0.96,0.48,0.33,0.0,0.0,0.0,0.0,0.0,0.0,0.0,0.0,0.03,0.57,0.0],[0.0,0.0,0.0,0.0,0.0,0.0,0.0,0.0,0.0,0.0,0.0,0.0,0.0,0.0,0.0,0.0,0.0,0.0,0.06,0.0,0.0,0.0,0.0,0.0,0.0,0.0,0.0,0.0,0.98,1.0,1.0,1.0,0.11,0.0,0.0,0.0,0.0,0.0,0.0,0.0,0.0,0.0,0.0,0.0,0.0,0.0,0.0,0.0,0.0,0.0,0.0,0.0,0.0,0.0,0.0,0.0,0.0,0.0,0.0,0.0,0.0,0.0,0.0,0.0,0.0,0.0,0.0,0.0,0.0,0.0,0.0,0.0,0.0,0.0,0.0,0.0,0.0,0.0,0.0,0.0,0.0,0.0,0.0,0.0,0.0,0.0,0.0,0.0,0.0,0.0,0.0,0.0,0.0,0.0,0.0,0.0,0.0,0.0,0.0,0.0,0.0,0.0,0.0,0.0,0.0,0.0,0.0,0.0,0.0,0.0,0.0,0.0,0.0,0.0,0.0,0.0,0.0,0.0,0.0,0.0,0.0,0.0,0.0,0.0,0.0,0.0,0.0,0.0,0.0,0.0,0.0,0.0,0.0,0.0,0.0,0.0,0.0,0.0,0.0,0.0,0.0,0.0,0.0,0.0,0.0,0.0,0.0,0.03,0.0,0.0,0.0,0.0,0.0,0.0,0.0,0.0,0.0,0.0,0.0,0.0,0.0,0.0,0.0,0.0,0.0,0.0,0.0,0.0,0.0,0.0,0.0,0.0,0.0,0.0,0.0,0.0,0.0,0.0,0.0,0.0,0.0,0.0,0.0,0.0,0.0,0.0,0.0,0.0,0.0,0.0,0.0,0.0,0.0,0.0,0.0,0.0,0.0,0.0,0.0,0.0,0.0,0.0,0.0,0.0,0.0,0.0,0.0,0.0,0.0,0.0,0.0,0.02,0.01,0.03,0.0,0.0,0.0,0.0,0.0,0.06,0.06,0.79,0.51,0.98,0.98,0.98,0.99,0.95,0.78,0.4,0.49,0.05,0.03,0.0,0.0,0.0,0.02,0.01,0.12,0.0],[0.0,0.0,0.0,0.0,0.0,0.0,0.0,0.0,0.0,0.0,0.0,0.0,0.0,0.0,0.0,0.0,0.0,0.01,0.01,0.0,0.0,0.0,0.0,0.0,0.0,0.0,0.0,0.0,0.0,0.99,1.0,1.0,1.0,0.34,0.02,0.0,0.0,0.0,0.0,0.0,0.0,0.0,0.0,0.0,0.0,0.0,0.0,0.0,0.0,0.0,0.0,0.0,0.0,0.0,0.0,0.0,0.0,0.0,0.0,0.0,0.0,0.0,0.0,0.0,0.0,0.0,0.0,0.0,0.0,0.0,0.0,0.0,0.0,0.0,0.0,0.0,0.0,0.0,0.0,0.0,0.0,0.0,0.0,0.0,0.0,0.0,0.0,0.0,0.0,0.0,0.0,0.0,0.0,0.0,0.0,0.0,0.0,0.0,0.0,0.0,0.0,0.0,0.0,0.0,0.0,0.0,0.0,0.0,0.0,0.0,0.0,0.0,0.0,0.0,0.0,0.0,0.0,0.0,0.0,0.0,0.0,0.0,0.0,0.0,0.0,0.0,0.0,0.0,0.0,0.0,0.0,0.0,0.0,0.0,0.0,0.0,0.0,0.0,0.0,0.0,0.0,0.0,0.0,0.0,0.0,0.0,0.0,0.0,0.0,0.0,0.0,0.0,0.0,0.0,0.0,0.0,0.0,0.0,0.0,0.0,0.0,0.0,0.0,0.0,0.0,0.0,0.0,0.0,0.0,0.0,0.0,0.0,0.0,0.0,0.0,0.0,0.0,0.0,0.0,0.0,0.0,0.0,0.0,0.0,0.0,0.0,0.0,0.0,0.0,0.0,0.0,0.0,0.0,0.0,0.0,0.0,0.0,0.0,0.0,0.0,0.0,0.0,0.0,0.0,0.0,0.0,0.0,0.0,0.0,0.0,0.0,0.55,0.43,0.44,0.02,0.0,0.0,0.0,0.0,0.66,0.72,0.85,0.25,0.96,0.95,0.94,0.96,0.47,0.01,0.0,0.0,0.0,0.0,0.0,0.0,0.0,0.0,0.0,0.01,0.01],[0.0,0.0,0.0,0.0,0.0,0.0,0.0,0.0,0.0,0.0,0.0,0.0,0.0,0.01,0.0,0.01,0.0,0.97,0.95,0.0,0.0,0.96,0.0,0.0,0.0,0.0,0.0,0.0,0.0,0.98,0.11,1.0,1.0,1.0,0.99,0.01,0.94,0.0,0.01,0.0,0.0,0.0,0.0,0.0,0.0,0.0,0.0,0.0,0.0,0.0,0.0,0.0,0.0,0.0,0.0,0.0,0.0,0.0,0.0,0.01,0.0,0.0,0.0,0.0,0.0,0.0,0.0,0.0,0.0,0.0,0.0,0.0,0.0,0.0,0.0,0.0,0.0,0.0,0.0,0.0,0.0,0.0,0.0,0.0,0.0,0.0,0.0,0.0,0.0,0.0,0.0,0.0,0.0,0.0,0.0,0.0,0.0,0.0,0.0,0.0,0.0,0.0,0.0,0.0,0.0,0.0,0.0,0.0,0.0,0.0,0.0,0.0,0.0,0.0,0.0,0.0,0.0,0.0,0.0,0.0,0.0,0.0,0.0,0.0,0.0,0.0,0.0,0.0,0.0,0.0,0.0,0.0,0.0,0.0,0.0,0.0,0.0,0.0,0.0,0.0,0.0,0.0,0.0,0.0,0.0,0.0,0.0,0.0,0.0,0.0,0.0,0.0,0.0,0.0,0.0,0.0,0.0,0.0,0.0,0.0,0.0,0.0,0.0,0.0,0.0,0.0,0.0,0.0,0.0,0.0,0.0,0.0,0.0,0.0,0.0,0.01,0.02,0.01,0.0,0.0,0.0,0.0,0.0,0.0,0.0,0.0,0.0,0.0,0.0,0.0,0.0,0.0,0.0,0.0,0.0,0.0,0.0,0.0,0.0,0.0,0.0,0.0,0.0,0.0,0.0,0.0,0.0,0.0,0.0,0.0,0.0,0.99,0.97,0.97,0.97,0.95,0.6,0.56,0.73,0.98,0.95,0.81,0.06,0.97,0.85,0.95,0.92,0.07,0.01,0.0,0.0,0.0,0.0,0.0,0.0,0.0,0.0,0.0,0.01,0.96],[0.0,0.0,0.0,0.0,0.0,0.0,0.0,0.0,0.0,0.0,0.0,0.0,0.0,0.0,0.0,0.0,0.0,0.05,0.0,0.0,0.0,0.0,0.0,0.0,0.0,0.0,0.0,0.0,0.0,0.0,0.0,0.34,1.0,1.0,1.0,1.0,1.0,0.0,0.0,0.0,0.0,0.0,0.0,0.0,0.0,0.0,0.0,0.0,0.0,0.0,0.0,0.0,0.0,0.0,0.0,0.0,0.0,0.0,0.0,0.18,0.0,0.0,0.0,0.0,0.0,0.0,0.0,0.0,0.0,0.0,0.0,0.0,0.0,0.0,0.0,0.0,0.0,0.0,0.0,0.0,0.0,0.0,0.0,0.0,0.0,0.0,0.0,0.0,0.0,0.0,0.0,0.0,0.0,0.0,0.0,0.0,0.0,0.0,0.0,0.0,0.0,0.0,0.0,0.0,0.0,0.0,0.0,0.0,0.0,0.0,0.0,0.0,0.0,0.0,0.0,0.0,0.0,0.0,0.0,0.0,0.0,0.0,0.0,0.0,0.0,0.0,0.0,0.0,0.0,0.0,0.0,0.0,0.0,0.0,0.0,0.0,0.0,0.0,0.0,0.0,0.0,0.0,0.0,0.0,0.0,0.0,0.0,0.0,0.0,0.0,0.0,0.0,0.0,0.0,0.0,0.0,0.0,0.0,0.0,0.0,0.0,0.0,0.0,0.0,0.0,0.0,0.0,0.0,0.0,0.0,0.0,0.0,0.0,0.0,0.0,0.0,0.0,0.0,0.0,0.0,0.0,0.0,0.0,0.0,0.0,0.0,0.0,0.0,0.0,0.0,0.0,0.0,0.0,0.0,0.0,0.0,0.0,0.0,0.0,0.0,0.0,0.0,0.0,0.0,0.0,0.0,0.0,0.0,0.0,0.0,0.0,0.14,0.0,0.5,0.0,0.0,0.01,0.01,0.03,0.0,0.0,0.0,0.0,0.0,0.0,0.0,0.0,0.0,0.0,0.0,0.0,0.0,0.0,0.0,0.0,0.0,0.0,0.0,0.0,0.94],[0.0,0.0,0.0,0.0,0.0,0.0,0.0,0.0,0.0,0.0,0.0,0.0,0.99,0.93,0.0,0.0,0.0,0.28,0.0,0.0,0.0,0.0,0.0,0.0,0.0,0.0,0.0,0.0,0.0,0.0,0.0,0.02,0.99,1.0,1.0,1.0,0.94,0.0,0.0,0.0,0.0,0.0,0.0,0.0,0.0,0.0,0.0,0.0,0.0,0.0,0.0,0.0,0.0,0.0,0.0,0.0,0.0,0.0,0.0,0.98,0.6,0.02,0.0,0.0,0.0,0.0,0.0,0.0,0.0,0.0,0.0,0.0,0.0,0.0,0.0,0.0,0.0,0.0,0.0,0.0,0.0,0.0,0.0,0.0,0.0,0.0,0.0,0.0,0.0,0.0,0.0,0.0,0.0,0.0,0.0,0.0,0.0,0.0,0.0,0.0,0.0,0.0,0.0,0.0,0.0,0.0,0.0,0.0,0.0,0.0,0.0,0.0,0.0,0.0,0.0,0.0,0.0,0.0,0.0,0.0,0.0,0.0,0.0,0.0,0.0,0.0,0.0,0.0,0.0,0.0,0.0,0.0,0.0,0.0,0.0,0.0,0.0,0.0,0.0,0.0,0.0,0.0,0.0,0.0,0.0,0.0,0.0,0.0,0.0,0.0,0.0,0.0,0.0,0.0,0.0,0.0,0.0,0.0,0.0,0.0,0.0,0.0,0.0,0.0,0.0,0.0,0.0,0.0,0.0,0.0,0.02,0.02,0.91,0.97,0.99,0.99,1.0,0.99,0.34,0.01,0.0,0.0,0.0,0.0,0.0,0.0,0.0,0.0,0.0,0.0,0.0,0.0,0.0,0.0,0.0,0.0,0.0,0.0,0.0,0.0,0.0,0.0,0.0,0.0,0.0,0.0,0.0,0.0,0.0,0.0,0.0,0.78,0.98,0.76,0.98,0.99,0.87,0.92,0.91,0.47,0.79,0.03,0.0,0.01,0.01,0.0,0.0,0.0,0.0,0.0,0.0,0.0,0.0,0.0,0.0,0.0,0.0,0.0,0.0,0.99],[0.0,0.0,0.0,0.0,0.0,0.0,0.0,0.0,0.0,0.0,0.0,0.0,0.0,0.0,0.0,0.0,0.0,0.0,0.0,0.0,0.0,0.0,0.0,0.0,0.0,0.0,0.0,0.0,0.0,0.0,0.0,0.0,0.01,1.0,1.0,1.0,1.0,0.92,0.0,0.0,0.0,0.0,0.0,0.0,0.0,0.0,0.0,0.0,0.0,0.0,0.0,0.0,0.0,0.0,0.0,0.0,0.0,0.0,0.0,0.99,0.93,0.28,0.02,0.01,0.01,0.0,0.0,0.0,0.0,0.0,0.0,0.0,0.0,0.0,0.0,0.0,0.0,0.0,0.0,0.0,0.0,0.0,0.0,0.0,0.0,0.0,0.0,0.0,0.0,0.0,0.0,0.0,0.0,0.0,0.0,0.0,0.0,0.0,0.0,0.0,0.0,0.0,0.0,0.0,0.0,0.0,0.0,0.0,0.0,0.0,0.0,0.0,0.0,0.0,0.0,0.0,0.0,0.0,0.0,0.0,0.0,0.0,0.0,0.0,0.0,0.0,0.0,0.0,0.0,0.0,0.0,0.0,0.0,0.0,0.0,0.0,0.0,0.0,0.0,0.0,0.0,0.0,0.0,0.0,0.0,0.0,0.0,0.0,0.0,0.0,0.0,0.0,0.0,0.0,0.0,0.0,0.0,0.0,0.0,0.0,0.0,0.0,0.0,0.0,0.0,0.0,0.0,0.0,0.0,0.0,0.0,0.0,0.09,0.07,0.52,0.96,0.91,0.09,0.02,0.0,0.0,0.0,0.0,0.0,0.0,0.0,0.0,0.0,0.0,0.0,0.0,0.0,0.0,0.0,0.0,0.0,0.0,0.0,0.0,0.0,0.0,0.0,0.0,0.0,0.0,0.0,0.0,0.0,0.0,0.0,0.0,0.0,0.0,0.0,0.0,0.0,0.0,0.01,0.0,0.0,0.0,0.0,0.0,0.0,0.0,0.0,0.0,0.0,0.0,0.0,0.0,0.0,0.0,0.0,0.0,0.0,0.0,0.0,0.0,0.1],[0.0,0.0,0.0,0.0,0.0,0.0,0.0,0.0,0.0,0.0,0.0,0.0,0.0,0.0,0.0,0.0,0.0,0.93,0.0,0.0,0.0,0.0,0.0,0.0,0.0,0.0,0.0,0.0,0.0,0.0,0.0,0.0,0.94,1.0,0.94,1.0,1.0,1.0,1.0,0.0,0.0,0.0,0.0,0.0,0.0,0.0,0.0,0.0,0.0,0.0,0.0,0.0,0.0,0.0,0.0,0.0,0.0,0.79,0.0,0.99,0.37,0.01,0.0,0.0,0.0,0.0,0.0,0.0,0.0,0.0,0.0,0.0,0.0,0.0,0.0,0.0,0.0,0.0,0.0,0.0,0.0,0.0,0.0,0.0,0.0,0.0,0.0,0.0,0.0,0.0,0.0,0.0,0.0,0.0,0.0,0.0,0.0,0.0,0.0,0.0,0.0,0.0,0.0,0.0,0.0,0.0,0.0,0.0,0.0,0.0,0.0,0.0,0.0,0.0,0.0,0.0,0.0,0.0,0.0,0.0,0.0,0.0,0.0,0.0,0.0,0.0,0.0,0.0,0.0,0.0,0.0,0.0,0.0,0.0,0.0,0.0,0.0,0.0,0.0,0.0,0.0,0.0,0.0,0.0,0.0,0.0,0.0,0.0,0.0,0.0,0.0,0.0,0.0,0.0,0.0,0.0,0.0,0.0,0.0,0.0,0.0,0.0,0.0,0.0,0.0,0.0,0.0,0.0,0.0,0.0,0.0,0.0,0.0,0.0,0.0,0.0,0.0,0.0,0.0,0.0,0.0,0.0,0.0,0.0,0.0,0.0,0.0,0.0,0.0,0.0,0.0,0.0,0.0,0.0,0.0,0.0,0.0,0.0,0.0,0.0,0.0,0.0,0.0,0.0,0.0,0.0,0.0,0.0,0.0,0.0,0.0,0.0,0.0,0.02,0.0,0.0,0.05,0.01,0.06,0.0,0.0,0.0,0.0,0.0,0.0,0.0,0.0,0.0,0.0,0.0,0.0,0.0,0.0,0.0,0.0,0.0,0.0,0.0,0.0,0.98],[0.0,0.0,0.0,0.0,0.0,0.0,0.0,0.0,0.0,0.0,0.0,0.0,0.0,0.0,0.0,0.0,0.0,0.0,0.0,0.0,0.0,0.0,0.0,0.0,0.0,0.0,0.0,0.0,0.0,0.0,0.0,0.0,0.0,0.0,0.0,0.92,1.0,1.0,1.0,0.04,0.0,0.0,0.0,0.0,0.0,0.0,0.0,0.0,0.0,0.0,0.0,0.0,0.0,0.0,0.0,0.0,0.96,1.0,0.99,1.0,0.95,0.11,0.04,0.02,0.02,0.01,0.0,0.02,0.36,0.0,0.0,0.04,0.0,0.0,0.0,0.0,0.0,0.0,0.0,0.0,0.0,0.0,0.0,0.0,0.0,0.0,0.0,0.0,0.0,0.0,0.0,0.0,0.0,0.0,0.0,0.0,0.0,0.0,0.0,0.0,0.0,0.0,0.0,0.0,0.0,0.0,0.0,0.0,0.0,0.0,0.0,0.0,0.0,0.0,0.0,0.0,0.0,0.0,0.0,0.0,0.0,0.0,0.0,0.0,0.0,0.0,0.0,0.0,0.0,0.0,0.0,0.0,0.0,0.0,0.0,0.0,0.0,0.0,0.0,0.0,0.0,0.0,0.0,0.0,0.0,0.0,0.0,0.0,0.0,0.0,0.0,0.0,0.0,0.0,0.0,0.0,0.0,0.0,0.0,0.0,0.0,0.0,0.0,0.0,0.0,0.0,0.0,0.0,0.0,0.0,0.0,0.0,0.02,0.18,0.06,0.0,0.0,0.13,0.63,0.01,0.0,0.0,0.0,0.0,0.0,0.0,0.0,0.0,0.0,0.0,0.0,0.0,0.0,0.0,0.0,0.0,0.0,0.0,0.0,0.0,0.0,0.0,0.0,0.0,0.0,0.0,0.0,0.16,0.01,0.0,0.0,0.0,0.0,0.0,0.0,0.0,0.0,0.0,0.0,0.0,0.0,0.0,0.0,0.0,0.0,0.0,0.0,0.0,0.0,0.0,0.0,0.0,0.0,0.0,0.0,0.0,0.0,0.0,0.0,0.68],[0.0,0.0,0.0,0.0,0.0,0.0,0.0,0.0,0.0,0.0,0.0,0.0,0.0,0.0,0.0,0.0,0.0,0.04,0.0,0.0,0.04,0.0,0.0,0.0,0.0,0.0,0.0,0.0,0.0,0.0,0.0,0.0,0.01,0.0,0.0,0.0,1.0,1.0,1.0,1.0,1.0,0.0,0.0,0.0,0.0,0.0,0.0,0.0,0.0,0.0,0.0,0.0,0.0,0.0,0.0,0.0,0.85,1.0,0.01,0.23,0.0,0.0,0.0,0.0,0.0,0.0,0.0,0.0,0.0,0.0,0.0,0.0,0.0,0.0,0.0,0.0,0.0,0.0,0.0,0.0,0.0,0.0,0.0,0.0,0.0,0.0,0.0,0.0,0.0,0.0,0.0,0.0,0.0,0.0,0.0,0.0,0.0,0.0,0.0,0.0,0.0,0.0,0.0,0.0,0.0,0.0,0.0,0.0,0.0,0.0,0.0,0.0,0.0,0.0,0.0,0.0,0.0,0.0,0.0,0.0,0.0,0.0,0.0,0.0,0.0,0.0,0.0,0.0,0.0,0.0,0.0,0.0,0.0,0.0,0.0,0.0,0.0,0.0,0.0,0.0,0.0,0.0,0.0,0.0,0.0,0.0,0.0,0.0,0.0,0.0,0.0,0.0,0.0,0.0,0.0,0.0,0.0,0.0,0.0,0.0,0.0,0.0,0.0,0.0,0.0,0.0,0.0,0.0,0.0,0.0,0.0,0.0,0.0,0.0,0.0,0.0,0.0,0.0,0.0,0.0,0.0,0.0,0.0,0.0,0.0,0.0,0.0,0.0,0.0,0.0,0.0,0.0,0.0,0.0,0.0,0.0,0.0,0.0,0.0,0.0,0.0,0.0,0.0,0.0,0.0,0.0,0.0,0.0,0.0,0.0,0.0,0.0,0.0,0.0,0.0,0.0,0.0,0.0,0.0,0.0,0.0,0.0,0.0,0.0,0.0,0.0,0.0,0.0,0.0,0.0,0.0,0.0,0.0,0.0,0.0,0.0,0.0,0.0,0.0,0.03],[0.0,0.0,0.0,0.0,0.0,0.01,0.0,0.0,0.0,0.0,0.0,0.0,0.0,0.0,0.0,0.0,0.0,0.0,0.0,0.0,0.0,0.0,0.0,0.0,0.0,0.0,0.0,0.0,0.0,0.0,0.0,0.0,0.0,0.0,0.0,0.0,0.0,0.04,1.0,1.0,1.0,0.99,0.0,0.0,0.0,0.0,0.0,0.0,0.0,0.0,0.0,0.0,0.0,0.0,1.0,1.0,1.0,0.99,0.0,0.0,0.0,0.0,0.0,0.0,0.0,0.0,0.0,0.0,0.0,0.0,0.0,0.18,0.0,0.0,0.0,0.0,0.0,0.0,0.0,0.0,0.0,0.0,0.0,0.0,0.0,0.0,0.0,0.0,0.0,0.0,0.0,0.0,0.0,0.0,0.0,0.0,0.0,0.0,0.0,0.0,0.0,0.0,0.0,0.0,0.0,0.0,0.0,0.0,0.0,0.0,0.0,0.0,0.0,0.0,0.0,0.0,0.0,0.0,0.0,0.0,0.0,0.0,0.0,0.0,0.0,0.0,0.0,0.0,0.0,0.0,0.0,0.0,0.0,0.0,0.0,0.0,0.0,0.0,0.0,0.0,0.0,0.0,0.0,0.0,0.0,0.0,0.0,0.0,0.0,0.0,0.0,0.0,0.0,0.0,0.0,0.0,0.0,0.0,0.0,0.0,0.0,0.0,0.0,0.0,0.0,0.0,0.0,0.0,0.0,0.0,0.0,0.0,0.0,0.0,0.0,0.0,0.0,0.0,0.0,0.0,0.0,0.0,0.0,0.0,0.0,0.0,0.0,0.0,0.0,0.0,0.0,0.0,0.0,0.0,0.0,0.0,0.0,0.0,0.0,0.0,0.0,0.0,0.0,0.0,0.0,0.0,0.0,0.0,0.0,0.0,0.0,0.0,0.0,0.0,0.0,0.0,0.0,0.0,0.0,0.0,0.0,0.0,0.0,0.0,0.0,0.0,0.0,0.0,0.0,0.0,0.0,0.0,0.0,0.0,0.0,0.0,0.0,0.0,0.0,0.0],[0.0,0.0,0.0,0.0,0.0,0.0,0.0,0.0,0.0,0.0,0.0,0.0,0.0,0.0,0.0,0.0,0.0,0.0,0.0,0.0,1.0,0.4,0.0,0.25,1.0,0.04,0.0,0.0,0.0,0.0,0.0,0.0,0.0,0.0,0.0,0.0,0.0,0.0,1.0,1.0,1.0,1.0,1.0,0.0,0.0,0.0,0.0,0.0,0.0,0.0,0.0,0.0,0.0,0.31,0.93,1.0,0.09,1.0,0.0,0.0,0.0,0.0,0.0,0.0,0.0,0.0,0.0,0.0,0.0,0.0,0.0,0.0,0.0,0.0,0.0,0.0,0.0,0.0,0.0,0.0,0.0,0.0,0.0,0.0,0.0,0.0,0.0,0.0,0.0,0.0,0.0,0.0,0.0,0.0,0.0,0.0,0.0,0.0,0.0,0.0,0.0,0.0,0.0,0.0,0.0,0.0,0.0,0.0,0.0,0.0,0.0,0.0,0.0,0.0,0.0,0.0,0.0,0.0,0.0,0.0,0.0,0.0,0.0,0.0,0.0,0.0,0.0,0.0,0.0,0.0,0.0,0.0,0.0,0.0,0.0,0.0,0.0,0.0,0.0,0.0,0.0,0.0,0.0,0.0,0.0,0.0,0.0,0.0,0.0,0.0,0.0,0.0,0.0,0.0,0.0,0.0,0.0,0.0,0.0,0.0,0.0,0.0,0.0,0.0,0.0,0.0,0.0,0.0,0.0,0.0,0.0,0.0,0.0,0.0,0.0,0.0,0.0,0.0,0.0,0.0,0.0,0.0,0.0,0.0,0.0,0.0,0.0,0.0,0.0,0.0,0.0,0.0,0.0,0.0,0.0,0.0,0.0,0.0,0.0,0.0,0.0,0.0,0.0,0.0,0.0,0.0,0.0,0.0,0.0,0.0,0.0,0.0,0.0,0.0,0.0,0.0,0.0,0.0,0.0,0.0,0.0,0.0,0.0,0.0,0.0,0.0,0.0,0.0,0.0,0.0,0.0,0.0,0.0,0.0,0.0,0.0,0.0,0.0,0.0,0.0],[0.0,0.0,0.0,0.01,0.0,0.0,0.0,0.0,0.0,0.0,0.0,0.0,0.0,0.0,0.0,0.0,0.0,0.0,0.0,0.0,0.0,0.0,0.0,0.0,0.45,0.0,0.0,0.0,0.0,0.0,0.0,0.0,0.0,0.0,0.0,0.0,0.0,0.0,0.0,0.99,1.0,1.0,1.0,0.88,0.0,0.0,0.0,0.0,0.0,0.0,0.0,0.0,1.0,1.0,1.0,0.97,0.0,0.0,0.0,0.0,0.0,0.0,0.0,0.0,0.0,0.0,0.0,0.0,0.0,0.0,0.0,0.0,0.0,0.0,0.0,0.0,0.0,0.0,0.0,0.0,0.0,0.0,0.0,0.0,0.0,0.0,0.0,0.0,0.0,0.0,0.0,0.0,0.0,0.0,0.0,0.0,0.0,0.0,0.0,0.0,0.0,0.0,0.0,0.0,0.0,0.0,0.0,0.0,0.0,0.0,0.0,0.0,0.0,0.0,0.0,0.0,0.0,0.0,0.0,0.0,0.0,0.0,0.0,0.0,0.0,0.0,0.0,0.0,0.0,0.0,0.0,0.0,0.0,0.0,0.0,0.0,0.0,0.0,0.0,0.0,0.0,0.0,0.0,0.0,0.0,0.0,0.0,0.0,0.0,0.0,0.0,0.0,0.0,0.0,0.0,0.0,0.0,0.0,0.0,0.0,0.0,0.0,0.0,0.0,0.0,0.0,0.0,0.0,0.0,0.0,0.0,0.0,0.0,0.0,0.0,0.0,0.0,0.0,0.0,0.0,0.0,0.0,0.0,0.0,0.0,0.0,0.0,0.0,0.0,0.0,0.0,0.0,0.0,0.0,0.0,0.0,0.0,0.0,0.0,0.0,0.0,0.0,0.0,0.0,0.0,0.0,0.0,0.0,0.0,0.0,0.0,0.0,0.0,0.0,0.0,0.0,0.0,0.0,0.0,0.0,0.0,0.0,0.0,0.0,0.0,0.0,0.0,0.0,0.0,0.0,0.0,0.0,0.0,0.0,0.0,0.0,0.0,0.0,0.0,0.0],[0.0,0.0,0.0,0.0,0.0,0.0,0.0,0.0,0.0,0.0,0.0,0.0,0.0,0.0,0.0,0.0,0.0,0.0,0.0,0.0,0.0,0.0,0.0,0.97,1.0,0.01,0.0,0.0,0.0,0.0,0.0,0.0,0.0,0.0,0.0,0.0,0.0,0.0,0.0,0.0,1.0,1.0,1.0,1.0,1.0,0.0,0.0,0.0,0.0,0.0,0.0,0.0,0.97,1.0,0.02,0.96,0.0,0.0,0.0,0.0,0.0,0.0,0.0,0.0,0.0,0.0,0.0,0.0,0.0,0.0,0.0,0.0,0.0,0.0,0.0,0.0,0.0,0.0,0.0,0.0,0.0,0.0,0.0,0.0,0.0,0.0,0.0,0.0,0.0,0.0,0.0,0.0,0.0,0.0,0.0,0.0,0.0,0.0,0.0,0.0,0.0,0.0,0.0,0.0,0.0,0.0,0.0,0.0,0.0,0.0,0.0,0.0,0.0,0.0,0.0,0.0,0.0,0.0,0.0,0.0,0.0,0.0,0.0,0.0,0.0,0.0,0.0,0.0,0.0,0.0,0.0,0.0,0.0,0.0,0.0,0.0,0.0,0.0,0.0,0.0,0.0,0.0,0.0,0.0,0.0,0.0,0.0,0.0,0.0,0.0,0.0,0.0,0.0,0.0,0.0,0.0,0.04,0.0,0.0,0.0,0.0,0.0,0.0,0.0,0.0,0.0,0.0,0.0,0.0,0.0,0.0,0.0,0.0,0.0,0.0,0.0,0.0,0.0,0.0,0.0,0.0,0.0,0.0,0.0,0.0,0.0,0.0,0.0,0.0,0.0,0.0,0.0,0.0,0.0,0.0,0.0,0.0,0.0,0.0,0.0,0.0,0.0,0.0,0.0,0.0,0.0,0.0,0.0,0.0,0.0,0.0,0.0,0.0,0.0,0.0,0.0,0.0,0.0,0.0,0.0,0.0,0.0,0.0,0.0,0.0,0.0,0.0,0.0,0.0,0.0,0.0,0.0,0.0,0.0,0.0,0.0,0.0,0.0,0.0,0.0],[0.01,0.59,0.0,0.0,0.0,0.0,0.0,0.0,0.0,0.0,0.0,0.0,0.0,0.0,0.0,0.0,0.0,0.0,0.0,0.0,0.0,0.0,0.0,0.0,0.0,0.0,0.0,0.0,0.0,0.0,0.0,0.0,0.0,0.0,0.0,0.0,0.0,0.0,0.0,0.0,0.0,0.88,1.0,1.0,1.0,0.22,0.0,0.0,0.0,0.0,0.99,0.99,1.0,0.95,0.0,0.0,0.0,0.0,0.0,0.0,0.0,0.0,0.0,0.0,0.0,0.0,0.0,0.0,0.0,0.0,0.0,0.0,0.0,0.0,0.0,0.0,0.0,0.0,0.0,0.0,0.0,0.0,0.0,0.0,0.0,0.0,0.0,0.0,0.0,0.0,0.0,0.0,0.0,0.0,0.0,0.0,0.0,0.0,0.0,0.0,0.0,0.0,0.0,0.0,0.0,0.0,0.0,0.0,0.0,0.0,0.0,0.0,0.0,0.0,0.0,0.0,0.0,0.0,0.0,0.0,0.0,0.0,0.0,0.0,0.0,0.0,0.0,0.0,0.0,0.0,0.0,0.0,0.0,0.0,0.0,0.0,0.0,0.0,0.0,0.0,0.0,0.0,0.0,0.0,0.0,0.0,0.0,0.0,0.0,0.0,0.0,0.0,0.0,0.0,0.0,0.0,0.0,0.0,0.0,0.0,0.0,0.0,0.0,0.0,0.0,0.0,0.0,0.0,0.0,0.0,0.0,0.0,0.0,0.0,0.0,0.0,0.0,0.0,0.0,0.0,0.0,0.0,0.0,0.0,0.0,0.0,0.0,0.0,0.0,0.0,0.0,0.0,0.0,0.0,0.0,0.0,0.0,0.0,0.0,0.0,0.0,0.0,0.0,0.0,0.0,0.0,0.0,0.0,0.0,0.0,0.0,0.0,0.0,0.0,0.0,0.0,0.0,0.0,0.0,0.0,0.0,0.0,0.0,0.0,0.0,0.0,0.0,0.0,0.0,0.0,0.0,0.0,0.0,0.0,0.0,0.0,0.0,0.0,0.0,0.0],[0.0,0.0,0.0,0.0,0.01,0.0,0.0,0.0,0.0,0.0,0.0,0.0,0.0,0.0,0.0,0.0,0.0,0.0,0.0,0.0,0.0,0.0,0.0,0.02,0.01,0.0,0.0,0.0,0.0,0.0,0.0,0.0,0.0,0.0,0.0,0.0,0.0,0.0,0.0,0.0,0.0,0.0,1.0,1.0,1.0,1.0,1.0,0.0,0.0,0.0,0.96,1.0,0.33,1.0,0.0,0.0,0.0,0.0,0.0,0.0,0.0,0.0,0.0,0.0,0.0,0.0,0.0,0.0,0.0,0.0,0.0,0.0,0.0,0.0,0.0,0.0,0.0,0.0,0.0,0.0,0.0,0.0,0.0,0.0,0.0,0.0,0.0,0.0,0.0,0.0,0.0,0.0,0.0,0.0,0.0,0.0,0.0,0.0,0.0,0.0,0.0,0.0,0.0,0.0,0.0,0.0,0.0,0.0,0.0,0.0,0.0,0.0,0.0,0.0,0.0,0.0,0.0,0.0,0.0,0.0,0.0,0.0,0.0,0.0,0.0,0.0,0.0,0.0,0.0,0.0,0.0,0.0,0.0,0.0,0.0,0.0,0.0,0.0,0.0,0.0,0.0,0.0,0.0,0.0,0.0,0.0,0.0,0.0,0.0,0.0,0.0,0.0,0.0,0.13,0.0,0.0,0.34,0.88,0.0,0.0,0.38,0.0,0.0,0.0,0.0,0.0,0.0,0.0,0.0,0.0,0.0,0.0,0.0,0.0,0.0,0.0,0.0,0.0,0.0,0.0,0.0,0.0,0.0,0.0,0.0,0.0,0.0,0.0,0.0,0.0,0.0,0.0,0.0,0.0,0.0,0.0,0.0,0.0,0.0,0.0,0.0,0.0,0.0,0.0,0.0,0.0,0.0,0.0,0.0,0.0,0.0,0.0,0.0,0.0,0.0,0.0,0.0,0.0,0.0,0.0,0.0,0.0,0.0,0.0,0.0,0.0,0.0,0.0,0.0,0.0,0.0,0.0,0.0,0.0,0.0,0.0,0.0,0.0,0.0,0.0],[0.0,0.0,0.0,0.0,0.0,0.0,0.0,0.0,0.0,0.0,0.0,0.0,0.0,0.0,0.0,0.0,0.0,0.0,0.0,0.0,0.0,0.0,0.0,0.0,0.0,0.0,0.0,0.0,0.0,0.0,0.0,0.0,0.0,0.0,0.0,0.0,0.0,0.0,0.0,0.0,0.0,0.0,0.0,0.22,1.0,1.0,1.0,0.16,0.99,0.99,1.0,0.93,0.0,0.0,0.0,0.0,0.0,0.0,0.0,0.0,0.0,0.0,0.0,0.0,0.0,0.0,0.0,0.0,0.0,0.0,0.0,0.0,0.0,0.0,0.0,0.0,0.0,0.0,0.0,0.0,0.0,0.0,0.0,0.0,0.0,0.0,0.0,0.0,0.0,0.0,0.0,0.0,0.0,0.0,0.0,0.0,0.0,0.0,0.0,0.0,0.0,0.0,0.0,0.0,0.0,0.0,0.0,0.0,0.0,0.0,0.0,0.0,0.0,0.0,0.0,0.0,0.0,0.0,0.0,0.0,0.0,0.0,0.0,0.0,0.0,0.0,0.0,0.0,0.0,0.0,0.0,0.0,0.0,0.0,0.0,0.0,0.0,0.0,0.0,0.0,0.0,0.0,0.0,0.0,0.0,0.0,0.0,0.0,0.0,0.0,0.0,0.0,0.0,0.0,0.0,0.0,0.0,0.0,0.0,0.0,0.0,0.0,0.0,0.0,0.0,0.0,0.0,0.0,0.0,0.0,0.0,0.0,0.0,0.0,0.0,0.0,0.0,0.0,0.0,0.0,0.0,0.0,0.0,0.0,0.0,0.0,0.0,0.0,0.0,0.0,0.0,0.0,0.0,0.0,0.0,0.0,0.0,0.0,0.0,0.0,0.0,0.0,0.0,0.0,0.0,0.0,0.0,0.0,0.0,0.0,0.0,0.0,0.0,0.0,0.0,0.0,0.0,0.0,0.0,0.0,0.0,0.0,0.0,0.0,0.0,0.0,0.0,0.0,0.0,0.0,0.0,0.0,0.0,0.0,0.0,0.0,0.0,0.0,0.0,0.0],[0.0,0.0,0.0,0.0,0.0,0.0,0.0,0.0,0.0,0.0,0.0,0.0,0.0,0.0,0.0,0.0,0.0,0.0,0.0,0.0,0.0,0.0,0.0,0.0,0.0,0.0,0.0,0.0,0.0,0.0,0.0,0.0,0.0,0.0,0.0,0.0,0.0,0.0,0.0,0.0,0.0,0.0,0.0,0.0,1.0,1.0,1.0,1.0,1.0,0.99,0.06,0.99,0.0,0.0,0.0,0.0,0.0,0.0,0.0,0.0,0.0,0.0,0.0,0.0,0.0,0.0,0.0,0.0,0.0,0.0,0.0,0.0,0.0,0.0,0.0,0.0,0.0,0.0,0.0,0.0,0.0,0.0,0.0,0.0,0.0,0.0,0.0,0.0,0.0,0.0,0.0,0.0,0.0,0.0,0.0,0.0,0.0,0.0,0.0,0.0,0.0,0.0,0.0,0.0,0.0,0.0,0.0,0.0,0.0,0.0,0.0,0.0,0.0,0.0,0.0,0.0,0.0,0.0,0.0,0.0,0.0,0.0,0.0,0.0,0.0,0.0,0.0,0.0,0.0,0.0,0.0,0.0,0.0,0.0,0.0,0.0,0.0,0.0,0.0,0.0,0.0,0.0,0.0,0.0,0.0,0.0,0.0,0.0,0.0,0.0,0.0,0.0,0.0,0.0,0.0,0.0,0.0,0.99,0.0,0.0,0.99,0.98,0.0,0.0,0.02,0.0,0.0,0.0,0.0,0.0,0.0,0.0,0.0,0.0,0.0,0.0,0.0,0.0,0.0,0.0,0.0,0.0,0.0,0.0,0.0,0.0,0.0,0.0,0.0,0.0,0.0,0.0,0.0,0.0,0.0,0.0,0.0,0.0,0.0,0.0,0.0,0.0,0.0,0.0,0.0,0.0,0.0,0.0,0.0,0.0,0.0,0.0,0.0,0.0,0.0,0.0,0.0,0.0,0.0,0.0,0.0,0.0,0.0,0.0,0.0,0.0,0.0,0.0,0.0,0.0,0.0,0.0,0.0,0.0,0.0,0.0,0.0,0.0,0.0,0.0],[0.0,0.0,0.0,0.0,0.0,0.0,0.0,0.0,0.0,0.0,0.0,0.0,0.0,0.0,0.0,0.0,0.0,0.0,0.0,0.0,0.0,0.0,0.0,0.0,0.0,0.0,0.0,0.0,0.0,0.0,0.0,0.0,0.0,0.0,0.0,0.0,0.0,0.0,0.0,0.0,0.0,0.0,0.0,0.0,0.0,0.16,1.0,1.0,1.0,1.0,0.0,0.01,0.0,0.0,0.0,0.0,0.0,0.0,0.0,0.0,0.0,0.0,0.0,0.0,0.0,0.0,0.0,0.0,0.0,0.0,0.0,0.0,0.0,0.0,0.0,0.0,0.0,0.0,0.0,0.0,0.0,0.0,0.0,0.0,0.0,0.0,0.0,0.0,0.0,0.0,0.0,0.0,0.0,0.0,0.0,0.0,0.0,0.0,0.0,0.0,0.0,0.0,0.0,0.0,0.0,0.0,0.0,0.0,0.0,0.0,0.0,0.0,0.0,0.0,0.0,0.0,0.0,0.0,0.0,0.0,0.0,0.0,0.0,0.0,0.0,0.0,0.0,0.0,0.0,0.0,0.0,0.0,0.0,0.0,0.0,0.0,0.0,0.0,0.0,0.0,0.0,0.0,0.0,0.0,0.0,0.0,0.0,0.0,0.0,0.0,0.0,0.0,0.0,0.0,0.0,0.0,0.0,0.14,0.0,0.0,0.0,0.95,0.0,0.0,0.02,0.0,0.0,0.0,0.0,0.0,0.0,0.0,0.0,0.0,0.0,0.0,0.0,0.0,0.0,0.0,0.0,0.0,0.0,0.0,0.0,0.0,0.0,0.0,0.0,0.0,0.0,0.0,0.0,0.0,0.0,0.0,0.0,0.0,0.0,0.0,0.0,0.0,0.0,0.0,0.0,0.0,0.0,0.0,0.0,0.0,0.0,0.0,0.0,0.0,0.0,0.0,0.0,0.0,0.0,0.0,0.0,0.0,0.0,0.0,0.0,0.0,0.0,0.0,0.0,0.0,0.0,0.0,0.0,0.0,0.0,0.0,0.0,0.0,0.0,0.0],[0.01,0.0,0.0,0.0,0.0,0.0,0.0,0.0,0.0,0.0,0.0,0.0,0.0,0.0,0.0,0.0,0.0,0.0,0.0,0.0,0.0,0.0,0.0,0.0,0.0,0.0,0.0,0.0,0.0,0.0,0.0,0.0,0.0,0.0,0.0,0.0,0.0,0.0,0.0,0.0,0.0,0.0,0.0,0.0,0.0,0.99,1.0,1.0,1.0,1.0,0.99,0.0,0.0,0.0,0.0,0.0,0.0,0.0,0.0,0.0,0.0,0.0,0.0,0.0,0.0,0.0,0.0,0.0,0.0,0.0,0.0,0.0,0.0,0.0,0.0,0.0,0.0,0.0,0.0,0.0,0.0,0.0,0.0,0.0,0.0,0.0,0.0,0.0,0.0,0.0,0.0,0.0,0.0,0.0,0.0,0.0,0.0,0.0,0.0,0.0,0.0,0.0,0.0,0.0,0.0,0.0,0.0,0.0,0.0,0.0,0.0,0.0,0.0,0.0,0.0,0.0,0.0,0.0,0.0,0.0,0.0,0.0,0.0,0.0,0.0,0.0,0.0,0.0,0.0,0.0,0.0,0.0,0.0,0.0,0.0,0.0,0.0,0.0,0.0,0.0,0.0,0.0,0.0,0.0,0.0,0.0,0.0,0.0,0.0,0.0,0.0,0.0,0.0,0.0,0.0,0.0,0.0,0.0,0.0,0.0,0.0,0.0,0.0,0.0,0.0,0.0,0.0,0.0,0.0,0.0,0.0,0.0,0.0,0.0,0.0,0.0,0.0,0.0,0.0,0.0,0.0,0.0,0.0,0.0,0.0,0.0,0.0,0.0,0.0,0.0,0.0,0.0,0.0,0.0,0.0,0.0,0.0,0.0,0.0,0.0,0.0,0.0,0.0,0.0,0.0,0.0,0.0,0.0,0.0,0.0,0.0,0.0,0.0,0.0,0.0,0.0,0.0,0.0,0.0,0.0,0.0,0.0,0.0,0.0,0.0,0.0,0.0,0.0,0.0,0.0,0.0,0.0,0.0,0.0,0.0,0.0,0.0,0.0,0.0,0.0],[0.18,0.14,0.85,0.0,0.0,0.0,0.0,0.0,0.0,0.0,0.0,0.0,0.0,0.0,0.0,0.0,0.0,0.0,0.0,0.0,0.0,0.0,0.0,0.0,0.0,0.0,0.0,0.0,0.0,0.0,0.0,0.0,0.0,0.0,0.0,0.0,0.0,0.0,0.0,0.0,0.0,0.0,0.0,0.0,0.0,0.99,0.99,1.0,1.0,1.0,1.0,1.0,0.0,0.0,0.0,0.0,0.0,0.0,0.0,0.0,0.0,0.0,0.0,0.0,0.0,0.0,0.0,0.0,0.0,0.0,0.0,0.0,0.0,0.0,0.0,0.0,0.0,0.0,0.0,0.0,0.0,0.0,0.0,0.0,0.0,0.0,0.0,0.0,0.0,0.0,0.0,0.0,0.0,0.0,0.0,0.0,0.0,0.0,0.0,0.0,0.0,0.0,0.0,0.0,0.0,0.0,0.0,0.0,0.0,0.0,0.0,0.0,0.0,0.0,0.0,0.0,0.0,0.0,0.0,0.0,0.0,0.0,0.0,0.0,0.0,0.0,0.0,0.0,0.0,0.0,0.0,0.0,0.0,0.0,0.0,0.0,0.0,0.0,0.0,0.0,0.0,0.0,0.0,0.0,0.0,0.0,0.0,0.0,0.0,0.0,0.0,0.0,0.0,0.0,0.0,0.0,0.0,0.0,0.0,0.0,0.0,0.0,0.0,0.0,0.11,0.0,0.0,0.0,0.0,0.0,0.0,0.0,0.0,0.0,0.0,0.0,0.0,0.0,0.0,0.0,0.0,0.0,0.0,0.0,0.0,0.0,0.0,0.0,0.0,0.0,0.0,0.0,0.0,0.0,0.0,0.0,0.0,0.0,0.0,0.0,0.0,0.0,0.0,0.0,0.0,0.0,0.0,0.0,0.0,0.0,0.0,0.0,0.0,0.0,0.0,0.0,0.0,0.0,0.0,0.0,0.0,0.0,0.0,0.0,0.0,0.0,0.0,0.0,0.0,0.0,0.0,0.0,0.0,0.0,0.0,0.0,0.0,0.0,0.0,0.0],[0.39,0.96,0.45,0.0,0.0,0.0,0.0,0.0,0.0,0.0,0.0,0.0,0.0,0.0,0.0,0.0,0.0,0.0,0.0,0.0,0.0,0.0,0.0,0.0,0.0,0.0,0.0,0.0,0.0,0.0,0.0,0.0,0.0,0.0,0.0,0.0,0.0,0.0,0.0,0.0,0.0,0.0,0.0,0.99,0.96,1.0,0.06,0.0,0.99,1.0,1.0,1.0,0.3,0.0,0.0,0.0,0.0,0.0,0.0,0.0,0.0,0.0,0.0,0.0,0.0,0.0,0.0,0.0,0.0,0.0,0.0,0.0,0.0,0.0,0.0,0.0,0.0,0.0,0.0,0.0,0.0,0.0,0.0,0.0,0.0,0.0,0.0,0.0,0.0,0.0,0.0,0.0,0.0,0.0,0.0,0.0,0.0,0.0,0.0,0.0,0.0,0.0,0.0,0.0,0.0,0.0,0.0,0.0,0.0,0.0,0.0,0.0,0.0,0.0,0.0,0.0,0.0,0.0,0.0,0.0,0.0,0.0,0.0,0.0,0.0,0.0,0.0,0.0,0.0,0.0,0.0,0.0,0.0,0.0,0.0,0.0,0.0,0.0,0.0,0.0,0.0,0.0,0.0,0.0,0.0,0.0,0.0,0.0,0.0,0.0,0.0,0.0,0.0,0.0,0.0,0.0,0.0,0.0,0.0,0.0,0.0,0.0,0.0,0.0,0.0,0.0,0.0,0.0,0.0,0.0,0.0,0.0,0.0,0.0,0.0,0.0,0.0,0.0,0.0,0.0,0.0,0.0,0.0,0.0,0.0,0.0,0.0,0.0,0.0,0.0,0.0,0.0,0.0,0.0,0.0,0.0,0.0,0.0,0.0,0.0,0.0,0.0,0.0,0.0,0.0,0.0,0.0,0.0,0.0,0.0,0.0,0.0,0.0,0.0,0.0,0.0,0.0,0.0,0.0,0.0,0.0,0.0,0.0,0.0,0.0,0.0,0.0,0.0,0.0,0.0,0.0,0.0,0.0,0.0,0.0,0.0,0.0,0.0,0.0,0.0],[0.06,0.95,1.0,0.95,1.0,0.0,0.0,0.0,0.0,0.0,0.0,0.0,0.0,0.0,0.0,0.0,0.0,0.0,0.0,0.0,0.0,0.0,0.0,0.0,0.0,0.0,0.0,0.0,0.0,0.0,0.0,0.0,0.0,0.0,0.0,0.0,0.0,0.0,0.0,0.0,0.0,0.0,0.0,0.99,1.0,0.93,0.99,0.01,0.0,1.0,1.0,1.0,1.0,1.0,0.0,0.0,0.0,0.0,0.0,0.0,0.0,0.0,0.0,0.0,0.0,0.0,0.0,0.0,0.0,0.0,0.0,0.0,0.0,0.0,0.0,0.0,0.0,0.0,0.0,0.0,0.0,0.0,0.0,0.0,0.0,0.0,0.0,0.0,0.0,0.0,0.0,0.0,0.0,0.0,0.0,0.0,0.0,0.0,0.0,0.0,0.0,0.0,0.0,0.0,0.0,0.0,0.0,0.0,0.0,0.0,0.0,0.0,0.0,0.0,0.0,0.0,0.0,0.0,0.0,0.0,0.0,0.0,0.0,0.0,0.0,0.0,0.0,0.0,0.0,0.0,0.0,0.0,0.0,0.0,0.0,0.0,0.0,0.0,0.0,0.0,0.0,0.0,0.0,0.0,0.0,0.0,0.0,0.0,0.0,0.0,0.0,0.0,0.0,0.0,0.0,0.0,0.0,0.01,0.0,0.0,0.99,0.0,0.0,0.0,0.01,0.0,0.0,0.0,0.0,0.0,0.0,0.0,0.0,0.0,0.0,0.0,0.0,0.0,0.0,0.0,0.0,0.0,0.0,0.0,0.0,0.0,0.0,0.0,0.0,0.0,0.0,0.0,0.0,0.0,0.0,0.0,0.0,0.0,0.0,0.0,0.0,0.0,0.0,0.0,0.0,0.0,0.0,0.0,0.0,0.0,0.0,0.0,0.0,0.0,0.0,0.0,0.0,0.0,0.0,0.0,0.0,0.0,0.0,0.0,0.0,0.0,0.0,0.0,0.0,0.0,0.0,0.0,0.0,0.0,0.0,0.0,0.0,0.0,0.0,0.0],[0.06,0.98,0.99,1.0,1.0,0.0,0.0,0.0,0.0,0.0,0.0,0.0,0.0,0.0,0.0,0.0,0.0,0.0,0.0,0.0,0.0,0.0,0.0,0.0,0.0,0.0,0.0,0.0,0.0,0.0,0.0,0.0,0.0,0.0,0.0,0.0,0.0,0.0,0.0,0.0,0.0,1.0,0.97,1.0,0.33,0.0,0.0,0.0,0.0,0.0,0.3,1.0,1.0,1.0,1.0,0.0,0.0,0.0,0.0,0.0,0.0,0.0,0.0,0.0,0.0,0.0,0.0,0.0,0.0,0.0,0.0,0.0,0.0,0.0,0.0,0.0,0.0,0.0,0.0,0.0,0.0,0.0,0.0,0.0,0.0,0.0,0.0,0.0,0.0,0.0,0.0,0.0,0.0,0.0,0.0,0.0,0.0,0.0,0.0,0.0,0.0,0.0,0.0,0.0,0.0,0.0,0.0,0.0,0.0,0.0,0.0,0.0,0.0,0.0,0.0,0.0,0.0,0.0,0.0,0.0,0.0,0.0,0.0,0.0,0.0,0.0,0.0,0.0,0.0,0.0,0.0,0.0,0.0,0.0,0.0,0.0,0.0,0.0,0.0,0.0,0.0,0.0,0.0,0.0,0.0,0.0,0.0,0.0,0.0,0.0,0.0,0.0,0.0,0.0,0.0,0.0,0.0,0.0,0.0,0.0,0.0,0.0,0.0,0.0,0.0,0.0,0.0,0.0,0.0,0.0,0.0,0.0,0.0,0.0,0.0,0.0,0.0,0.0,0.0,0.0,0.0,0.0,0.0,0.0,0.0,0.0,0.0,0.0,0.0,0.0,0.0,0.0,0.0,0.0,0.0,0.0,0.0,0.0,0.0,0.0,0.0,0.0,0.0,0.0,0.0,0.0,0.0,0.0,0.0,0.0,0.0,0.0,0.0,0.0,0.0,0.0,0.0,0.0,0.0,0.0,0.0,0.0,0.0,0.0,0.0,0.0,0.0,0.0,0.0,0.0,0.0,0.0,0.0,0.0,0.0,0.0,0.0,0.0,0.0,0.0],[0.0,0.0,0.0,0.66,1.0,0.02,1.0,0.0,0.0,0.0,0.0,0.0,0.0,0.0,0.0,0.0,0.0,0.0,0.0,0.0,0.0,0.0,0.0,0.28,0.11,0.0,0.0,0.0,0.0,0.0,0.0,0.0,0.0,0.0,0.0,0.0,0.0,0.0,0.0,0.0,0.31,1.0,1.0,0.95,1.0,0.0,0.0,0.0,0.0,0.0,0.0,1.0,1.0,1.0,1.0,1.0,0.0,0.0,0.0,0.0,0.0,0.0,0.0,0.0,0.0,0.0,0.0,0.0,0.0,0.0,0.0,0.0,0.0,0.0,0.0,0.0,0.0,0.0,0.0,0.0,0.0,0.0,0.0,0.0,0.0,0.0,0.0,0.0,0.0,0.0,0.0,0.0,0.0,0.0,0.0,0.0,0.0,0.0,0.0,0.0,0.0,0.0,0.0,0.0,0.0,0.0,0.0,0.0,0.0,0.0,0.0,0.0,0.0,0.0,0.0,0.0,0.0,0.0,0.0,0.0,0.0,0.0,0.0,0.0,0.0,0.0,0.0,0.0,0.0,0.0,0.0,0.0,0.0,0.0,0.0,0.0,0.0,0.0,0.0,0.0,0.0,0.0,0.0,0.0,0.0,0.0,0.0,0.0,0.0,0.0,0.0,0.0,0.0,0.0,0.0,0.0,0.99,0.0,0.0,0.0,1.0,0.0,0.0,0.0,0.0,0.0,0.0,0.0,0.0,0.0,0.0,0.0,0.0,0.0,0.0,0.0,0.0,0.0,0.0,0.0,0.0,0.0,0.0,0.0,0.0,0.0,0.0,0.0,0.0,0.0,0.0,0.0,0.0,0.0,0.0,0.0,0.0,0.0,0.0,0.0,0.0,0.0,0.0,0.0,0.0,0.0,0.0,0.0,0.0,0.0,0.0,0.0,0.0,0.0,0.0,0.0,0.0,0.0,0.0,0.0,0.0,0.0,0.0,0.0,0.0,0.0,0.0,0.0,0.0,0.0,0.0,0.0,0.0,0.0,0.0,0.0,0.0,0.0,0.0,0.0],[0.0,0.0,0.0,1.0,1.0,1.0,1.0,0.0,0.0,0.0,0.0,0.0,0.0,0.0,0.0,0.0,0.0,0.0,0.0,0.0,0.0,0.0,0.0,0.0,0.0,0.0,0.0,0.0,0.0,0.0,0.0,0.0,0.0,0.0,0.0,0.0,0.0,0.0,0.0,1.0,0.93,1.0,0.02,0.0,0.0,0.0,0.0,0.0,0.0,0.0,0.0,0.0,1.0,1.0,1.0,1.0,1.0,0.0,0.0,0.0,0.0,0.0,0.0,0.0,0.0,0.0,0.0,0.0,0.0,0.0,0.0,0.01,0.0,0.0,0.0,0.0,0.0,0.0,0.0,0.0,0.0,0.0,0.0,0.0,0.0,0.0,0.0,0.0,0.0,0.0,0.0,0.0,0.0,0.0,0.0,0.0,0.0,0.0,0.0,0.0,0.0,0.0,0.0,0.0,0.0,0.0,0.0,0.0,0.0,0.0,0.0,0.0,0.0,0.0,0.0,0.0,0.0,0.0,0.0,0.0,0.0,0.0,0.0,0.0,0.0,0.0,0.0,0.0,0.0,0.0,0.0,0.0,0.0,0.0,0.0,0.0,0.0,0.0,0.0,0.0,0.0,0.0,0.0,0.0,0.0,0.0,0.0,0.0,0.0,0.0,0.0,0.0,0.0,0.0,0.0,0.0,0.0,0.0,0.0,0.0,0.0,0.0,0.0,0.0,0.0,0.0,0.0,0.0,0.0,0.0,0.0,0.0,0.0,0.0,0.0,0.0,0.0,0.0,0.0,0.0,0.0,0.0,0.0,0.0,0.0,0.0,0.0,0.0,0.0,0.0,0.0,0.0,0.0,0.0,0.0,0.0,0.0,0.0,0.0,0.0,0.0,0.0,0.0,0.0,0.0,0.0,0.0,0.0,0.0,0.0,0.0,0.0,0.0,0.0,0.0,0.0,0.0,0.0,0.0,0.0,0.0,0.0,0.0,0.0,0.0,0.0,0.0,0.0,0.0,0.0,0.0,0.0,0.0,0.0,0.0,0.0,0.0,0.0,0.0,0.0],[0.0,0.0,0.0,0.0,0.0,0.04,1.0,0.97,1.0,0.0,0.0,0.0,0.0,0.0,0.0,0.0,0.0,0.0,0.0,0.0,1.0,0.0,0.0,1.0,0.96,0.0,0.0,0.0,0.0,0.0,0.0,0.0,0.0,0.0,0.0,0.0,0.0,0.0,0.0,1.0,1.0,0.97,0.96,0.0,0.0,0.0,0.0,0.0,0.0,0.0,0.0,0.0,0.0,1.0,1.0,1.0,1.0,1.0,0.0,0.0,0.0,0.0,0.0,0.0,0.0,0.0,0.0,0.0,0.0,0.0,0.0,0.0,0.0,0.0,0.0,0.0,0.0,0.0,0.0,0.0,0.0,0.0,0.0,0.0,0.0,0.0,0.0,0.0,0.0,0.0,0.0,0.0,0.0,0.0,0.0,0.0,0.0,0.0,0.0,0.0,0.0,0.0,0.0,0.0,0.0,0.0,0.0,0.0,0.0,0.0,0.0,0.0,0.0,0.0,0.0,0.0,0.0,0.0,0.0,0.0,0.0,0.0,0.0,0.0,0.0,0.0,0.0,0.0,0.0,0.0,0.0,0.0,0.0,0.0,0.0,0.0,0.0,0.0,0.0,0.0,0.0,0.0,0.0,0.0,0.0,0.0,0.0,0.0,0.0,0.0,0.0,0.0,0.0,0.0,0.0,0.0,0.97,0.0,0.0,0.0,0.0,0.0,0.0,0.0,0.0,0.0,0.0,0.0,0.0,0.0,0.0,0.0,0.0,0.0,0.0,0.0,0.0,0.0,0.0,0.0,0.0,0.0,0.0,0.0,0.0,0.0,0.0,0.0,0.0,0.0,0.0,0.0,0.0,0.0,0.0,0.0,0.0,0.0,0.0,0.0,0.0,0.0,0.0,0.0,0.0,0.0,0.0,0.0,0.0,0.0,0.0,0.0,0.0,0.0,0.0,0.0,0.0,0.0,0.0,0.0,0.0,0.0,0.0,0.0,0.0,0.0,0.0,0.0,0.0,0.0,0.0,0.0,0.0,0.0,0.0,0.0,0.0,0.0,0.0,0.0],[0.0,0.0,0.0,0.0,0.0,0.99,1.0,1.0,1.0,0.0,0.0,0.0,0.0,0.0,0.0,0.0,0.0,0.0,0.0,0.0,0.0,0.0,0.0,0.0,0.0,0.0,0.0,0.0,0.0,0.0,0.0,0.0,0.0,0.0,0.0,0.0,0.0,0.96,0.85,1.0,0.09,0.0,0.0,0.0,0.0,0.0,0.0,0.0,0.0,0.0,0.0,0.0,0.0,0.0,1.0,1.0,1.0,1.0,1.0,0.0,0.0,0.0,0.0,0.0,0.0,0.0,0.0,0.0,0.01,0.0,0.0,0.94,0.58,0.0,0.06,0.99,0.0,0.0,0.0,0.0,0.0,0.0,0.0,0.0,0.0,0.0,0.0,0.0,0.0,0.0,0.0,0.0,0.0,0.0,0.0,0.0,0.0,0.0,0.0,0.0,0.0,0.0,0.0,0.0,0.0,0.0,0.0,0.0,0.0,0.0,0.0,0.0,0.0,0.0,0.0,0.0,0.0,0.0,0.0,0.0,0.0,0.0,0.0,0.0,0.0,0.0,0.0,0.0,0.0,0.0,0.0,0.0,0.0,0.0,0.0,0.0,0.0,0.0,0.0,0.0,0.0,0.0,0.0,0.0,0.0,0.0,0.0,0.0,0.0,0.0,0.0,0.0,0.0,0.0,0.0,0.0,0.0,0.0,0.0,0.0,0.0,0.0,0.0,0.0,0.0,0.0,0.0,0.0,0.0,0.0,0.0,0.0,0.0,0.0,0.0,0.0,0.0,0.0,0.0,0.0,0.0,0.0,0.0,0.0,0.0,0.0,0.0,0.0,0.0,0.0,0.0,0.0,0.0,0.0,0.0,0.0,0.0,0.0,0.0,0.0,0.0,0.0,0.0,0.0,0.0,0.0,0.0,0.0,0.0,0.0,0.0,0.0,0.0,0.0,0.0,0.0,0.0,0.0,0.0,0.0,0.0,0.0,0.0,0.0,0.0,0.0,0.0,0.0,0.0,0.0,0.0,0.0,0.0,0.0,0.0,0.0,0.0,0.0,0.0,0.0],[0.0,0.0,0.0,0.0,0.0,0.0,0.0,0.0,1.0,0.0,0.0,0.0,0.0,0.0,0.0,0.0,1.0,1.0,0.0,0.0,1.0,0.08,0.0,0.0,0.0,0.0,0.0,0.0,0.0,0.0,0.0,0.0,0.0,0.0,0.0,0.0,0.79,1.0,1.0,0.99,1.0,0.0,0.0,0.0,0.0,0.0,0.0,0.0,0.0,0.0,0.0,0.0,0.0,0.0,0.0,1.0,1.0,1.0,1.0,1.0,0.0,0.0,0.0,0.0,0.0,0.0,0.0,0.0,0.0,0.0,0.0,0.0,0.0,0.0,0.0,0.0,0.0,0.0,0.0,0.0,0.0,0.0,0.0,0.0,0.0,0.0,0.0,0.0,0.0,0.0,0.0,0.0,0.0,0.0,0.0,0.0,0.0,0.0,0.0,0.0,0.0,0.0,0.0,0.0,0.0,0.0,0.0,0.0,0.0,0.0,0.0,0.0,0.0,0.0,0.0,0.0,0.0,0.0,0.0,0.0,0.0,0.0,0.0,0.0,0.0,0.0,0.0,0.0,0.0,0.0,0.0,0.0,0.0,0.0,0.0,0.0,0.0,0.0,0.0,0.0,0.0,0.0,0.0,0.0,0.0,0.0,0.0,0.0,0.0,0.0,0.0,0.0,0.0,0.0,0.0,0.0,0.0,0.0,0.0,0.0,0.0,0.0,0.0,0.0,0.0,0.0,0.0,0.0,0.0,0.0,0.0,0.0,0.0,0.0,0.0,0.0,0.0,0.0,0.0,0.0,0.0,0.0,0.0,0.0,0.0,0.0,0.0,0.0,0.0,0.0,0.0,0.0,0.0,0.0,0.0,0.0,0.0,0.0,0.0,0.0,0.0,0.0,0.0,0.0,0.0,0.0,0.0,0.0,0.0,0.0,0.0,0.16,0.0,0.01,0.0,0.08,0.46,0.46,0.36,0.0,0.0,0.0,0.0,0.0,0.0,0.0,0.0,0.0,0.0,0.0,0.0,0.0,0.0,0.0,0.0,0.0,0.0,0.0,0.0,1.0],[0.0,0.0,0.0,0.0,0.0,0.0,0.0,1.0,1.0,1.0,0.99,0.0,0.0,0.0,0.0,0.0,1.0,0.0,0.0,0.0,0.0,0.0,0.0,0.0,0.0,0.0,0.0,0.0,0.0,0.0,0.0,0.0,0.0,0.0,0.0,0.0,0.0,0.99,0.01,0.0,0.0,0.0,0.0,0.0,0.0,0.0,0.0,0.0,0.0,0.0,0.0,0.0,0.0,0.0,0.0,0.0,1.0,1.0,1.0,1.0,0.92,0.08,0.04,0.01,0.0,0.0,0.0,0.0,0.54,0.0,0.0,0.03,0.37,0.0,0.0,0.0,0.0,0.0,0.0,0.0,0.0,0.0,0.0,0.0,0.0,0.0,0.0,0.0,0.0,0.0,0.0,0.0,0.0,0.0,0.0,0.0,0.0,0.0,0.0,0.0,0.0,0.0,0.0,0.0,0.0,0.0,0.0,0.0,0.0,0.0,0.0,0.0,0.0,0.0,0.0,0.0,0.0,0.0,0.0,0.0,0.0,0.0,0.0,0.0,0.0,0.0,0.0,0.0,0.0,0.0,0.0,0.0,0.0,0.0,0.0,0.0,0.0,0.0,0.0,0.0,0.0,0.0,0.0,0.0,0.0,0.0,0.0,0.0,0.0,0.0,0.0,0.0,0.0,0.0,0.0,0.0,0.0,0.0,0.0,0.0,0.0,0.0,0.0,0.0,0.0,0.0,0.0,0.0,0.0,0.0,0.08,0.92,0.97,1.0,0.99,0.26,0.0,0.99,0.99,0.99,0.99,0.99,0.15,0.0,0.01,0.0,0.0,0.0,0.0,0.0,0.0,0.0,0.0,0.0,0.0,0.97,0.98,1.0,0.99,0.88,0.41,0.09,0.15,0.89,0.97,0.98,1.0,1.0,1.0,1.0,0.0,0.0,0.0,0.0,0.0,0.0,0.17,0.19,0.19,0.0,0.0,0.0,0.0,0.0,0.0,0.0,0.0,0.0,0.0,0.0,0.0,0.0,0.0,0.0,0.0,0.0,0.0,0.0,0.0,0.91],[0.0,0.0,0.0,0.0,0.0,0.0,0.0,0.0,0.0,0.0,0.0,0.0,0.41,0.0,0.0,0.0,0.94,0.96,0.0,0.0,0.0,0.0,0.0,0.0,0.0,0.0,0.0,0.0,0.0,0.0,0.0,0.0,0.01,0.18,0.98,0.99,0.99,1.0,0.23,0.0,0.0,0.0,0.0,0.0,0.0,0.0,0.0,0.0,0.0,0.0,0.0,0.0,0.0,0.0,0.0,0.0,0.0,1.0,1.0,1.0,1.0,0.14,0.03,0.01,0.01,0.0,0.0,0.0,0.0,0.0,0.0,0.0,0.0,0.0,0.0,0.0,0.0,0.0,0.0,0.0,0.0,0.0,0.0,0.0,0.0,0.0,0.0,0.0,0.0,0.0,0.0,0.0,0.0,0.0,0.0,0.0,0.0,0.0,0.0,0.0,0.0,0.0,0.0,0.0,0.0,0.0,0.0,0.0,0.0,0.0,0.0,0.0,0.0,0.0,0.0,0.0,0.0,0.0,0.0,0.0,0.0,0.0,0.0,0.0,0.0,0.0,0.0,0.0,0.0,0.0,0.0,0.0,0.0,0.0,0.0,0.0,0.0,0.0,0.0,0.0,0.0,0.0,0.0,0.0,0.0,0.0,0.0,0.0,0.0,0.0,0.0,0.0,0.0,0.0,0.0,0.0,0.0,0.0,0.0,0.0,0.0,0.0,0.0,0.0,0.0,0.0,0.0,0.0,0.0,0.0,0.58,0.98,1.0,0.99,1.0,1.0,1.0,1.0,1.0,0.99,0.99,0.39,0.01,0.0,0.0,0.0,0.0,0.0,0.0,0.0,0.0,0.0,0.0,0.0,0.0,0.0,0.0,0.0,0.0,0.0,0.0,0.0,0.0,0.0,0.0,0.0,0.06,0.3,0.88,0.07,0.0,0.06,0.0,0.08,0.06,0.98,0.93,0.91,0.96,0.0,0.0,0.0,0.0,0.0,0.0,0.0,0.0,0.0,0.0,0.0,0.0,0.0,0.0,0.0,0.0,0.0,0.0,0.0,0.0,1.0],[0.0,0.0,0.0,0.0,0.0,0.0,0.0,0.0,0.0,0.02,0.03,0.02,0.17,0.0,0.0,0.0,0.01,0.0,0.0,0.0,0.0,0.0,0.0,0.0,0.0,0.0,0.0,0.0,0.0,0.0,0.0,0.0,0.0,0.0,0.6,0.93,0.37,0.95,0.0,0.0,0.0,0.0,0.0,0.0,0.0,0.0,0.0,0.0,0.0,0.0,0.0,0.0,0.0,0.0,0.0,0.0,0.0,0.0,0.92,1.0,1.0,1.0,0.72,0.09,0.04,0.07,0.0,0.0,0.13,0.0,0.0,0.0,0.0,0.0,0.0,0.0,0.0,0.0,0.0,0.0,0.0,0.0,0.0,0.0,0.0,0.0,0.0,0.0,0.0,0.0,0.0,0.0,0.0,0.0,0.0,0.0,0.0,0.0,0.0,0.0,0.0,0.0,0.0,0.0,0.0,0.0,0.0,0.0,0.0,0.0,0.0,0.0,0.0,0.0,0.0,0.0,0.0,0.0,0.0,0.0,0.0,0.0,0.0,0.0,0.0,0.0,0.0,0.0,0.0,0.0,0.0,0.0,0.0,0.0,0.0,0.0,0.0,0.0,0.0,0.0,0.0,0.0,0.0,0.0,0.0,0.0,0.0,0.0,0.0,0.0,0.0,0.0,0.0,0.0,0.0,0.0,0.0,0.0,0.0,0.0,0.0,0.0,0.0,0.0,0.0,0.0,0.0,0.0,0.0,0.0,0.95,0.99,0.98,0.99,0.99,0.98,0.95,0.98,1.0,0.99,0.99,0.97,0.71,0.19,0.13,0.06,0.04,0.08,0.02,0.0,0.01,0.03,0.05,0.02,0.03,0.2,0.12,0.13,0.04,0.02,0.03,0.01,0.0,0.0,0.02,0.03,0.36,0.33,0.9,0.75,0.11,0.0,0.0,0.0,0.0,0.01,0.01,0.02,0.01,0.0,0.0,0.0,0.0,0.0,0.0,0.0,0.0,0.0,0.0,0.0,0.0,0.0,0.0,0.0,0.0,0.0,0.0,0.0,0.0,0.08],[0.0,0.0,0.0,0.0,0.0,0.0,0.0,0.0,0.0,0.0,0.0,0.0,0.04,0.0,0.0,0.0,0.0,0.0,0.0,0.0,0.0,0.0,0.0,0.0,0.0,0.0,0.0,0.0,0.0,0.0,0.0,0.0,0.0,0.0,0.02,0.28,0.01,0.11,0.0,0.0,0.0,0.0,0.0,0.0,0.0,0.0,0.0,0.0,0.0,0.0,0.0,0.0,0.0,0.0,0.0,0.0,0.0,0.0,0.08,0.14,1.0,1.0,1.0,0.92,0.14,0.54,0.0,0.02,0.29,0.0,0.0,0.0,0.0,0.0,0.0,0.0,0.0,0.0,0.0,0.0,0.0,0.0,0.0,0.0,0.0,0.0,0.0,0.0,0.0,0.0,0.0,0.0,0.0,0.0,0.0,0.0,0.0,0.0,0.0,0.0,0.0,0.0,0.0,0.0,0.0,0.0,0.0,0.0,0.0,0.0,0.0,0.0,0.0,0.0,0.0,0.0,0.0,0.0,0.0,0.0,0.0,0.0,0.0,0.0,0.0,0.0,0.0,0.0,0.0,0.0,0.0,0.0,0.0,0.0,0.0,0.0,0.0,0.0,0.0,0.0,0.0,0.0,0.0,0.0,0.0,0.0,0.0,0.0,0.0,0.0,0.0,0.0,0.0,0.0,0.0,0.0,0.0,0.0,0.0,0.0,0.0,0.0,0.0,0.0,0.0,0.0,0.0,0.0,0.0,0.0,0.48,0.87,0.9,0.64,0.26,0.31,0.09,0.07,0.43,0.39,0.79,0.74,0.74,0.5,0.29,0.23,0.24,0.61,0.12,0.06,0.07,0.16,0.2,0.1,0.14,0.28,0.2,0.15,0.08,0.06,0.15,0.02,0.01,0.01,0.03,0.04,0.21,0.16,0.37,0.44,0.41,0.0,0.0,0.0,0.0,0.0,0.0,0.0,0.0,0.0,0.0,0.0,0.0,0.0,0.0,0.0,0.0,0.0,0.0,0.0,0.0,0.0,0.0,0.0,0.0,0.0,0.0,0.0,0.0,0.0],[0.0,0.0,0.0,0.0,0.0,0.0,0.0,0.0,0.0,0.0,0.0,0.0,0.08,0.0,0.0,0.0,0.0,0.0,0.0,0.0,0.0,0.0,0.0,0.0,0.0,0.0,0.0,0.0,0.0,0.0,0.0,0.0,0.0,0.0,0.0,0.02,0.0,0.04,0.0,0.0,0.0,0.0,0.0,0.0,0.0,0.0,0.0,0.0,0.0,0.0,0.0,0.0,0.0,0.0,0.0,0.0,0.0,0.0,0.04,0.03,0.72,1.0,1.0,1.0,0.15,0.17,0.05,0.1,0.21,0.0,0.0,0.02,0.01,0.0,0.0,0.0,0.0,0.0,0.0,0.0,0.0,0.0,0.0,0.0,0.0,0.0,0.0,0.0,0.0,0.0,0.0,0.0,0.0,0.0,0.0,0.0,0.0,0.0,0.0,0.0,0.0,0.0,0.0,0.0,0.0,0.0,0.0,0.0,0.0,0.0,0.0,0.0,0.0,0.0,0.0,0.0,0.0,0.0,0.0,0.0,0.0,0.0,0.0,0.0,0.0,0.0,0.0,0.0,0.0,0.0,0.0,0.0,0.0,0.0,0.0,0.0,0.0,0.0,0.0,0.0,0.0,0.0,0.0,0.0,0.0,0.0,0.0,0.0,0.0,0.0,0.0,0.0,0.0,0.0,0.0,0.0,0.0,0.0,0.0,0.0,0.0,0.0,0.0,0.0,0.0,0.0,0.0,0.0,0.0,0.0,0.75,0.79,0.77,0.73,0.43,0.42,0.05,0.03,0.6,0.7,0.75,0.76,0.75,0.73,0.76,0.76,0.79,0.82,0.71,0.39,0.41,0.69,0.6,0.32,0.37,0.8,0.63,0.2,0.05,0.05,0.13,0.03,0.01,0.01,0.02,0.02,0.26,0.11,0.73,0.8,0.74,0.0,0.0,0.0,0.0,0.0,0.0,0.0,0.0,0.0,0.0,0.0,0.0,0.0,0.0,0.0,0.0,0.0,0.0,0.0,0.0,0.0,0.0,0.0,0.0,0.0,0.0,0.0,0.0,0.0],[0.0,0.0,0.0,0.0,0.0,0.0,0.0,0.0,0.0,0.0,0.0,0.0,0.0,0.0,0.0,0.0,0.0,0.0,0.0,0.0,0.0,0.0,0.0,0.0,0.0,0.0,0.0,0.0,0.0,0.0,0.0,0.0,0.0,0.0,0.0,0.01,0.0,0.02,0.0,0.0,0.0,0.0,0.0,0.0,0.0,0.0,0.0,0.0,0.0,0.0,0.0,0.0,0.0,0.0,0.0,0.0,0.0,0.0,0.01,0.01,0.09,0.92,1.0,1.0,1.0,0.93,0.03,0.08,0.12,0.01,0.0,0.01,0.0,0.0,0.0,0.0,0.0,0.0,0.0,0.0,0.0,0.0,0.0,0.0,0.0,0.0,0.0,0.0,0.0,0.0,0.0,0.0,0.0,0.0,0.0,0.0,0.0,0.0,0.0,0.0,0.0,0.0,0.0,0.0,0.0,0.0,0.0,0.0,0.0,0.0,0.0,0.0,0.0,0.0,0.0,0.0,0.0,0.0,0.0,0.0,0.0,0.0,0.0,0.0,0.0,0.0,0.0,0.0,0.0,0.0,0.0,0.0,0.0,0.0,0.0,0.0,0.0,0.0,0.0,0.0,0.0,0.0,0.0,0.0,0.0,0.0,0.0,0.0,0.0,0.0,0.0,0.0,0.0,0.0,0.0,0.0,0.0,0.0,0.0,0.0,0.0,0.0,0.0,0.0,0.0,0.0,0.0,0.0,0.0,0.0,0.03,0.04,0.03,0.01,0.01,0.01,0.0,0.0,0.03,0.03,0.05,0.12,0.41,0.61,0.36,0.37,0.75,0.74,0.67,0.15,0.11,0.14,0.14,0.1,0.09,0.13,0.05,0.03,0.01,0.02,0.09,0.01,0.0,0.0,0.01,0.01,0.03,0.02,0.05,0.08,0.65,0.0,0.0,0.0,0.0,0.0,0.0,0.0,0.0,0.0,0.0,0.0,0.0,0.0,0.0,0.0,0.0,0.0,0.0,0.0,0.0,0.0,0.0,0.0,0.0,0.0,0.0,0.0,0.0,0.0],[0.0,0.0,0.0,0.0,0.0,0.0,0.0,0.0,0.0,0.0,0.0,0.0,0.0,0.0,0.0,0.0,0.0,0.0,0.0,0.0,0.0,0.0,0.0,0.0,0.0,0.0,0.0,0.0,0.0,0.0,0.0,0.0,0.0,0.0,0.0,0.01,0.0,0.02,0.0,0.0,0.0,0.0,0.0,0.0,0.0,0.0,0.0,0.0,0.0,0.0,0.0,0.0,0.0,0.0,0.0,0.0,0.0,0.0,0.0,0.01,0.04,0.14,0.15,1.0,1.0,1.0,0.61,0.07,0.62,0.62,0.0,0.01,0.0,0.0,0.0,0.0,0.0,0.0,0.0,0.0,0.0,0.0,0.0,0.0,0.0,0.0,0.0,0.0,0.0,0.0,0.0,0.0,0.0,0.0,0.0,0.0,0.0,0.0,0.0,0.02,0.0,0.0,0.0,0.0,0.0,0.0,0.0,0.0,0.0,0.0,0.0,0.0,0.0,0.0,0.0,0.0,0.0,0.0,0.0,0.0,0.0,0.0,0.0,0.0,0.0,0.0,0.0,0.0,0.0,0.0,0.0,0.0,0.0,0.0,0.0,0.0,0.0,0.0,0.0,0.0,0.0,0.0,0.0,0.0,0.0,0.0,0.0,0.0,0.0,0.0,0.0,0.0,0.0,0.0,0.0,0.0,0.0,0.0,0.0,0.0,0.0,0.0,0.0,0.0,0.0,0.0,0.0,0.0,0.0,0.0,0.0,0.01,0.01,0.0,0.0,0.01,0.0,0.0,0.0,0.0,0.01,0.02,0.03,0.1,0.39,0.72,0.81,0.84,0.77,0.78,0.49,0.32,0.12,0.08,0.08,0.23,0.45,0.18,0.21,0.65,0.81,0.48,0.07,0.04,0.06,0.04,0.06,0.03,0.04,0.06,0.1,0.0,0.0,0.0,0.0,0.0,0.0,0.0,0.0,0.0,0.0,0.0,0.0,0.0,0.0,0.0,0.0,0.0,0.0,0.0,0.0,0.0,0.0,0.0,0.0,0.0,0.0,0.0,0.0,0.0],[0.0,0.0,0.0,0.0,0.0,0.0,0.0,0.0,0.0,0.0,0.0,0.0,0.0,0.0,0.0,0.0,0.0,0.0,0.0,0.0,0.0,0.0,0.0,0.0,0.0,0.0,0.0,0.0,0.0,0.0,0.0,0.0,0.0,0.0,0.0,0.0,0.0,0.01,0.0,0.0,0.0,0.0,0.0,0.0,0.0,0.0,0.0,0.0,0.0,0.0,0.0,0.0,0.0,0.0,0.0,0.0,0.0,0.0,0.0,0.0,0.07,0.54,0.17,0.93,1.0,1.0,1.0,0.98,0.99,0.96,0.0,0.01,0.0,0.0,0.0,0.0,0.0,0.0,0.0,0.0,0.0,0.0,0.0,0.0,0.0,0.0,0.0,0.0,0.0,0.0,0.0,0.0,0.0,0.0,0.0,0.0,0.0,0.0,0.0,0.01,0.0,0.0,0.0,0.01,0.0,0.0,0.0,0.0,0.0,0.0,0.0,0.0,0.0,0.0,0.0,0.0,0.0,0.0,0.0,0.0,0.0,0.0,0.0,0.0,0.0,0.0,0.0,0.0,0.0,0.0,0.0,0.0,0.0,0.0,0.0,0.0,0.0,0.0,0.0,0.0,0.0,0.0,0.0,0.0,0.0,0.0,0.0,0.0,0.0,0.0,0.0,0.0,0.0,0.0,0.0,0.0,0.0,0.0,0.0,0.0,0.0,0.0,0.0,0.0,0.0,0.0,0.0,0.0,0.0,0.0,0.0,0.0,0.0,0.0,0.0,0.0,0.0,0.0,0.0,0.0,0.0,0.0,0.0,0.01,0.02,0.03,0.09,0.68,0.08,0.05,0.04,0.05,0.06,0.03,0.04,0.02,0.06,0.08,0.09,0.39,0.78,0.22,0.04,0.03,0.03,0.02,0.06,0.06,0.02,0.01,0.01,0.0,0.0,0.0,0.0,0.0,0.0,0.0,0.0,0.0,0.0,0.0,0.0,0.0,0.0,0.0,0.0,0.0,0.0,0.0,0.0,0.0,0.0,0.0,0.0,0.0,0.0,0.0,0.0,0.0],[0.0,0.0,0.0,0.0,0.0,0.0,0.0,0.0,0.0,0.0,0.0,0.0,0.0,0.0,0.0,0.0,0.0,0.0,0.0,0.0,0.0,0.0,0.0,0.0,0.0,0.0,0.0,0.0,0.0,0.0,0.0,0.0,0.0,0.0,0.0,0.0,0.0,0.0,0.0,0.0,0.0,0.0,0.0,0.0,0.0,0.0,0.0,0.0,0.0,0.0,0.0,0.0,0.0,0.0,0.0,0.0,0.0,0.0,0.0,0.0,0.0,0.0,0.05,0.03,0.61,1.0,1.0,1.0,0.98,0.99,0.96,0.0,0.0,0.0,0.0,0.0,0.0,0.0,0.0,0.0,0.0,0.0,0.0,0.0,0.0,0.0,0.0,0.0,0.0,0.0,0.0,0.0,0.0,0.0,0.0,0.0,0.0,0.0,0.0,0.0,0.0,0.0,0.0,0.0,0.0,0.0,0.0,0.0,0.0,0.0,0.0,0.0,0.0,0.0,0.0,0.0,0.0,0.0,0.0,0.0,0.0,0.0,0.0,0.0,0.0,0.0,0.0,0.0,0.0,0.0,0.0,0.0,0.0,0.0,0.0,0.0,0.0,0.0,0.0,0.0,0.0,0.0,0.0,0.0,0.0,0.0,0.0,0.0,0.0,0.0,0.0,0.0,0.0,0.0,0.0,0.0,0.0,0.0,0.0,0.0,0.0,0.0,0.0,0.0,0.0,0.0,0.0,0.0,0.0,0.0,0.0,0.0,0.0,0.0,0.0,0.0,0.0,0.0,0.0,0.0,0.0,0.0,0.0,0.0,0.0,0.0,0.0,0.0,0.0,0.0,0.0,0.0,0.0,0.0,0.0,0.0,0.0,0.0,0.0,0.0,0.0,0.0,0.0,0.0,0.0,0.0,0.0,0.0,0.0,0.0,0.0,0.0,0.0,0.0,0.0,0.0,0.0,0.0,0.0,0.0,0.0,0.0,0.0,0.0,0.0,0.0,0.0,0.0,0.0,0.0,0.0,0.0,0.0,0.0,0.0,0.0,0.0,0.0,0.0,0.0],[0.0,0.0,0.0,0.0,0.0,0.0,0.0,0.0,0.0,0.0,0.0,0.0,0.0,0.0,0.0,0.0,0.0,0.0,0.0,0.0,0.0,0.0,0.0,0.0,0.0,0.0,0.0,0.0,0.0,0.0,0.0,0.0,0.0,0.0,0.0,0.0,0.0,0.02,0.0,0.0,0.0,0.0,0.0,0.0,0.0,0.0,0.0,0.0,0.0,0.0,0.0,0.0,0.0,0.0,0.0,0.0,0.0,0.0,0.0,0.0,0.0,0.02,0.1,0.08,0.07,0.98,1.0,1.0,1.0,0.99,0.99,0.93,0.01,0.0,0.0,0.0,0.0,0.0,0.0,0.0,0.0,0.0,0.0,0.0,0.0,0.0,0.0,0.0,0.0,0.0,0.0,0.0,0.0,0.0,0.0,0.0,0.0,0.0,0.0,0.0,0.0,0.0,0.0,0.0,0.0,0.0,0.0,0.0,0.0,0.0,0.0,0.0,0.0,0.0,0.0,0.0,0.0,0.0,0.0,0.0,0.0,0.0,0.0,0.0,0.0,0.0,0.0,0.0,0.0,0.0,0.0,0.0,0.0,0.0,0.0,0.0,0.0,0.0,0.0,0.0,0.0,0.0,0.0,0.0,0.0,0.0,0.0,0.0,0.0,0.0,0.0,0.0,0.0,0.0,0.0,0.0,0.0,0.0,0.0,0.0,0.0,0.0,0.0,0.0,0.0,0.0,0.0,0.0,0.0,0.0,0.0,0.0,0.0,0.0,0.0,0.0,0.0,0.0,0.0,0.0,0.0,0.0,0.0,0.0,0.0,0.0,0.0,0.0,0.0,0.0,0.0,0.0,0.0,0.0,0.0,0.0,0.0,0.0,0.0,0.0,0.0,0.0,0.0,0.0,0.0,0.0,0.0,0.0,0.0,0.0,0.0,0.0,0.0,0.0,0.0,0.0,0.0,0.0,0.0,0.0,0.0,0.0,0.0,0.0,0.0,0.0,0.0,0.0,0.0,0.0,0.0,0.0,0.0,0.0,0.0,0.0,0.0,0.0,0.0,0.0],[0.0,0.0,0.0,0.0,0.0,0.0,0.0,0.0,0.0,0.0,0.0,0.0,0.0,0.0,0.0,0.0,0.0,0.0,0.0,0.0,0.0,0.0,0.0,0.0,0.0,0.0,0.0,0.0,0.0,0.0,0.0,0.0,0.0,0.0,0.0,0.0,0.0,0.36,0.0,0.0,0.0,0.0,0.0,0.0,0.0,0.0,0.0,0.0,0.0,0.0,0.0,0.0,0.0,0.0,0.0,0.0,0.01,0.0,0.54,0.0,0.13,0.29,0.21,0.12,0.62,0.99,0.98,1.0,1.0,1.0,0.99,0.99,0.99,0.0,0.0,0.0,0.0,0.0,0.0,0.0,0.0,0.0,0.0,0.0,0.0,0.0,0.0,0.0,0.0,0.0,0.0,0.0,0.0,0.0,0.0,0.0,0.0,0.0,0.0,0.0,0.0,0.0,0.0,0.05,0.0,0.0,0.0,0.0,0.0,0.0,0.0,0.0,0.0,0.0,0.0,0.0,0.0,0.0,0.0,0.0,0.0,0.0,0.0,0.0,0.0,0.0,0.0,0.0,0.0,0.0,0.0,0.0,0.0,0.0,0.0,0.0,0.0,0.0,0.0,0.0,0.0,0.0,0.0,0.0,0.0,0.0,0.0,0.0,0.0,0.0,0.0,0.0,0.0,0.0,0.0,0.0,0.0,0.0,0.0,0.0,0.0,0.0,0.0,0.0,0.0,0.0,0.0,0.0,0.0,0.0,0.01,0.0,0.0,0.0,0.0,0.0,0.0,0.0,0.0,0.0,0.0,0.02,0.0,0.0,0.03,0.02,0.06,0.57,0.02,0.01,0.01,0.01,0.04,0.03,0.02,0.46,0.82,0.94,0.94,0.95,0.93,0.91,0.89,0.78,0.87,0.43,0.94,0.95,0.89,0.49,0.0,0.0,0.0,0.0,0.0,0.0,0.0,0.0,0.0,0.0,0.0,0.0,0.0,0.0,0.0,0.0,0.0,0.0,0.0,0.0,0.0,0.0,0.0,0.0,0.0,0.0,0.0,0.0,0.0,0.0],[0.0,0.0,0.0,0.0,0.0,0.0,0.0,0.0,0.0,0.0,0.0,0.0,0.0,0.0,0.0,0.0,0.0,0.0,0.0,0.0,0.0,0.0,0.0,0.0,0.0,0.0,0.0,0.0,0.0,0.0,0.0,0.0,0.0,0.0,0.0,0.0,0.0,0.0,0.0,0.0,0.0,0.0,0.0,0.0,0.0,0.0,0.0,0.0,0.0,0.0,0.0,0.0,0.0,0.0,0.0,0.0,0.0,0.0,0.0,0.0,0.0,0.0,0.0,0.01,0.62,0.96,0.99,0.99,1.0,1.0,1.0,0.94,1.0,0.99,0.0,0.0,0.0,0.0,0.0,0.0,0.0,0.0,0.0,0.0,0.0,0.0,0.0,0.0,0.0,0.0,0.0,0.0,0.0,0.0,0.0,0.0,0.0,0.0,0.0,0.0,0.0,0.0,0.01,1.0,0.0,0.0,0.0,0.0,0.0,0.0,0.0,0.0,0.0,0.0,0.0,0.0,0.0,0.0,0.0,0.0,0.0,0.0,0.0,0.0,0.0,0.0,0.0,0.0,0.0,0.0,0.0,0.0,0.0,0.0,0.0,0.0,0.0,0.0,0.0,0.0,0.0,0.0,0.0,0.0,0.0,0.0,0.0,0.0,0.0,0.0,0.0,0.0,0.0,0.0,0.0,0.0,0.0,0.0,0.0,0.0,0.0,0.0,0.0,0.0,0.0,0.0,0.0,0.0,0.0,0.0,0.0,0.0,0.0,0.0,0.0,0.0,0.0,0.0,0.0,0.0,0.0,0.0,0.0,0.0,0.0,0.0,0.0,0.01,0.0,0.0,0.0,0.0,0.0,0.0,0.0,0.0,0.0,0.01,0.63,0.96,0.96,0.97,0.98,0.76,0.17,0.05,0.0,0.01,0.0,0.0,0.0,0.0,0.0,0.0,0.0,0.0,0.0,0.0,0.0,0.0,0.0,0.0,0.0,0.0,0.0,0.0,0.0,0.0,0.0,0.0,0.0,0.0,0.0,0.0,0.0,0.0,0.0,0.0,0.0,0.0],[0.0,0.0,0.0,0.0,0.0,0.0,0.0,0.0,0.0,0.0,0.0,0.0,0.0,0.0,0.0,0.0,0.0,0.0,0.0,0.0,0.0,0.0,0.0,0.0,0.0,0.0,0.0,0.0,0.0,0.0,0.0,0.0,0.0,0.0,0.0,0.0,0.0,0.0,0.0,0.0,0.0,0.0,0.0,0.0,0.0,0.0,0.0,0.0,0.0,0.0,0.0,0.0,0.0,0.0,0.0,0.0,0.0,0.0,0.0,0.0,0.0,0.0,0.0,0.0,0.0,0.0,0.96,0.99,0.99,1.0,1.0,1.0,1.0,1.0,0.85,0.0,0.0,0.0,0.0,0.0,0.0,0.0,0.0,0.0,0.0,0.0,0.0,0.0,0.0,0.0,0.0,0.0,0.0,0.0,0.0,0.0,0.0,0.0,0.0,0.0,0.0,0.0,0.0,0.07,0.0,0.0,0.0,0.0,0.0,0.0,0.0,0.0,0.0,0.0,0.0,0.0,0.0,0.0,0.0,0.0,0.0,0.0,0.0,0.0,0.0,0.0,0.0,0.0,0.0,0.0,0.0,0.0,0.0,0.0,0.0,0.0,0.0,0.0,0.0,0.0,0.0,0.0,0.0,0.0,0.0,0.0,0.0,0.0,0.0,0.0,0.0,0.0,0.0,0.0,0.0,0.0,0.0,0.0,0.0,0.0,0.0,0.0,0.0,0.0,0.0,0.0,0.0,0.0,0.0,0.0,0.0,0.0,0.0,0.0,0.0,0.0,0.0,0.0,0.0,0.0,0.0,0.0,0.0,0.0,0.0,0.0,0.0,0.0,0.0,0.0,0.0,0.0,0.0,0.0,0.0,0.0,0.0,0.0,0.0,0.0,0.0,0.0,0.0,0.0,0.0,0.0,0.0,0.0,0.0,0.0,0.0,0.0,0.0,0.0,0.0,0.0,0.0,0.0,0.0,0.0,0.0,0.0,0.0,0.0,0.0,0.0,0.0,0.0,0.0,0.0,0.0,0.0,0.0,0.0,0.0,0.0,0.0,0.0,0.0,0.0],[0.0,0.0,0.0,0.0,0.0,0.05,0.0,0.29,0.0,0.0,0.0,0.0,0.0,0.0,0.0,0.0,0.0,0.0,0.0,0.0,0.0,0.0,0.0,0.0,0.0,0.0,0.0,0.0,0.0,0.0,0.0,0.0,0.0,0.0,0.0,0.0,0.0,0.04,0.0,0.18,0.0,0.0,0.0,0.0,0.0,0.0,0.0,0.0,0.0,0.0,0.0,0.0,0.0,0.0,0.01,0.0,0.94,0.0,0.03,0.0,0.0,0.0,0.02,0.01,0.01,0.01,0.0,0.93,0.99,0.94,1.0,1.0,1.0,1.0,1.0,0.67,0.0,0.0,0.0,0.0,0.0,0.0,0.0,0.0,0.0,0.0,0.0,0.0,0.0,0.0,0.0,0.0,0.0,0.0,0.0,0.0,0.0,0.0,0.0,0.0,0.0,0.0,0.0,0.0,0.0,0.0,0.0,0.0,0.0,0.0,0.0,0.0,0.0,0.0,0.0,0.0,0.0,0.0,0.0,0.0,0.0,0.0,0.0,0.0,0.0,0.0,0.0,0.0,0.0,0.0,0.0,0.0,0.0,0.0,0.0,0.0,0.0,0.0,0.0,0.0,0.0,0.0,0.0,0.0,0.0,0.0,0.0,0.0,0.0,0.0,0.0,0.0,0.0,0.0,0.0,0.0,0.0,0.0,0.0,0.0,0.0,0.0,0.0,0.0,0.0,0.0,0.0,0.0,0.0,0.0,0.0,0.0,0.0,0.0,0.0,0.0,0.0,0.0,0.0,0.0,0.0,0.0,0.0,0.0,0.0,0.0,0.0,0.0,0.0,0.0,0.0,0.0,0.0,0.0,0.0,0.0,0.0,0.0,0.0,0.0,0.01,0.01,0.02,0.01,0.0,0.0,0.0,0.01,0.0,0.0,0.0,0.0,0.0,0.0,0.0,0.0,0.0,0.0,0.0,0.0,0.0,0.0,0.0,0.0,0.0,0.0,0.0,0.0,0.0,0.0,0.0,0.0,0.0,0.0,0.0,0.0,0.0,0.0,0.0,0.0],[0.0,0.0,0.0,0.0,0.0,0.0,0.0,1.0,0.0,0.08,0.0,0.0,0.0,0.0,0.0,0.0,0.0,0.0,0.0,0.0,0.0,0.0,0.0,0.0,0.0,0.0,0.0,0.0,0.0,0.0,0.0,0.0,0.0,0.0,0.0,0.0,0.0,0.0,0.0,0.0,0.0,0.0,0.0,0.0,0.0,0.0,0.0,0.0,0.0,0.0,0.0,0.0,0.0,0.0,0.0,0.0,0.58,0.0,0.37,0.0,0.0,0.0,0.01,0.0,0.0,0.0,0.0,0.01,0.99,1.0,1.0,1.0,1.0,1.0,1.0,1.0,0.0,0.0,0.06,0.0,0.0,0.0,0.0,0.0,0.0,0.0,0.0,0.0,0.0,0.0,0.0,0.0,0.0,0.0,0.0,0.0,0.0,0.0,0.0,0.43,0.89,0.0,0.0,1.0,0.5,0.0,0.0,0.0,0.0,0.0,0.0,0.0,0.0,0.0,0.0,0.0,0.0,0.0,0.0,0.0,0.0,0.0,0.0,0.0,0.0,0.0,0.0,0.0,0.0,0.0,0.0,0.0,0.0,0.0,0.0,0.0,0.0,0.0,0.0,0.0,0.0,0.0,0.0,0.0,0.0,0.0,0.0,0.0,0.0,0.0,0.0,0.0,0.0,0.0,0.0,0.0,0.0,0.0,0.0,0.0,0.0,0.0,0.0,0.0,0.0,0.0,0.0,0.0,0.0,0.0,0.0,0.0,0.0,0.0,0.0,0.0,0.0,0.0,0.0,0.0,0.0,0.0,0.0,0.0,0.0,0.0,0.0,0.0,0.0,0.0,0.0,0.0,0.0,0.0,0.0,0.0,0.11,0.98,1.0,0.99,0.98,1.0,1.0,0.99,0.99,0.99,0.96,0.99,0.02,0.0,0.0,0.0,0.0,0.0,0.0,0.0,0.0,0.0,0.0,0.0,0.0,0.0,0.0,0.0,0.0,0.0,0.0,0.0,0.0,0.0,0.0,0.0,0.0,0.0,0.0,0.0,0.0,0.0,0.0,0.0],[0.0,0.0,0.0,0.0,0.0,0.0,0.0,0.0,0.0,0.0,0.0,0.0,0.0,0.0,0.0,0.0,0.0,0.0,0.0,0.0,0.0,0.0,0.0,0.0,0.0,0.0,0.0,0.0,0.0,0.0,0.0,0.0,0.0,0.0,0.0,0.0,0.0,0.0,0.0,0.0,0.0,0.0,0.0,0.0,0.0,0.0,0.0,0.0,0.0,0.0,0.0,0.0,0.0,0.0,0.0,0.0,0.0,0.0,0.0,0.0,0.0,0.0,0.0,0.0,0.0,0.0,0.0,0.0,0.0,0.99,1.0,1.0,1.0,1.0,1.0,1.0,0.0,0.0,0.0,0.0,0.0,0.0,0.0,0.0,0.0,0.0,0.0,0.0,0.0,0.0,0.0,0.0,0.0,0.0,0.0,0.0,0.0,0.0,0.0,0.0,0.0,0.0,0.0,1.0,1.0,0.17,0.0,0.0,0.0,0.0,0.0,0.0,0.0,0.0,0.0,0.0,0.0,0.0,0.0,0.0,0.0,0.0,0.0,0.0,0.0,0.0,0.0,0.0,0.0,0.0,0.0,0.0,0.0,0.0,0.0,0.0,0.0,0.0,0.0,0.0,0.0,0.0,0.0,0.0,0.0,0.0,0.0,0.0,0.0,0.0,0.0,0.0,0.0,0.0,0.0,0.0,0.0,0.0,0.0,0.0,0.0,0.0,0.0,0.0,0.0,0.0,0.0,0.0,0.0,0.0,0.0,0.0,0.0,0.0,0.0,0.0,0.0,0.0,0.0,0.0,0.0,0.0,0.0,0.0,0.0,0.0,0.0,0.0,0.0,0.0,0.0,0.0,0.0,0.0,0.0,0.0,0.0,0.0,0.0,0.0,0.0,0.02,0.12,0.01,0.0,0.0,0.0,0.0,0.0,0.0,0.0,0.0,0.0,0.0,0.0,0.0,0.0,0.0,0.0,0.0,0.0,0.0,0.0,0.0,0.0,0.0,0.0,0.0,0.0,0.0,0.0,0.0,0.0,0.0,0.0,0.0,0.0,0.0,0.0,0.0],[0.0,0.0,0.0,0.0,0.0,1.0,0.0,0.02,0.0,0.0,0.0,0.0,0.0,0.0,0.0,0.0,0.0,0.0,0.0,0.0,0.0,0.0,0.0,0.0,0.0,0.0,0.0,0.0,0.0,0.0,0.0,0.0,0.0,0.0,0.0,0.0,0.0,0.0,0.0,0.0,0.0,0.0,0.0,0.0,0.0,0.0,0.0,0.0,0.0,0.0,0.0,0.0,0.0,0.0,0.0,0.0,0.06,0.0,0.0,0.0,0.0,0.0,0.0,0.0,0.0,0.0,0.0,0.0,0.0,0.0,0.85,1.0,1.0,1.0,1.0,1.0,0.86,0.0,0.0,0.0,0.0,0.0,0.0,0.0,0.0,0.0,0.0,0.0,0.0,0.0,0.0,0.0,0.0,0.0,0.0,0.0,0.0,0.0,0.0,0.0,0.0,0.0,0.0,0.0,0.0,0.0,0.0,0.0,0.0,0.0,0.0,0.0,0.0,0.0,0.0,0.0,0.0,0.0,0.0,0.0,0.0,0.0,0.0,0.0,0.0,0.0,0.0,0.0,0.0,0.0,0.0,0.0,0.0,0.0,0.0,0.0,0.0,0.0,0.0,0.0,0.0,0.0,0.0,0.0,0.0,0.0,0.0,0.0,0.0,0.0,0.0,0.0,0.0,0.0,0.0,0.0,0.0,0.0,0.0,0.0,0.0,0.0,0.0,0.0,0.0,0.0,0.0,0.0,0.0,0.0,0.0,0.0,0.0,0.0,0.0,0.0,0.0,0.0,0.0,0.0,0.0,0.0,0.0,0.0,0.0,0.0,0.0,0.0,0.0,0.0,0.0,0.0,0.0,0.0,0.0,0.0,0.0,0.0,0.0,0.0,0.0,0.0,0.0,0.0,0.0,0.0,0.0,0.0,0.0,0.0,0.0,0.0,0.0,0.0,0.0,0.0,0.0,0.0,0.0,0.0,0.0,0.0,0.0,0.0,0.0,0.0,0.0,0.0,0.0,0.0,0.0,0.0,0.0,0.0,0.0,0.0,0.0,0.0,0.0,0.0],[0.0,0.0,0.0,0.0,0.0,1.0,1.0,1.0,0.0,0.0,0.0,0.0,0.0,0.0,0.0,0.0,0.0,0.0,0.0,0.0,0.0,0.0,0.0,0.0,0.0,0.0,0.0,0.0,0.0,0.0,0.0,0.0,0.0,0.0,0.0,0.0,0.0,0.0,0.0,0.0,0.0,0.0,0.0,0.0,0.0,0.0,0.0,0.0,0.0,0.0,0.0,0.0,0.0,0.0,0.0,0.0,0.99,0.0,0.0,0.0,0.0,0.0,0.0,0.0,0.0,0.0,0.0,0.0,0.0,0.0,0.0,0.67,1.0,1.0,1.0,1.0,1.0,1.0,1.0,0.0,0.0,0.0,0.0,0.0,0.0,0.0,0.0,0.0,0.0,0.0,0.0,0.0,0.0,0.0,0.0,0.0,0.0,0.0,0.0,0.0,0.0,0.0,0.0,0.0,0.61,0.0,0.0,0.0,0.0,0.0,0.0,0.0,0.0,0.0,0.0,0.0,0.0,0.0,0.0,0.0,0.0,0.0,0.0,0.0,0.0,0.0,0.0,0.0,0.0,0.0,0.0,0.0,0.0,0.0,0.0,0.0,0.0,0.0,0.0,0.0,0.0,0.0,0.0,0.0,0.0,0.0,0.0,0.0,0.0,0.0,0.0,0.0,0.0,0.0,0.0,0.0,0.0,0.0,0.0,0.0,0.0,0.0,0.0,0.0,0.0,0.0,0.0,0.0,0.0,0.0,0.0,0.0,0.0,0.0,0.0,0.0,0.0,0.0,0.0,0.0,0.0,0.0,0.0,0.0,0.0,0.0,0.0,0.0,0.0,0.0,0.0,0.0,0.0,0.0,0.0,0.0,0.0,0.0,0.0,0.0,0.0,0.0,0.0,0.0,0.0,0.0,0.0,0.0,0.0,0.0,0.0,0.0,0.0,0.0,0.0,0.0,0.0,0.0,0.0,0.0,0.0,0.0,0.0,0.0,0.0,0.0,0.0,0.0,0.0,0.0,0.0,0.0,0.0,0.0,0.0,0.0,0.0,0.0,0.0,0.0],[0.0,0.0,0.0,0.0,1.0,1.0,1.0,0.0,0.0,0.0,0.0,0.0,0.0,0.0,0.0,0.0,0.0,0.0,0.0,0.0,0.0,0.0,0.0,0.0,0.0,0.0,0.0,0.0,0.0,0.0,0.0,0.0,0.0,0.0,0.0,0.0,0.0,0.0,0.0,0.0,0.0,0.0,0.0,0.0,0.0,0.0,0.0,0.0,0.0,0.0,0.0,0.0,0.0,0.0,0.0,0.0,0.0,0.0,0.0,0.0,0.0,0.0,0.0,0.0,0.0,0.0,0.0,0.0,0.0,0.0,0.0,0.0,0.0,0.0,0.86,1.0,1.0,1.0,0.0,0.0,0.0,0.0,0.0,0.0,0.0,0.0,0.0,0.0,0.0,0.0,0.0,0.0,0.0,0.0,0.0,0.0,0.0,0.0,0.0,0.0,0.0,0.0,0.0,0.0,0.0,0.0,0.0,0.0,0.0,0.01,1.0,0.0,0.0,0.0,0.0,0.0,0.0,0.0,0.0,0.0,0.0,0.0,0.0,0.0,0.0,0.0,0.0,0.0,0.0,0.0,0.0,0.0,0.0,0.0,0.0,0.0,0.0,0.0,0.0,0.0,0.0,0.0,0.0,0.0,0.0,0.0,0.0,0.0,0.0,0.0,0.0,0.0,0.0,0.0,0.0,0.0,0.0,0.0,0.0,0.0,0.0,0.0,0.0,1.0,0.0,0.0,0.29,0.13,0.0,0.0,0.0,0.0,0.0,0.0,0.0,0.0,0.0,0.0,0.0,0.0,0.0,0.0,0.0,0.0,0.0,0.0,0.0,0.0,0.0,0.0,0.0,0.0,0.0,0.0,0.0,0.0,0.0,0.0,0.0,0.0,0.0,0.0,0.0,0.0,0.0,0.0,0.0,0.0,0.0,0.0,0.0,0.0,0.0,0.0,0.0,0.0,0.0,0.0,0.0,0.0,0.0,0.0,0.0,0.0,0.0,0.0,0.0,0.0,0.0,0.0,0.0,0.0,0.0,0.0,0.0,0.0,0.0,0.0,0.0,0.0],[0.0,0.0,0.0,0.0,0.97,1.0,1.0,1.0,0.0,0.0,0.0,0.0,0.0,0.0,0.0,0.0,0.0,0.0,0.0,0.0,0.0,0.0,0.0,0.0,0.0,0.0,0.0,0.0,0.0,0.0,0.0,0.0,0.0,0.0,0.0,0.0,0.0,0.0,0.0,0.0,0.0,0.0,0.0,0.0,0.0,0.0,0.0,0.0,0.0,0.0,0.0,0.0,0.0,0.0,0.0,0.0,0.0,0.0,0.0,0.0,0.0,0.0,0.0,0.0,0.0,0.0,0.0,0.0,0.0,0.0,0.0,0.0,0.0,0.0,0.0,1.0,1.0,1.0,1.0,0.99,0.0,0.0,0.0,0.0,0.0,0.0,0.0,0.0,0.0,0.0,0.0,0.0,0.0,0.0,0.0,0.0,0.0,0.0,0.0,0.0,0.0,0.0,0.0,0.0,0.0,0.0,0.0,0.0,0.0,1.0,1.0,1.0,0.02,0.0,0.0,0.0,0.0,0.0,0.0,0.0,0.0,0.0,0.0,0.0,0.0,0.0,0.0,0.0,0.0,0.0,0.0,0.0,0.0,0.0,0.0,0.0,0.0,0.0,0.0,0.0,0.0,0.0,0.0,0.0,0.0,0.0,0.0,0.0,0.0,0.0,0.0,0.0,0.0,0.0,0.0,0.0,0.0,0.0,0.0,1.0,0.0,0.0,1.0,1.0,0.0,0.0,0.01,0.0,0.0,0.0,0.0,0.0,0.0,0.0,0.0,0.0,0.0,0.0,0.0,0.0,0.0,0.0,0.0,0.0,0.0,0.0,0.0,0.0,0.0,0.0,0.0,0.0,0.0,0.0,0.0,0.0,0.0,0.0,0.0,0.0,0.0,0.0,0.0,0.0,0.0,0.0,0.0,0.0,0.0,0.0,0.0,0.0,0.0,0.0,0.0,0.0,0.0,0.0,0.0,0.0,0.0,0.0,0.0,0.0,0.0,0.0,0.0,0.0,0.0,0.0,0.0,0.0,0.0,0.0,0.0,0.0,0.0,0.0,0.0,0.0],[0.0,0.0,0.0,0.0,0.0,0.0,1.0,1.0,0.91,1.0,0.0,0.0,0.0,0.0,0.0,0.0,0.0,0.0,0.0,0.0,0.0,0.0,0.0,0.0,0.0,0.0,0.0,0.0,0.0,0.0,0.0,0.0,0.0,0.0,0.0,0.0,0.0,0.0,0.0,0.0,0.0,0.0,0.0,0.0,0.0,0.0,0.0,0.0,0.0,0.0,0.0,0.0,0.0,0.0,0.0,0.0,0.0,0.0,0.0,0.0,0.0,0.0,0.0,0.0,0.0,0.0,0.0,0.0,0.0,0.0,0.0,0.0,0.06,0.0,0.0,1.0,0.0,1.0,1.0,1.0,1.0,0.0,0.0,0.0,0.0,0.0,0.0,0.0,0.0,0.0,0.0,0.0,0.0,0.0,0.0,0.0,0.43,0.02,0.0,0.0,1.0,0.0,0.0,0.0,0.0,0.0,0.0,0.0,0.0,1.0,1.0,1.0,0.97,0.0,0.0,0.0,0.0,0.0,0.0,0.0,0.0,0.0,0.0,0.0,0.0,0.0,0.0,0.0,0.0,0.0,0.0,0.0,0.0,0.0,0.0,0.0,0.0,0.0,0.0,0.0,0.0,0.0,0.0,0.0,0.0,0.0,0.0,0.0,0.0,0.0,0.0,0.0,0.0,0.0,0.0,0.0,0.0,0.0,0.0,1.0,0.0,0.0,0.0,0.0,0.0,0.0,0.0,0.0,0.0,0.0,0.0,0.0,0.0,0.0,0.0,0.0,0.0,0.0,0.0,0.0,0.0,0.0,0.0,0.0,0.0,0.0,0.0,0.0,0.0,0.0,0.0,0.0,0.0,0.0,0.0,0.0,0.0,0.0,0.0,0.01,0.04,0.03,0.1,0.86,0.26,0.89,0.0,0.0,0.0,0.0,0.0,0.0,0.0,0.0,0.0,0.0,0.0,0.0,0.0,0.0,0.0,0.0,0.0,0.0,0.0,0.0,0.0,0.0,0.0,0.0,0.0,0.0,0.0,0.0,0.0,0.0,0.0,0.0,0.0,0.0],[0.0,0.0,0.0,0.0,0.0,0.0,1.0,1.0,1.0,1.0,0.0,0.0,0.0,0.0,0.0,0.0,0.31,0.0,0.0,0.96,0.0,0.0,0.0,0.0,0.0,0.0,0.0,0.0,0.0,0.0,0.0,0.0,0.0,0.0,0.0,0.0,0.0,0.0,0.0,0.0,0.0,0.0,0.0,0.0,0.0,0.0,0.0,0.0,0.0,0.0,0.0,0.0,0.0,0.0,0.0,0.0,0.0,0.0,0.0,0.0,0.0,0.0,0.0,0.0,0.0,0.0,0.0,0.0,0.0,0.0,0.0,0.0,0.0,0.0,0.0,0.0,0.0,0.99,1.0,1.0,1.0,1.0,0.0,0.0,0.0,0.0,0.0,0.0,0.0,0.0,0.0,0.0,0.0,0.0,0.0,0.0,0.0,0.0,0.0,0.0,0.0,0.0,0.0,0.0,0.0,0.0,0.0,0.0,0.0,0.0,0.0,0.97,1.0,0.01,1.0,0.0,0.0,0.0,0.0,0.0,0.0,0.0,0.0,0.0,0.0,0.0,0.0,0.0,0.0,0.0,0.0,0.0,0.0,0.0,0.0,0.0,0.0,0.0,0.0,0.0,0.0,0.0,0.0,0.0,0.0,0.0,0.0,0.0,0.0,0.0,0.0,0.0,0.0,0.0,0.0,1.0,1.0,0.0,0.0,1.0,0.0,0.0,0.0,0.0,0.0,0.0,0.0,0.0,0.0,0.0,0.0,0.0,0.0,0.0,0.0,0.0,0.0,0.0,0.0,0.0,0.0,0.0,0.0,0.0,0.0,0.0,0.0,0.0,0.0,0.0,0.0,0.0,0.0,0.0,0.0,0.0,0.0,0.0,0.0,0.0,0.0,0.0,0.0,0.0,0.0,0.0,0.0,0.0,0.0,0.0,0.0,0.0,0.0,0.0,0.0,0.0,0.0,0.0,0.0,0.0,0.0,0.0,0.0,0.0,0.0,0.0,0.0,0.0,0.0,0.0,0.0,0.0,0.0,0.0,0.0,0.0,0.0,0.0,0.0,0.0],[0.0,0.0,0.0,0.0,0.0,0.0,0.0,0.0,0.0,1.0,1.0,0.0,0.0,0.0,0.0,0.0,0.0,0.0,0.0,0.0,0.0,0.0,0.0,0.0,0.0,0.0,0.0,0.0,0.0,0.0,0.0,0.0,0.0,0.0,0.0,0.0,0.0,0.0,0.0,0.0,0.0,0.0,0.0,0.0,0.0,0.0,0.0,0.0,0.0,0.0,0.0,0.0,0.0,0.0,0.0,0.0,0.0,0.0,0.0,0.0,0.0,0.0,0.0,0.0,0.0,0.0,0.0,0.0,0.0,0.0,0.0,0.0,0.0,0.0,0.0,0.0,0.0,0.0,1.0,1.0,1.0,1.0,1.0,0.0,0.0,0.0,0.0,0.0,0.0,0.0,0.0,0.0,0.0,1.0,0.0,0.0,1.0,1.0,0.0,0.0,0.75,0.0,0.0,0.0,0.0,0.0,0.0,0.0,0.0,0.0,0.0,1.0,1.0,1.0,1.0,0.0,0.0,0.0,0.0,0.0,0.0,0.0,0.0,0.0,0.0,0.0,0.0,0.0,0.0,0.0,0.0,0.0,0.0,0.0,0.0,0.0,0.0,0.0,0.0,0.04,0.0,0.0,0.0,0.0,0.0,0.0,0.0,0.0,0.0,0.0,0.0,0.0,0.0,0.0,0.0,0.0,0.0,0.0,0.0,0.0,0.0,0.0,0.0,0.0,0.0,0.0,0.0,0.0,0.0,0.0,0.0,0.0,0.0,0.0,0.0,0.0,0.0,0.0,0.0,0.0,0.0,0.0,0.0,0.0,0.0,0.0,0.0,0.0,0.0,0.0,0.0,0.0,0.0,0.0,0.0,0.0,0.0,0.0,0.0,0.0,0.01,0.0,0.0,0.0,0.0,0.09,0.0,0.0,0.0,0.0,0.0,0.0,0.0,0.0,0.0,0.0,0.0,0.0,0.0,0.0,0.0,0.0,0.0,0.0,0.0,0.0,0.0,0.0,0.0,0.0,0.0,0.0,0.0,0.0,0.0,0.0,0.0,0.0,0.0,0.0],[0.0,0.0,0.0,0.0,0.0,0.0,0.0,0.0,1.0,1.0,1.0,0.12,0.0,0.0,1.0,1.0,1.0,0.0,0.0,1.0,0.0,0.0,0.0,0.0,0.0,0.0,0.0,0.0,0.0,0.0,0.0,0.0,0.0,0.0,0.0,0.0,0.0,0.0,0.0,0.0,0.0,0.0,0.0,0.0,0.0,0.0,0.0,0.0,0.0,0.0,0.0,0.0,0.0,0.0,0.0,0.0,0.0,0.0,0.0,0.0,0.0,0.0,0.0,0.0,0.0,0.0,0.0,0.0,0.0,0.0,0.0,0.0,0.0,0.0,0.0,0.0,0.0,0.0,0.0,1.0,1.0,1.0,1.0,1.0,0.0,0.0,0.0,0.0,0.0,0.83,0.0,0.0,0.0,0.0,0.0,0.0,0.0,0.0,0.0,0.0,0.0,0.0,0.0,0.0,0.0,0.0,0.0,0.0,0.0,0.0,0.0,0.0,0.0,0.0,1.0,1.0,1.0,0.0,0.0,0.0,0.0,0.0,0.0,0.0,0.0,0.0,0.0,0.0,0.0,0.0,0.0,0.0,0.0,0.0,0.0,0.0,0.0,0.0,0.0,0.0,0.0,0.0,0.0,0.0,0.07,0.0,0.0,0.0,0.0,0.0,0.0,0.0,0.0,0.0,0.0,0.0,0.0,0.0,0.0,0.0,0.0,0.0,0.0,0.0,0.0,0.0,0.0,0.0,0.0,0.0,0.0,0.0,0.0,0.0,0.0,0.0,0.0,0.0,0.0,0.0,0.0,0.0,0.0,0.0,0.0,0.0,0.0,0.0,0.0,0.0,0.0,0.0,0.0,0.0,0.0,0.0,0.0,0.0,0.0,0.0,0.0,0.0,0.0,0.0,0.0,0.0,0.0,0.0,0.0,0.0,0.0,0.0,0.0,0.0,0.0,0.21,0.36,0.39,0.28,0.0,0.0,0.0,0.0,0.0,0.0,0.0,0.0,0.0,0.0,0.0,0.0,0.0,0.0,0.0,0.0,0.0,0.0,0.0,0.0,0.0],[0.0,0.0,0.0,0.0,0.0,0.0,0.0,0.0,0.0,0.0,1.0,1.0,0.0,0.0,1.0,0.0,0.0,0.0,0.0,0.0,0.0,0.0,0.0,0.0,0.0,0.0,0.0,0.0,0.0,0.0,0.0,0.0,0.0,0.0,0.0,0.0,0.0,0.0,0.0,0.0,0.0,0.0,0.0,0.0,0.0,0.0,0.0,0.0,0.0,0.0,0.0,0.0,0.0,0.0,0.0,0.0,0.0,0.0,0.0,0.0,0.0,0.0,0.0,0.0,0.0,0.0,0.0,0.0,0.0,0.0,0.0,0.0,0.0,0.0,0.0,0.0,0.0,0.0,0.0,0.0,1.0,1.0,1.0,1.0,1.0,0.0,1.0,0.0,0.0,1.0,1.0,0.0,1.0,1.0,0.0,0.0,0.0,0.0,0.0,0.0,0.0,0.0,0.0,0.0,0.0,0.0,0.0,0.0,0.0,0.0,0.0,0.0,0.0,0.96,1.0,1.0,1.0,0.0,0.0,0.0,0.0,0.0,0.0,0.0,0.0,1.0,0.0,0.0,0.0,0.0,0.98,0.0,0.0,0.0,0.0,0.0,0.0,0.0,0.0,0.0,0.0,0.0,0.0,0.0,0.0,0.0,0.0,0.0,0.0,0.0,0.0,0.0,0.0,0.0,0.0,0.0,0.0,0.0,0.0,0.0,0.0,0.0,0.0,0.0,0.0,0.0,0.0,0.0,0.0,0.0,0.0,0.0,0.0,0.0,0.0,0.0,0.0,0.0,0.0,0.0,0.0,0.0,0.0,0.0,0.0,0.0,0.0,0.0,0.0,0.0,0.0,0.0,0.0,0.0,0.0,0.0,0.0,0.0,0.0,0.0,0.0,0.0,0.0,0.0,0.0,0.0,0.0,0.0,0.0,0.0,0.0,0.0,0.0,0.0,0.0,0.0,0.0,0.0,0.0,0.0,0.0,0.0,0.0,0.0,0.0,0.0,0.0,0.0,0.0,0.0,0.0,0.0,0.0,0.0,0.0,0.0,0.0,0.0,0.0,0.0],[0.0,0.0,0.0,0.0,0.0,0.0,0.0,0.0,0.0,0.0,0.0,0.73,0.0,1.0,1.0,1.0,0.0,0.0,0.0,0.0,0.0,0.0,0.0,0.0,0.0,0.0,0.0,0.0,0.0,0.0,0.0,0.0,0.0,0.0,0.0,0.0,0.0,0.0,0.0,0.0,0.0,0.0,0.0,0.0,0.0,0.0,0.0,0.0,0.0,0.0,0.0,0.0,0.0,0.0,0.0,0.0,0.0,0.0,0.0,0.0,0.0,0.0,0.0,0.0,0.0,0.0,0.0,0.0,0.0,0.0,0.0,0.0,0.0,0.0,0.0,0.0,0.0,0.0,0.0,0.0,0.0,1.0,1.0,1.0,1.0,1.0,1.0,0.0,0.0,1.0,0.52,0.0,0.0,0.0,0.0,0.0,0.0,0.0,0.0,0.0,0.0,0.0,0.0,0.0,0.0,0.0,0.0,0.0,0.0,0.0,0.0,0.0,0.0,0.0,0.0,1.0,1.0,1.0,0.0,0.0,0.21,0.0,0.0,0.0,0.0,0.32,0.0,0.0,0.0,0.0,0.0,0.0,0.0,0.0,0.0,0.0,0.0,0.0,0.0,0.0,0.0,0.0,0.0,0.0,0.0,0.0,0.0,0.0,0.0,0.0,0.0,0.0,0.0,0.0,0.0,0.0,0.0,0.0,0.0,0.0,0.0,0.0,0.0,0.0,0.0,0.0,0.0,0.0,0.0,0.0,0.0,0.0,0.0,0.0,0.0,0.0,0.0,0.0,0.0,0.0,0.0,0.0,0.0,0.0,0.0,0.0,0.0,0.0,0.0,0.0,0.0,0.0,0.0,0.0,0.0,0.0,0.0,0.0,0.0,0.0,0.0,0.0,0.0,0.0,0.0,0.0,0.0,0.0,0.0,0.0,0.0,0.0,0.0,0.0,0.0,0.0,0.02,0.04,0.05,0.0,0.07,0.01,1.0,0.0,0.0,0.0,0.0,0.02,0.9,0.98,0.28,0.06,0.0,0.36,0.99,0.94,1.0,1.0,0.99,0.0],[0.0,0.0,0.0,0.0,0.0,0.0,0.0,0.0,0.0,0.0,0.0,0.0,0.0,0.0,0.0,0.0,0.0,0.0,0.0,0.0,0.0,0.0,0.0,0.0,0.0,0.0,0.0,0.0,0.0,0.0,0.0,0.0,0.0,0.0,0.0,0.0,0.0,0.0,0.0,0.0,0.0,0.0,0.0,0.0,0.0,0.0,0.0,0.0,0.0,0.0,0.0,0.0,0.0,0.0,0.0,0.0,0.0,0.0,0.0,0.0,0.0,0.0,0.0,0.0,0.0,0.0,0.0,0.0,0.0,0.0,0.0,0.0,0.0,0.0,0.0,0.0,0.0,0.0,0.0,0.0,0.0,0.0,1.0,1.0,1.0,1.0,1.0,0.0,0.0,0.0,0.18,0.0,0.0,0.0,0.0,0.0,0.0,0.0,0.0,0.0,0.0,0.0,0.0,0.0,0.0,0.0,0.0,0.0,0.0,0.0,0.0,0.0,0.0,0.0,0.0,1.0,1.0,1.0,1.0,0.0,0.99,0.0,0.04,1.0,1.0,1.0,0.01,0.19,0.0,0.0,0.74,0.0,0.0,0.0,0.0,0.0,0.0,0.0,0.0,0.0,0.0,0.0,0.0,1.0,0.0,0.0,0.0,0.0,0.0,0.0,0.0,0.0,0.0,0.0,0.0,0.0,0.0,0.0,0.0,0.0,0.0,0.0,0.0,0.0,0.0,0.0,0.0,0.0,0.0,0.0,0.0,0.0,0.0,0.0,0.0,0.0,0.0,0.0,0.0,0.0,0.0,0.0,0.0,0.0,0.0,0.0,0.0,0.0,0.0,0.0,0.0,0.0,0.0,0.0,0.0,0.0,0.0,0.0,0.0,0.0,0.0,0.0,0.0,0.0,0.0,0.0,0.0,0.0,0.0,0.0,0.0,0.0,0.0,0.0,0.0,0.0,0.0,0.0,0.0,0.0,0.0,0.0,0.0,0.0,0.0,0.0,0.0,0.0,0.0,0.0,0.0,0.0,0.0,0.0,0.0,0.0,0.0,0.0,0.0,0.0],[0.0,0.0,0.0,0.0,0.0,0.0,0.0,0.0,0.0,0.0,0.0,0.0,0.0,0.0,0.0,0.0,0.0,0.0,0.0,0.0,0.0,0.0,0.0,0.0,0.0,0.0,0.0,0.0,0.0,0.0,0.0,0.0,0.0,0.0,0.0,0.0,0.0,0.0,0.0,0.0,0.0,0.0,0.0,0.0,0.0,0.0,0.0,0.0,0.0,0.0,0.0,0.0,0.0,0.0,0.0,0.0,0.0,0.0,0.0,0.0,0.0,0.0,0.0,0.0,0.0,0.0,0.0,0.0,0.0,0.0,0.0,0.0,0.0,0.0,0.0,0.0,0.0,0.0,0.0,0.0,0.0,0.0,0.0,1.0,1.0,1.0,1.0,0.0,0.0,0.0,0.0,0.0,0.0,0.0,0.0,0.0,0.0,0.0,0.0,0.0,0.0,0.0,0.0,0.0,0.0,0.0,0.0,0.0,0.0,0.0,0.0,0.0,0.0,0.0,0.0,0.0,0.0,1.0,0.0,0.0,1.0,0.06,0.99,1.0,1.0,0.93,0.0,0.0,0.0,0.0,0.0,0.0,0.0,0.0,0.0,0.0,0.0,0.0,0.0,0.0,0.0,0.0,0.0,0.0,0.0,0.0,0.0,0.0,0.0,0.0,0.0,0.0,0.0,0.0,0.0,0.0,0.0,0.0,0.0,0.0,0.0,0.0,0.0,0.0,0.0,0.0,0.0,0.0,0.0,0.0,0.0,0.0,0.0,0.0,0.0,0.0,0.0,0.0,0.0,0.0,0.0,0.0,0.0,0.0,0.0,0.0,0.0,0.0,0.0,0.0,0.0,0.0,0.0,0.0,0.0,0.0,0.0,0.0,0.0,0.0,0.0,0.0,0.0,0.0,0.0,0.0,0.0,0.0,0.0,0.0,0.0,0.0,0.0,0.0,0.0,0.0,0.0,0.0,0.0,0.0,0.0,0.0,0.0,0.0,0.0,0.0,0.0,0.0,0.0,0.0,0.0,0.0,0.01,0.0,0.0,0.0,0.0,0.0,0.0,0.0],[0.0,0.0,0.0,0.0,0.0,0.0,0.0,0.0,0.0,0.0,0.0,1.0,0.0,0.8,1.0,0.0,0.0,0.0,0.0,0.0,0.0,0.0,0.0,0.0,0.0,0.0,0.0,0.0,0.0,0.0,0.0,0.0,0.0,0.0,0.0,0.0,0.0,0.0,0.0,0.0,0.0,0.0,0.0,0.0,0.0,0.0,0.0,0.0,0.0,0.0,0.0,0.0,0.0,0.0,0.0,0.0,0.0,0.0,0.0,0.0,0.0,0.0,0.0,0.0,0.0,0.0,0.0,0.0,0.0,0.0,0.0,0.0,0.0,0.0,0.0,0.0,0.0,0.0,0.0,0.0,0.0,0.0,1.0,1.0,1.0,1.0,1.0,1.0,1.0,1.0,1.0,0.0,0.0,0.0,0.0,0.0,0.0,0.0,0.0,0.0,0.0,0.0,0.0,0.0,0.0,0.0,0.0,0.0,0.0,0.0,0.0,0.0,0.0,0.0,0.0,0.0,0.0,0.47,0.0,0.0,0.0,0.0,0.0,0.0,1.0,0.97,0.0,0.0,0.0,0.0,0.0,0.0,0.0,0.0,0.0,0.0,0.0,0.0,0.0,0.0,0.0,0.0,0.0,0.0,0.0,0.0,0.0,0.0,0.0,0.0,0.0,0.0,0.0,0.0,0.0,0.0,0.0,0.0,0.0,0.0,0.0,0.0,0.0,0.0,0.0,0.0,0.0,0.0,0.0,0.0,0.0,0.0,0.0,0.0,0.0,0.0,0.0,0.0,0.0,0.0,0.0,0.0,0.0,0.0,0.0,0.0,0.0,0.0,0.0,0.0,0.0,0.0,0.0,0.0,0.0,0.0,0.0,0.0,0.0,0.0,0.0,0.0,0.0,0.0,0.0,0.0,0.0,0.0,0.0,0.0,0.0,0.0,0.0,0.0,0.0,0.0,0.0,0.0,0.0,0.0,0.0,0.0,0.0,0.0,0.0,0.0,0.0,0.0,0.0,0.0,0.0,0.0,0.0,0.0,0.0,0.0,0.0,0.0,0.0,0.0],[0.0,0.0,0.0,0.0,0.0,0.0,0.0,0.0,0.0,0.0,0.0,0.0,0.0,0.0,0.0,0.0,0.0,0.0,0.0,0.0,0.0,0.0,0.0,0.0,0.0,0.0,0.0,0.0,0.0,0.0,0.0,0.0,0.0,0.0,0.0,0.0,0.0,0.0,0.0,0.0,0.0,0.0,0.0,0.0,0.0,0.0,0.0,0.0,0.0,0.0,0.0,0.0,0.0,0.0,0.0,0.0,0.0,0.0,0.0,0.0,0.0,0.0,0.0,0.0,0.0,0.0,0.0,0.0,0.0,0.0,0.0,0.0,0.0,0.0,0.0,0.0,0.0,0.0,0.0,0.0,0.0,0.0,0.0,0.0,0.0,0.0,1.0,1.0,1.0,1.0,1.0,1.0,0.0,0.0,0.0,0.0,0.0,0.0,0.0,0.0,0.0,0.0,0.0,0.0,0.0,0.0,0.0,0.0,0.0,0.0,0.0,0.0,0.0,0.0,0.0,0.0,0.0,0.0,0.0,0.0,0.0,0.0,0.0,0.0,1.0,1.0,0.0,0.0,0.0,0.0,0.0,0.0,0.0,0.0,0.0,0.0,0.0,0.0,0.0,0.0,0.0,0.0,0.0,0.0,0.0,0.0,0.0,0.0,0.0,0.0,0.0,0.0,0.0,0.0,0.0,0.0,0.0,0.0,0.0,0.0,0.0,0.0,0.0,0.0,0.0,0.0,0.0,0.0,0.0,0.0,0.0,0.0,0.0,0.0,0.0,0.0,0.0,0.0,0.0,0.0,0.0,0.0,0.0,0.0,0.0,0.0,0.0,0.0,0.0,0.0,0.0,0.0,0.0,0.0,0.0,0.0,0.0,0.0,0.0,0.0,0.0,0.0,0.0,0.0,0.0,0.0,0.0,0.0,0.0,0.0,0.0,0.0,0.0,0.0,0.0,0.0,0.0,0.0,0.0,0.0,0.0,0.0,0.0,0.0,0.0,0.0,0.0,0.0,0.0,0.0,0.0,0.0,0.0,0.0,0.0,0.0,0.0,0.0,0.0,0.0],[0.0,0.0,0.0,0.0,0.0,0.0,0.0,0.0,0.0,0.0,0.0,1.0,0.0,0.0,0.0,0.0,0.0,0.0,0.0,0.0,0.0,0.0,0.0,0.0,0.0,0.0,0.0,0.0,0.0,0.0,0.0,0.0,0.0,0.0,0.0,0.0,0.0,0.0,0.0,0.0,0.0,0.0,0.0,0.0,0.0,0.0,0.0,0.0,0.0,0.0,0.0,0.0,0.0,0.0,0.0,0.0,0.0,0.0,0.0,0.0,0.0,0.0,0.0,0.0,0.0,0.0,0.0,0.0,0.0,0.0,0.0,0.0,0.0,0.0,0.0,0.0,0.0,0.0,0.0,0.0,0.0,0.0,0.0,0.0,0.0,0.0,1.0,1.0,1.0,1.0,1.0,1.0,1.0,0.0,0.0,0.0,0.0,0.0,0.0,0.0,0.0,0.0,0.0,0.0,0.0,0.0,0.0,0.0,0.0,0.0,0.0,0.0,0.0,0.0,0.0,0.0,0.0,0.0,0.0,0.0,0.0,0.0,0.0,0.0,0.0,0.0,0.0,0.0,0.0,0.0,0.0,0.0,0.0,0.0,0.0,0.0,0.0,0.0,0.0,0.0,0.0,0.0,0.0,0.0,0.0,0.0,0.0,0.0,0.0,0.0,0.0,0.0,0.0,0.0,0.0,0.0,0.0,0.0,0.0,0.0,0.0,0.0,0.0,0.0,0.0,0.0,0.0,0.0,0.0,0.0,0.0,0.0,0.0,0.0,0.0,0.0,0.0,0.0,0.0,0.0,0.0,0.0,0.0,0.0,0.0,0.0,0.0,0.0,0.0,0.0,0.0,0.0,0.0,0.0,0.0,0.0,0.0,0.0,0.0,0.0,0.0,0.0,0.0,0.0,0.0,0.0,0.0,0.0,0.0,0.0,0.0,0.0,0.0,0.0,0.0,0.0,0.0,0.0,0.0,0.0,0.0,0.0,0.0,0.0,0.0,0.0,0.0,0.0,0.0,0.0,0.0,0.0,0.0,0.0,0.0,0.0,0.0,0.0,0.0,0.0],[0.0,0.0,0.0,0.0,0.0,0.0,0.0,0.0,0.0,0.0,1.0,1.0,0.0,0.99,1.0,0.0,0.0,0.0,0.0,0.0,0.0,0.0,0.0,0.0,0.0,0.0,0.0,0.0,0.0,0.0,0.0,0.0,0.0,0.0,0.0,0.0,0.0,0.0,0.0,0.0,0.0,0.0,0.0,0.0,0.0,0.0,0.0,0.0,0.0,0.0,0.0,0.0,0.0,0.0,0.0,0.0,0.0,0.0,0.0,0.0,0.0,0.0,0.0,0.0,0.0,0.0,0.0,0.0,0.0,0.0,0.0,0.0,0.0,0.0,0.0,0.0,0.0,0.0,0.0,0.0,0.0,0.83,1.0,1.0,0.0,0.0,1.0,1.0,1.0,1.0,1.0,1.0,1.0,0.99,0.0,0.0,0.0,0.0,0.0,0.0,0.0,0.0,0.0,0.0,0.0,0.0,0.0,0.0,0.0,0.0,0.0,0.0,0.0,0.0,0.0,0.0,0.0,0.0,0.0,0.0,0.0,0.0,0.0,0.0,0.0,0.01,0.0,0.0,0.0,0.0,0.0,0.0,0.0,0.0,0.0,0.0,0.0,0.0,0.0,0.0,0.0,0.0,0.0,0.0,0.0,0.0,0.0,0.0,0.0,0.0,0.0,0.0,0.0,0.0,0.0,0.0,0.0,0.0,0.0,0.0,0.0,0.0,0.0,0.0,0.0,0.0,0.0,0.0,0.0,0.0,0.0,0.0,0.0,0.0,0.0,0.0,0.0,0.0,0.0,0.0,0.0,0.0,0.0,0.0,0.0,0.0,0.0,0.0,0.0,0.0,0.0,0.0,0.0,0.0,0.0,0.0,0.0,0.0,0.0,0.0,0.0,0.0,0.0,0.0,0.0,0.0,0.0,0.0,0.0,0.0,0.0,0.0,0.0,0.0,0.0,0.0,0.0,0.01,0.01,0.0,0.0,0.0,0.0,0.0,0.0,0.0,0.0,0.0,0.0,0.0,0.0,0.0,0.0,0.0,0.0,0.0,0.0,0.0,0.0,0.0],[0.0,0.0,0.0,0.0,0.0,0.0,0.0,0.0,0.0,0.0,0.0,0.0,0.0,0.0,0.0,0.0,0.0,0.0,0.0,0.0,0.0,0.0,0.0,0.0,0.0,0.0,0.0,0.0,0.0,0.0,0.0,0.0,0.0,0.0,0.0,0.0,0.0,0.0,0.0,0.0,0.0,0.0,0.0,0.0,0.0,0.0,0.0,0.0,0.0,0.0,0.0,0.0,0.0,0.0,0.0,0.0,0.0,0.0,0.0,0.0,0.0,0.0,0.0,0.0,0.0,0.0,0.0,0.0,0.0,0.0,0.0,0.0,0.0,0.0,0.0,0.0,0.0,0.0,0.0,0.0,0.0,0.0,1.0,0.52,0.18,0.0,1.0,1.0,1.0,1.0,1.0,1.0,1.0,1.0,0.0,0.0,0.0,0.0,0.0,0.0,0.0,0.0,0.0,0.0,0.0,0.0,0.0,0.0,0.0,0.0,0.0,0.0,0.0,0.0,0.0,0.03,0.0,0.0,0.0,0.0,0.0,0.0,0.0,0.0,0.12,1.0,0.0,0.0,0.0,0.91,1.0,0.0,0.0,0.62,0.0,0.0,0.0,0.0,0.0,0.0,0.0,0.0,0.0,0.0,0.0,0.0,0.0,0.0,0.0,0.0,0.0,0.0,0.0,0.0,0.0,0.0,0.0,0.0,0.0,0.0,0.0,0.0,0.0,0.0,0.0,0.0,0.0,0.0,0.0,0.0,0.0,0.0,0.0,0.0,0.0,0.0,0.0,0.0,0.0,0.0,0.0,0.0,0.0,0.0,0.0,0.0,0.0,0.0,0.0,0.0,0.0,0.0,0.0,0.0,0.0,0.0,0.0,0.0,0.0,0.0,0.0,0.0,0.0,0.0,0.0,0.0,0.0,0.0,0.0,0.0,0.0,0.0,0.0,0.0,0.0,0.0,0.0,0.0,0.0,0.0,0.0,0.0,0.0,0.0,0.0,0.0,0.0,0.0,0.0,0.0,0.0,0.0,0.0,0.0,0.0,0.0,0.0,0.0,0.0,0.0],[0.0,0.0,0.0,0.0,0.0,0.0,0.0,0.0,0.0,0.0,0.0,0.0,0.0,0.0,0.0,0.0,0.0,0.0,0.0,0.0,0.0,0.0,0.0,0.0,0.0,0.0,0.0,0.0,0.0,0.0,0.0,0.0,0.0,0.0,0.0,0.0,0.0,0.0,0.0,0.0,0.0,0.0,0.0,0.0,0.0,0.0,0.0,0.0,0.0,0.0,0.0,0.0,0.0,0.0,0.0,0.0,0.0,0.0,0.0,0.0,0.0,0.0,0.0,0.0,0.0,0.0,0.0,0.0,0.0,0.0,0.0,0.0,0.0,0.0,0.0,0.0,0.0,0.0,0.0,0.0,0.0,0.0,0.0,0.0,0.0,0.0,0.0,1.0,1.0,1.0,1.0,1.0,1.0,1.0,0.95,0.15,0.0,0.0,0.0,0.0,0.0,0.0,0.0,0.0,0.0,0.0,0.0,0.0,0.0,0.0,0.0,0.0,0.0,0.0,0.0,0.0,0.0,0.0,0.0,0.0,0.0,0.0,0.0,0.0,0.0,0.0,0.0,0.0,0.0,0.0,0.0,0.0,0.0,0.0,0.0,0.0,0.0,0.0,0.0,0.0,0.0,0.0,0.0,0.0,0.0,0.0,0.0,0.0,0.0,0.0,0.0,0.0,0.0,0.0,0.0,0.0,0.0,0.0,0.0,0.0,0.0,0.0,0.0,0.0,0.0,0.0,0.0,0.0,0.0,0.0,0.0,0.0,0.0,0.0,0.0,0.0,0.0,0.0,0.0,0.0,0.0,0.0,0.0,0.0,0.0,0.0,0.0,0.0,0.0,0.0,0.0,0.0,0.0,0.0,0.0,0.0,0.0,0.0,0.0,0.0,0.0,0.0,0.0,0.0,0.0,0.0,0.0,0.0,0.0,0.0,0.0,0.0,0.0,0.0,0.0,0.0,0.0,0.0,0.0,0.0,0.0,0.0,0.0,0.0,0.0,0.0,0.0,0.0,0.0,0.0,0.0,0.0,0.0,0.0,0.0,0.0,0.0,0.0,0.0,0.0],[0.0,0.0,0.0,0.0,0.0,0.0,0.0,0.0,0.0,0.0,1.0,1.0,0.0,0.0,0.0,0.0,0.0,0.0,0.0,0.0,0.0,0.0,0.0,0.0,0.0,0.0,0.0,0.0,0.0,0.0,0.0,0.0,0.0,0.0,0.0,0.0,0.0,0.0,0.0,0.0,0.0,0.0,0.0,0.0,0.0,0.0,0.0,0.0,0.0,0.0,0.0,0.0,0.0,0.0,0.0,0.0,0.0,0.0,0.0,0.0,0.0,0.0,0.0,0.0,0.0,0.0,0.0,0.0,0.0,0.0,0.0,0.0,0.0,0.0,0.0,0.0,0.0,0.0,0.0,0.0,0.0,0.0,1.0,0.0,0.0,0.0,0.0,0.0,1.0,1.0,1.0,1.0,1.0,1.0,1.0,1.0,1.0,0.0,0.0,0.0,0.0,0.0,0.0,0.0,0.0,0.0,0.0,0.0,0.0,0.0,0.0,0.0,0.0,0.0,0.0,0.0,0.0,0.0,0.0,0.0,0.0,0.0,0.0,0.0,0.0,0.0,0.0,0.0,0.0,0.0,0.0,0.0,0.0,0.0,0.0,0.0,0.0,0.0,0.0,0.0,0.0,0.0,0.0,0.0,0.0,0.0,0.0,0.0,0.0,0.0,0.0,0.0,0.0,0.0,0.0,0.0,0.0,0.0,0.0,0.0,0.0,0.0,0.0,0.0,0.0,0.0,0.0,0.0,0.0,0.0,0.06,0.0,0.0,0.0,0.0,0.0,0.0,0.0,0.0,0.0,0.0,0.0,0.02,0.07,0.02,0.02,0.04,0.1,0.05,0.02,0.1,0.51,0.89,0.94,0.94,0.0,0.0,0.0,0.0,0.0,0.0,0.0,0.0,0.0,0.0,0.0,0.0,0.0,0.0,0.0,0.09,0.0,0.0,0.0,0.0,0.0,0.0,0.0,0.0,0.0,0.0,0.0,0.0,0.0,0.0,0.0,0.0,0.0,0.0,0.0,0.0,0.0,0.0,0.0,0.0,0.0,0.0,0.0,0.0,0.0],[0.0,0.0,0.0,0.0,0.0,0.0,0.0,0.0,0.0,0.0,0.99,0.0,0.0,0.0,0.0,0.0,0.0,0.0,0.0,0.0,0.0,0.0,0.0,0.0,0.0,0.0,0.0,0.0,0.0,0.0,0.0,0.0,0.0,0.0,0.0,0.0,0.0,0.0,0.0,0.0,0.0,0.0,0.0,0.0,0.0,0.0,0.0,0.0,0.0,0.0,0.0,0.0,0.0,0.0,0.0,0.0,0.0,0.0,0.0,0.0,0.0,0.0,0.0,0.0,0.0,0.0,0.0,0.0,0.0,0.0,0.0,0.0,0.0,0.0,0.0,0.0,0.0,0.0,0.0,0.0,1.0,0.0,1.0,0.0,0.0,0.0,0.0,0.0,0.0,0.99,1.0,1.0,1.0,1.0,1.0,1.0,1.0,1.0,0.0,0.0,0.0,0.0,0.0,0.0,0.0,0.0,0.0,0.0,0.0,0.0,0.0,0.0,0.0,1.0,0.0,0.0,0.0,0.0,0.0,0.0,0.0,0.0,0.0,0.0,0.0,0.0,0.0,0.0,0.0,0.0,0.0,0.0,0.0,1.0,0.0,0.0,0.0,0.0,0.0,0.0,0.0,0.0,0.0,0.0,0.0,0.0,0.0,0.0,0.0,0.0,0.0,0.0,0.0,0.0,0.0,0.0,0.0,0.0,0.0,0.0,0.0,0.0,0.0,0.0,0.0,0.0,0.0,0.0,0.0,0.0,0.0,0.0,0.0,0.0,0.0,0.0,0.0,0.0,0.0,0.0,0.0,0.0,0.0,0.0,0.0,0.0,0.0,0.0,0.0,0.0,0.0,0.0,0.0,0.0,0.01,0.0,0.0,0.0,0.0,0.0,0.0,0.0,0.0,0.0,0.0,0.0,0.0,0.0,0.0,0.0,0.0,0.0,0.0,0.0,0.0,0.0,0.0,0.0,0.0,0.0,0.0,0.0,0.0,0.0,0.0,0.0,0.0,0.0,0.0,0.0,0.0,0.0,0.0,0.0,0.0,0.0,0.0,0.0,0.0,0.0],[0.0,0.0,0.0,0.0,0.0,0.0,0.0,0.0,0.0,0.0,0.0,0.0,0.0,0.0,0.0,0.0,0.0,0.0,0.0,0.0,0.0,0.0,0.0,0.0,0.0,0.0,0.0,0.0,0.0,0.0,0.0,0.0,0.0,0.0,0.0,0.0,0.0,0.0,0.0,0.0,0.0,0.0,0.0,0.0,0.0,0.0,0.0,0.0,0.0,0.0,0.0,0.0,0.0,0.0,0.0,0.0,0.0,0.0,0.0,0.0,0.0,0.0,0.0,0.0,0.0,0.0,0.0,0.0,0.0,0.0,0.0,0.0,0.0,0.0,0.0,0.0,0.0,0.0,0.0,0.0,0.0,0.0,0.0,0.0,0.0,0.0,0.0,0.0,0.0,0.0,0.0,0.95,1.0,1.0,1.0,1.0,1.0,1.0,1.0,0.0,0.0,0.0,0.0,0.0,0.0,0.0,0.0,0.0,0.0,0.0,0.0,0.0,0.0,0.0,0.0,0.0,0.0,0.0,0.0,0.0,0.0,0.0,0.0,0.0,0.0,0.0,0.0,0.0,0.0,0.0,0.0,0.0,0.0,0.27,0.0,0.0,0.0,0.0,0.0,0.0,0.0,0.0,0.0,0.0,0.0,0.0,0.0,0.0,0.0,0.0,0.0,0.0,0.0,0.0,0.0,0.0,0.0,0.0,0.0,0.0,0.0,0.0,0.0,0.0,0.0,0.0,0.0,0.0,0.0,0.0,0.0,0.0,0.0,0.0,0.0,0.0,0.0,0.0,0.0,0.0,0.0,0.0,0.0,0.0,0.0,0.0,0.0,0.0,0.0,0.0,0.0,0.0,0.0,0.01,0.02,0.0,0.0,0.0,0.0,0.0,0.0,0.0,0.0,0.0,0.0,0.0,0.0,0.0,0.0,0.0,0.0,0.0,0.0,0.0,0.0,0.0,0.0,0.0,0.0,0.0,0.0,0.0,0.0,0.0,0.0,0.0,0.0,0.0,0.0,0.0,0.0,0.0,0.0,0.0,0.0,0.0,0.0,0.0,0.0,0.0],[0.0,0.0,0.0,0.0,0.0,0.0,0.0,0.0,0.0,0.0,0.0,0.0,0.0,0.0,0.0,0.0,0.0,0.0,0.0,0.0,0.0,0.0,0.0,0.0,0.0,0.0,0.0,0.0,0.0,0.0,0.0,0.0,0.0,0.0,0.0,0.0,0.0,0.0,0.0,0.0,0.0,0.0,0.0,0.0,0.0,0.0,0.0,0.0,0.0,0.0,0.0,0.0,0.0,0.0,0.0,0.0,0.0,0.0,0.0,0.0,0.0,0.0,0.0,0.0,0.0,0.0,0.0,0.0,0.0,0.0,0.0,0.0,0.0,0.0,0.0,0.0,0.0,0.0,0.0,0.0,0.0,0.0,0.0,0.0,0.0,0.0,0.0,0.0,0.0,0.0,0.0,0.15,1.0,1.0,1.0,1.0,1.0,1.0,1.0,1.0,0.0,0.0,0.0,0.0,0.0,0.0,0.0,0.0,0.0,0.0,0.0,0.0,0.0,0.0,0.0,0.0,0.0,0.0,0.0,0.0,0.0,0.0,0.0,0.0,0.0,0.0,0.0,0.0,0.0,0.0,0.0,0.0,0.0,0.0,0.0,0.0,0.0,0.0,0.0,0.0,0.0,0.0,0.0,0.0,0.0,0.0,0.0,0.0,0.0,0.0,0.0,0.0,0.0,0.0,0.0,0.0,0.0,0.0,0.0,0.0,0.0,0.0,0.0,0.0,0.0,0.0,0.0,0.0,0.0,0.0,0.0,0.0,0.0,0.0,0.0,0.0,0.0,0.0,0.0,0.0,0.0,0.0,0.0,0.54,0.98,1.0,0.76,0.15,0.87,0.99,0.99,0.99,0.96,0.98,0.99,0.53,0.66,0.01,0.0,0.0,0.0,0.0,0.0,0.0,0.01,0.03,0.0,0.0,0.0,0.0,0.64,0.0,0.0,0.0,0.0,0.0,0.0,0.0,0.0,0.0,0.0,0.0,0.0,0.0,0.0,0.0,0.0,0.0,0.0,0.0,0.0,0.0,0.0,0.0,0.0,0.0,0.0,0.0,0.0,0.0],[0.0,0.0,0.0,0.0,0.0,0.0,0.0,0.0,0.0,1.0,1.0,0.15,0.0,0.0,0.0,0.0,0.0,0.0,0.0,0.0,0.0,0.0,0.0,0.0,0.0,0.0,0.0,0.0,0.0,0.0,0.0,0.0,0.0,0.0,0.0,0.0,0.0,0.0,0.0,0.0,0.0,0.0,0.0,0.0,0.0,0.0,0.0,0.0,0.0,0.0,0.0,0.0,0.0,0.0,0.0,0.0,0.0,0.0,0.0,0.0,0.0,0.0,0.0,0.0,0.0,0.0,0.0,0.0,0.0,0.0,0.0,0.0,0.0,0.0,0.0,0.0,0.0,0.0,0.43,0.0,1.0,0.0,0.0,0.0,0.0,0.0,0.0,0.0,0.0,0.0,0.0,0.0,1.0,1.0,1.0,1.0,1.0,1.0,1.0,1.0,1.0,0.0,0.0,0.0,0.0,0.0,0.0,0.0,0.0,0.0,0.0,0.0,0.0,0.0,0.0,0.0,0.0,0.0,0.0,0.0,0.0,0.0,0.0,0.0,0.0,0.0,0.0,0.0,0.0,0.0,0.0,0.0,0.0,0.0,0.0,0.0,0.0,0.0,0.0,0.0,0.0,0.0,0.0,0.0,0.0,0.0,0.0,0.0,0.0,0.0,0.0,0.0,0.0,0.0,0.0,0.0,0.0,0.0,0.0,0.0,0.0,0.0,0.0,0.0,0.0,0.0,0.0,0.0,0.0,0.0,0.0,0.0,0.01,0.0,0.0,0.0,0.0,0.0,0.0,0.19,0.0,0.24,0.01,0.11,0.99,0.97,0.08,0.11,0.06,0.03,0.91,0.97,0.91,0.98,0.96,1.0,1.0,1.0,1.0,0.92,0.08,0.5,0.97,0.99,0.99,0.99,1.0,0.97,0.99,1.0,0.0,0.0,0.0,0.0,0.0,0.0,0.0,0.0,0.0,0.0,0.0,0.0,0.0,0.0,0.0,0.0,0.0,0.0,0.0,0.0,0.0,0.0,0.0,0.0,0.0,0.0,0.0,0.0,0.0,0.0],[0.0,0.0,0.0,0.0,0.0,0.0,0.0,0.0,0.0,0.0,0.0,0.0,0.0,0.0,0.0,0.0,0.0,0.0,0.0,0.0,0.0,0.0,0.0,0.0,0.0,0.0,0.0,0.0,0.0,0.0,0.0,0.0,0.0,0.0,0.0,0.0,0.0,0.0,0.0,0.0,0.0,0.0,0.0,0.0,0.0,0.0,0.0,0.0,0.0,0.0,0.0,0.0,0.0,0.0,0.0,0.0,0.0,0.0,0.0,0.0,0.0,0.0,0.0,0.0,0.0,0.0,0.0,0.0,0.0,0.0,0.0,0.0,0.0,0.0,0.0,0.0,0.0,0.0,0.02,0.0,1.0,0.0,0.0,0.0,0.0,0.0,0.0,0.0,0.0,0.0,0.0,0.0,0.0,1.0,1.0,1.0,1.0,1.0,1.0,1.0,1.0,1.0,0.0,0.0,0.0,0.0,0.0,0.0,0.0,0.03,0.0,0.99,0.0,0.0,0.0,0.0,0.0,0.0,0.0,0.0,0.0,0.0,0.0,0.0,0.0,0.0,0.0,0.0,0.0,0.0,0.0,0.0,0.0,0.0,0.0,0.0,0.0,1.0,0.0,0.0,0.0,0.0,0.0,0.0,0.0,0.0,0.0,0.0,0.0,0.0,0.0,0.0,0.0,0.0,0.0,0.0,0.0,0.0,0.0,0.0,0.0,0.0,0.0,0.0,0.0,0.0,0.0,0.0,0.0,0.0,0.0,0.0,0.0,0.0,0.0,0.0,0.0,0.0,0.0,0.0,0.0,0.0,0.0,0.0,0.0,0.0,0.0,0.0,0.0,0.0,0.0,0.0,0.0,0.01,0.03,0.0,0.0,0.0,0.0,0.0,0.0,0.0,0.0,0.0,0.0,0.0,0.0,0.0,0.0,0.0,0.0,0.0,0.0,0.0,0.0,0.0,0.0,0.0,0.0,0.0,0.0,0.0,0.0,0.0,0.0,0.0,0.0,0.0,0.0,0.0,0.0,0.0,0.0,0.0,0.0,0.0,0.0,0.0,0.0,0.0],[0.0,0.0,0.0,0.0,0.0,0.0,0.0,0.0,0.0,0.0,0.0,0.0,0.0,0.0,0.0,0.0,0.0,0.0,0.0,0.0,0.0,0.0,0.0,0.0,0.0,0.0,0.0,0.0,0.0,0.0,0.0,0.0,0.0,0.0,0.0,0.0,0.0,0.0,0.0,0.0,0.0,0.0,0.0,0.0,0.0,0.0,0.0,0.0,0.0,0.0,0.0,0.0,0.0,0.0,0.0,0.0,0.0,0.0,0.0,0.0,0.0,0.0,0.0,0.0,0.0,0.0,0.0,0.0,0.0,0.0,0.0,0.0,0.0,0.0,0.0,0.0,0.0,0.0,0.0,0.0,0.0,0.0,0.0,0.0,0.0,0.0,0.0,0.0,0.0,0.0,0.0,0.0,0.0,0.0,1.0,1.0,1.0,1.0,1.0,1.0,1.0,1.0,1.0,0.0,0.0,0.0,0.0,0.0,0.0,0.0,0.0,0.0,0.0,0.0,0.0,0.0,0.0,0.0,0.0,0.0,0.0,0.0,0.0,0.0,0.0,0.0,0.0,0.0,0.0,0.0,0.0,0.0,0.0,0.0,0.0,0.0,0.0,0.0,0.0,0.0,0.0,0.0,0.0,0.0,0.0,0.0,0.0,0.0,0.0,0.0,0.0,0.0,0.0,0.0,0.0,0.0,0.0,0.0,0.0,0.0,0.0,0.0,0.0,0.0,0.0,0.0,0.0,0.0,0.0,0.0,0.0,0.0,0.0,0.0,0.0,0.0,0.0,0.0,0.0,0.0,0.0,0.0,0.0,0.0,0.0,0.0,0.0,0.03,0.02,0.23,0.66,0.02,0.05,0.52,0.36,0.0,0.0,0.0,0.0,0.0,0.0,0.0,0.0,0.0,0.0,0.0,0.0,0.0,0.0,0.0,0.0,0.0,0.0,0.0,0.0,0.0,0.0,0.0,0.0,0.0,0.0,0.0,0.0,0.0,0.0,0.0,0.0,0.0,0.0,0.0,0.0,0.0,0.0,0.0,0.0,0.0,0.0,0.0,0.0,0.0],[0.0,0.0,0.0,0.0,0.0,0.0,0.0,0.0,0.0,0.51,0.0,0.0,0.0,0.0,0.0,0.0,0.0,0.0,0.0,0.0,0.0,0.0,0.0,0.0,0.0,0.0,0.0,0.0,0.0,0.0,0.0,0.0,0.0,0.0,0.0,0.0,0.0,0.0,0.0,0.0,0.0,0.0,0.0,0.0,0.0,0.0,0.0,0.0,0.0,0.0,0.0,0.0,0.0,0.0,0.0,0.0,0.0,0.0,0.0,0.0,0.0,0.0,0.0,0.0,0.02,0.01,0.0,0.0,0.0,0.0,0.0,0.0,0.43,0.0,0.0,0.0,0.0,0.0,0.0,0.0,0.0,0.0,0.0,0.0,0.0,0.0,0.0,0.0,0.0,0.0,0.0,0.0,0.0,0.0,0.0,1.0,1.0,1.0,1.0,1.0,1.0,1.0,1.0,1.0,0.0,0.0,0.0,0.0,0.0,0.0,0.0,0.0,0.0,0.0,0.0,0.0,0.0,0.0,0.0,0.0,0.0,0.0,0.0,0.0,0.0,0.0,0.0,0.0,0.0,0.0,0.0,0.0,0.0,0.0,0.0,0.0,0.0,0.0,0.0,0.0,0.0,0.0,0.0,0.0,0.0,0.0,0.0,0.0,0.0,0.0,0.0,0.0,0.0,0.0,0.0,0.0,0.0,0.0,0.0,0.0,0.0,0.0,0.0,0.0,0.0,0.0,0.0,0.0,0.0,0.0,0.0,0.0,0.0,0.0,0.0,0.0,0.0,0.0,0.0,0.0,0.0,0.01,0.0,0.7,1.0,1.0,0.99,0.97,0.99,1.0,1.0,1.0,0.99,0.96,0.98,1.0,1.0,1.0,1.0,1.0,1.0,1.0,1.0,1.0,1.0,1.0,1.0,0.99,0.97,0.98,0.03,0.0,0.0,0.0,0.0,0.0,0.0,0.0,0.0,0.0,0.0,0.0,0.0,0.0,0.0,0.0,0.0,0.0,0.0,0.0,0.0,0.0,0.0,0.0,0.0,0.0,0.0,0.0,0.0,0.0],[0.0,0.0,0.0,0.0,0.0,0.0,0.0,0.08,0.0,1.0,0.0,0.0,0.0,0.0,0.0,0.0,0.0,0.0,0.0,0.0,0.0,0.0,0.0,0.0,0.0,0.0,0.0,0.0,0.0,0.0,0.0,0.0,0.0,0.0,0.0,0.0,0.0,0.0,0.0,0.0,0.0,0.0,0.0,0.0,0.0,0.0,0.0,0.0,0.0,0.0,0.0,0.0,0.0,0.0,0.0,0.0,0.0,0.0,0.0,0.0,0.0,0.0,0.0,0.0,0.0,0.0,0.0,0.0,0.0,0.0,0.0,0.0,0.89,0.0,0.0,0.0,0.0,0.0,1.0,0.0,0.75,0.0,0.0,0.0,0.0,0.0,0.0,0.0,0.0,0.0,0.0,0.0,0.0,0.0,0.0,0.0,1.0,1.0,1.0,1.0,1.0,1.0,1.0,1.0,1.0,0.0,0.0,0.0,0.0,1.0,0.0,1.0,0.0,0.0,0.0,0.0,0.0,0.0,0.0,0.0,0.0,0.0,0.0,0.0,0.0,0.0,0.0,0.0,0.0,0.0,0.0,0.0,0.0,0.0,0.0,0.0,0.0,0.0,0.0,0.0,0.0,0.0,0.0,0.0,0.0,0.0,0.0,0.0,0.0,0.0,0.0,0.0,0.0,0.0,0.0,0.0,0.0,0.0,0.0,0.0,0.0,0.0,0.0,0.0,0.0,0.0,0.0,0.0,0.0,0.0,0.0,0.0,0.0,0.0,0.0,0.0,0.0,0.0,0.0,0.0,0.0,0.0,0.0,0.0,0.0,0.0,0.0,0.0,0.0,0.0,0.0,0.0,0.0,0.0,0.03,0.0,0.0,0.04,1.0,0.98,0.04,0.99,1.0,1.0,0.99,0.99,0.0,0.0,0.0,0.0,0.0,0.0,0.0,0.0,0.0,0.0,0.0,0.0,0.0,0.0,0.0,0.0,0.0,0.0,0.0,0.0,0.0,0.0,0.0,0.0,0.0,0.0,0.0,0.0,0.0,0.0,0.0,0.0,0.0,0.0],[0.0,0.0,0.0,0.0,0.0,0.0,0.0,0.0,0.0,0.0,0.0,0.0,0.0,0.0,0.0,0.0,0.0,0.0,0.0,0.0,0.0,0.0,0.0,0.0,0.0,0.0,0.0,0.0,0.0,0.0,0.0,0.0,0.0,0.0,0.0,0.0,0.0,0.0,0.0,0.0,0.0,0.0,0.0,0.0,0.0,0.0,0.0,0.0,0.0,0.0,0.0,0.0,0.0,0.0,0.0,0.0,0.0,0.0,0.0,0.0,0.0,0.0,0.0,0.0,0.0,0.0,0.0,0.0,0.0,0.0,0.0,0.0,0.0,0.0,0.0,0.0,0.0,0.0,0.0,0.0,0.0,0.0,0.0,0.0,0.0,0.0,0.0,0.0,0.0,0.0,0.0,0.0,0.0,0.0,0.0,0.0,0.0,1.0,1.0,1.0,1.0,1.0,1.0,0.88,1.0,0.83,1.0,1.0,0.01,1.0,0.0,0.0,0.0,0.0,0.0,0.0,0.0,0.0,0.0,0.0,0.0,0.0,0.0,0.0,0.0,0.0,0.0,0.0,0.0,0.0,0.0,0.0,0.0,0.0,0.0,0.0,0.0,0.0,0.0,0.0,0.0,0.0,0.0,0.0,0.0,0.0,0.0,0.0,0.0,0.0,0.0,0.0,0.0,0.0,0.0,0.0,0.0,0.0,0.0,0.0,0.0,0.0,0.0,0.0,0.0,0.0,0.0,0.0,0.0,0.0,0.0,0.0,0.0,0.0,0.0,0.0,0.0,0.0,0.0,0.0,0.0,0.0,0.0,0.0,0.0,0.0,0.0,0.0,0.0,0.0,0.0,0.0,0.0,0.0,0.0,0.0,0.0,0.0,0.0,0.0,0.0,0.0,0.0,0.0,0.0,0.0,0.0,0.0,0.0,0.0,0.0,0.0,0.0,0.0,0.0,0.0,0.0,0.0,0.0,0.0,0.0,0.0,0.0,0.0,0.0,0.0,0.0,0.0,0.0,0.0,0.0,0.0,0.0,0.0,0.0,0.0,0.0,0.0,0.0,0.0],[0.0,0.0,0.0,0.0,0.0,0.0,0.0,0.0,0.0,0.0,0.0,0.0,0.0,0.0,0.0,0.0,0.0,0.0,0.0,0.0,0.0,0.0,0.0,0.0,0.0,0.0,0.0,0.0,0.0,0.0,0.0,0.0,0.0,0.0,0.0,0.0,0.0,0.0,0.0,0.0,0.0,0.0,0.0,0.0,0.0,0.0,0.0,0.0,0.0,0.0,0.0,0.0,0.0,0.0,0.0,0.0,0.0,0.0,0.0,0.0,0.0,0.0,0.0,0.0,0.0,0.0,0.0,0.0,0.0,0.01,0.0,0.0,0.0,0.0,0.0,0.0,0.0,0.0,0.0,0.0,0.0,0.0,0.0,0.0,0.0,0.0,0.0,0.0,0.0,0.0,0.0,0.0,0.0,0.0,0.0,0.0,0.0,0.0,1.0,1.0,1.0,1.0,1.0,1.0,1.0,0.99,0.0,0.0,0.0,0.0,0.0,0.0,0.0,0.0,0.0,0.0,0.0,0.0,0.0,0.0,0.0,0.0,0.0,0.0,0.0,0.0,0.0,0.0,0.0,0.0,0.0,0.0,0.0,0.0,0.0,0.0,0.0,0.0,0.0,0.0,0.0,0.0,0.0,0.0,0.0,0.0,0.0,0.0,0.0,0.0,0.0,0.0,0.0,0.0,0.0,0.0,0.0,0.0,0.0,0.0,0.0,0.0,0.0,0.0,0.0,0.0,0.0,0.0,0.0,0.0,0.0,0.0,0.0,0.0,0.0,0.0,0.0,0.0,0.0,0.0,0.0,0.0,0.0,0.0,0.0,0.0,0.0,0.0,0.0,0.01,0.0,0.0,0.0,0.0,0.0,0.0,0.0,0.0,0.0,0.45,0.07,0.98,0.99,0.86,0.04,0.02,0.0,0.0,0.0,0.0,0.0,0.0,0.0,0.0,0.0,0.0,0.0,0.0,0.0,0.0,0.0,0.0,0.0,0.0,0.0,0.0,0.0,0.0,0.0,0.0,0.0,0.0,0.0,0.0,0.0,0.0,0.0,0.0,0.0,0.0],[0.0,0.0,0.0,0.0,0.0,0.0,0.0,0.0,0.0,0.0,0.0,0.0,0.0,0.0,0.0,0.0,0.0,0.0,0.0,0.0,0.0,0.0,0.0,0.0,0.0,0.0,0.0,0.0,0.0,0.0,0.0,0.0,0.0,0.0,0.0,0.0,0.0,0.0,0.0,0.0,0.0,0.0,0.0,0.0,0.0,0.0,0.0,0.0,0.0,0.0,0.0,0.0,0.0,0.0,0.0,0.0,0.0,0.0,0.0,0.0,0.0,0.0,0.0,0.0,0.0,0.01,0.0,0.0,0.05,1.0,0.07,0.0,1.0,1.0,0.0,0.0,0.0,0.0,0.0,0.0,0.0,0.0,0.0,0.0,0.0,0.0,0.0,0.0,0.0,0.0,0.0,0.0,0.0,0.0,0.0,0.0,0.0,0.0,0.0,1.0,1.0,0.88,1.0,1.0,1.0,0.99,0.0,0.0,0.0,0.0,0.0,0.0,0.0,0.0,0.0,0.0,0.0,0.0,0.0,0.0,0.0,0.0,0.0,0.0,0.0,0.0,0.0,0.0,0.0,0.0,0.0,0.0,0.0,0.0,0.0,0.0,0.0,0.0,0.0,0.0,0.0,0.0,0.0,0.0,0.0,0.0,0.0,0.0,0.0,0.0,0.0,0.0,0.0,0.0,0.0,0.0,0.0,0.0,0.0,0.0,0.0,0.0,0.0,0.0,0.0,0.0,0.0,0.0,0.0,0.0,0.0,0.0,0.0,0.0,0.0,0.0,0.0,0.0,0.0,0.0,0.0,0.0,0.0,0.0,0.0,0.0,0.0,0.0,0.0,0.0,0.0,0.0,0.0,0.0,0.0,0.0,0.0,0.01,0.99,1.0,0.98,1.0,1.0,1.0,1.0,0.58,0.0,0.0,0.0,0.0,0.0,0.0,0.0,0.0,0.0,0.0,0.0,0.0,0.0,0.0,0.0,0.0,0.0,0.0,0.0,0.0,0.0,0.0,0.0,0.0,0.0,0.0,0.0,0.0,0.0,0.0,0.0,0.0,0.0,0.0],[0.0,0.0,0.0,0.0,0.0,0.0,0.0,0.0,0.0,0.0,0.0,0.0,0.0,0.0,0.0,0.0,0.0,0.0,0.0,0.0,0.0,0.0,0.0,0.0,0.0,0.0,0.0,0.0,0.0,0.0,0.0,0.0,0.0,0.0,0.0,0.0,0.0,0.0,0.0,0.0,0.0,0.0,0.0,0.0,0.0,0.0,0.0,0.0,0.0,0.0,0.0,0.0,0.0,0.0,0.0,0.0,0.0,0.0,0.0,0.0,0.0,0.0,0.0,0.0,0.0,0.0,0.0,0.0,0.0,0.0,0.0,0.0,0.5,1.0,0.0,0.61,0.0,0.0,0.0,0.0,0.0,0.0,0.0,0.0,0.0,0.0,0.0,0.0,0.0,0.0,0.0,0.0,0.0,0.0,0.0,0.0,0.0,0.0,0.0,0.0,1.0,1.0,1.0,1.0,1.0,1.0,1.0,0.0,0.0,1.0,0.0,0.0,0.0,0.0,0.0,0.0,0.0,0.0,0.0,0.0,0.0,0.0,0.0,0.0,0.0,0.0,0.0,0.0,0.0,0.0,0.0,0.0,0.0,0.0,0.0,0.0,0.0,0.0,0.0,0.0,0.0,0.0,0.0,0.0,0.0,0.0,0.0,0.0,0.0,0.0,0.0,0.0,0.0,0.0,0.0,0.0,0.0,0.0,0.0,0.0,0.0,0.0,0.0,0.0,0.0,0.0,0.0,0.0,0.0,0.0,0.0,0.0,0.0,0.0,0.0,0.0,0.0,0.0,0.0,0.0,0.0,0.0,0.0,0.0,0.0,0.0,0.0,0.0,0.0,0.0,0.0,0.0,0.0,0.0,0.0,0.0,0.0,0.0,0.0,0.0,0.0,0.01,0.07,0.0,0.0,0.0,0.0,0.0,0.0,0.0,0.0,0.0,0.0,0.0,0.0,0.0,0.0,0.0,0.0,0.0,0.0,0.0,0.0,0.0,0.0,0.0,0.0,0.0,0.0,0.0,0.0,0.0,0.0,0.0,0.0,0.0,0.0,0.0,0.0,0.0],[0.0,0.0,0.0,0.0,0.0,0.0,0.0,0.0,0.0,0.0,0.0,0.0,0.0,0.0,0.0,0.0,0.0,0.0,0.0,0.0,0.0,0.0,0.0,0.0,0.0,0.0,0.0,0.0,0.0,0.0,0.0,0.0,0.0,0.0,0.0,0.0,0.0,0.0,0.0,0.0,0.0,0.0,0.0,0.0,0.0,0.0,0.0,0.0,0.0,0.0,0.0,0.0,0.0,0.0,0.0,0.0,0.0,0.0,0.0,0.0,0.0,0.0,0.0,0.0,0.0,0.0,0.0,0.0,0.0,0.0,0.0,0.0,0.0,0.17,0.0,0.0,0.0,0.0,0.0,0.0,0.0,0.0,0.0,0.0,0.0,0.0,0.0,0.0,0.0,0.0,0.0,0.0,0.0,0.0,0.0,0.0,0.0,0.0,0.0,0.0,0.0,0.83,0.99,0.99,1.0,1.0,1.0,0.0,0.0,0.0,0.0,0.0,0.0,0.0,0.0,0.0,0.0,0.0,0.0,0.0,0.0,0.0,0.0,0.0,0.0,0.0,0.0,0.0,0.0,0.0,0.0,0.0,0.0,0.0,0.0,0.0,0.0,0.0,0.0,0.0,0.0,0.0,0.0,0.0,0.0,0.0,0.0,0.0,0.0,0.0,0.0,0.0,0.0,0.0,0.0,0.0,0.0,0.0,0.0,0.0,0.0,0.0,0.0,0.0,0.0,0.0,0.0,0.0,0.0,0.0,0.0,0.0,0.0,0.0,0.0,0.0,0.0,0.0,0.0,0.0,0.0,0.0,0.0,0.0,0.0,0.0,0.0,0.0,0.0,0.0,0.0,0.0,0.0,0.0,0.0,0.0,0.0,0.0,0.0,0.0,0.0,0.0,0.0,0.0,0.0,0.0,0.0,0.0,0.0,0.0,0.0,0.0,0.0,0.0,0.0,0.0,0.0,0.0,0.0,0.0,0.0,0.0,0.0,0.0,0.0,0.0,0.0,0.0,0.0,0.0,0.0,0.0,0.0,0.0,0.0,0.0,0.0,0.0,0.0,0.0],[0.0,0.0,0.0,0.0,0.0,0.0,0.0,0.0,0.0,0.0,0.0,0.0,0.0,0.0,0.0,0.0,0.0,0.0,0.0,0.0,0.0,0.0,0.0,0.0,0.0,0.0,0.0,0.0,0.0,0.0,0.0,0.0,0.0,0.0,0.0,0.0,0.0,0.0,0.0,0.0,0.0,0.0,0.0,0.0,0.0,0.0,0.0,0.0,0.0,0.0,0.0,0.0,0.0,0.0,0.0,0.0,0.0,0.0,0.0,0.0,0.0,0.0,0.0,0.0,0.0,0.0,0.0,0.0,0.0,0.0,0.0,0.0,0.0,0.0,0.0,0.0,0.0,0.0,0.0,0.0,0.0,0.0,0.0,0.0,0.0,0.0,0.0,0.0,0.0,0.0,0.0,0.0,0.0,0.0,0.0,0.0,0.0,0.0,0.0,0.0,0.0,1.0,0.0,0.0,1.0,1.0,1.0,1.0,1.0,1.0,0.0,0.0,0.0,0.0,0.0,0.0,0.0,0.0,0.0,0.0,0.0,0.0,0.0,0.0,0.0,0.0,0.0,0.0,0.0,0.0,0.0,0.0,0.0,0.0,0.0,0.0,0.0,0.0,0.0,0.0,0.0,0.0,0.0,0.0,0.0,0.0,0.0,0.0,0.0,0.0,0.0,0.0,0.0,0.0,0.0,0.0,0.0,0.0,0.0,0.0,0.0,0.0,0.0,0.0,0.0,0.0,0.0,0.0,0.0,0.0,0.0,0.0,0.0,0.0,0.0,0.0,0.0,0.0,0.0,0.0,0.0,0.0,0.0,0.0,0.0,0.0,0.0,0.0,0.0,0.0,0.0,0.0,0.0,0.0,0.0,0.0,0.0,0.0,0.0,0.0,0.0,0.0,0.0,0.0,0.0,0.0,0.0,0.0,0.0,0.0,0.0,0.0,0.0,0.0,0.0,0.0,0.0,0.0,0.0,0.0,0.0,0.0,0.0,0.0,0.0,0.0,0.0,0.0,0.0,0.0,0.0,0.0,0.0,0.0,0.0,0.0,0.0,0.0,0.0,0.0],[0.0,0.0,0.0,0.0,0.0,0.0,0.0,0.0,0.0,0.0,0.0,0.0,0.0,0.0,0.0,0.0,0.0,0.0,0.0,0.0,0.0,0.0,0.0,0.0,0.0,0.0,0.0,0.0,0.0,0.0,0.0,0.0,0.0,0.0,0.0,0.0,0.0,0.0,0.0,0.0,0.0,0.0,0.0,0.0,0.0,0.0,0.0,0.0,0.0,0.0,0.0,0.0,0.0,0.0,0.0,0.0,0.0,0.0,0.0,0.0,0.0,0.0,0.0,0.0,0.0,0.0,0.0,0.0,0.0,0.0,0.0,0.0,0.0,0.0,0.0,0.0,0.0,0.0,0.0,0.0,0.0,0.0,0.0,0.0,0.0,0.0,0.0,0.0,0.0,0.0,0.0,0.0,0.0,0.0,0.0,0.0,0.0,0.0,0.0,0.0,0.0,1.0,0.0,0.0,0.0,0.0,1.0,1.0,1.0,0.83,0.0,0.0,0.0,0.0,0.0,0.0,0.0,0.0,0.0,0.0,0.0,0.0,0.0,0.0,0.0,0.0,0.0,0.0,0.0,0.0,0.0,0.0,0.0,0.0,0.0,0.0,0.0,0.0,0.0,0.0,0.0,0.0,0.0,0.0,0.0,0.0,0.0,0.0,0.0,0.0,0.0,0.0,0.0,0.0,0.0,0.0,0.0,0.0,0.0,0.0,0.0,0.0,0.0,0.0,0.0,0.0,0.0,0.0,0.0,0.0,0.0,0.0,0.0,0.0,0.0,0.0,0.0,0.0,0.0,0.0,0.0,0.0,0.0,0.0,0.0,0.0,0.0,0.0,0.0,0.0,0.0,0.0,0.0,0.0,0.0,0.0,0.0,0.0,0.0,0.0,0.0,0.0,0.0,0.0,0.0,0.0,0.0,0.0,0.0,0.0,0.0,0.0,0.0,0.0,0.0,0.0,0.0,0.0,0.0,0.0,0.0,0.0,0.0,0.0,0.0,0.0,0.0,0.0,0.0,0.0,0.0,0.0,0.0,0.0,0.0,0.0,0.0,0.0,0.0,0.0],[0.0,0.0,0.0,0.0,0.0,0.0,0.0,0.0,0.0,0.0,0.0,0.0,0.0,0.0,0.0,0.0,0.0,0.0,0.0,0.0,0.0,0.0,0.0,0.0,0.0,0.0,0.0,0.0,0.0,0.0,0.0,0.0,0.0,0.0,0.0,0.0,0.0,0.0,0.0,0.0,0.0,0.0,0.0,0.0,0.0,0.0,0.0,0.0,0.0,0.0,0.0,0.0,0.0,0.0,0.0,0.0,0.0,0.0,0.0,0.0,0.0,0.0,0.0,0.0,0.0,0.0,0.0,0.0,0.0,0.0,0.0,0.0,0.0,0.0,0.0,0.0,0.0,0.0,0.0,0.0,0.0,0.0,0.0,0.0,0.0,0.0,0.0,0.0,0.0,0.0,0.0,0.0,0.0,0.0,0.0,0.0,0.0,0.0,0.0,0.0,0.0,0.01,0.0,0.0,0.0,0.0,1.0,1.0,1.0,1.0,0.13,0.0,0.0,0.0,0.0,0.0,0.0,0.0,0.0,0.0,0.0,0.0,0.0,0.0,0.0,0.0,0.0,0.0,0.0,0.0,0.0,0.0,0.0,0.0,0.0,0.0,0.0,0.01,0.01,0.0,0.0,0.0,0.0,0.0,0.0,0.0,0.0,0.0,0.0,0.0,0.0,0.0,0.0,0.0,0.0,0.0,0.0,0.0,0.0,0.0,0.0,0.0,0.0,0.0,0.0,0.0,0.96,0.0,0.0,0.13,0.0,0.0,0.0,0.0,0.0,0.0,0.0,0.0,0.0,0.0,0.0,0.0,0.0,0.0,0.0,0.0,0.0,0.0,0.0,0.0,0.0,0.0,0.0,0.0,0.0,0.0,0.0,0.0,0.0,0.0,0.0,0.0,0.0,0.0,0.0,0.0,0.0,0.0,0.0,0.0,0.0,0.0,0.0,0.0,0.0,0.0,0.0,0.0,0.0,0.0,0.0,0.0,0.0,0.0,0.0,0.0,0.0,0.0,0.0,0.0,0.0,0.0,0.0,0.0,0.0,0.0,0.0,0.0,0.0,0.0],[0.0,0.0,0.0,0.0,0.0,0.0,0.0,0.0,0.0,0.0,0.0,0.0,0.0,0.0,0.0,0.0,0.0,0.0,0.0,0.0,0.0,0.0,0.0,0.0,0.0,0.0,0.0,0.0,0.0,0.0,0.0,0.0,0.0,0.0,0.0,0.0,0.0,0.0,0.0,0.0,0.0,0.0,0.0,0.0,0.0,0.0,0.0,0.0,0.0,0.0,0.0,0.0,0.0,0.0,0.0,0.0,0.0,0.0,0.0,0.0,0.0,0.0,0.0,0.0,0.0,0.0,0.0,0.0,0.0,0.0,0.0,0.0,0.0,0.0,0.0,0.0,0.01,1.0,1.0,0.0,0.0,0.0,0.0,0.0,0.0,0.0,0.0,0.0,0.0,0.0,0.0,0.0,0.0,0.0,0.0,0.0,0.0,0.03,0.0,0.0,1.0,1.0,0.0,0.0,1.0,0.0,1.0,0.83,1.0,1.0,1.0,1.0,0.0,0.0,0.0,0.0,0.0,0.0,0.0,0.0,0.0,0.0,0.0,0.0,0.0,0.0,0.0,0.0,0.0,0.0,0.0,0.0,0.0,0.0,0.0,0.0,0.0,0.0,0.0,0.0,0.0,0.0,0.0,0.0,0.0,0.0,0.0,0.0,0.0,0.0,0.0,0.0,0.0,0.0,0.0,0.0,0.0,0.0,0.0,0.0,0.0,0.0,0.0,0.0,0.0,0.0,0.35,0.0,0.0,0.0,0.0,0.0,0.0,0.0,0.0,0.0,0.0,0.0,0.0,0.0,0.0,0.0,0.0,0.0,0.0,0.0,0.0,0.0,0.0,0.0,0.0,0.0,0.0,0.0,0.0,0.0,0.0,0.0,0.0,0.0,0.0,0.0,0.0,0.0,0.0,0.0,0.0,0.0,0.0,0.0,0.0,0.0,0.0,0.0,0.0,0.0,0.0,0.0,0.0,0.0,0.0,0.0,0.0,0.0,0.0,0.0,0.0,0.0,0.0,0.0,0.0,0.0,0.0,0.0,0.0,0.0,0.0,0.0,0.0,0.0],[0.0,0.0,0.0,0.0,0.0,0.0,0.0,0.0,0.0,0.0,0.0,0.0,0.0,0.0,0.0,0.0,0.0,0.0,0.0,0.0,0.0,0.0,0.0,0.0,0.0,0.0,0.0,0.0,0.0,0.0,0.0,0.0,0.0,0.0,0.0,0.0,0.0,0.0,0.0,0.0,0.0,0.0,0.0,0.0,0.0,0.0,0.0,0.0,0.0,0.0,0.0,0.0,0.0,0.0,0.0,0.0,0.0,0.0,0.0,0.0,0.0,0.0,0.0,0.0,0.0,0.0,0.0,0.0,0.0,0.0,0.0,0.0,0.0,0.0,0.0,0.0,1.0,1.0,1.0,0.0,0.0,0.0,0.0,0.0,0.0,0.0,0.0,0.0,0.0,0.0,0.0,0.0,0.0,0.0,0.0,0.0,0.0,0.0,0.0,0.0,0.0,0.0,0.0,0.0,0.0,0.0,0.0,0.0,0.13,1.0,1.0,1.0,0.1,0.0,0.0,0.0,0.0,0.0,0.0,0.0,0.0,0.0,0.0,0.0,0.0,0.0,0.0,0.0,0.0,0.0,0.0,0.0,0.0,0.0,0.0,0.0,0.0,0.0,0.0,0.03,0.0,0.0,0.0,0.0,0.0,0.0,0.0,0.0,0.0,0.0,0.0,0.0,0.0,0.0,0.0,0.0,0.0,0.0,0.0,1.0,0.0,0.0,1.0,1.0,0.0,0.89,1.0,0.0,0.0,0.0,0.0,0.0,0.0,0.0,0.0,0.0,0.0,0.0,0.0,0.0,0.0,0.0,0.0,0.0,0.0,0.0,0.0,0.0,0.0,0.0,0.0,0.0,0.0,0.0,0.0,0.0,0.0,0.0,0.0,0.0,0.0,0.0,0.0,0.0,0.0,0.0,0.0,0.0,0.0,0.0,0.0,0.0,0.0,0.0,0.0,0.0,0.0,0.0,0.0,0.0,0.0,0.0,0.0,0.0,0.0,0.0,0.0,0.0,0.0,0.0,0.0,0.0,0.0,0.0,0.0,0.0,0.0,0.0,0.0,0.0],[0.0,0.0,0.0,0.0,0.0,0.0,0.0,0.0,0.0,0.0,0.0,0.0,0.0,0.0,0.0,0.0,0.0,0.0,0.0,0.0,0.0,0.0,0.0,0.0,0.0,0.0,0.0,0.0,0.0,0.0,0.0,0.0,0.0,0.0,0.0,0.0,0.0,0.0,0.0,0.0,0.0,0.0,0.0,0.0,0.0,0.0,0.0,0.0,0.0,0.0,0.0,0.0,0.0,0.0,0.0,0.0,0.0,0.0,0.0,0.0,0.0,0.0,0.0,0.0,0.0,0.0,0.0,0.0,0.0,0.0,0.0,0.0,0.0,0.0,0.0,0.0,0.0,1.0,1.0,0.97,1.0,0.0,0.0,0.0,0.0,0.0,0.0,0.0,0.0,0.0,0.0,0.0,0.0,0.0,0.0,0.0,0.0,0.99,0.0,0.0,1.0,0.0,0.0,0.0,0.0,0.0,0.0,0.0,0.0,1.0,1.0,1.0,1.0,1.0,0.0,0.0,0.0,0.0,0.0,0.0,0.0,0.0,0.0,0.0,0.0,0.0,0.0,0.0,0.0,0.0,0.0,0.0,0.0,0.0,0.0,0.0,0.0,1.0,0.0,1.0,0.02,0.0,0.0,0.0,0.0,0.0,0.0,0.0,0.0,0.0,0.0,0.0,0.0,0.0,0.0,0.0,0.0,0.0,0.0,1.0,0.0,0.0,1.0,0.0,0.0,0.0,0.0,0.0,0.0,0.0,0.0,0.0,0.0,0.0,0.0,0.0,0.0,0.0,0.0,0.0,0.0,0.0,0.0,0.0,0.0,0.0,0.0,0.0,0.0,0.0,0.0,0.0,0.0,0.0,0.0,0.0,0.0,0.0,0.0,0.0,0.0,0.0,0.0,0.0,0.0,0.0,0.0,0.0,0.0,0.0,0.0,0.0,0.0,0.0,0.0,0.0,0.0,0.0,0.0,0.0,0.0,0.0,0.0,0.0,0.0,0.0,0.0,0.0,0.0,0.0,0.0,0.0,0.0,0.0,0.0,0.0,0.0,0.0,0.0,0.0],[0.0,0.0,0.0,0.0,0.0,0.0,0.0,0.0,0.0,0.0,0.0,0.0,0.0,0.0,0.0,0.0,0.0,0.0,0.0,0.0,0.0,0.0,0.0,0.0,0.0,0.0,0.0,0.0,0.0,0.0,0.0,0.0,0.0,0.0,0.0,0.0,0.0,0.0,0.0,0.0,0.0,0.0,0.0,0.0,0.0,0.0,0.0,0.0,0.0,0.0,0.0,0.0,0.0,0.0,0.0,0.0,0.0,0.0,0.0,0.0,0.0,0.0,0.0,0.0,0.0,0.0,0.0,0.0,0.0,0.0,0.0,0.0,0.0,0.0,0.0,0.0,0.0,0.02,0.97,1.0,1.0,0.0,0.0,0.0,0.0,0.0,0.0,0.0,0.0,0.0,0.0,0.0,0.0,0.0,0.0,0.0,0.0,0.0,0.0,0.0,0.0,0.0,0.0,0.0,0.0,0.0,0.0,0.0,0.0,0.0,0.1,1.0,1.0,1.0,1.0,0.0,0.0,0.0,0.0,0.0,0.0,0.0,0.0,0.0,0.0,0.0,0.0,0.0,0.0,0.0,0.0,0.0,0.0,0.0,0.0,0.0,0.0,0.0,0.0,1.0,1.0,1.0,1.0,0.0,0.0,0.0,0.0,0.0,0.0,0.0,0.0,0.0,0.0,0.0,0.0,1.0,0.0,0.0,1.0,1.0,0.0,0.0,1.0,0.0,0.0,0.0,0.0,0.0,0.0,0.0,0.0,0.0,0.0,0.0,0.0,0.0,0.0,0.0,0.0,0.0,0.0,0.0,0.0,0.0,0.0,0.0,0.0,0.0,0.0,0.0,0.0,0.0,0.0,0.0,0.0,0.0,0.0,0.0,0.0,0.0,0.0,0.0,0.0,0.0,0.0,0.0,0.0,0.0,0.0,0.0,0.0,0.0,0.0,0.0,0.0,0.0,0.0,0.0,0.0,0.0,0.0,0.0,0.0,0.0,0.0,0.0,0.0,0.0,0.0,0.0,0.0,0.0,0.0,0.0,0.0,0.0,0.0,0.0,0.0,0.0],[0.0,0.0,0.0,0.0,0.0,0.0,0.0,0.0,0.0,0.0,0.0,0.0,0.0,0.0,0.0,0.0,0.0,0.0,0.0,0.0,0.0,0.0,0.0,0.0,0.0,0.0,0.0,0.0,0.0,0.0,0.0,0.0,0.0,0.0,0.0,0.0,0.0,0.0,0.0,0.0,0.0,0.0,0.0,0.0,0.0,0.0,0.0,0.0,0.0,0.0,0.0,0.0,0.0,0.0,0.0,0.0,0.0,0.0,0.0,0.0,0.0,0.0,0.0,0.0,0.0,0.0,0.0,0.0,0.0,0.0,0.0,0.0,0.0,0.0,0.0,0.0,0.0,0.0,0.0,0.01,1.0,0.0,0.96,0.0,0.0,0.0,0.0,0.0,0.0,0.0,0.0,0.0,0.0,1.0,0.0,0.0,0.0,0.0,0.0,0.0,0.0,0.0,0.0,0.0,0.0,0.0,0.0,0.0,0.0,0.0,0.0,1.0,1.0,1.0,1.0,1.0,0.0,0.0,0.0,0.0,0.0,0.0,0.0,0.0,0.0,0.0,0.0,0.0,0.0,0.0,1.0,0.0,0.0,1.0,1.0,0.0,0.0,1.0,0.0,1.0,1.0,1.0,1.0,0.0,0.0,0.0,0.0,0.0,0.0,0.0,0.0,0.0,0.0,0.0,0.0,0.0,0.0,0.0,0.0,0.0,0.0,0.0,0.0,0.0,0.0,0.0,0.0,0.0,0.0,0.0,0.0,0.0,0.0,0.0,0.0,0.0,0.0,0.0,0.0,0.0,0.0,0.0,0.0,0.0,0.0,0.0,0.0,0.0,0.0,0.0,0.0,0.0,0.0,0.0,0.0,0.0,0.0,0.0,0.0,0.0,0.0,0.0,0.0,0.0,0.0,0.0,0.0,0.0,0.0,0.0,0.0,0.0,0.0,0.0,0.0,0.0,0.0,0.0,0.0,0.0,0.0,0.0,0.0,0.0,0.0,0.0,0.0,0.0,0.0,0.0,0.0,0.0,0.0,0.0,0.0,0.0,0.0,0.0,0.0,0.0],[0.0,0.0,0.0,0.0,0.0,0.0,0.0,0.0,0.0,0.0,0.0,0.0,0.0,0.0,0.0,0.0,0.0,0.0,0.0,1.0,0.0,0.0,0.0,0.0,0.0,0.0,0.0,0.0,0.0,0.0,0.0,0.0,0.0,0.0,0.0,0.0,0.0,0.0,0.0,0.0,0.0,0.0,0.0,0.0,0.0,0.0,0.0,0.0,0.0,0.0,0.0,0.0,0.0,0.0,0.0,0.0,0.0,0.0,0.0,0.0,0.0,0.0,0.0,0.0,0.0,0.0,0.0,0.0,0.0,0.0,0.0,0.0,0.0,0.0,0.0,0.0,0.0,0.0,0.0,1.0,1.0,1.0,1.0,0.0,0.0,0.0,0.0,0.0,0.0,0.0,0.0,0.0,0.0,0.0,0.0,0.0,0.0,0.0,0.0,0.0,0.0,0.0,0.0,0.0,0.0,0.0,0.0,0.0,0.0,0.0,0.0,0.0,1.0,1.0,1.0,1.0,1.0,0.0,0.0,0.0,0.0,0.0,0.0,0.0,0.0,0.0,0.0,0.0,0.0,0.0,0.0,0.0,0.0,0.0,0.0,0.0,0.0,0.0,0.0,0.0,0.0,0.93,1.0,0.98,1.0,0.0,0.0,0.0,0.0,0.0,0.0,0.0,0.0,0.0,0.0,1.0,0.0,0.0,0.0,0.0,0.0,0.0,0.0,0.0,0.0,0.0,0.0,0.0,0.0,0.0,0.0,0.0,0.0,0.0,0.0,0.0,0.0,0.0,0.0,0.0,0.0,0.0,0.0,0.0,0.0,0.0,0.0,0.0,0.0,0.0,0.0,0.0,0.0,0.0,0.0,0.0,0.0,0.0,0.0,0.0,0.0,0.0,0.0,0.0,0.0,0.0,0.0,0.0,0.0,0.0,0.0,0.0,0.0,0.0,0.0,0.0,0.0,0.0,0.0,0.0,0.0,0.0,0.0,0.0,0.0,0.0,0.0,0.0,0.0,0.0,0.0,0.0,0.0,0.0,0.0,0.0,0.0,0.0,0.0,0.0],[0.0,0.0,0.0,0.0,0.0,0.0,0.0,0.0,0.0,0.0,0.0,0.0,0.0,0.0,0.24,0.0,0.0,0.0,0.0,0.0,0.0,0.0,0.0,0.0,0.0,0.0,0.0,0.0,0.0,0.0,0.0,0.0,0.0,0.0,0.0,0.0,0.0,0.0,0.0,0.0,0.0,0.0,0.0,0.0,0.0,0.0,0.0,0.0,0.0,0.0,0.0,0.0,0.0,0.0,0.0,0.0,0.0,0.0,0.0,0.0,0.0,0.0,0.0,0.0,0.0,0.0,0.0,0.0,0.0,0.0,0.0,0.0,0.0,0.0,0.0,0.0,0.0,0.0,0.0,0.0,0.0,1.0,1.0,1.0,1.0,0.0,0.0,0.0,0.0,0.0,0.03,0.0,0.0,0.0,0.0,0.0,0.0,0.0,0.0,0.0,0.0,0.0,0.0,0.0,0.0,0.0,0.0,0.0,0.0,0.0,0.0,0.0,0.0,1.0,1.0,1.0,1.0,1.0,1.0,0.0,0.0,0.0,0.0,0.0,0.0,0.99,0.0,0.0,0.0,0.0,1.0,0.0,0.0,0.0,0.0,0.0,0.0,0.0,0.0,0.0,0.0,1.0,1.0,1.0,1.0,0.0,0.0,0.0,0.0,0.0,0.0,0.0,0.0,0.0,0.0,0.0,0.0,0.0,0.0,0.0,0.0,0.0,0.0,0.0,0.0,0.0,0.0,0.0,0.0,0.0,0.0,0.0,0.0,0.0,0.0,0.0,0.0,0.0,0.0,0.0,0.0,0.0,0.0,0.0,0.0,0.0,0.0,0.0,0.0,0.0,0.0,0.0,0.0,0.0,0.0,0.0,0.0,0.0,0.0,0.0,0.0,0.0,0.0,0.0,0.0,0.0,0.0,0.0,0.0,0.0,0.0,0.0,0.0,0.0,0.0,0.0,0.0,0.0,0.0,0.0,0.0,0.0,0.0,0.0,0.0,0.0,0.0,0.0,0.0,0.0,0.0,0.0,0.0,0.0,0.0,0.0,0.0,0.0,0.0,0.0],[0.0,0.0,0.0,0.0,0.0,0.0,0.0,0.0,0.0,0.0,0.0,0.0,0.0,0.0,1.0,1.0,0.0,0.0,0.89,1.0,0.0,0.0,0.0,0.0,0.0,0.0,0.0,0.0,0.0,0.0,0.0,0.0,0.0,0.0,0.0,0.0,0.0,0.0,0.0,0.0,0.0,0.0,0.0,0.0,0.0,0.0,0.0,0.0,0.0,0.0,0.0,0.0,0.0,0.0,0.0,0.0,0.0,0.0,0.0,0.0,0.0,0.0,0.0,0.0,0.0,0.0,0.0,0.0,0.0,0.0,0.0,0.0,0.0,0.0,0.0,0.0,0.0,0.0,0.0,0.0,0.0,1.0,1.0,1.0,1.0,0.0,0.0,0.0,0.0,0.0,0.0,0.0,0.0,0.0,0.0,0.0,0.0,0.0,0.0,0.0,0.0,0.0,0.0,0.0,0.0,0.0,0.0,0.0,0.0,0.0,0.0,0.0,0.0,0.0,1.0,1.0,1.0,1.0,1.0,0.0,0.0,0.0,0.0,0.0,0.0,0.0,0.0,0.0,0.0,0.0,0.0,0.0,0.0,0.0,0.0,0.0,0.0,0.0,0.0,0.0,0.0,0.0,0.0,0.88,1.0,1.0,1.0,0.0,0.0,0.0,0.0,0.0,0.0,0.0,0.0,0.0,0.0,0.0,0.0,0.0,0.0,0.0,0.0,0.0,0.0,0.0,0.0,0.0,0.0,0.0,0.0,0.0,0.0,0.0,0.0,0.0,0.0,0.0,0.0,0.0,0.0,0.0,0.0,0.0,0.0,0.0,0.0,0.0,0.0,0.0,0.0,0.0,0.0,0.0,0.0,0.0,0.0,0.0,0.0,0.0,0.0,0.0,0.0,0.0,0.0,0.0,0.0,0.0,0.0,0.0,0.0,0.01,0.0,0.0,0.0,0.0,0.04,0.07,0.02,0.0,0.0,0.0,0.01,0.0,0.0,0.0,0.0,0.0,1.0,1.0,0.93,0.99,0.0,1.0,1.0,1.0,1.0,1.0,1.0,0.0],[0.0,0.0,0.0,0.0,0.0,0.0,0.0,0.0,0.0,0.0,0.0,0.0,0.0,0.0,0.98,1.0,0.0,0.0,0.0,0.0,0.0,0.0,0.0,0.0,0.0,0.0,0.0,0.0,0.0,0.0,0.0,0.0,0.0,0.0,0.0,0.0,0.0,0.0,0.0,0.0,0.0,0.0,0.0,0.0,0.0,0.0,0.0,0.0,0.0,0.0,0.0,0.0,0.0,0.0,0.0,0.0,0.0,0.0,0.0,0.0,0.0,0.0,0.0,0.0,0.0,0.0,0.0,0.0,0.0,0.0,0.0,0.0,0.0,0.0,0.0,0.0,0.0,0.0,0.0,0.0,0.0,0.0,0.0,1.0,1.0,1.0,0.47,0.0,0.0,0.0,0.0,0.0,0.0,0.0,0.0,0.0,0.0,0.0,0.0,0.0,0.0,0.0,0.0,0.0,0.0,0.0,0.0,0.0,0.0,0.0,0.0,0.0,0.0,0.0,0.0,1.0,1.0,1.0,1.0,1.0,1.0,0.0,0.03,0.0,0.0,0.0,0.0,0.0,0.0,0.0,0.0,0.0,0.0,0.0,0.0,0.0,0.0,0.0,0.0,0.0,0.0,0.0,0.0,0.0,0.18,1.0,1.0,1.0,0.0,0.0,0.0,0.0,0.0,0.0,0.0,0.0,0.0,0.0,0.0,0.0,0.0,0.0,0.0,0.0,0.0,0.0,0.0,0.0,0.0,0.0,0.0,0.0,0.0,0.0,0.0,0.0,0.0,0.0,0.0,0.0,0.0,0.0,0.0,0.0,0.0,0.0,0.0,0.0,0.0,0.0,0.0,0.0,0.0,0.0,0.0,0.0,0.0,0.0,0.0,0.0,0.0,0.0,0.0,0.0,0.0,0.0,0.0,0.0,0.0,0.0,0.0,0.0,0.0,0.0,0.0,0.0,0.0,0.0,0.0,0.0,0.0,0.07,1.0,0.0,0.0,0.05,0.0,1.0,1.0,1.0,1.0,1.0,1.0,1.0,1.0,1.0,1.0,1.0,1.0,0.0],[0.0,0.0,0.0,0.0,0.0,0.0,0.0,0.0,0.0,0.0,0.0,0.0,0.0,0.0,0.0,0.0,0.0,0.0,0.0,0.0,0.0,0.0,0.0,0.0,0.0,0.0,0.0,0.0,0.0,0.0,0.0,0.0,0.0,0.0,0.0,0.0,0.0,0.0,0.0,0.0,0.0,0.0,0.0,0.0,0.0,0.0,0.0,0.0,0.0,0.0,0.0,0.0,0.0,0.0,0.0,0.0,0.0,0.0,0.0,0.0,0.0,0.0,0.0,0.0,0.0,0.0,0.0,0.0,0.0,0.0,0.0,0.0,0.0,0.0,0.0,0.0,0.0,0.0,0.0,0.0,0.0,0.0,0.0,0.0,1.0,0.0,0.0,0.0,0.0,0.0,0.0,0.0,0.0,0.0,0.0,0.0,0.0,0.0,0.0,0.0,0.0,0.0,0.0,0.0,0.0,0.0,0.0,0.0,0.0,0.0,0.0,0.0,0.0,0.0,0.0,1.0,1.0,1.0,1.0,1.0,1.0,0.0,0.0,0.09,0.0,0.0,0.0,0.0,0.0,0.0,0.0,0.0,0.0,0.0,0.0,0.0,0.0,0.0,0.0,0.0,0.0,0.0,0.0,1.0,1.0,1.0,0.0,0.0,0.41,0.0,1.0,0.11,0.0,0.0,0.0,0.0,0.0,0.0,0.0,0.0,0.0,0.0,0.0,0.0,0.0,0.0,0.0,0.0,0.0,0.0,0.0,0.0,0.0,0.0,0.0,0.0,0.0,0.0,0.0,0.0,0.0,0.0,0.0,0.0,0.0,0.0,0.0,0.0,0.0,0.0,0.0,0.0,0.0,0.0,0.0,0.0,0.0,0.0,0.0,0.0,0.0,0.0,0.0,0.0,0.0,0.0,0.0,0.0,0.0,0.0,0.0,0.0,0.0,0.0,0.0,0.0,0.0,0.0,0.0,0.0,0.0,0.0,0.0,0.0,0.0,0.0,0.0,0.0,0.0,0.0,0.0,0.0,0.0,1.0,0.99,1.0,0.0,0.0,0.0,0.0],[0.0,0.0,0.0,0.0,0.0,0.0,0.0,0.0,0.0,0.0,0.0,0.0,0.0,0.0,0.0,0.0,0.0,0.0,0.0,0.0,0.0,0.0,0.0,0.0,0.0,0.0,0.0,0.0,0.0,0.0,0.0,0.0,0.0,0.0,0.0,0.0,0.0,0.0,0.0,0.0,0.0,0.0,0.0,0.0,0.0,0.0,0.0,0.0,0.0,0.0,0.0,0.0,0.0,0.0,0.0,0.0,0.0,0.0,0.0,0.0,0.0,0.0,0.0,0.0,0.0,0.0,0.0,0.0,0.0,0.0,0.0,0.0,0.0,0.0,0.0,0.0,0.0,0.0,0.0,0.0,0.0,0.0,0.0,0.0,0.0,0.0,0.0,0.0,0.0,0.0,0.0,0.0,0.0,0.0,0.0,0.0,0.0,0.0,0.0,0.0,0.0,0.0,0.0,0.0,0.0,0.0,0.0,0.0,0.0,0.0,0.0,0.0,0.0,0.0,0.0,0.0,0.0,1.0,1.0,1.0,1.0,0.03,0.0,0.0,0.0,0.0,0.0,0.0,0.0,0.0,0.0,0.0,0.0,0.0,0.0,0.0,0.0,0.0,0.0,0.0,0.0,0.0,0.0,0.0,0.0,1.0,0.0,1.0,1.0,0.0,0.99,0.0,0.0,0.0,0.0,0.0,0.0,0.0,0.0,0.0,0.0,0.0,0.0,0.0,0.0,0.0,0.0,0.0,0.0,0.0,0.0,0.0,0.0,0.0,0.0,0.0,0.0,0.0,0.0,0.0,0.0,0.0,0.0,0.0,0.0,0.0,0.0,0.0,0.0,0.0,0.0,0.0,0.0,0.0,0.0,0.0,0.0,0.0,0.0,0.0,0.0,0.0,0.0,0.0,0.0,0.0,0.0,0.0,0.0,0.0,0.0,0.0,0.0,0.0,0.0,0.0,0.0,0.0,0.0,0.0,0.0,0.0,0.0,0.0,0.0,0.0,0.0,0.0,0.0,0.98,1.0,1.0,1.0,1.0,1.0,1.0,1.0,0.0,0.0,0.0],[0.0,0.0,0.0,0.0,0.0,0.0,0.0,0.0,0.0,0.0,0.0,0.0,0.0,0.0,0.0,0.0,0.0,0.0,0.0,0.0,0.0,0.0,0.0,0.0,0.0,0.0,0.0,0.0,0.0,0.0,0.0,0.0,0.0,0.0,0.0,0.0,0.0,0.0,0.0,0.0,0.0,0.0,0.0,0.0,0.0,0.0,0.0,0.0,0.0,0.0,0.0,0.0,0.0,0.0,0.0,0.0,0.0,0.0,0.0,0.0,0.0,0.0,0.0,0.0,0.0,0.0,0.0,0.0,0.0,0.0,0.0,0.0,0.0,0.0,0.0,0.0,0.0,0.0,0.0,0.0,0.0,0.0,0.0,0.21,0.99,1.0,0.0,0.0,0.0,0.0,0.0,0.0,0.0,0.0,0.0,0.0,0.0,0.0,0.0,0.0,0.0,0.0,0.0,0.0,0.0,0.0,0.0,0.0,0.0,0.0,0.0,0.0,0.0,0.0,0.0,0.0,0.0,1.0,1.0,1.0,1.0,1.0,0.99,0.98,0.0,0.0,0.0,0.0,0.0,0.0,0.0,0.0,0.0,0.0,0.0,0.0,0.0,0.0,0.0,0.0,0.0,0.0,0.0,0.0,0.0,0.03,0.0,0.0,0.0,0.0,0.0,0.0,0.0,0.0,0.0,0.0,0.0,0.0,0.0,0.0,0.0,0.0,0.0,0.0,0.0,0.0,0.0,0.0,0.0,0.0,0.0,0.0,0.0,0.0,0.0,0.0,0.0,0.0,0.0,0.0,0.0,0.0,0.0,0.0,0.0,0.0,0.0,0.0,0.0,0.0,0.0,0.0,0.0,0.0,0.0,0.0,0.0,0.0,0.0,0.0,0.0,0.0,0.0,0.0,0.0,0.0,0.0,0.0,0.0,0.0,0.0,0.0,0.0,0.0,0.0,0.0,0.0,0.0,0.0,0.0,0.0,0.0,0.0,0.0,0.0,0.0,0.0,0.0,0.0,0.96,1.0,1.0,1.0,1.0,1.0,1.0,0.81,0.0,0.0,0.0],[0.0,0.0,0.0,0.0,0.0,0.0,0.0,0.0,0.0,0.0,0.0,0.0,0.0,0.0,0.0,0.0,0.0,0.0,0.0,0.0,0.0,0.0,0.0,0.0,0.0,0.0,0.0,0.0,0.0,0.0,0.0,0.0,0.0,0.0,0.0,0.0,0.0,0.0,0.0,0.0,0.0,0.0,0.0,0.0,0.0,0.0,0.0,0.0,0.0,0.0,0.0,0.0,0.0,0.0,0.0,0.0,0.0,0.0,0.0,0.0,0.0,0.0,0.0,0.0,0.0,0.0,0.0,0.0,0.0,0.0,0.0,0.0,0.0,0.0,0.0,0.0,0.0,0.0,0.0,0.0,0.0,0.0,0.0,0.0,0.0,0.06,0.0,0.0,0.0,0.0,0.0,0.0,0.0,0.0,0.0,0.0,0.0,0.0,0.0,0.0,0.0,0.0,0.0,0.0,0.0,0.0,0.0,0.0,0.0,0.0,0.0,0.0,0.0,0.0,0.0,0.0,0.0,0.0,0.0,0.03,1.0,1.0,1.0,0.94,0.01,0.0,0.0,0.0,0.0,0.0,0.0,0.0,0.0,0.0,0.0,0.0,0.0,0.0,0.0,0.0,0.0,0.0,0.0,0.0,0.0,0.0,0.0,0.0,0.0,0.0,0.0,0.0,0.0,0.0,0.0,0.0,0.0,0.0,0.0,0.0,0.0,0.0,0.0,0.0,0.0,0.0,0.0,0.0,0.0,0.0,0.0,0.0,0.0,0.0,0.0,0.0,0.0,0.0,0.0,0.0,0.0,0.0,0.0,0.0,0.0,0.0,0.0,0.0,0.0,0.0,0.0,0.0,0.0,0.0,0.0,0.0,0.0,0.0,0.0,0.0,0.0,0.0,0.0,0.0,0.0,0.0,0.0,0.0,0.0,0.0,0.0,0.0,0.0,0.0,0.0,0.0,0.0,0.0,0.0,0.0,0.0,0.0,0.0,0.0,0.0,0.0,0.0,0.0,0.0,0.0,0.0,0.0,0.0,0.0,0.0,0.0,0.0,0.0,0.0,0.0],[0.0,0.0,0.0,0.0,0.0,0.0,0.0,0.0,0.0,0.0,0.0,0.0,0.0,0.0,0.0,0.0,0.0,0.0,0.0,0.0,0.0,0.0,0.0,0.0,0.0,0.0,0.0,0.0,0.0,0.0,0.0,0.0,0.0,0.0,0.0,0.0,0.0,0.0,0.0,0.0,0.0,0.0,0.0,0.0,0.0,0.0,0.0,0.0,0.0,0.0,0.0,0.0,0.0,0.0,0.0,0.0,0.0,0.0,0.0,0.0,0.0,0.0,0.0,0.0,0.0,0.0,0.0,0.0,0.0,0.0,0.0,0.0,0.0,0.0,0.0,0.0,0.0,0.0,0.0,0.0,0.0,0.0,0.0,0.0,0.04,0.99,0.0,0.0,0.0,0.0,0.0,0.0,0.0,0.0,0.0,0.0,0.0,0.0,0.0,0.0,0.0,0.0,0.0,0.0,0.0,0.0,0.0,0.0,0.0,0.0,0.0,0.0,0.0,0.0,0.0,0.0,0.0,0.03,0.0,0.0,0.99,1.0,1.0,1.0,0.99,0.0,0.0,0.0,0.0,0.0,0.0,0.0,0.0,0.0,0.0,0.0,0.0,0.0,0.0,0.0,0.0,0.0,0.0,0.0,0.0,0.0,0.0,0.0,0.0,0.0,0.0,0.0,0.0,0.0,0.0,0.0,0.0,0.0,0.0,0.0,0.0,0.0,0.0,0.0,0.0,0.0,0.0,0.0,0.0,0.0,0.0,0.0,0.0,0.0,0.0,0.0,0.0,0.0,0.0,0.0,0.0,0.0,0.0,0.0,0.0,0.0,0.0,0.0,0.0,0.0,0.0,0.0,0.0,0.0,0.0,0.0,0.0,0.0,0.0,0.0,0.0,0.0,0.0,0.0,0.0,0.0,0.0,0.0,0.0,0.0,0.0,0.0,0.0,0.0,0.0,0.0,0.0,0.0,0.0,0.0,0.0,0.0,0.0,0.0,0.0,0.0,0.0,0.0,0.0,0.0,0.0,0.0,0.0,0.0,0.0,0.0,0.0,0.0,0.0,0.0],[0.0,0.0,0.0,0.0,0.0,0.0,0.0,0.0,0.0,0.0,0.0,0.0,0.0,0.0,0.0,0.0,0.0,0.0,0.0,0.0,0.0,0.0,0.0,0.0,0.0,0.0,0.0,0.0,0.0,0.0,0.0,0.0,0.0,0.0,0.0,0.0,0.0,0.0,0.0,0.0,0.0,0.0,0.0,0.0,0.0,0.0,0.0,0.0,0.0,0.0,0.0,0.0,0.0,0.0,0.0,0.0,0.0,0.0,0.0,0.0,0.0,0.0,0.0,0.0,0.0,0.0,0.0,0.0,0.0,0.0,0.0,0.0,0.0,0.0,0.0,0.0,0.0,0.0,0.0,0.0,0.0,0.0,0.0,0.0,1.0,1.0,0.0,0.0,0.0,0.0,0.0,0.0,0.0,0.0,0.0,0.0,0.0,0.0,0.0,0.0,0.0,0.0,0.0,0.0,0.0,0.0,0.0,0.0,0.0,0.0,0.0,0.0,0.0,0.0,0.0,0.0,0.0,0.0,0.09,0.0,0.98,0.94,1.0,1.0,1.0,1.0,0.92,0.05,0.0,0.0,0.0,0.0,0.0,0.0,0.0,0.0,0.0,0.0,0.0,0.0,0.0,0.0,0.0,0.0,0.0,0.0,0.0,0.0,0.0,0.0,0.0,0.0,0.0,0.0,0.0,0.0,0.0,0.0,0.0,0.0,0.0,0.0,0.0,0.0,0.0,0.0,0.0,0.0,0.0,0.0,0.0,0.0,0.0,0.0,0.0,0.0,0.0,0.0,0.0,0.0,0.0,0.0,0.0,0.0,0.0,0.0,0.0,0.0,0.0,0.0,0.0,0.0,0.0,0.0,0.0,0.0,0.0,0.0,0.0,0.0,0.0,0.0,0.0,0.0,0.0,0.0,0.0,0.0,0.0,0.0,0.0,0.0,0.0,0.0,0.0,0.0,0.0,0.0,0.0,0.0,0.0,0.0,0.0,0.0,0.0,0.0,0.0,0.0,0.0,0.0,0.0,0.0,0.0,0.0,0.0,0.0,0.0,0.0,0.0,0.0],[0.0,0.0,0.0,0.0,0.0,0.0,0.0,0.0,0.0,0.0,0.0,0.0,0.0,0.0,0.0,0.0,0.0,0.0,0.0,0.0,0.0,0.0,0.0,0.0,0.0,0.0,0.0,0.0,0.0,0.0,0.0,0.0,0.0,0.0,0.0,0.0,0.0,0.0,0.0,0.0,0.0,0.0,0.0,0.0,0.0,0.0,0.0,0.0,0.0,0.0,0.0,0.0,0.0,0.0,0.0,0.0,0.0,0.0,0.0,0.0,0.0,0.0,0.0,0.0,0.0,0.0,0.0,0.0,0.0,0.0,0.0,0.0,0.0,0.0,0.0,0.0,0.0,0.0,0.0,0.0,0.0,0.0,0.0,0.0,1.0,1.0,1.0,1.0,0.0,0.0,0.12,0.0,0.0,0.0,0.0,0.0,0.0,0.0,0.0,0.0,0.0,0.0,0.0,0.0,0.0,0.0,0.0,0.0,0.0,0.0,0.0,0.0,0.0,0.0,0.0,0.0,0.0,0.0,0.0,0.0,0.0,0.01,0.99,1.0,1.0,1.0,0.02,0.0,0.0,0.0,0.0,0.0,0.0,0.0,0.0,0.0,0.0,0.0,0.0,0.0,0.0,0.0,0.0,0.0,0.0,0.0,0.0,0.0,0.0,0.0,0.0,0.0,0.0,0.0,0.0,0.0,0.0,0.0,0.0,0.0,0.0,0.0,0.0,0.0,0.0,0.0,0.0,0.0,0.0,0.0,0.0,0.0,0.0,0.0,0.0,0.0,0.0,0.0,0.0,0.0,0.0,0.0,0.0,0.0,0.0,0.0,0.0,0.0,0.0,0.0,0.0,0.0,0.0,0.0,0.0,0.0,0.0,0.0,0.0,0.0,0.0,0.0,0.0,0.0,0.0,0.0,0.0,0.0,0.0,0.0,0.0,0.0,0.0,0.0,0.0,0.0,0.0,0.0,0.0,0.0,0.0,0.0,0.0,0.0,0.0,0.0,0.0,0.0,0.0,0.0,0.0,0.0,0.0,0.0,0.0,0.0,0.0,0.0,0.0,0.0],[0.0,0.0,0.0,0.0,0.0,0.0,0.0,0.0,0.0,0.0,0.0,0.0,0.0,0.0,0.0,0.0,0.0,0.0,0.0,0.0,0.0,0.0,0.0,0.0,0.0,0.0,0.0,0.0,0.0,0.0,0.0,0.0,0.0,0.0,0.0,0.0,0.0,0.0,0.0,0.0,0.0,0.0,0.0,0.0,0.0,0.0,0.0,0.0,0.0,0.0,0.0,0.0,0.0,0.0,0.0,0.0,0.0,0.0,0.0,0.0,0.0,0.0,0.0,0.0,0.0,0.0,0.0,0.0,0.0,0.0,0.0,0.0,0.0,0.0,0.0,0.0,0.0,0.0,0.0,0.0,0.0,0.0,1.0,0.32,1.0,0.93,0.97,1.0,0.0,0.01,1.0,0.0,0.0,0.0,0.0,0.0,0.0,0.0,0.0,0.0,0.0,0.0,0.0,0.0,0.0,0.0,0.0,0.0,0.0,0.0,0.0,0.0,0.0,0.0,0.0,0.99,0.0,0.0,0.0,0.0,0.0,0.0,0.0,1.0,1.0,1.0,1.0,0.35,0.0,0.99,1.0,0.0,0.0,0.0,0.0,0.0,0.0,0.0,0.0,0.0,0.0,0.0,0.0,0.0,0.0,0.0,0.0,0.0,0.0,0.0,0.0,0.0,0.0,0.0,0.0,0.0,0.0,0.0,0.0,0.0,0.0,0.0,0.0,0.0,0.0,0.0,0.0,0.0,0.0,0.0,0.0,0.0,0.0,0.0,0.0,0.0,0.0,0.0,0.0,0.0,0.0,0.0,0.0,0.0,0.0,0.0,0.0,0.0,0.0,0.0,0.0,0.0,0.0,0.0,0.0,0.0,0.0,0.0,0.0,0.0,0.0,0.0,0.0,0.0,0.0,0.0,0.0,0.0,0.0,0.0,0.0,0.0,0.0,0.0,0.0,0.0,0.0,0.0,0.0,0.0,0.0,0.0,0.0,0.0,0.0,0.0,0.0,0.0,0.0,0.0,0.0,0.0,0.0,0.0,0.0,0.0,0.0,0.0,0.0,0.0],[0.0,0.0,0.0,0.0,0.0,0.0,0.0,0.0,0.0,0.0,0.0,0.0,0.0,0.0,0.0,0.0,0.0,0.0,0.0,0.0,0.0,0.0,0.0,0.0,0.0,0.0,0.0,0.0,0.0,0.0,0.0,0.0,0.0,0.0,0.0,0.0,0.0,0.0,0.0,0.0,0.0,0.0,0.0,0.0,0.0,0.0,0.0,0.0,0.0,0.0,0.0,0.0,0.0,0.0,0.0,0.0,0.0,0.0,0.0,0.0,0.0,0.0,0.0,0.0,0.0,0.0,0.0,0.0,0.0,0.0,0.0,0.0,0.0,0.0,0.0,0.0,0.0,0.0,0.0,0.0,0.0,0.0,0.0,0.0,0.01,0.0,0.0,0.0,0.0,0.0,0.0,0.0,0.0,0.0,0.0,0.0,0.0,0.0,0.0,0.0,0.0,0.0,0.0,0.0,0.0,0.0,0.0,0.0,0.0,0.0,0.0,0.0,0.0,0.0,0.0,0.0,0.0,0.0,0.0,0.0,0.0,0.0,0.0,0.92,0.02,1.0,1.0,1.0,1.0,1.0,0.99,0.0,0.0,0.0,0.0,0.0,0.0,0.0,0.0,0.0,0.0,0.0,0.0,0.0,0.0,0.0,0.0,0.0,0.0,0.0,0.0,0.0,0.0,0.0,0.0,0.0,0.0,0.0,0.0,0.0,0.0,0.0,0.0,0.0,0.0,0.0,0.0,0.0,0.0,0.0,0.0,0.0,0.0,0.0,0.0,0.0,0.0,0.0,0.0,0.0,0.0,0.0,0.0,0.0,0.0,0.0,0.0,0.0,0.0,0.0,0.0,0.0,0.0,0.0,0.0,0.0,0.0,0.0,0.0,0.0,0.0,0.0,0.0,0.0,0.0,0.0,0.0,0.0,0.0,0.0,0.0,0.0,0.0,0.0,0.0,0.0,0.0,0.0,0.0,0.0,0.0,0.0,0.0,0.0,0.0,0.0,0.0,0.0,0.0,0.0,0.0,0.0,0.0,0.0,0.0,0.0,0.0,0.0,0.0,0.0],[0.0,0.0,0.0,0.0,0.0,0.0,0.0,0.0,0.0,0.0,0.0,0.0,0.0,0.0,0.0,0.0,0.0,0.0,0.0,0.0,0.0,0.0,0.0,0.0,0.0,0.0,0.0,0.0,0.0,0.0,0.0,0.0,0.0,0.0,0.0,0.0,0.0,0.0,0.0,0.0,0.0,0.0,0.0,0.0,0.0,0.0,0.0,0.0,0.0,0.0,0.0,0.0,0.0,0.0,0.0,0.0,0.0,0.0,0.0,0.0,0.0,0.0,0.0,0.0,0.0,0.0,0.0,0.0,0.0,0.0,0.0,0.0,0.0,0.0,0.0,0.0,0.0,0.0,0.0,0.0,0.0,0.0,0.0,0.0,0.19,0.0,0.0,0.0,0.0,0.0,0.0,0.0,0.0,0.0,0.0,0.0,0.0,0.0,0.0,0.0,0.0,0.0,0.0,0.0,0.0,0.0,0.0,0.0,0.0,0.0,0.0,0.0,0.0,0.0,0.0,0.0,0.0,0.0,0.0,0.0,0.0,0.0,0.0,0.05,0.0,0.35,1.0,1.0,1.0,1.0,1.0,1.0,0.0,0.0,0.0,0.0,0.0,0.0,0.0,0.0,0.0,0.03,0.0,0.99,0.0,0.0,0.0,0.0,0.0,0.0,0.0,0.0,0.0,0.0,0.0,0.0,0.0,0.0,0.0,0.0,0.0,0.0,0.0,0.0,0.0,0.0,0.0,0.0,0.0,0.0,0.0,0.0,0.0,0.0,0.0,0.0,0.0,0.0,0.0,0.0,0.0,0.0,0.0,0.0,0.0,0.0,0.0,0.0,0.0,0.0,0.0,0.0,0.0,0.0,0.0,0.0,0.0,0.0,0.0,0.0,0.0,0.0,0.0,0.0,0.0,0.0,0.0,0.0,0.0,0.0,0.0,0.0,0.0,0.0,0.0,0.0,0.0,0.0,0.0,0.0,0.0,0.0,0.0,0.0,0.0,0.0,0.0,0.0,0.0,0.0,0.0,0.0,0.0,0.0,0.0,0.0,0.0,0.0,0.0,0.0],[0.0,0.0,0.0,0.0,0.0,0.0,0.0,0.0,0.0,0.0,0.0,0.0,0.0,0.0,0.0,0.0,0.0,0.0,0.0,0.0,0.0,0.0,0.0,0.0,0.0,0.0,0.0,0.0,0.0,0.0,0.0,0.0,0.0,0.0,0.0,0.0,0.0,0.0,0.0,0.0,0.0,0.0,0.0,0.0,0.0,0.0,0.0,0.0,0.0,0.0,0.0,0.0,0.0,0.0,0.0,0.0,0.0,0.0,0.0,0.0,0.0,0.0,0.0,0.0,0.0,0.0,0.0,0.0,0.0,0.0,0.0,0.0,0.0,0.0,0.0,0.0,0.0,0.0,0.0,0.0,0.0,0.0,0.0,0.0,0.0,0.0,0.0,0.0,0.0,0.0,0.0,0.0,0.0,0.0,0.0,0.0,0.0,0.0,0.0,0.0,0.0,0.0,0.0,0.0,0.0,0.0,0.0,0.0,0.0,0.0,0.0,0.0,0.0,0.0,0.0,0.0,0.0,0.0,0.0,0.0,0.0,0.0,0.0,0.0,0.0,0.0,1.0,1.0,1.0,1.0,1.0,1.0,1.0,0.0,0.0,0.0,0.0,0.0,0.0,0.0,0.0,0.0,0.0,0.0,0.0,0.0,0.0,0.0,0.0,0.0,0.0,0.0,0.0,0.0,0.0,0.0,0.0,0.0,0.0,0.0,0.0,0.0,0.0,0.0,0.0,0.0,0.0,0.0,0.0,0.0,0.0,0.0,0.0,0.0,0.0,0.0,0.0,0.0,0.0,0.0,0.0,0.0,0.0,0.0,0.0,0.0,0.0,0.0,0.0,0.0,0.0,0.0,0.0,0.0,0.0,0.0,0.0,0.0,0.0,0.0,0.0,0.0,0.0,0.0,0.0,0.0,0.0,0.0,0.0,0.0,0.0,0.0,0.0,0.0,0.0,0.0,0.0,0.0,0.0,0.0,0.0,0.0,0.0,0.0,0.0,0.0,0.0,0.0,0.0,0.0,0.0,0.0,0.0,0.0,0.0,0.0,0.0,0.0,0.0,0.0],[0.0,0.0,0.0,0.0,0.0,0.0,0.0,0.0,0.0,0.0,0.0,0.0,0.0,0.0,0.0,0.0,0.0,0.0,0.0,0.0,0.0,0.0,0.0,0.0,0.0,0.0,0.0,0.0,0.0,0.0,0.0,0.0,0.0,0.0,0.0,0.0,0.0,0.0,0.0,0.0,0.0,0.0,0.0,0.0,0.0,0.0,0.0,0.0,0.0,0.0,0.0,0.0,0.0,0.0,0.0,0.0,0.0,0.0,0.0,0.0,0.0,0.0,0.0,0.0,0.0,0.0,0.0,0.0,0.0,0.0,0.0,0.0,0.0,0.0,0.0,0.0,0.0,0.0,0.0,0.0,0.0,0.0,0.0,0.0,0.0,0.0,0.0,0.0,0.0,0.0,0.91,0.0,0.0,0.0,0.0,0.0,0.0,0.0,0.0,0.0,0.0,0.0,0.0,0.0,0.0,0.0,0.0,0.0,0.0,0.0,0.0,0.0,0.0,0.0,0.0,0.0,0.0,0.0,0.0,0.0,0.0,0.0,0.0,0.0,0.0,0.99,1.0,1.0,1.0,1.0,1.0,1.0,1.0,1.0,0.0,0.0,0.0,0.0,0.0,0.0,0.0,0.0,0.0,0.0,0.0,0.0,0.0,0.0,0.0,0.0,0.0,0.0,0.0,0.0,0.0,0.0,0.0,0.0,0.0,0.0,0.0,0.0,0.0,0.0,0.0,0.0,0.0,0.0,0.0,0.0,0.0,0.0,0.0,0.0,0.0,0.0,0.0,0.0,0.0,0.0,0.0,0.0,0.0,0.0,0.0,0.0,0.0,0.0,0.0,0.0,0.0,0.0,0.0,0.0,0.0,0.0,0.0,0.0,0.0,0.0,0.0,0.0,0.0,0.0,0.0,0.0,0.0,0.0,0.0,0.0,0.0,0.0,0.0,0.0,0.0,0.0,0.0,0.0,0.0,0.0,0.0,0.0,0.0,0.0,0.0,0.0,0.0,0.0,0.0,0.0,0.0,0.0,0.0,0.0,0.0,0.0,0.0,0.0,0.0,0.0],[0.0,0.0,0.0,0.0,0.0,0.0,0.0,0.0,0.0,0.0,0.0,0.0,0.0,0.0,0.0,0.0,0.0,0.0,0.0,0.0,0.0,0.0,0.0,0.0,0.0,0.0,0.0,0.0,0.0,0.0,0.0,0.0,0.0,0.0,0.0,0.0,0.0,0.0,0.0,0.0,0.0,0.0,0.0,0.0,0.0,0.0,0.0,0.0,0.0,0.0,0.0,0.0,0.0,0.0,0.0,0.0,0.0,0.0,0.0,0.0,0.0,0.0,0.0,0.0,0.0,0.0,0.0,0.0,0.0,0.0,0.0,0.0,0.0,0.0,0.0,0.0,0.0,0.0,0.0,0.0,0.0,0.0,0.98,0.0,0.74,0.0,0.0,0.0,0.0,0.0,1.0,0.0,0.0,0.0,0.0,0.0,0.0,0.0,0.0,0.0,0.0,0.0,0.0,0.0,0.0,0.0,0.0,0.0,0.0,0.0,0.0,0.0,0.0,1.0,0.0,1.0,0.0,0.0,0.0,0.0,0.0,0.0,0.0,0.0,0.0,1.0,0.99,1.0,1.0,1.0,1.0,1.0,1.0,1.0,1.0,0.0,0.0,0.0,0.0,0.0,0.0,1.0,0.0,0.67,0.0,0.0,0.0,0.0,0.0,0.0,0.0,0.0,0.0,0.0,0.0,0.0,0.0,0.0,0.0,0.0,0.0,0.0,0.0,0.0,0.0,0.0,0.0,0.0,0.0,0.0,0.0,0.0,0.0,0.0,0.0,0.0,0.0,0.0,0.0,0.0,0.0,0.0,0.0,0.0,0.0,0.0,0.0,0.0,0.0,0.0,0.0,0.0,0.0,0.0,0.0,0.0,0.0,0.0,0.0,0.0,0.0,0.0,0.0,0.0,0.0,0.0,0.0,0.0,0.0,0.0,0.0,0.0,0.0,0.0,0.0,0.0,0.0,0.0,0.0,0.0,0.0,0.0,0.0,0.0,0.0,0.0,0.0,0.0,0.0,0.0,0.0,0.0,0.0,0.0,0.0,0.0,0.0,0.0,0.0,0.0],[0.0,0.0,0.0,0.0,0.0,0.0,0.0,0.0,0.0,0.0,0.0,0.0,0.0,0.0,0.0,0.0,0.0,0.0,0.0,0.0,0.0,0.0,0.0,0.0,0.0,0.0,0.0,0.0,0.0,0.0,0.0,0.0,0.0,0.0,0.0,0.0,0.0,0.0,0.0,0.0,0.0,0.0,0.0,0.0,0.0,0.0,0.0,0.0,0.0,0.0,0.0,0.0,0.0,0.0,0.0,0.0,0.0,0.0,0.0,0.0,0.0,0.0,0.0,0.0,0.0,0.0,0.0,0.0,0.0,0.0,0.0,0.0,0.0,0.0,0.0,0.0,0.0,0.0,0.0,0.0,0.0,0.0,0.0,0.0,0.0,0.0,0.0,0.0,0.0,0.0,0.0,0.0,0.0,0.0,0.0,0.0,0.0,0.0,0.0,0.0,0.0,0.0,0.0,0.0,0.0,0.0,0.0,0.0,0.0,0.0,0.0,0.0,0.0,0.0,0.0,0.0,0.0,0.0,0.0,0.0,0.0,0.0,0.0,0.0,0.0,0.0,0.0,1.0,1.0,1.0,1.0,1.0,1.0,1.0,1.0,1.0,0.0,0.0,0.0,0.0,0.0,1.0,0.0,0.0,0.0,0.0,0.0,0.0,0.0,0.0,0.0,0.0,0.0,0.0,0.0,0.0,0.0,0.0,0.0,0.0,0.0,0.0,0.0,0.0,0.0,0.0,0.0,0.0,0.0,0.0,0.0,0.0,0.0,0.0,0.0,0.0,0.0,0.0,0.0,0.0,0.0,0.0,0.0,0.0,0.0,0.0,0.0,0.0,0.0,0.0,0.0,0.0,0.0,0.0,0.0,0.0,0.0,0.0,0.0,0.0,0.0,0.0,0.0,0.0,0.0,0.0,0.0,0.0,0.0,0.0,0.0,0.0,0.0,0.0,0.0,0.0,0.0,0.0,0.0,0.0,0.0,0.0,0.0,0.0,0.0,0.0,0.0,0.0,0.0,0.0,0.0,0.0,0.0,0.0,0.0,0.0,0.0,0.0,0.0,0.0],[0.0,0.0,0.0,0.0,0.0,0.0,0.0,0.0,0.0,0.0,0.0,0.0,0.0,0.0,0.0,0.0,0.0,0.0,0.0,0.0,0.0,0.0,0.0,0.0,0.0,0.0,0.0,0.0,0.0,0.0,0.0,0.0,0.0,0.0,0.0,0.0,0.0,0.0,0.0,0.0,0.0,0.0,0.0,0.0,0.0,0.0,0.0,0.0,0.0,0.0,0.0,0.0,0.0,0.0,0.0,0.0,0.0,0.0,0.0,0.0,0.0,0.0,0.0,0.0,0.0,0.0,0.0,0.0,0.0,0.0,0.0,0.0,0.0,0.0,0.0,0.0,0.0,0.0,0.0,0.0,0.0,0.0,0.0,0.0,0.0,0.0,0.0,0.0,0.0,0.0,0.0,0.0,0.0,0.0,0.0,0.0,0.0,0.0,0.0,0.0,0.0,0.0,0.0,0.0,0.0,0.0,0.0,0.0,0.0,0.0,0.0,0.0,0.0,0.0,0.0,0.0,0.0,0.0,0.0,0.0,0.0,0.0,0.0,0.0,0.0,0.0,0.0,0.0,1.0,1.0,1.0,1.0,1.0,1.0,1.0,1.0,1.0,0.0,0.0,0.0,0.0,0.0,0.0,0.0,0.0,0.0,0.0,0.0,0.0,0.0,0.0,0.0,0.0,0.0,0.0,0.0,0.0,0.0,0.0,0.0,0.0,0.0,0.0,0.0,0.0,0.0,0.0,0.0,0.0,0.0,0.0,0.0,0.0,0.0,0.0,0.0,0.0,0.0,0.0,0.0,0.0,0.0,0.0,0.0,0.0,0.0,0.0,0.0,0.0,0.0,0.0,0.0,0.0,0.0,0.0,0.0,0.0,0.0,0.0,0.0,0.0,0.0,0.0,0.0,0.0,0.0,0.0,0.0,0.0,0.0,0.0,0.0,0.0,0.0,0.0,0.0,0.0,0.0,0.0,0.0,0.0,0.0,0.0,0.0,0.0,0.0,0.0,0.0,0.0,0.0,0.0,0.0,0.0,0.0,0.0,0.0,0.0,0.0,0.0,0.0],[0.0,0.0,0.0,0.0,0.0,0.0,0.0,0.0,0.0,0.0,0.0,0.0,0.0,0.0,0.0,0.0,0.0,0.0,0.0,0.0,0.0,0.0,0.0,0.0,0.0,0.0,0.0,0.0,0.0,0.0,0.0,0.0,0.0,0.0,0.0,0.0,0.0,0.0,0.0,0.0,0.0,0.0,0.0,0.0,0.0,0.0,0.0,0.0,0.0,0.0,0.0,0.0,0.0,0.0,0.0,0.0,0.0,0.0,0.0,0.0,0.0,0.0,0.0,0.0,0.0,0.0,0.0,0.0,0.0,0.0,0.0,0.0,0.0,0.0,0.0,0.0,0.0,0.0,0.0,0.0,0.0,0.0,0.0,0.0,0.0,0.0,0.0,0.0,0.0,0.0,0.62,0.0,0.0,1.0,0.27,0.0,0.0,0.0,0.0,0.0,0.0,0.0,0.0,0.0,0.0,0.0,0.0,0.0,0.0,0.0,0.0,0.0,0.0,1.0,0.0,0.0,0.0,0.0,0.0,0.0,0.0,0.0,0.0,0.0,0.0,0.0,0.0,0.0,0.0,1.0,1.0,1.0,1.0,1.0,1.0,1.0,1.0,1.0,0.0,0.0,0.0,0.95,0.0,0.0,0.0,0.0,0.0,0.0,0.0,0.0,0.0,0.0,0.0,0.0,0.0,0.0,0.0,0.0,0.0,0.0,0.0,0.0,0.0,0.0,0.0,0.0,0.0,0.0,0.0,0.0,0.0,0.0,0.0,0.0,0.0,0.0,0.0,0.0,0.0,0.0,0.0,0.0,0.0,0.0,0.0,0.0,0.0,0.0,0.0,0.0,0.0,0.0,0.0,0.0,0.0,0.0,0.0,0.0,0.0,0.0,0.0,0.0,0.0,0.0,0.0,0.0,0.0,0.0,0.0,0.0,0.0,0.0,0.0,0.0,0.0,0.0,0.0,0.0,0.0,0.0,0.0,0.0,0.0,0.0,0.0,0.0,0.0,0.0,0.0,0.0,0.0,0.0,0.0,0.0,0.0,0.0,0.0,0.0,0.0,0.0],[0.0,0.0,0.0,0.0,0.0,0.0,0.0,0.0,0.0,0.0,0.0,0.0,0.0,0.0,0.0,0.0,0.0,0.0,0.0,0.0,0.0,0.0,0.0,0.0,0.0,0.0,0.0,0.0,0.0,0.0,0.0,0.0,0.0,0.0,0.0,0.0,0.0,0.0,0.0,0.0,0.0,0.0,0.0,0.0,0.0,0.0,0.0,0.0,0.0,0.0,0.0,0.0,0.0,0.0,0.0,0.0,0.0,0.0,0.0,0.0,0.0,0.0,0.0,0.0,0.0,0.0,0.0,0.0,0.0,0.0,0.0,0.0,0.0,0.0,0.0,0.0,0.0,0.0,0.0,0.0,0.0,0.0,0.0,0.0,0.0,0.0,0.0,0.0,0.0,0.0,0.0,0.0,0.0,0.0,0.0,0.0,0.0,0.0,0.0,0.0,0.0,0.0,0.0,0.0,0.0,0.0,0.0,0.0,0.0,0.0,0.0,0.0,0.0,1.0,0.0,0.0,0.0,0.0,0.0,0.0,0.0,0.0,0.0,0.0,0.0,0.0,0.0,0.0,0.0,0.0,1.0,1.0,1.0,1.0,1.0,1.0,1.0,1.0,1.0,1.0,1.0,1.0,0.0,0.0,0.0,0.0,0.0,0.0,0.0,0.0,0.0,0.0,0.0,0.0,0.0,0.0,0.0,0.0,0.0,0.0,0.0,0.0,0.0,0.0,0.0,0.0,0.0,0.0,0.0,0.0,0.0,0.0,0.0,0.0,0.0,0.0,0.0,0.0,0.0,0.0,0.0,0.0,0.0,0.0,0.0,0.0,0.0,0.0,0.0,0.0,0.0,0.0,0.0,0.0,0.0,0.0,0.0,0.0,0.0,0.0,0.0,0.0,0.0,0.0,0.0,0.0,0.0,0.0,0.0,0.0,0.0,0.0,0.0,0.0,0.0,0.0,0.0,0.0,0.0,0.0,0.0,0.0,0.0,0.0,0.0,0.0,0.0,0.0,0.0,0.0,0.0,0.0,0.0,0.0,0.0,0.0,0.0,0.0,0.0,0.0],[0.0,0.0,0.0,0.0,0.0,0.0,0.0,0.0,0.0,0.0,0.0,0.0,0.0,0.0,0.0,0.0,0.0,0.0,0.0,0.0,0.0,0.0,0.0,0.0,0.0,0.0,0.0,0.0,0.0,0.0,0.0,0.0,0.0,0.0,0.0,0.0,0.0,0.0,0.0,0.0,0.0,0.0,0.0,0.0,0.0,0.0,0.0,0.0,0.0,0.0,0.0,0.0,0.0,0.0,0.0,0.0,0.0,0.0,0.0,0.0,0.0,0.0,0.0,0.0,0.0,0.0,0.0,0.0,0.0,0.0,0.0,0.0,0.0,0.0,0.0,0.0,0.0,0.0,0.0,0.0,0.0,0.0,0.0,0.0,0.0,0.0,0.0,0.0,0.0,0.0,0.0,0.0,0.0,0.0,0.0,0.0,0.0,0.0,0.0,0.0,0.0,0.0,0.0,0.0,0.0,0.0,0.0,0.0,0.0,0.0,0.0,0.0,0.0,0.0,0.0,0.0,0.0,0.0,0.0,0.0,0.0,0.0,0.0,0.0,0.0,0.0,0.0,0.0,0.0,0.0,0.0,1.0,1.0,1.0,1.0,1.0,1.0,1.0,1.0,0.0,0.0,0.21,0.0,0.0,0.0,0.0,0.0,0.0,0.0,0.0,0.0,0.0,0.0,0.0,0.0,0.0,0.0,0.0,0.0,0.0,0.0,0.0,0.0,0.0,0.0,0.0,0.0,0.0,0.0,0.0,0.0,0.0,0.0,0.0,0.0,0.0,0.0,0.0,0.0,0.0,0.0,0.0,0.0,0.0,0.0,0.0,0.0,0.0,0.0,0.0,0.0,0.0,0.0,0.0,0.0,0.0,0.0,0.0,0.0,0.0,0.0,0.0,0.0,0.0,0.0,0.0,0.0,0.0,0.0,0.0,0.0,0.0,0.0,0.0,0.0,0.0,0.0,0.0,0.0,0.0,0.0,0.0,0.0,0.0,0.0,0.0,0.0,0.0,0.0,0.0,0.0,0.0,0.0,0.0,0.0,0.0,0.0,0.0,0.0,0.0],[0.0,0.0,0.0,0.0,0.0,0.0,0.0,0.0,0.0,0.0,0.0,0.0,0.0,0.0,0.0,0.0,0.0,0.0,0.0,0.0,0.0,0.0,0.0,0.0,0.0,0.0,0.0,0.0,0.0,0.0,0.0,0.0,0.0,0.0,0.0,0.0,0.0,0.0,0.0,0.0,0.0,0.0,0.0,0.0,0.0,0.0,0.0,0.0,0.0,0.0,0.0,0.0,0.0,0.0,0.0,0.0,0.0,0.0,0.0,0.0,0.0,0.0,0.0,0.0,0.0,0.0,0.0,0.0,0.0,0.0,0.0,0.0,0.0,0.0,0.0,0.0,0.0,0.0,0.0,0.0,0.0,0.0,0.0,0.0,0.0,0.0,0.0,0.0,0.0,0.0,0.0,0.0,0.0,0.0,0.0,0.0,0.0,0.0,0.0,0.0,0.0,0.0,0.0,0.0,0.0,0.0,0.0,0.0,0.0,0.0,0.0,0.0,0.0,0.0,0.0,0.0,0.0,0.0,0.0,0.0,0.0,0.0,0.0,0.0,0.0,0.0,0.0,0.0,0.0,0.0,0.0,0.0,1.0,1.0,1.0,1.0,1.0,1.0,1.0,0.0,0.0,0.0,0.0,0.0,0.0,0.0,0.0,0.0,0.0,0.0,0.0,0.0,0.0,0.0,0.0,0.0,0.0,0.0,0.0,0.0,0.0,0.0,0.0,0.0,0.0,0.0,0.0,0.0,0.0,0.0,0.0,0.0,0.0,0.0,0.0,0.0,0.0,0.0,0.0,0.0,0.0,0.0,0.0,0.0,0.0,0.0,0.0,0.0,0.0,0.0,0.0,0.0,0.0,0.0,0.0,0.0,0.0,0.0,0.0,0.0,0.0,0.0,0.0,0.0,0.0,0.0,0.0,0.0,0.0,0.0,0.0,0.0,0.0,0.0,0.0,0.0,0.0,0.0,0.0,0.0,0.0,0.0,0.0,0.0,0.0,0.0,0.0,0.0,0.0,0.0,0.0,0.0,0.0,0.0,0.0,0.0,0.0,0.0,0.0,0.0],[0.0,0.0,0.0,0.0,0.0,0.0,0.0,0.0,0.0,0.0,0.0,0.0,0.0,0.0,0.0,0.0,0.0,0.0,0.0,0.0,0.0,0.0,0.0,0.0,0.0,0.0,0.0,0.0,0.0,0.0,0.0,0.0,0.0,0.0,0.0,0.0,0.0,0.0,0.0,0.0,0.0,0.0,0.0,0.0,0.0,0.0,0.0,0.0,0.0,0.0,0.0,0.0,0.0,0.0,0.0,0.0,0.0,0.0,0.0,0.0,0.0,0.0,0.0,0.0,0.0,0.0,0.0,0.0,0.0,0.0,0.0,0.0,0.0,0.0,0.0,0.0,0.0,0.0,0.0,0.0,0.0,0.0,0.0,0.0,0.0,0.0,0.0,0.0,0.0,0.0,0.0,0.0,0.0,0.0,0.0,0.0,0.0,1.0,0.0,0.0,0.0,0.0,0.0,0.0,0.0,0.0,0.0,0.0,0.01,0.0,0.0,1.0,0.0,1.0,0.0,0.0,0.0,0.0,0.0,0.0,0.0,0.0,0.0,0.0,0.0,0.0,0.0,0.0,0.0,0.0,0.0,0.0,0.0,1.0,1.0,1.0,1.0,1.0,1.0,1.0,0.0,0.0,0.0,0.0,0.0,0.0,0.0,0.0,0.0,0.0,0.0,0.0,0.0,0.0,0.0,0.0,0.0,0.0,0.0,0.0,0.0,0.0,0.0,0.0,0.0,0.0,0.0,0.0,0.0,0.0,0.0,0.0,0.0,0.0,0.0,0.0,0.0,0.0,0.0,0.0,0.0,0.0,0.0,0.0,0.0,0.0,0.0,0.0,0.0,0.0,0.0,0.0,0.0,0.0,0.0,0.0,0.0,0.0,0.0,0.0,0.0,0.0,0.0,0.0,0.0,0.0,0.0,0.0,0.0,0.0,0.0,0.0,0.0,0.0,0.0,0.0,0.0,0.0,0.0,0.0,0.0,0.0,0.0,0.0,0.0,0.0,0.0,0.0,0.0,0.0,0.0,0.0,0.0,0.0,0.0,0.0,0.0,0.0,0.0,0.0],[0.0,0.0,0.0,0.0,0.0,0.0,0.0,0.0,0.0,0.0,0.0,0.0,0.0,0.0,0.0,0.0,0.0,0.0,0.0,0.0,0.0,0.0,0.0,0.0,0.0,0.0,0.0,0.0,0.0,0.0,0.0,0.0,0.0,0.0,0.0,0.0,0.0,0.0,0.0,0.0,0.0,0.0,0.0,0.0,0.0,0.0,0.0,0.0,0.0,0.0,0.0,0.0,0.0,0.0,0.0,0.0,0.0,0.0,0.0,0.0,0.0,0.0,0.0,0.0,0.0,0.0,0.0,0.0,0.0,0.0,0.0,0.0,0.0,0.0,0.0,0.0,0.0,0.0,0.0,0.0,0.0,0.0,0.0,0.0,0.0,0.0,0.0,0.0,0.0,0.0,0.0,0.0,0.0,0.0,0.0,0.0,0.0,0.0,0.0,0.0,0.0,0.0,0.0,0.0,0.0,0.0,0.0,0.0,0.01,0.0,0.0,0.0,0.0,0.0,0.0,0.0,0.0,0.0,0.0,0.0,0.0,0.0,0.0,0.0,0.0,0.0,0.0,0.0,0.0,0.0,0.0,0.0,0.0,0.0,1.0,1.0,1.0,1.0,1.0,1.0,0.01,0.0,0.0,0.0,0.0,0.0,0.0,0.0,0.0,0.0,0.0,0.0,0.0,0.0,0.0,0.0,0.0,0.0,0.0,0.0,0.0,0.0,0.0,0.0,0.0,0.0,0.0,0.0,0.0,0.0,0.0,0.0,0.0,0.0,0.0,0.0,0.0,0.0,0.0,0.0,0.0,0.0,0.0,0.0,0.0,0.0,0.0,0.0,0.0,0.0,0.0,0.0,0.0,0.0,0.0,0.0,0.0,0.0,0.0,0.0,0.0,0.0,0.0,0.0,0.0,0.0,0.0,0.0,0.0,0.0,0.0,0.0,0.0,0.0,0.0,0.0,0.0,0.0,0.0,0.0,0.0,0.0,0.0,0.0,0.0,0.0,0.0,0.0,0.0,0.0,0.0,0.0,0.0,0.0,0.0,0.0,0.0,0.0,0.0,0.0],[0.0,0.0,0.0,0.0,0.0,0.0,0.0,0.0,0.0,0.0,0.0,0.0,0.0,0.0,0.0,0.0,0.0,0.0,0.0,0.0,0.0,0.0,0.0,0.0,0.0,0.0,0.0,0.0,0.0,0.0,0.0,0.0,0.0,0.0,0.0,0.0,0.0,0.0,0.0,0.0,0.0,0.0,0.0,0.0,0.0,0.0,0.0,0.0,0.0,0.0,0.0,0.0,0.0,0.0,0.0,0.0,0.0,0.0,0.0,0.0,0.0,0.0,0.0,0.0,0.0,0.0,0.0,0.0,0.0,0.0,0.0,0.0,0.0,0.0,0.0,0.0,0.0,0.0,0.0,0.0,0.04,0.0,0.0,0.0,0.0,0.0,0.0,0.0,0.0,0.0,0.0,0.0,0.0,0.0,0.0,0.0,0.0,0.0,0.0,0.0,0.0,0.0,0.0,0.0,0.0,0.0,0.0,0.0,0.0,0.0,0.03,1.0,1.0,1.0,0.0,0.0,0.0,0.0,0.0,0.0,0.0,0.0,0.0,0.0,0.0,0.0,0.0,0.0,0.0,0.0,0.0,0.0,0.0,0.0,1.0,0.0,0.0,1.0,1.0,1.0,1.0,1.0,0.0,0.0,0.0,0.0,0.0,0.0,0.0,0.0,0.0,0.0,0.0,0.0,0.0,0.0,0.0,0.0,0.0,0.0,0.0,0.0,1.0,0.0,0.0,0.0,0.0,0.0,0.0,0.0,0.0,0.0,0.0,0.0,0.0,0.0,0.0,0.0,0.0,0.0,0.0,0.0,0.0,0.0,0.0,0.0,0.0,0.0,0.0,0.0,0.0,0.0,0.0,0.0,0.0,0.0,0.0,0.0,0.0,0.0,0.0,0.0,0.0,0.0,0.0,0.0,0.0,0.0,0.0,0.0,0.0,0.0,0.0,0.0,0.0,0.0,0.0,0.0,0.0,0.0,0.0,0.0,0.0,0.0,0.0,0.0,0.0,0.0,0.0,0.0,0.0,0.0,0.0,0.0,0.0,0.0,0.0,0.0,0.0,0.0],[0.0,0.0,0.0,0.0,0.0,0.0,0.0,0.0,0.0,0.0,0.0,0.0,0.0,0.0,0.0,0.0,0.0,0.0,0.0,0.0,0.0,0.0,0.0,0.0,0.0,0.0,0.0,0.0,0.0,0.0,0.0,0.0,0.0,0.0,0.0,0.0,0.0,0.0,0.0,0.0,0.0,0.0,0.0,0.0,0.0,0.0,0.0,0.0,0.0,0.0,0.0,0.0,0.0,0.0,0.0,0.0,0.0,0.0,0.0,0.0,0.0,0.0,0.0,0.0,0.0,0.0,0.0,0.0,0.0,0.0,0.0,0.0,0.0,0.0,0.0,0.0,0.0,0.0,0.0,0.0,0.0,0.0,0.0,0.0,0.0,0.0,0.0,0.0,0.0,0.0,0.0,0.0,0.0,0.0,0.0,0.0,0.0,0.0,0.0,0.0,0.0,0.0,0.0,0.0,0.0,0.0,0.0,0.0,0.0,0.0,0.0,0.02,1.0,1.0,0.0,0.0,0.0,0.0,0.0,0.0,0.0,0.0,0.0,0.0,0.0,0.0,0.0,0.0,0.0,0.0,0.0,0.0,0.0,0.0,1.0,0.0,0.0,0.0,0.01,1.0,1.0,1.0,1.0,0.0,0.0,0.0,0.0,0.0,0.0,0.0,0.0,0.0,0.0,0.0,0.0,0.0,0.0,0.0,1.0,0.11,0.0,0.01,1.0,0.0,0.0,0.0,0.0,0.0,0.0,0.0,0.0,0.0,0.0,0.0,0.0,0.0,0.0,0.0,0.0,0.0,0.0,0.0,0.0,0.0,0.0,0.0,0.0,0.0,0.0,0.0,0.0,0.0,0.0,0.0,0.0,0.0,0.0,0.0,0.0,0.0,0.0,0.0,0.0,0.0,0.0,0.0,0.0,0.0,0.0,0.0,0.0,0.0,0.0,0.0,0.0,0.0,0.0,0.0,0.0,0.0,0.0,0.0,0.0,0.0,0.0,0.0,0.0,0.0,0.0,0.0,0.0,0.0,0.0,0.0,0.0,0.0,0.0,0.0,0.0,0.0],[0.0,0.0,0.0,0.0,0.0,0.0,0.0,0.0,0.0,0.0,0.0,0.0,0.0,0.0,0.0,0.0,0.0,0.0,0.0,0.0,0.0,0.0,0.0,0.0,0.0,0.0,0.0,0.0,0.0,0.0,0.0,0.0,0.0,0.0,0.0,0.0,0.0,0.0,0.0,0.0,0.0,0.0,0.0,0.0,0.0,0.0,0.0,0.0,0.0,0.0,0.0,0.0,0.0,0.0,0.0,0.0,0.0,0.0,0.0,0.0,0.0,0.0,0.0,0.0,0.0,0.0,0.0,0.0,0.0,0.0,0.0,0.0,0.0,0.0,0.0,0.0,0.0,0.0,0.0,0.0,0.0,0.0,0.0,0.0,0.0,0.0,0.0,0.0,0.0,0.0,0.0,0.0,0.0,0.0,0.0,0.0,0.0,0.0,0.0,0.0,0.0,0.0,0.0,0.0,0.0,0.0,0.0,0.0,0.0,0.0,0.0,0.0,1.0,1.0,0.93,1.0,0.0,0.0,0.0,0.0,0.0,0.0,0.0,0.0,0.0,0.0,0.0,0.03,0.0,0.0,1.0,1.0,0.0,0.95,1.0,0.21,0.0,0.0,0.0,1.0,1.0,1.0,1.0,1.0,0.0,0.0,0.0,0.0,0.0,0.0,0.0,0.0,0.0,0.0,0.0,0.0,0.0,0.0,0.0,0.0,0.0,0.0,0.0,0.0,0.0,0.0,0.0,0.0,0.0,0.0,0.0,0.0,0.0,0.0,0.0,0.0,0.0,0.0,0.0,0.0,0.0,0.0,0.0,0.0,0.0,0.0,0.0,0.0,0.0,0.0,0.0,0.0,0.0,0.0,0.0,0.0,0.0,0.0,0.0,0.0,0.0,0.0,0.0,0.0,0.0,0.0,0.0,0.0,0.0,0.0,0.0,0.0,0.0,0.0,0.0,0.0,0.0,0.0,0.0,0.0,0.0,0.0,0.0,0.0,0.0,0.0,0.0,0.0,0.0,0.0,0.0,0.0,0.0,0.0,0.0,0.0,0.0,0.0,0.0,0.0],[0.0,0.0,0.0,0.0,0.0,0.0,0.0,0.0,0.0,0.0,0.0,0.0,0.0,0.0,0.0,0.0,0.0,0.0,0.0,0.0,0.0,0.0,0.0,0.0,0.0,0.0,0.0,0.0,0.0,0.0,0.0,0.0,0.0,0.0,0.0,0.0,0.0,0.0,0.0,0.0,0.0,0.0,0.0,0.0,0.0,0.0,0.0,0.0,0.0,0.0,0.0,0.0,0.0,0.0,0.0,0.0,0.0,0.0,0.0,0.0,0.0,0.0,0.0,0.0,0.0,0.0,0.0,0.0,0.0,0.0,0.0,0.0,0.0,0.0,0.0,0.0,0.0,0.0,0.0,0.0,0.0,0.0,0.0,0.0,0.0,0.0,0.0,0.0,0.0,0.0,0.0,0.0,0.0,0.0,0.0,0.0,0.0,0.0,0.0,0.0,0.0,0.0,0.0,0.0,0.0,0.0,0.0,0.0,0.0,0.0,0.0,0.0,1.0,1.0,1.0,1.0,0.0,0.0,0.0,0.0,0.0,0.0,0.0,0.0,0.0,0.0,0.0,0.0,0.0,0.0,0.0,0.0,0.0,0.0,0.0,0.0,0.0,0.0,0.0,0.0,1.0,1.0,1.0,1.0,1.0,0.0,0.0,0.0,0.0,0.0,0.0,1.0,0.0,0.0,1.0,1.0,0.0,0.0,1.0,0.0,0.0,0.0,0.0,0.0,0.0,0.0,0.0,0.0,0.0,0.0,0.0,0.0,0.0,0.0,0.0,0.0,0.0,0.0,0.0,0.0,0.0,0.0,0.0,0.0,0.0,0.0,0.0,0.0,0.0,0.0,0.0,0.0,0.0,0.0,0.0,0.0,0.0,0.0,0.0,0.0,0.0,0.0,0.0,0.0,0.0,0.0,0.0,0.0,0.0,0.0,0.0,0.0,0.0,0.0,0.0,0.0,0.0,0.0,0.0,0.0,0.0,0.0,0.0,0.0,0.0,0.0,0.0,0.0,0.0,0.0,0.0,0.0,0.0,0.0,0.0,0.0,0.0,0.0,0.0,0.0],[0.0,0.0,0.0,0.0,0.0,0.0,0.0,0.0,0.0,0.0,0.0,0.0,0.0,0.0,0.0,0.0,0.0,0.0,0.0,0.0,0.0,0.0,0.0,0.0,0.0,0.0,0.0,0.0,0.0,0.0,0.0,0.0,0.0,0.0,0.0,0.0,0.0,0.0,0.0,0.0,0.0,0.0,0.0,0.0,0.0,0.0,0.0,0.0,0.0,0.0,0.0,0.0,0.0,0.0,0.0,0.0,0.0,0.0,0.0,0.0,0.0,0.0,0.0,0.0,0.0,0.0,0.0,0.0,0.0,0.0,0.0,0.0,0.0,0.0,0.0,0.0,0.0,0.0,0.0,0.0,0.0,0.0,0.0,0.0,1.0,0.0,0.0,0.0,0.0,0.0,0.0,0.0,0.0,0.0,0.0,0.0,0.0,0.0,0.0,0.0,0.0,0.0,0.0,0.0,0.0,0.0,0.0,0.0,0.0,0.0,0.0,0.0,0.0,0.0,0.98,1.0,0.88,0.0,1.0,0.0,0.0,0.0,0.0,0.0,0.0,0.0,0.0,0.99,0.0,0.0,0.67,0.0,0.0,0.0,0.0,0.0,0.0,0.0,0.0,0.0,0.0,1.0,1.0,1.0,1.0,0.7,0.0,0.0,0.0,0.0,0.92,1.0,0.0,0.0,0.0,0.0,0.0,0.0,0.0,0.0,0.0,0.0,0.0,0.0,0.0,0.0,0.0,0.0,0.0,0.0,0.0,0.0,0.0,0.0,0.0,0.0,0.0,0.0,0.0,0.0,0.0,0.0,0.0,0.0,0.0,0.0,0.0,0.0,0.0,0.0,0.0,0.0,0.0,0.0,0.0,0.0,0.0,0.0,0.0,0.0,0.0,0.0,0.0,0.0,0.0,0.0,0.0,0.0,0.0,0.0,0.0,0.0,0.0,0.0,0.0,0.0,0.0,0.0,0.0,0.0,0.0,0.0,0.0,0.0,0.0,0.0,0.0,0.0,0.0,0.0,0.0,0.0,0.0,0.0,0.0,0.0,0.0,0.0,0.0,0.0],[0.0,0.0,0.0,0.0,0.0,0.0,0.0,0.0,0.0,0.0,0.0,0.0,0.0,0.0,0.0,0.0,0.0,0.0,0.0,1.0,0.0,0.0,0.0,0.0,0.0,0.0,0.0,0.0,0.0,0.0,0.0,0.0,0.0,0.0,0.0,0.0,0.0,0.0,0.0,0.0,0.0,0.0,0.0,0.0,0.0,0.0,0.0,0.0,0.0,0.0,0.0,0.0,0.0,0.0,0.0,0.0,0.0,0.0,0.0,0.0,0.0,0.0,0.0,0.0,0.0,0.0,0.0,0.0,0.0,0.0,0.0,0.0,0.0,0.0,0.0,0.0,0.0,0.0,0.0,0.0,0.0,0.07,0.0,0.0,0.0,0.0,0.0,0.0,0.0,0.0,0.0,0.0,0.0,0.0,0.0,0.0,0.0,0.0,0.0,0.0,0.0,0.0,0.0,0.0,0.0,0.0,0.0,0.0,0.0,0.0,0.0,0.0,0.0,0.0,1.0,1.0,1.0,0.18,1.0,0.0,0.0,0.0,0.0,0.0,0.0,0.0,0.0,0.0,0.0,0.0,0.0,0.0,0.0,0.0,0.0,0.0,0.0,0.0,0.0,0.0,0.0,0.0,1.0,1.0,1.0,1.0,1.0,0.0,0.0,0.0,1.0,1.0,1.0,0.0,0.78,1.0,0.0,0.0,0.0,0.0,0.0,0.0,0.0,0.0,0.0,0.0,0.0,0.0,0.0,0.0,0.0,0.0,0.0,0.0,0.0,0.0,0.0,0.0,0.0,0.0,0.0,0.0,0.0,0.0,0.0,0.0,0.0,0.0,0.0,0.0,0.0,0.0,0.0,0.0,0.0,0.0,0.0,0.0,0.0,0.0,0.0,0.0,0.0,0.0,0.0,0.0,0.0,0.0,0.0,0.0,0.0,0.0,0.0,0.0,0.0,0.0,0.0,0.0,0.0,0.0,0.0,0.0,0.0,0.0,0.0,0.0,0.0,0.0,0.0,0.0,0.0,0.0,0.0,0.0,1.0,1.0,0.0,0.08,0.0,0.0],[0.0,0.0,0.0,0.0,0.0,0.0,0.0,0.0,0.0,0.0,0.0,0.0,0.0,0.0,0.0,0.0,0.0,0.0,0.0,0.0,0.0,0.0,0.0,0.0,0.0,0.0,0.0,0.0,0.0,0.0,0.0,0.0,0.0,0.0,0.0,0.0,0.0,0.0,0.0,0.0,0.0,0.0,0.0,0.0,0.0,0.0,0.0,0.0,0.0,0.0,0.0,0.0,0.0,0.0,0.0,0.0,0.0,0.0,0.0,0.0,0.0,0.0,0.0,0.0,0.0,0.0,0.0,0.0,0.0,0.0,0.0,0.0,0.0,0.0,0.0,0.0,0.0,0.0,0.0,0.0,0.0,0.0,0.0,0.0,0.0,0.0,0.0,0.0,0.0,0.0,0.0,0.0,0.0,0.0,0.0,0.0,0.0,0.0,0.0,0.0,0.0,0.0,0.0,0.0,0.0,0.0,0.0,0.0,0.0,0.0,0.0,0.0,0.0,0.0,0.0,0.0,1.0,1.0,1.0,1.0,0.03,0.0,0.0,0.0,0.0,0.0,0.0,0.0,0.0,0.0,0.0,0.0,0.0,0.0,0.0,0.0,0.0,0.0,0.0,0.0,0.0,0.0,0.0,0.7,1.0,1.0,1.0,1.0,1.0,1.0,1.0,1.0,0.99,0.0,0.0,0.0,0.0,0.0,0.0,0.0,0.0,0.0,0.0,0.0,0.0,0.0,0.0,0.0,0.0,0.0,0.0,0.0,0.0,0.0,0.0,0.0,0.0,0.0,0.0,0.0,0.0,0.0,0.0,0.0,0.0,0.0,0.0,0.0,0.0,0.0,0.0,0.0,0.0,0.0,0.0,0.0,0.0,0.0,0.0,0.0,0.0,0.0,0.0,0.0,0.0,0.0,0.0,0.0,0.0,0.0,0.0,0.0,0.0,0.0,0.0,0.0,0.0,0.0,0.0,0.0,0.0,0.0,0.0,0.0,0.0,0.0,0.0,0.0,0.0,1.0,1.0,1.0,1.0,1.0,1.0,1.0,1.0,1.0,0.02,0.0],[0.0,0.0,0.0,0.0,0.0,0.0,0.0,0.0,0.0,0.0,0.0,0.0,0.0,0.0,0.0,1.0,0.0,0.0,1.0,1.0,0.0,0.81,1.0,0.0,0.0,0.0,0.0,0.0,1.0,0.15,0.0,0.0,0.0,0.0,0.0,0.0,0.0,0.0,0.0,0.0,0.0,0.0,0.0,0.0,0.0,0.0,0.0,0.0,0.0,0.0,0.0,0.0,0.0,0.0,0.0,0.0,0.0,0.0,0.0,0.0,0.0,0.0,0.0,0.0,0.0,0.0,0.0,0.0,0.0,0.0,0.0,0.0,0.0,0.0,0.0,0.0,0.0,0.0,0.0,0.0,0.0,0.0,0.0,0.0,0.0,0.0,0.0,0.0,0.0,0.0,0.0,0.0,0.0,0.0,0.0,0.0,0.0,0.0,0.0,0.0,0.0,0.0,0.0,0.0,0.0,0.0,0.0,0.0,0.0,0.0,0.0,0.0,0.0,0.0,0.0,0.0,1.0,1.0,0.0,0.0,0.0,0.0,0.0,0.0,0.0,0.0,0.0,0.0,0.0,0.0,0.0,0.0,0.0,0.0,0.0,0.0,0.0,0.0,0.0,0.0,0.0,0.0,0.0,0.0,1.0,1.0,1.0,1.0,0.06,1.0,0.0,0.0,1.0,0.0,0.0,0.0,0.0,0.0,0.0,0.0,0.0,0.0,0.0,0.0,0.0,0.0,0.0,0.0,0.0,0.0,0.0,0.0,0.0,0.0,0.0,0.0,0.0,0.0,0.0,0.0,0.0,0.0,0.0,0.0,0.0,0.0,0.0,0.0,0.0,0.0,0.0,0.0,0.0,0.0,0.0,0.0,0.0,0.0,0.0,0.0,0.0,0.0,0.0,0.0,0.0,0.0,0.0,0.0,0.0,0.0,0.0,0.6,0.95,0.51,0.0,0.0,0.0,0.0,0.0,1.0,0.0,0.0,1.0,0.03,0.0,1.0,0.99,1.0,1.0,1.0,1.0,1.0,1.0,1.0,1.0,1.0,1.0,1.0,1.0,0.0],[0.0,0.0,0.0,0.0,0.0,0.0,0.0,0.0,0.0,0.0,0.0,0.0,0.0,0.0,0.0,0.0,0.0,0.0,1.0,0.0,0.0,0.0,0.02,0.0,0.0,0.0,0.0,0.0,1.0,0.0,0.03,0.0,0.0,0.0,0.0,0.0,0.0,0.0,0.0,0.0,0.0,0.0,0.0,0.0,0.0,0.0,0.0,0.0,0.0,0.0,0.0,0.0,0.0,0.0,0.0,0.0,0.0,0.0,0.0,0.0,0.0,0.0,0.0,0.0,0.0,0.0,0.0,0.0,0.0,0.0,0.0,0.0,0.0,0.0,0.0,0.0,0.0,0.0,0.0,0.0,0.0,0.0,0.0,0.0,0.0,0.0,0.0,0.0,0.0,0.0,0.0,0.0,0.0,0.0,0.0,0.0,0.0,0.0,0.0,0.0,0.0,0.0,0.0,0.0,0.0,0.0,0.0,0.0,0.0,0.0,0.0,0.0,0.0,0.0,0.0,0.0,0.0,1.0,0.0,1.0,0.0,0.0,0.0,0.0,0.0,0.0,0.0,0.0,0.0,0.0,0.0,0.0,0.0,0.0,0.0,0.0,0.0,0.0,0.0,0.0,0.0,0.0,0.0,0.0,0.0,1.0,1.0,1.0,1.0,0.9,0.0,0.0,0.0,0.0,0.0,0.0,0.0,0.0,0.0,0.0,0.0,0.0,0.0,0.0,0.0,0.0,0.0,0.0,0.0,0.0,0.0,0.0,0.0,0.0,0.0,0.0,0.0,0.0,0.0,0.0,0.0,0.0,0.0,0.0,0.0,0.0,0.0,0.0,0.0,0.0,0.0,0.0,0.0,0.0,0.0,0.0,0.0,0.0,0.0,0.0,0.0,0.0,0.0,0.0,0.0,0.0,0.0,0.0,0.0,0.0,0.0,0.0,0.0,0.0,0.0,0.0,0.0,0.0,0.0,0.0,0.0,0.0,0.0,0.0,0.0,0.97,0.99,1.0,1.0,1.0,1.0,1.0,1.0,1.0,1.0,1.0,1.0,1.0,1.0,0.0],[0.0,0.0,0.0,0.0,0.0,0.0,0.0,0.0,0.0,0.0,0.0,0.0,0.0,0.0,0.0,0.0,0.0,0.0,0.0,0.0,0.0,0.0,0.0,0.0,0.0,0.0,0.0,0.0,0.16,0.0,0.0,0.0,0.0,0.0,0.0,0.0,0.0,0.0,0.0,0.0,0.0,0.0,0.0,0.0,0.0,0.0,0.0,0.0,0.0,0.0,0.0,0.0,0.0,0.0,0.0,0.0,0.0,0.0,0.0,0.0,0.0,0.0,0.0,0.0,0.0,0.0,0.0,0.0,0.0,0.0,0.0,0.0,0.0,0.0,0.0,0.0,0.0,0.0,0.0,0.0,0.0,0.0,0.0,0.0,0.0,0.0,0.0,0.0,0.0,0.0,0.0,0.0,0.0,0.0,0.0,0.0,0.0,0.0,0.0,0.0,0.0,0.0,0.0,0.0,0.0,0.0,0.0,0.0,0.0,0.0,0.0,0.0,0.0,0.0,0.0,0.0,0.0,0.0,0.41,1.0,0.0,0.0,0.0,0.0,0.0,0.0,0.0,0.0,0.0,0.0,0.0,0.0,0.0,0.0,0.0,0.0,0.0,0.0,0.0,0.0,0.0,0.0,0.0,0.0,0.0,1.0,0.06,1.0,1.0,1.0,1.0,0.0,0.0,0.0,0.0,0.0,0.0,0.0,0.0,0.0,0.0,0.0,0.0,0.0,0.0,0.0,0.0,0.0,0.0,0.0,0.0,0.0,0.0,0.0,0.0,0.0,0.0,0.0,0.0,0.0,0.0,0.0,0.0,0.0,0.0,0.0,0.0,0.0,0.0,0.0,0.0,0.0,0.0,0.0,0.0,0.0,0.0,0.0,0.0,0.0,0.0,0.0,0.0,0.0,0.0,0.0,0.0,0.0,0.0,0.0,0.0,0.0,0.0,0.0,0.0,0.0,0.0,0.0,0.0,0.0,0.0,0.0,0.0,0.0,0.0,0.0,0.0,0.0,0.0,0.0,0.0,0.0,0.0,0.99,0.79,1.0,0.0,0.0,0.0,0.0],[0.0,0.0,0.0,0.0,0.0,0.0,0.0,0.0,0.0,0.0,0.0,0.0,0.0,0.0,0.0,0.0,0.0,0.0,0.0,0.0,0.0,0.0,1.0,0.0,0.0,0.0,0.86,0.0,0.83,0.0,0.0,0.0,0.0,0.0,0.0,0.0,0.0,0.0,0.0,0.0,0.0,0.0,0.0,0.0,0.0,0.0,0.0,0.0,0.0,0.0,0.0,0.0,0.0,0.0,0.0,0.0,0.0,0.0,0.0,0.0,0.0,0.0,0.0,0.0,0.0,0.0,0.0,0.0,0.0,0.0,0.0,0.0,0.0,0.0,0.0,0.0,0.0,0.0,0.0,0.0,0.0,0.0,0.0,0.0,0.0,0.0,0.0,0.0,0.0,0.0,0.0,0.0,0.0,0.0,0.0,0.0,0.0,0.0,0.0,0.0,0.0,0.0,0.0,0.0,0.0,0.0,0.0,0.0,0.0,0.0,0.0,0.0,0.0,0.0,0.0,0.0,0.0,0.0,0.0,0.0,0.0,0.0,0.0,0.0,0.0,0.0,0.0,0.0,0.0,0.0,0.0,0.0,0.0,0.0,0.0,0.0,0.0,0.0,0.0,0.0,0.0,0.0,0.0,0.0,0.0,1.0,1.0,0.9,1.0,1.0,1.0,1.0,1.0,0.73,0.0,0.0,0.0,0.0,0.0,0.0,0.0,0.0,0.0,0.0,0.0,0.0,0.0,0.0,0.0,0.0,0.0,0.0,0.0,0.0,0.0,0.0,0.0,0.0,0.0,0.0,0.0,0.0,0.0,0.0,0.0,0.0,0.0,0.0,0.0,0.0,0.0,0.0,0.0,0.0,0.0,0.0,0.0,0.0,0.0,0.0,0.0,0.0,0.0,0.0,0.0,0.0,0.0,0.0,0.0,0.0,0.0,0.0,0.0,0.0,0.0,0.0,0.0,0.0,0.0,0.0,0.0,0.0,0.0,0.0,0.0,0.0,0.0,0.0,0.0,0.0,0.0,0.0,0.0,0.0,0.0,0.0,0.0,0.0,0.0,0.0],[0.0,0.0,0.0,0.0,0.0,0.0,0.0,0.0,0.0,0.0,0.0,0.0,0.0,0.0,0.0,0.0,0.0,0.0,0.0,0.0,0.0,0.0,0.0,0.0,0.0,0.0,0.0,0.0,0.0,0.0,0.0,0.0,0.0,0.0,0.0,0.0,0.0,0.0,0.0,0.0,0.0,0.0,0.0,0.0,0.0,0.0,0.0,0.0,0.0,0.0,0.0,0.0,0.0,0.0,0.0,0.0,0.0,0.0,0.0,0.0,0.0,0.0,0.0,0.0,0.0,0.0,0.0,0.0,0.0,0.0,0.0,0.0,0.0,0.0,0.0,0.0,0.0,0.0,0.0,0.0,0.0,0.0,0.0,0.0,0.0,0.0,0.0,0.0,0.0,0.0,0.0,0.0,0.0,0.0,0.0,0.0,0.0,0.0,0.0,0.0,0.0,0.0,0.0,0.0,0.0,0.0,0.0,0.0,0.0,0.0,0.0,0.0,0.0,0.0,0.0,0.0,0.0,0.0,1.0,0.99,0.0,0.0,0.0,0.0,0.0,0.0,0.0,0.0,0.0,0.0,0.0,0.0,0.0,0.0,0.0,0.0,0.0,0.0,0.0,0.0,0.0,0.0,0.0,0.92,1.0,1.0,0.0,0.0,1.0,1.0,1.0,1.0,1.0,0.0,0.0,0.0,0.0,0.0,0.0,0.0,0.0,0.0,0.0,0.0,0.0,0.0,0.0,0.0,0.0,0.0,0.0,0.0,0.0,0.0,0.0,0.0,0.0,0.0,0.0,0.0,0.0,0.0,0.0,0.0,0.0,0.0,0.0,0.0,0.0,0.0,0.0,0.0,0.0,0.0,0.0,0.0,0.0,0.0,0.0,0.0,0.0,0.0,0.0,0.0,0.0,0.0,0.0,0.0,0.0,0.0,0.0,0.0,0.0,0.0,0.0,0.0,0.0,0.0,0.0,0.0,0.0,0.0,0.0,0.0,0.0,0.0,0.0,0.0,0.0,0.0,0.0,0.0,0.0,0.0,0.0,0.07,0.0,0.0,0.0,0.0],[0.0,0.0,0.0,0.0,0.0,0.0,0.0,0.0,0.0,0.0,0.0,0.0,0.0,0.0,0.0,0.0,0.0,0.0,0.0,0.0,0.0,0.0,0.0,0.0,0.0,0.0,0.0,0.0,0.0,0.0,0.0,0.0,0.0,0.0,0.0,0.0,0.0,0.0,0.0,0.0,0.0,0.0,0.0,0.0,0.0,0.0,0.0,0.0,0.0,0.0,0.0,0.0,0.0,0.0,0.0,0.0,0.0,0.0,0.0,0.0,0.0,0.0,0.0,0.0,0.0,0.0,0.0,0.0,0.0,0.0,0.0,0.0,0.0,0.0,0.0,0.0,0.0,0.0,0.0,0.0,0.0,0.0,0.0,0.0,0.0,0.0,0.0,0.0,0.0,0.0,0.0,0.0,0.0,0.0,0.0,0.0,0.0,0.0,0.0,0.0,0.0,0.0,0.0,0.0,0.0,0.0,0.0,0.0,0.0,0.0,0.0,0.0,0.0,0.0,0.0,0.0,0.0,0.0,0.11,0.0,0.0,0.0,0.0,0.0,0.0,0.0,0.0,0.0,0.0,0.0,0.0,0.0,0.0,0.0,0.0,0.0,0.0,0.0,0.0,0.0,0.0,0.0,1.0,1.0,1.0,1.0,0.0,0.0,0.0,1.0,1.0,1.0,1.0,1.0,1.0,1.0,0.0,0.0,0.0,0.0,0.0,0.0,0.0,0.0,0.0,0.0,0.0,0.0,0.0,0.0,0.0,0.0,0.0,0.0,0.0,0.0,0.0,0.0,0.0,0.0,0.0,0.0,0.0,0.0,0.0,0.0,0.0,0.0,0.0,0.0,0.0,0.0,0.0,0.0,0.0,0.0,0.0,0.0,0.0,0.0,0.0,0.0,0.0,0.0,0.0,0.0,0.0,0.0,0.0,0.0,0.0,0.0,0.0,0.0,0.0,0.0,0.0,0.0,0.0,0.0,0.0,0.0,0.0,0.0,0.0,0.0,0.0,0.0,0.0,0.0,0.0,0.0,0.0,0.0,0.0,0.0,0.0,0.0,0.0,0.0],[0.0,0.0,0.0,0.0,0.0,0.0,0.0,0.0,0.0,0.0,0.0,0.0,0.0,0.0,0.0,0.0,0.0,0.0,0.0,1.0,0.0,0.0,1.0,1.0,0.0,0.0,0.0,0.0,0.0,0.0,0.0,0.0,0.0,0.0,0.0,0.0,0.0,0.0,0.0,0.0,0.0,0.0,0.0,0.0,0.0,0.0,0.0,0.0,0.0,0.0,0.0,0.0,0.0,0.0,0.0,0.0,0.0,0.0,0.0,0.0,0.0,0.0,0.0,0.0,0.0,0.0,0.0,0.0,0.0,0.0,0.0,0.0,0.0,0.0,0.0,0.0,0.0,0.0,0.0,0.0,0.0,0.0,0.0,0.0,0.0,0.0,0.0,0.0,0.0,0.0,0.0,0.0,0.0,0.0,0.0,0.0,0.0,0.0,0.0,0.0,0.0,0.0,0.0,0.0,0.0,0.0,0.0,0.0,0.0,0.0,0.0,0.0,0.0,0.0,0.0,0.0,0.0,0.0,0.0,0.0,0.0,0.0,0.0,0.0,0.0,0.0,0.0,0.0,0.0,0.0,0.0,0.0,0.0,0.0,0.0,0.0,0.0,0.0,0.0,0.0,0.0,0.0,0.0,0.0,1.0,0.99,1.0,0.0,0.0,1.0,1.0,1.0,1.0,1.0,1.0,1.0,1.0,0.0,0.0,0.0,0.0,0.0,0.0,0.0,0.0,0.0,0.0,0.0,0.0,0.0,0.0,0.0,0.0,0.0,0.0,0.0,0.0,0.0,0.0,0.0,0.0,0.0,0.0,0.0,0.0,0.0,0.0,0.0,0.0,0.0,0.0,0.0,0.0,0.0,0.0,0.0,0.0,0.0,0.0,0.0,0.0,0.0,0.0,0.0,0.0,0.0,0.0,0.0,0.0,0.0,0.0,0.0,0.0,0.0,0.0,0.0,0.0,0.0,0.0,0.0,0.0,0.0,0.0,0.0,0.0,0.0,0.0,0.0,0.0,0.0,0.0,0.0,0.0,0.0,0.0,0.0,0.0,0.0,0.0,0.0],[0.0,0.0,0.0,0.0,0.0,0.0,0.0,0.0,0.0,0.0,0.0,0.0,0.0,0.0,0.0,0.0,0.0,0.0,0.0,0.0,0.0,0.0,0.01,1.0,0.0,0.0,0.0,0.0,0.0,0.0,0.0,0.0,0.0,0.0,0.0,0.0,0.0,0.0,0.0,0.0,0.0,0.0,0.0,0.0,0.13,0.0,0.0,0.0,0.0,0.0,0.0,0.0,0.0,0.0,0.0,0.0,0.0,0.0,0.0,0.0,0.0,0.0,0.0,0.0,0.0,0.0,0.0,0.0,0.0,0.0,0.0,0.0,0.0,0.0,0.0,0.0,0.0,0.0,0.0,0.0,0.0,0.0,0.0,0.0,0.0,0.0,0.0,0.0,0.0,0.0,0.0,0.0,0.0,0.0,0.0,0.0,0.0,0.0,0.0,0.0,0.0,0.0,0.0,0.0,0.0,0.0,0.0,0.0,0.0,0.0,0.0,0.0,0.0,0.0,0.0,0.0,0.0,0.0,0.0,0.0,0.0,0.0,0.0,0.0,0.0,0.0,0.0,0.0,0.0,0.0,0.0,0.0,0.0,0.0,0.0,0.0,0.0,0.0,0.0,0.0,0.0,0.0,0.0,0.0,0.0,0.0,0.0,0.0,0.0,0.73,0.0,1.0,1.0,1.0,1.0,1.0,1.0,1.0,0.0,0.0,0.0,0.0,0.0,0.0,0.0,0.0,0.0,0.0,0.0,0.0,0.0,0.0,0.0,0.0,0.0,0.0,0.0,0.0,0.0,0.0,0.0,0.0,0.0,0.0,0.0,0.0,0.0,0.0,0.0,0.0,0.0,0.0,0.0,0.0,0.0,0.0,0.0,0.0,0.0,0.0,0.0,0.0,0.0,0.0,0.0,0.0,0.0,0.0,0.0,0.0,0.0,0.0,0.0,0.0,0.0,0.0,0.0,0.0,0.0,0.0,0.0,0.0,0.0,0.0,0.0,0.0,0.0,0.0,0.0,0.0,0.0,0.0,0.0,0.0,0.0,0.0,0.0,0.0,0.0,0.0],[0.0,0.0,0.0,0.0,0.0,0.0,0.0,0.0,0.0,0.0,0.0,0.0,0.0,0.0,0.0,0.0,0.0,0.0,0.0,0.0,0.0,0.0,0.0,0.0,0.0,0.0,0.0,0.0,0.0,0.0,0.0,0.0,0.0,0.0,0.0,0.0,0.0,0.0,0.0,0.0,0.0,0.0,0.0,0.0,0.0,0.0,0.0,0.0,0.0,0.0,0.0,0.0,0.0,0.0,0.0,0.0,0.0,0.0,0.0,0.0,0.0,0.0,0.0,0.0,0.0,0.0,0.0,0.0,0.0,0.0,0.0,0.0,0.0,0.0,0.0,0.0,0.0,0.0,0.0,0.0,0.0,0.0,0.0,0.0,0.0,0.0,0.0,0.0,0.0,0.0,0.0,0.0,0.0,0.0,0.0,0.0,0.0,0.0,0.0,0.0,0.0,0.0,0.0,0.0,0.0,0.0,0.0,0.0,0.0,0.0,0.0,0.0,0.0,0.0,0.0,0.0,0.0,0.0,0.0,0.0,0.0,0.0,0.0,0.0,0.0,0.0,0.0,0.0,0.0,0.0,0.0,0.0,0.0,0.0,0.0,0.0,0.0,0.0,0.0,0.0,0.0,0.0,1.0,0.0,0.78,0.0,0.0,0.0,0.0,0.0,0.0,1.0,1.0,1.0,1.0,1.0,1.0,1.0,1.0,0.0,0.0,0.0,0.0,0.0,0.0,0.0,0.0,0.0,0.0,0.0,0.0,0.0,0.0,0.0,0.0,0.0,0.0,0.0,0.0,0.0,0.0,0.0,0.0,0.0,0.0,0.0,0.0,0.0,0.0,0.0,0.0,0.0,0.0,0.0,0.0,0.0,0.0,0.0,0.0,0.0,0.0,0.0,0.0,0.0,0.0,0.0,0.0,0.0,0.0,0.0,0.0,0.0,0.0,0.0,0.0,0.0,0.0,0.0,0.0,0.0,0.0,0.0,0.0,0.0,0.0,0.0,0.0,0.0,0.0,0.0,0.0,0.0,0.0,0.0,0.0,0.0,0.0,0.0,0.0,0.0],[0.0,0.0,0.0,0.0,0.0,0.0,0.0,0.0,0.0,0.0,0.0,0.0,0.0,0.0,0.0,0.0,0.0,0.0,0.0,1.0,0.0,0.0,0.0,0.01,0.0,0.0,0.0,0.0,0.0,0.0,0.0,0.0,0.0,0.0,0.0,0.0,0.0,0.0,0.0,0.0,0.0,0.0,0.0,0.0,0.0,0.0,0.0,0.0,0.0,0.0,0.0,0.0,0.0,0.0,0.0,0.0,0.0,0.0,0.0,0.0,0.0,0.0,0.0,0.0,0.0,0.0,0.0,0.0,0.0,0.0,0.0,0.0,0.0,0.0,0.0,0.0,0.0,0.0,0.0,1.0,0.0,0.0,0.0,0.0,0.0,0.0,0.0,0.0,0.0,0.0,0.0,0.0,0.0,0.0,0.0,0.0,0.0,0.0,0.0,0.0,0.0,0.0,0.0,0.0,0.0,0.0,0.0,0.0,0.0,0.0,0.0,0.0,1.0,0.0,1.0,0.0,0.0,0.0,0.0,0.0,0.0,0.0,0.0,0.0,0.0,0.0,0.0,0.0,0.0,0.0,0.0,0.0,0.0,0.0,0.0,0.0,0.0,0.0,0.0,0.0,0.0,0.0,1.0,0.0,1.0,0.0,0.0,0.0,0.0,0.0,0.0,1.0,1.0,1.0,1.0,1.0,1.0,1.0,1.0,1.0,0.0,0.0,0.0,0.0,0.0,0.0,0.0,0.0,0.0,0.0,0.0,0.0,0.0,0.0,0.0,0.0,0.0,0.0,0.0,0.0,0.0,0.0,0.0,0.0,0.0,0.0,0.0,0.0,0.0,0.0,0.0,0.0,0.0,0.0,0.0,0.0,0.0,0.0,0.0,0.0,0.0,0.0,0.0,0.0,0.0,0.0,0.0,0.0,0.0,0.0,0.0,0.0,0.0,0.0,0.0,0.0,0.0,0.0,0.0,0.0,0.0,0.0,0.0,0.0,0.0,0.0,0.0,0.0,0.0,0.0,0.0,0.0,0.0,0.0,0.0,0.0,0.0,0.0,0.0,0.0],[0.0,0.0,0.0,0.0,0.0,0.0,1.0,0.0,0.0,0.0,0.0,0.0,0.0,0.0,0.0,0.0,0.0,0.0,0.0,0.05,0.0,0.0,0.0,1.0,0.0,0.0,0.0,0.0,0.0,0.0,0.0,0.0,0.0,0.0,0.0,0.0,0.0,0.0,0.0,0.0,0.0,0.0,0.04,0.0,0.34,0.0,0.0,0.0,0.0,0.0,0.0,0.0,0.0,0.99,0.0,0.97,0.0,0.0,0.0,0.0,0.0,0.0,0.0,0.0,0.0,0.0,0.0,0.0,0.0,0.0,0.0,0.0,0.0,0.0,0.0,0.0,0.0,0.0,0.0,1.0,0.0,0.0,0.0,0.0,0.0,0.0,0.0,0.0,0.0,0.0,0.0,0.0,0.0,0.0,0.0,0.0,0.0,0.0,0.0,0.0,0.0,0.0,0.0,0.0,0.0,0.0,0.0,0.0,0.0,0.0,0.0,0.0,0.0,0.0,0.0,0.0,0.0,0.0,0.0,0.0,0.0,0.0,0.0,0.0,0.0,0.0,0.0,0.0,0.0,0.0,0.0,0.0,0.0,0.0,0.0,0.0,0.0,0.0,0.0,0.0,0.0,0.0,0.0,0.0,0.0,0.0,0.0,0.0,0.0,0.0,0.0,0.0,1.0,1.0,1.0,1.0,1.0,1.0,1.0,1.0,1.0,0.0,0.0,0.0,0.0,0.0,0.0,0.0,0.0,0.0,0.0,0.0,0.0,0.0,0.0,0.0,0.0,0.0,0.0,0.0,0.0,0.0,0.0,0.0,0.0,0.0,0.0,0.0,0.0,0.0,0.0,0.0,0.0,0.0,0.0,0.0,0.0,0.0,0.0,0.0,0.0,0.0,0.0,0.0,0.0,0.0,0.0,0.0,0.0,0.0,0.0,0.0,0.0,0.0,0.0,0.0,0.0,0.0,0.0,0.0,0.0,0.0,0.0,0.0,0.0,0.0,0.0,0.0,0.0,0.0,0.0,0.0,0.0,0.0,0.0,0.0,0.0,0.0,0.0,0.0],[0.0,0.0,0.0,0.0,0.0,0.0,0.0,0.0,0.0,0.0,0.0,0.0,0.0,0.0,0.0,0.0,0.0,0.0,0.0,0.0,0.0,0.0,0.0,0.0,0.0,0.0,0.0,0.0,0.0,0.0,0.0,0.0,0.0,0.0,0.0,0.0,0.0,0.0,0.0,0.0,0.0,0.0,0.0,0.0,0.88,0.0,0.99,0.14,0.0,0.0,0.0,0.01,0.0,0.0,0.0,0.0,0.0,0.0,0.0,0.0,0.0,0.0,0.0,0.0,0.0,0.0,0.0,0.0,0.0,0.0,0.0,0.0,0.0,0.0,0.0,0.0,0.0,0.0,0.0,0.0,0.0,0.0,0.0,0.0,0.0,0.0,0.0,0.0,0.0,0.0,0.0,0.0,0.0,0.0,0.0,0.0,0.0,0.0,0.0,0.0,0.0,0.0,0.0,0.0,0.0,0.0,0.0,0.0,0.0,0.0,0.0,0.0,0.0,0.0,0.0,0.0,0.0,0.0,0.0,0.0,0.0,0.0,0.0,0.0,0.0,0.0,0.0,0.0,0.0,0.0,0.0,0.0,0.0,0.0,0.0,0.0,0.0,0.0,0.0,0.0,0.0,0.0,0.0,0.0,0.0,0.0,0.0,0.0,0.0,0.0,0.0,0.0,0.0,1.0,1.0,1.0,1.0,1.0,1.0,1.0,1.0,1.0,0.0,0.0,0.0,0.0,0.0,0.0,0.0,0.0,0.0,0.0,0.0,0.0,0.0,0.0,0.0,0.0,0.0,0.0,0.0,0.0,0.0,0.0,0.0,0.0,0.0,0.0,0.0,0.0,0.0,0.0,0.0,0.0,0.0,0.0,0.0,0.0,0.0,0.0,0.0,0.0,0.0,0.0,0.0,0.0,0.0,0.0,0.0,0.0,0.0,0.0,0.0,0.0,0.0,0.0,0.0,0.0,0.0,0.0,0.0,0.0,0.0,0.0,0.0,0.0,0.0,0.0,0.0,0.0,0.0,0.0,0.0,0.0,0.0,0.0,0.0,0.0,0.0,0.0],[0.0,0.0,0.0,0.0,0.0,0.0,0.0,0.0,0.0,0.0,0.0,0.0,0.0,0.0,0.0,0.0,0.0,0.0,0.0,0.0,0.0,0.0,0.0,0.0,0.0,0.0,0.0,0.0,0.0,0.0,0.0,0.0,0.0,0.0,0.0,0.0,0.0,0.0,0.0,0.0,0.0,0.0,0.0,0.0,0.0,0.0,0.0,0.0,0.0,0.0,0.0,0.0,0.0,0.0,0.0,0.0,0.0,0.0,0.0,0.0,0.0,0.0,0.0,0.0,0.0,0.0,0.0,0.0,0.0,0.0,0.0,0.0,0.0,0.0,0.0,0.0,0.0,0.0,0.0,0.0,0.0,0.0,0.0,0.0,0.0,0.0,0.0,0.0,0.0,0.0,0.0,0.0,0.0,0.0,0.0,0.0,0.0,0.0,0.0,0.0,0.0,0.0,0.0,0.0,0.0,0.0,0.0,0.0,0.0,0.0,0.0,0.0,1.0,0.0,0.0,0.0,0.0,0.0,0.0,0.0,0.0,0.0,0.0,0.0,0.0,0.0,0.0,0.0,0.0,0.0,0.0,0.0,0.0,0.0,0.0,0.0,0.0,0.0,0.0,0.0,1.0,0.0,1.0,0.0,0.0,0.0,0.0,0.0,0.0,0.0,0.0,0.0,0.0,0.0,1.0,1.0,1.0,1.0,1.0,1.0,1.0,1.0,1.0,0.0,0.0,0.0,0.0,0.0,0.0,0.0,0.0,0.0,0.0,0.0,0.0,0.0,0.0,0.0,0.0,0.0,0.0,0.0,0.0,0.0,0.0,0.0,0.0,0.0,0.0,0.0,0.0,0.0,0.0,0.0,0.0,0.0,0.0,0.0,0.0,0.0,0.0,0.0,0.0,0.0,0.0,0.0,0.0,0.0,0.0,0.0,0.0,0.0,0.0,0.0,0.0,0.0,0.0,0.0,0.0,0.0,0.0,0.0,0.0,0.0,0.0,0.0,0.0,0.0,0.0,0.0,0.0,0.0,0.0,0.0,0.0,0.0,0.0,0.0,0.0,0.0],[0.0,0.0,0.0,0.0,0.14,0.0,1.0,0.0,0.0,0.0,0.0,0.0,0.0,0.0,0.0,0.0,0.0,0.0,0.0,0.0,0.0,0.0,0.0,0.0,0.0,0.0,0.0,0.0,0.0,0.0,0.0,0.0,0.0,0.0,0.0,0.0,0.0,0.0,0.0,0.0,0.0,0.0,0.0,0.0,0.0,0.0,0.0,0.0,0.0,0.0,0.0,0.0,0.0,0.0,0.0,0.0,0.0,0.0,0.0,0.0,0.0,0.0,0.0,0.0,0.0,0.0,0.0,0.0,0.0,0.0,0.0,0.0,0.0,0.0,0.0,0.0,0.0,1.0,1.0,1.0,0.0,0.0,0.0,0.0,0.0,0.0,0.0,0.0,0.0,0.0,0.0,0.0,0.0,0.0,0.0,0.0,0.0,0.0,0.0,0.0,0.0,0.0,0.0,0.0,0.0,0.0,0.0,0.0,0.0,0.0,1.0,1.0,1.0,0.0,0.0,0.0,0.0,0.0,0.0,0.0,0.0,0.0,0.0,0.0,0.0,0.0,0.0,0.0,0.0,0.0,0.0,0.0,0.0,0.0,0.0,0.0,0.0,0.0,0.0,0.0,0.11,0.0,0.0,0.0,0.0,0.0,0.0,0.0,0.0,0.0,0.0,0.0,0.0,0.0,0.0,1.0,1.0,1.0,1.0,1.0,1.0,1.0,1.0,1.0,0.0,0.0,0.0,0.0,0.0,0.0,0.0,0.0,0.0,0.0,0.0,0.0,0.0,0.0,0.0,0.0,0.0,0.0,0.0,0.0,0.0,0.0,0.0,0.0,0.0,0.0,0.0,0.0,0.0,0.0,0.0,0.0,0.0,0.0,0.0,0.0,0.0,0.0,0.0,0.0,0.0,0.0,0.0,0.0,0.0,0.0,0.0,0.0,0.0,0.0,0.0,0.0,0.0,0.0,0.0,0.0,0.0,0.0,0.0,0.0,0.0,0.0,0.0,0.0,0.0,0.0,0.0,0.0,0.0,0.0,0.0,0.0,0.0,0.0,0.0,0.0],[0.0,0.0,0.0,0.0,1.0,0.0,0.99,0.0,0.0,0.0,0.0,0.0,0.0,0.0,0.0,0.0,0.0,0.0,0.0,0.0,0.0,0.0,0.0,0.0,0.0,0.0,0.0,0.0,0.0,0.0,0.0,0.0,0.0,0.0,0.0,0.0,0.0,0.0,0.0,0.0,0.0,0.0,0.0,0.0,0.38,0.0,0.99,0.0,0.0,0.0,0.0,0.99,0.0,1.0,0.0,0.0,0.0,0.0,0.0,0.0,0.0,0.0,0.0,0.0,0.0,0.0,0.0,0.0,0.0,0.0,0.0,0.0,0.0,0.0,0.0,0.0,0.0,0.0,0.0,0.0,0.0,0.0,0.0,0.0,0.0,0.0,0.0,0.0,0.0,0.0,0.0,0.0,0.0,0.0,0.0,0.0,0.0,0.0,0.0,0.0,0.0,0.0,0.0,0.0,0.0,0.0,0.0,0.0,0.0,0.0,0.0,0.0,0.0,0.0,0.0,0.0,0.0,0.0,0.0,0.0,0.0,0.0,0.0,0.0,0.0,0.0,0.0,0.0,0.0,0.0,0.0,0.0,0.0,0.0,0.0,0.0,0.0,0.0,0.0,0.0,0.0,0.0,0.0,0.0,0.0,0.0,0.0,0.0,0.0,0.0,0.0,0.0,0.0,0.0,0.0,0.0,1.0,1.0,1.0,1.0,1.0,1.0,1.0,1.0,1.0,0.0,0.0,0.0,0.0,0.0,0.0,0.0,0.0,0.0,0.0,0.0,0.0,0.0,0.0,0.0,0.0,0.0,0.0,0.0,0.0,0.0,0.0,0.0,0.0,0.0,0.0,0.0,0.0,0.0,0.0,0.0,0.0,0.0,0.0,0.0,0.0,0.0,0.0,0.0,0.0,0.0,0.0,0.0,0.0,0.0,0.0,0.0,0.0,0.0,0.0,0.0,0.0,0.0,0.0,0.0,0.0,0.0,0.0,0.0,0.0,0.0,0.0,0.0,0.0,0.0,0.0,0.0,0.0,0.0,0.0,0.0,0.0,0.0,0.0,0.0],[0.0,0.0,0.0,0.0,0.0,0.0,0.0,0.0,0.0,0.0,0.0,0.0,0.0,0.0,0.0,0.0,0.0,0.0,0.0,0.0,0.0,0.0,0.0,0.0,0.0,0.0,0.0,0.0,0.0,0.0,0.0,0.0,0.0,0.0,0.0,0.0,0.0,0.0,0.0,0.0,0.0,0.0,0.0,0.0,0.0,0.0,0.98,0.95,0.0,0.0,0.0,0.0,0.0,0.0,0.0,0.0,0.0,0.0,0.0,0.0,0.0,0.0,0.0,0.0,0.0,0.0,0.0,0.0,0.0,0.0,0.0,0.0,0.0,0.0,0.0,0.0,0.0,0.0,0.0,0.0,0.0,0.0,0.0,0.0,0.0,0.0,0.0,0.0,0.0,0.0,0.0,0.0,0.0,0.0,0.0,0.0,0.0,0.0,0.0,0.0,0.0,0.0,0.0,0.0,0.0,0.0,0.0,0.0,0.0,0.0,0.0,0.0,0.0,0.0,0.0,0.0,0.0,0.0,0.0,0.0,0.0,0.0,0.0,0.0,0.0,0.0,0.0,0.0,0.0,0.0,0.0,0.0,0.0,0.0,0.0,0.0,0.0,0.0,0.0,0.0,0.01,0.0,0.0,0.0,0.0,0.0,0.0,0.0,0.0,0.0,0.0,0.0,0.0,0.0,0.0,0.0,0.0,1.0,1.0,1.0,1.0,1.0,1.0,1.0,1.0,1.0,0.0,0.0,0.0,0.0,0.0,0.0,0.0,0.0,0.0,0.0,0.0,0.0,0.0,0.0,0.0,0.0,0.0,0.0,0.0,0.0,0.0,0.0,0.0,0.0,0.0,0.0,0.0,0.0,0.0,0.0,0.0,0.0,0.0,0.0,0.0,0.0,0.0,0.0,0.0,0.0,0.0,0.0,0.0,0.0,0.0,0.0,0.0,0.0,0.0,0.0,0.0,0.0,0.0,0.0,0.0,0.0,0.0,0.0,0.0,0.0,0.0,0.0,0.0,0.0,0.0,0.0,0.0,0.0,0.0,0.0,0.0,0.0,0.0,0.0],[0.0,0.0,0.0,0.0,0.0,0.0,0.0,0.0,0.0,0.0,0.0,0.0,0.0,0.0,0.0,0.0,0.0,0.0,0.0,0.0,0.0,0.0,0.0,0.0,0.0,0.0,0.0,0.0,0.0,0.0,0.0,0.0,0.0,0.0,0.0,0.0,0.0,0.0,0.0,0.0,0.0,0.0,0.0,0.0,0.0,0.0,0.0,0.0,0.0,0.0,0.0,0.0,0.0,0.0,0.0,0.0,0.0,0.0,0.0,0.0,0.0,0.0,0.0,0.0,0.0,0.0,0.0,0.0,0.0,0.0,0.0,0.0,0.0,0.0,0.0,0.0,0.0,1.0,0.0,0.0,0.0,0.0,0.0,0.0,0.0,0.0,0.0,0.0,0.0,0.0,0.0,0.0,0.0,0.0,0.0,0.0,0.0,0.0,0.0,0.0,0.0,0.0,0.0,0.0,0.0,0.0,0.0,0.0,0.0,0.0,1.0,1.0,1.0,0.0,0.0,0.0,0.0,0.0,0.0,0.0,0.0,0.0,0.0,0.0,0.0,0.0,0.0,0.0,0.0,0.0,0.0,0.0,0.0,0.0,0.0,0.0,0.0,0.0,0.0,1.0,1.0,0.0,0.0,0.0,0.0,0.0,0.0,0.0,0.0,0.0,0.0,0.0,0.0,0.0,0.0,0.0,0.0,0.0,1.0,1.0,1.0,1.0,1.0,1.0,1.0,1.0,0.99,0.0,0.0,0.0,0.0,0.0,0.0,0.0,0.0,0.0,0.0,0.0,0.0,0.0,0.0,0.0,0.0,0.0,0.0,0.0,0.0,0.0,0.0,0.0,0.0,0.0,0.0,0.0,0.0,0.0,0.0,0.0,0.0,0.0,0.0,0.0,0.0,0.0,0.0,0.0,0.0,0.0,0.0,0.0,0.0,0.0,0.0,0.0,0.0,0.0,0.0,0.0,0.0,0.0,0.0,0.0,0.0,0.0,0.0,0.0,0.0,0.0,0.0,0.0,0.0,0.0,0.0,0.0,0.0,0.0,0.0,0.0,0.0,0.0],[0.0,0.0,0.0,0.0,1.0,0.0,0.1,0.0,0.0,0.0,0.0,0.0,0.0,0.0,0.0,0.0,0.0,0.0,0.0,0.0,0.0,0.0,0.0,0.0,0.0,0.0,0.0,0.0,0.0,0.0,0.0,0.0,0.0,0.0,0.0,0.0,0.0,0.0,0.0,0.0,0.0,0.0,0.0,0.0,0.0,0.0,0.0,0.0,0.0,0.0,0.0,0.0,0.0,0.0,0.0,0.0,0.0,0.0,0.0,0.0,0.0,0.0,0.0,0.0,0.0,0.0,0.0,0.0,0.0,0.0,0.0,0.0,0.0,0.0,0.0,0.0,1.0,1.0,0.0,0.0,0.0,0.0,0.0,0.0,0.0,0.0,0.0,0.0,0.0,0.0,0.0,0.0,0.0,0.0,0.0,0.0,0.0,0.0,0.0,0.0,0.0,0.0,0.0,0.0,0.0,0.0,0.0,0.0,0.0,0.0,1.0,0.0,0.0,0.0,0.0,0.0,0.0,0.0,0.0,0.0,0.0,0.0,0.0,0.0,0.0,0.0,0.0,0.0,0.0,0.0,0.0,0.0,0.0,0.0,0.0,0.0,0.0,0.0,0.0,0.0,0.0,0.0,0.0,0.0,0.0,0.0,0.0,0.0,0.0,0.0,0.0,0.0,0.0,0.0,0.0,0.0,0.0,0.0,0.0,1.0,1.0,1.0,1.0,1.0,1.0,1.0,1.0,0.98,0.0,0.0,0.0,0.0,0.0,0.0,0.0,0.0,0.0,0.0,0.0,0.0,0.0,0.0,0.0,0.0,0.0,0.0,0.0,0.0,0.0,0.0,0.0,0.0,0.0,0.0,0.0,0.0,0.0,0.0,0.0,0.0,0.0,0.0,0.0,0.0,0.0,0.0,0.0,0.0,0.0,0.0,0.0,0.0,0.0,0.0,0.0,0.0,0.0,0.0,0.0,0.0,0.0,0.0,0.0,0.0,0.0,0.0,0.0,0.0,0.0,0.0,0.0,0.0,0.0,0.0,0.0,0.0,0.0,0.0,0.0,0.0],[0.0,0.0,0.02,0.0,0.01,0.0,0.0,0.0,0.0,0.0,0.0,0.0,0.0,0.0,0.0,0.0,0.0,0.0,0.0,0.0,0.0,0.0,0.0,0.0,0.0,0.0,0.0,0.0,0.0,0.0,0.0,0.0,0.0,0.0,0.0,0.0,0.0,0.0,0.0,0.0,0.0,0.0,0.0,0.0,0.0,0.0,0.02,0.02,0.0,0.11,0.0,0.01,0.0,0.0,0.0,0.0,0.0,0.0,0.0,0.0,0.0,0.0,0.0,0.0,0.0,0.0,0.0,0.0,0.0,0.0,0.0,0.0,0.0,0.0,0.0,0.0,0.0,0.0,0.0,0.0,0.0,0.0,0.0,0.0,0.0,0.0,0.0,0.0,0.0,0.0,0.0,0.0,0.0,0.0,0.0,0.0,0.0,0.0,0.0,0.0,0.0,0.0,0.0,0.0,0.0,0.0,0.0,0.0,0.0,0.0,0.0,0.0,0.0,0.0,0.0,0.0,0.0,0.0,0.0,0.0,0.0,0.0,0.0,0.0,0.0,0.0,0.0,0.0,0.0,0.0,0.0,0.0,0.0,0.0,0.0,0.0,0.0,0.0,0.0,0.0,0.0,0.0,0.0,0.0,0.0,0.0,0.0,0.0,0.0,0.0,0.0,0.0,0.0,0.0,0.0,0.0,0.0,0.0,0.0,0.0,1.0,1.0,1.0,1.0,1.0,1.0,1.0,0.99,0.89,0.03,0.0,0.0,0.0,0.0,0.0,0.0,0.0,0.0,0.0,0.0,0.0,0.0,0.0,0.0,0.0,0.0,0.0,0.0,0.0,0.0,0.0,0.0,0.0,0.0,0.0,0.0,0.0,0.0,0.0,0.0,0.0,0.0,0.0,0.0,0.0,0.0,0.0,0.0,0.0,0.0,0.0,0.0,0.0,0.0,0.0,0.0,0.0,0.0,0.0,0.0,0.0,0.0,0.0,0.0,0.0,0.0,0.0,0.0,0.0,0.0,0.0,0.0,0.0,0.0,0.0,0.0,0.0,0.0,0.0,0.0],[0.0,0.0,0.0,0.0,0.0,0.0,0.0,0.0,0.0,0.0,0.0,0.0,0.0,0.0,0.0,0.0,0.0,0.0,0.0,0.0,0.0,0.0,0.0,0.0,0.0,0.0,0.0,0.0,0.0,0.0,0.0,0.0,0.0,0.0,0.0,0.0,0.0,0.0,0.0,0.0,0.0,0.0,0.0,0.0,0.0,0.0,0.0,0.0,0.0,0.0,0.0,0.0,0.0,0.0,0.0,0.0,0.0,0.0,0.0,0.0,0.0,0.0,0.0,0.0,0.0,0.0,0.0,0.0,0.0,0.0,0.0,0.0,0.0,0.0,0.0,0.0,0.0,0.0,0.0,0.0,0.0,0.0,0.0,0.0,0.0,0.0,0.0,0.0,0.0,0.0,0.0,0.0,0.0,0.0,0.0,0.0,0.0,0.0,0.0,0.0,0.0,0.0,0.0,0.0,0.0,0.0,0.0,0.0,0.0,0.0,0.89,0.0,0.0,0.0,0.0,0.0,0.0,0.0,0.0,0.0,0.0,0.0,0.0,0.0,0.0,0.0,0.0,0.0,0.0,0.0,0.0,0.0,0.0,0.0,0.0,0.0,0.0,0.0,0.0,0.0,0.0,0.0,0.0,0.0,0.0,0.0,0.0,0.0,0.0,0.0,0.0,0.0,0.0,0.0,0.0,0.0,0.0,0.0,0.0,0.0,0.0,1.0,1.0,1.0,1.0,1.0,1.0,0.98,0.92,0.7,0.0,0.0,0.0,0.0,0.0,0.0,0.0,0.0,0.0,0.0,0.0,0.0,0.0,0.0,0.0,0.0,0.0,0.0,0.0,0.0,0.0,0.0,0.0,0.0,0.0,0.0,0.0,0.0,0.0,0.0,0.0,0.0,0.0,0.0,0.0,0.0,0.0,0.0,0.0,0.0,0.0,0.0,0.0,0.0,0.0,0.0,0.0,0.0,0.0,0.0,0.0,0.0,0.0,0.0,0.0,0.0,0.0,0.0,0.0,0.0,0.0,0.0,0.0,0.0,0.0,0.0,0.0,0.0,0.0,0.0],[0.0,0.0,0.0,0.0,0.0,0.0,0.0,0.0,0.0,0.0,0.0,0.0,0.0,0.0,0.0,0.0,0.0,0.0,0.0,0.0,0.0,0.0,0.0,0.0,0.0,0.0,0.0,0.0,0.0,0.0,0.0,0.0,0.0,0.0,0.0,0.0,0.0,0.0,0.0,0.0,0.0,0.0,0.0,0.0,0.0,0.0,0.0,0.0,0.0,0.0,0.0,0.0,0.0,0.0,0.0,0.0,0.0,0.0,0.0,0.0,0.0,0.0,0.0,0.0,0.0,0.0,0.0,0.0,0.0,0.0,0.0,0.0,0.0,0.0,0.0,0.0,0.29,0.01,0.0,0.0,0.0,0.0,0.0,0.0,0.0,0.0,0.0,0.0,0.0,0.0,0.0,0.0,0.0,0.0,0.0,0.0,0.0,0.0,0.0,0.0,0.0,0.0,0.0,0.0,0.0,0.0,0.0,0.0,0.96,0.35,1.0,0.0,0.0,0.0,0.0,0.0,0.0,0.0,0.0,0.0,0.0,0.0,0.0,0.0,0.0,0.0,0.0,0.0,0.0,0.0,0.0,0.0,0.0,0.0,0.0,0.0,0.0,0.0,0.0,0.0,0.0,0.0,0.0,0.0,0.0,0.0,0.0,0.0,0.0,0.0,0.0,0.0,0.0,0.0,0.0,0.0,0.0,0.0,0.0,0.0,0.0,0.0,0.99,1.0,1.0,1.0,1.0,1.0,0.95,0.8,0.0,0.0,0.0,0.0,0.0,0.0,0.0,0.0,0.0,0.0,0.0,0.0,0.0,0.0,0.0,0.0,0.0,0.0,0.0,0.0,0.0,0.0,0.0,0.0,0.0,0.0,0.0,0.0,0.0,0.0,0.0,0.0,0.0,0.0,0.0,0.0,0.0,0.0,0.0,0.0,0.0,0.0,0.0,0.0,0.0,0.0,0.0,0.0,0.0,0.0,0.0,0.0,0.0,0.0,0.0,0.0,0.0,0.0,0.0,0.0,0.0,0.0,0.0,0.0,0.0,0.0,0.0,0.0,0.0,0.0],[0.0,0.0,0.01,0.0,0.0,0.0,0.0,0.0,0.0,0.0,0.0,0.0,0.0,0.0,0.0,0.0,0.0,0.0,0.0,0.0,0.0,0.0,0.0,0.0,0.0,0.0,0.0,0.0,0.0,0.0,0.0,0.0,0.0,0.0,0.0,0.0,0.0,0.0,0.0,0.0,0.0,0.0,0.0,0.0,0.0,0.0,0.0,0.0,0.0,0.0,0.0,0.0,0.0,0.0,0.0,0.0,0.0,0.0,0.0,0.0,0.0,0.0,0.0,0.0,0.0,0.0,0.0,0.0,0.0,0.0,0.0,0.0,0.0,0.0,0.0,0.0,0.13,0.0,0.0,0.0,0.0,0.0,0.0,0.0,0.0,0.0,0.0,0.0,0.0,0.0,0.0,0.0,0.0,0.0,0.0,0.0,0.0,0.0,0.0,0.0,0.0,0.0,0.0,0.0,0.0,0.0,0.0,0.0,0.0,0.0,0.0,0.0,0.0,0.0,0.0,0.0,0.0,0.0,0.0,0.0,0.0,0.0,0.0,0.0,0.0,0.0,0.0,0.0,0.0,0.0,0.0,0.0,0.0,0.0,0.0,0.0,0.0,0.0,0.0,0.0,0.0,0.0,0.0,0.0,0.0,0.0,0.0,0.0,0.0,0.0,0.0,0.0,0.0,0.0,0.0,0.0,0.0,0.0,0.0,0.0,0.0,0.0,0.0,0.98,0.99,0.98,1.0,1.0,1.0,0.9,0.0,0.0,0.0,0.0,0.0,0.0,0.0,0.0,0.0,0.0,0.0,0.0,0.0,0.0,0.0,0.0,0.0,0.0,0.0,0.0,0.0,0.0,0.0,0.0,0.0,0.0,0.0,0.0,0.0,0.0,0.0,0.0,0.0,0.0,0.0,0.0,0.0,0.0,0.0,0.0,0.0,0.0,0.0,0.0,0.0,0.0,0.0,0.0,0.0,0.0,0.0,0.0,0.0,0.0,0.0,0.0,0.0,0.0,0.0,0.0,0.0,0.0,0.0,0.0,0.0,0.0,0.0,0.0,0.0,0.0],[0.0,0.0,0.0,0.0,0.0,0.0,0.0,0.0,0.0,0.0,0.0,0.0,0.0,0.0,0.0,0.0,0.0,0.0,0.0,0.0,0.0,0.0,0.0,0.0,0.0,0.0,0.0,0.0,0.0,0.0,0.0,0.0,0.0,0.0,0.0,0.0,0.0,0.0,0.0,0.0,0.0,0.0,0.0,0.0,0.0,0.0,0.0,0.0,0.0,0.0,0.0,0.0,0.0,0.0,0.0,0.0,0.0,0.0,0.0,0.0,0.0,0.0,0.0,0.0,0.0,0.0,0.0,0.0,0.0,0.0,0.0,0.0,0.0,0.0,0.0,0.0,0.0,0.0,0.0,0.0,0.0,0.0,0.0,0.0,0.0,0.0,0.0,0.0,0.0,0.0,0.0,0.0,0.0,0.0,0.0,0.0,0.0,0.0,0.0,0.0,0.0,0.0,0.0,0.0,0.0,0.0,0.0,0.0,0.0,0.0,0.0,0.0,0.0,0.0,0.0,0.0,0.0,0.0,0.0,0.0,0.0,0.0,0.0,0.0,0.0,0.0,0.0,0.0,0.0,0.0,0.0,0.0,0.0,0.0,0.0,0.0,0.0,0.0,0.0,0.0,0.0,0.0,0.0,0.0,0.0,0.0,0.0,0.0,0.0,0.0,0.0,0.0,0.0,0.0,0.0,0.0,0.0,0.0,0.0,0.0,0.0,0.0,0.0,0.0,0.89,0.92,0.95,1.0,1.0,1.0,0.0,0.0,0.0,0.0,0.0,0.0,0.0,0.0,0.0,0.0,0.0,0.0,0.0,0.0,0.0,0.0,0.0,0.0,0.0,0.0,0.0,0.0,0.0,0.0,0.0,0.0,0.0,0.0,0.0,0.0,0.0,0.0,0.0,0.0,0.0,0.0,0.0,0.0,0.0,0.0,0.0,0.0,0.0,0.0,0.0,0.0,0.0,0.0,0.0,0.0,0.0,0.0,0.0,0.0,0.0,0.0,0.0,0.0,0.0,0.0,0.0,0.0,0.0,0.0,0.0,0.0,0.0,0.0,0.0,0.0],[0.0,0.0,0.0,0.0,0.0,0.0,0.0,0.0,0.0,0.0,0.0,0.0,0.0,0.0,0.0,0.0,0.0,0.0,0.0,0.0,0.0,0.0,0.0,0.0,0.0,0.0,0.0,0.0,0.0,0.0,0.0,0.0,0.0,0.0,0.0,0.0,0.0,0.0,0.0,0.0,0.0,0.0,0.0,0.0,0.0,0.0,0.0,0.0,0.0,0.0,0.0,0.0,0.0,0.0,0.0,0.0,0.0,0.0,0.0,0.0,0.0,0.0,0.0,0.0,0.0,0.0,0.0,0.0,0.0,0.0,0.0,0.0,0.0,0.0,0.0,0.0,0.0,0.0,0.0,0.0,0.0,0.0,0.0,0.0,0.0,0.0,0.0,0.0,0.0,0.0,0.0,0.0,0.0,0.0,0.0,0.0,0.0,0.0,0.0,0.0,0.0,0.0,0.0,0.0,0.0,0.0,0.0,0.0,0.13,0.0,0.0,0.0,0.0,0.0,0.0,0.0,0.0,0.0,0.0,0.0,0.0,0.0,0.0,0.0,0.0,0.0,0.0,0.0,0.0,0.0,0.0,0.0,0.0,0.0,0.0,0.0,0.0,0.0,0.0,0.0,0.0,0.0,0.0,0.0,0.0,0.0,0.0,0.0,0.0,0.0,0.0,0.0,0.0,0.0,0.0,0.0,0.0,0.0,0.0,0.0,0.0,0.0,0.0,0.0,0.03,0.7,0.8,0.9,1.0,1.0,0.0,0.0,0.0,0.0,0.0,0.0,0.0,0.0,0.0,0.0,0.0,0.0,0.0,0.0,0.0,0.0,0.0,0.0,0.0,0.0,0.0,0.0,0.0,0.0,0.0,0.0,0.0,0.0,0.0,0.0,0.0,0.0,0.0,0.0,0.0,0.0,0.0,0.0,0.0,0.0,0.0,0.0,0.0,0.0,0.0,0.0,0.0,0.0,0.0,0.0,0.0,0.0,0.0,0.0,0.0,0.0,0.0,0.0,0.0,0.0,0.0,0.0,0.0,0.0,0.0,0.0,0.0,0.0,0.0,0.0],[0.0,0.0,0.0,0.0,0.0,0.0,0.0,0.0,0.0,0.0,0.96,0.99,1.0,0.1,0.0,0.0,0.0,0.0,0.0,0.0,0.0,0.0,0.0,0.0,0.0,0.0,0.0,0.0,0.0,0.0,0.0,0.0,0.0,0.0,0.02,0.0,0.0,0.0,0.0,0.0,0.0,0.0,0.0,0.0,0.0,0.0,0.0,0.0,0.0,0.0,0.0,0.0,0.0,0.0,0.0,0.0,0.0,0.0,0.08,0.58,0.95,0.48,0.75,0.03,0.0,0.0,0.0,0.0,0.01,0.0,0.0,0.0,0.0,0.0,0.0,0.0,0.0,0.0,0.0,0.0,0.0,0.0,0.0,0.0,0.0,0.0,0.0,0.0,0.0,0.0,0.0,0.0,0.06,0.0,0.0,0.0,0.0,0.0,0.0,0.0,0.0,0.0,0.0,0.0,0.0,0.0,0.0,0.0,0.0,0.0,0.0,0.0,0.0,0.0,0.0,0.0,0.0,0.0,0.0,0.0,0.0,0.0,0.0,0.0,0.0,0.0,0.0,0.0,0.0,0.0,0.0,0.0,0.0,0.0,0.0,0.0,0.0,0.0,0.0,0.0,0.0,0.0,0.0,0.0,0.0,0.0,0.0,0.0,0.0,0.0,0.0,0.0,0.0,0.0,0.0,0.0,0.0,0.0,0.0,0.0,0.0,0.0,0.0,0.0,0.0,0.0,0.0,0.0,0.0,0.0,1.0,1.0,1.0,1.0,1.0,1.0,1.0,1.0,1.0,1.0,1.0,1.0,1.0,1.0,1.0,1.0,0.87,0.9,0.01,0.0,0.01,0.98,0.97,0.76,0.72,1.0,1.0,1.0,0.0,0.0,0.0,0.0,0.0,0.0,0.0,0.0,1.0,0.99,1.0,1.0,1.0,0.0,0.0,0.0,0.0,0.02,0.3,0.36,0.43,0.0,0.0,0.0,0.0,0.0,0.0,0.0,0.0,0.0,0.0,0.0,0.0,0.0,0.0,0.0,0.0,0.0,0.0,0.0,0.0,0.0],[0.0,0.0,0.0,0.0,0.0,0.0,0.0,0.0,0.0,0.01,0.95,0.99,1.0,0.0,0.0,0.0,0.02,0.0,0.0,0.0,0.0,0.0,0.0,0.0,0.0,0.0,0.0,0.0,0.0,0.0,0.0,0.0,0.0,0.0,0.02,0.0,0.0,0.0,0.0,0.0,0.0,0.0,0.0,0.0,0.0,0.0,0.0,0.0,0.0,0.0,0.0,0.0,0.0,0.0,0.0,0.0,0.0,0.0,0.92,0.98,0.99,0.87,0.79,0.04,0.01,0.0,0.0,0.0,0.0,0.0,0.0,0.0,0.0,0.0,0.0,0.0,0.0,0.0,0.0,0.0,0.0,0.0,0.0,0.0,0.0,0.0,0.0,0.0,0.0,0.0,0.0,0.0,0.0,0.0,0.0,0.0,0.0,0.0,0.0,0.0,0.0,0.0,0.0,0.0,0.0,0.0,0.0,0.0,0.0,0.0,0.0,0.0,0.0,0.0,0.0,0.0,0.0,0.0,0.0,0.0,0.0,0.0,0.0,0.0,0.0,0.0,0.0,0.0,0.0,0.0,0.0,0.0,0.0,0.0,0.0,0.0,0.0,0.0,0.0,0.0,0.0,0.0,0.0,0.0,0.0,0.0,0.0,0.0,0.0,0.0,0.0,0.0,0.0,0.0,0.0,0.0,0.0,0.0,0.0,0.0,0.0,0.0,0.0,0.0,0.0,0.0,0.0,0.0,0.0,0.0,1.0,1.0,1.0,1.0,1.0,1.0,1.0,1.0,1.0,1.0,1.0,1.0,1.0,1.0,1.0,1.0,1.0,0.99,0.01,0.0,0.0,1.0,0.99,0.76,0.69,1.0,1.0,1.0,0.42,0.0,0.01,0.0,0.0,0.0,0.0,0.03,1.0,1.0,1.0,1.0,1.0,0.0,0.0,0.0,0.0,0.01,0.22,0.29,0.31,0.0,0.0,0.0,0.0,0.0,0.0,0.0,0.0,0.0,0.0,0.0,0.0,0.0,0.0,0.0,0.0,0.0,0.0,0.0,0.0,0.0],[0.0,0.0,0.0,0.0,0.0,0.0,0.0,0.0,0.0,0.04,0.29,0.94,1.0,0.02,0.0,0.0,0.07,0.0,0.0,0.0,0.0,0.0,0.0,0.0,0.0,0.0,0.0,0.0,0.0,0.0,0.0,0.0,0.0,0.0,0.91,0.09,0.0,0.02,0.0,0.0,0.0,0.0,0.0,0.0,0.0,0.0,0.0,0.0,0.0,0.0,0.0,0.0,0.0,0.0,0.0,0.0,0.0,0.0,0.97,1.0,0.98,0.9,0.77,0.03,0.01,0.0,0.0,0.0,0.0,0.0,0.0,0.0,0.0,0.0,0.0,0.0,0.0,0.0,0.0,0.0,0.0,0.0,0.0,0.0,0.0,0.0,0.0,0.0,0.0,0.0,0.0,0.0,0.0,0.0,0.0,0.0,0.01,0.0,0.0,0.0,0.0,0.0,0.0,0.0,0.0,0.0,0.0,0.0,0.0,0.0,0.0,0.0,0.0,0.0,0.0,0.0,0.0,0.0,0.0,0.0,0.0,0.0,0.0,0.0,0.0,0.0,0.0,0.0,0.0,0.0,0.0,0.0,0.0,0.0,0.0,0.0,0.0,0.0,0.0,0.0,0.0,0.0,0.0,0.0,0.0,0.0,0.0,0.0,0.0,0.0,0.0,0.0,0.0,0.0,0.0,0.0,0.0,0.0,0.0,0.0,0.0,0.0,0.0,0.0,0.0,0.0,0.0,0.0,0.0,0.0,1.0,1.0,1.0,1.0,1.0,1.0,1.0,1.0,1.0,1.0,1.0,1.0,1.0,1.0,1.0,0.96,0.01,0.68,0.0,0.0,0.0,0.0,0.1,0.12,0.08,1.0,1.0,1.0,0.0,0.0,0.0,0.0,0.0,0.0,0.02,0.02,1.0,1.0,1.0,1.0,1.0,0.0,0.0,0.0,0.05,0.34,0.67,0.67,0.76,0.0,0.0,0.0,0.0,0.0,0.0,0.0,0.0,0.0,0.0,0.0,0.0,0.0,0.0,0.0,0.0,0.0,0.0,0.0,0.0,0.56],[0.0,0.0,0.0,0.0,0.0,0.0,0.0,0.0,0.0,0.0,1.0,1.0,1.0,0.81,0.0,0.0,0.94,0.0,0.0,0.0,0.0,0.0,0.0,0.0,0.0,0.0,0.0,0.0,0.0,0.0,0.0,0.0,0.0,0.0,0.97,0.07,0.0,0.18,0.0,0.0,0.0,0.0,0.0,0.0,0.0,0.0,0.0,0.0,0.0,0.0,0.0,0.0,0.0,0.0,0.0,0.0,0.0,0.0,1.0,0.99,0.99,0.64,0.73,0.01,0.0,0.0,0.0,0.0,0.0,0.0,0.0,0.0,0.0,0.0,0.0,0.0,0.0,0.0,0.0,0.0,0.0,0.0,0.0,0.0,0.0,0.0,0.0,0.0,0.0,0.0,0.0,0.0,0.0,0.0,0.0,0.0,0.0,0.0,0.0,0.0,0.0,0.0,0.0,0.0,0.0,0.0,0.0,0.0,0.0,0.0,0.0,0.0,0.0,0.0,0.0,0.0,0.0,0.0,0.0,0.0,0.0,0.0,0.0,0.0,0.0,0.0,0.0,0.0,0.0,0.0,0.0,0.0,0.0,0.0,0.0,0.0,0.0,0.0,0.0,0.0,0.0,0.0,0.0,0.0,0.0,0.0,0.0,0.0,0.0,0.0,0.0,0.0,0.0,0.0,0.0,0.0,0.0,0.0,0.0,0.0,0.0,0.0,0.0,0.0,0.0,0.0,0.0,0.0,0.0,0.0,1.0,1.0,1.0,1.0,1.0,1.0,1.0,1.0,1.0,1.0,1.0,1.0,1.0,1.0,1.0,0.0,0.0,0.01,0.0,0.0,0.0,0.0,0.0,0.02,0.01,1.0,1.0,1.0,0.0,0.0,0.0,0.0,0.0,0.0,0.0,0.0,1.0,1.0,1.0,1.0,1.0,0.0,0.0,0.01,0.14,1.0,0.98,0.99,0.98,0.0,0.0,0.0,0.0,0.0,0.0,0.0,0.0,0.0,0.0,0.0,0.0,0.0,0.0,0.0,0.0,0.0,0.0,0.0,0.0,1.0],[0.0,0.0,0.0,0.0,0.0,0.0,0.0,0.0,0.0,0.0,1.0,1.0,1.0,1.0,0.0,0.0,1.0,0.0,0.0,0.0,0.0,0.0,0.0,0.0,0.0,0.0,0.0,0.0,0.0,0.0,0.0,0.0,0.0,0.0,0.99,0.52,0.0,0.06,0.0,0.0,0.0,0.0,0.0,0.0,0.0,0.0,0.0,0.0,0.0,0.0,0.0,0.0,0.0,0.0,0.0,0.0,0.0,0.0,0.99,1.0,0.99,0.26,0.43,0.01,0.0,0.0,0.0,0.0,0.0,0.0,0.0,0.0,0.0,0.0,0.0,0.0,0.0,0.0,0.0,0.0,0.0,0.0,0.0,0.0,0.0,0.0,0.0,0.0,0.0,0.0,0.0,0.0,0.0,0.0,0.0,0.0,0.0,0.0,0.0,0.0,0.0,0.0,0.0,0.0,0.0,0.0,0.0,0.0,0.0,0.0,0.0,0.0,0.0,0.0,0.0,0.0,0.0,0.0,0.0,0.0,0.0,0.0,0.0,0.0,0.0,0.0,0.0,0.0,0.0,0.0,0.0,0.0,0.0,0.0,0.0,0.0,0.0,0.0,0.0,0.0,0.0,0.0,0.0,0.0,0.0,0.0,0.0,0.0,0.0,0.0,0.0,0.0,0.0,0.0,0.0,0.0,0.0,0.0,0.0,0.0,0.0,0.0,0.0,0.0,0.0,0.0,0.0,0.0,0.0,0.0,1.0,1.0,1.0,1.0,1.0,1.0,1.0,1.0,1.0,1.0,1.0,1.0,1.0,1.0,0.02,0.0,0.0,0.0,0.0,0.0,0.0,0.0,0.0,0.0,0.0,0.98,0.0,0.0,0.0,0.0,0.0,0.0,0.0,0.0,0.0,0.0,1.0,0.75,1.0,1.0,0.02,0.28,0.06,0.19,1.0,1.0,1.0,1.0,1.0,0.0,0.0,0.0,0.0,0.0,0.0,0.0,0.0,0.0,0.0,0.0,0.0,0.0,0.0,0.0,0.0,0.0,0.0,0.0,0.0,1.0],[0.0,0.0,0.0,0.0,0.0,0.0,0.0,0.0,0.0,0.0,0.0,0.7,1.0,1.0,0.0,0.0,0.04,0.0,0.0,0.0,0.0,0.0,0.0,0.0,0.0,0.0,0.0,0.0,0.0,0.0,0.0,0.0,0.01,0.0,0.99,0.96,0.0,0.0,0.0,0.0,0.0,0.0,0.0,0.0,0.0,0.0,0.0,0.0,0.0,0.0,0.0,0.0,0.0,0.0,0.0,0.0,0.0,0.0,0.26,1.0,0.98,0.31,0.42,0.01,0.01,0.0,0.0,0.0,0.0,0.0,0.0,0.0,0.0,0.0,0.0,0.0,0.0,0.0,0.0,0.0,0.0,0.0,0.0,0.0,0.0,0.0,0.0,0.0,0.0,0.0,0.0,0.0,0.0,0.0,0.0,0.0,0.0,0.0,0.0,0.0,0.0,0.0,0.0,0.0,0.0,0.0,0.0,0.0,0.0,0.0,0.0,0.0,0.0,0.0,0.0,0.0,0.0,0.0,0.0,0.0,0.0,0.0,0.0,0.0,0.0,0.0,0.0,0.0,0.0,0.0,0.0,0.0,0.0,0.0,0.0,0.0,0.0,0.0,0.0,0.0,0.0,0.0,0.0,0.0,0.0,0.0,0.0,0.0,0.0,0.0,0.0,0.0,0.0,0.0,0.0,0.0,0.0,0.0,0.0,0.0,0.0,0.0,0.0,0.0,0.0,0.0,0.0,0.0,0.0,0.0,1.0,1.0,1.0,1.0,1.0,1.0,1.0,1.0,1.0,1.0,1.0,1.0,1.0,0.07,0.0,0.0,0.0,0.0,0.0,0.0,0.0,0.0,0.0,0.0,0.0,0.0,0.0,0.0,0.0,0.0,0.0,0.0,0.0,0.0,0.0,0.0,0.0,0.0,1.0,1.0,0.0,0.38,0.06,0.42,0.99,1.0,0.99,0.99,0.98,0.0,0.0,0.0,0.0,0.0,0.0,0.0,0.0,0.0,0.0,0.0,0.0,0.0,0.0,0.0,0.0,0.0,0.0,0.0,0.0,1.0],[0.0,0.0,0.0,0.0,0.0,0.0,0.0,0.0,0.0,0.0,0.0,0.47,1.0,1.0,0.0,0.0,0.11,0.01,0.0,0.0,0.0,0.0,0.0,0.0,0.0,0.0,0.0,0.0,0.0,0.0,0.0,0.0,0.02,0.0,1.0,0.91,0.0,0.0,0.0,0.0,0.0,0.0,0.0,0.0,0.0,0.0,0.0,0.0,0.0,0.0,0.0,0.0,0.0,0.0,0.0,0.0,0.0,0.0,0.0,1.0,0.95,0.09,0.05,0.0,0.0,0.0,0.0,0.0,0.0,0.0,0.0,0.0,0.0,0.0,0.0,0.0,0.0,0.0,0.0,0.0,0.0,0.0,0.0,0.0,0.0,0.0,0.0,0.0,0.0,0.0,0.0,0.0,0.0,0.0,0.0,0.0,0.0,0.0,0.0,0.0,0.0,0.0,0.0,0.0,0.0,0.0,0.0,0.0,0.0,0.0,0.0,0.0,0.0,0.0,0.0,0.0,0.0,0.0,0.0,0.0,0.0,0.0,0.0,0.0,0.0,0.0,0.0,0.0,0.0,0.0,0.0,0.0,0.0,0.0,0.0,0.0,0.0,0.0,0.0,0.0,0.0,0.0,0.0,0.0,0.0,0.0,0.0,0.0,0.0,0.0,0.0,0.0,0.0,0.0,0.0,0.0,0.0,0.0,0.0,0.0,0.0,0.0,0.0,0.0,0.0,0.0,0.0,0.0,0.0,0.0,1.0,1.0,1.0,1.0,1.0,1.0,1.0,1.0,1.0,1.0,1.0,0.98,0.21,0.0,0.0,0.0,0.0,0.0,0.0,0.0,0.0,0.0,0.0,0.0,0.0,0.0,0.0,0.0,0.0,0.0,0.0,0.0,0.0,0.0,0.0,0.0,0.0,0.0,0.0,0.0,0.0,0.7,0.98,0.63,1.0,1.0,0.99,0.99,1.0,0.23,0.75,0.0,0.0,0.0,0.0,0.0,0.0,0.0,0.0,0.0,0.0,0.0,0.0,0.0,0.0,0.0,0.0,0.0,0.0,1.0],[0.0,0.0,0.0,0.0,0.0,0.0,0.0,0.0,0.0,0.0,0.99,0.99,1.0,1.0,0.72,0.0,1.0,0.82,0.0,0.0,0.0,0.0,0.0,0.0,0.0,0.0,0.0,0.0,0.0,0.0,0.0,0.0,0.01,0.0,0.99,0.09,0.0,0.13,0.0,0.0,0.0,0.0,0.0,0.0,0.0,0.0,0.0,0.0,0.0,0.0,0.0,0.0,0.0,0.0,0.0,0.0,0.0,0.0,0.99,1.0,0.98,0.07,0.03,0.0,0.0,0.0,0.0,0.0,0.0,0.0,0.0,0.0,0.0,0.0,0.0,0.0,0.0,0.0,0.0,0.0,0.0,0.0,0.0,0.0,0.0,0.0,0.0,0.0,0.0,0.0,0.0,0.0,0.0,0.0,0.0,0.0,0.0,0.0,0.0,0.0,0.0,0.0,0.0,0.0,0.0,0.0,0.0,0.0,0.0,0.0,0.0,0.0,0.0,0.0,0.0,0.0,0.0,0.0,0.0,0.0,0.0,0.0,0.0,0.0,0.0,0.0,0.0,0.0,0.0,0.0,0.0,0.0,0.0,0.0,0.0,0.0,0.0,0.0,0.0,0.0,0.0,0.0,0.0,0.0,0.0,0.0,0.0,0.0,0.0,0.0,0.0,0.0,0.0,0.0,0.0,0.0,0.0,0.0,0.0,0.0,0.0,0.0,0.0,0.0,0.0,0.0,0.0,0.0,0.0,0.0,1.0,1.0,1.0,1.0,1.0,1.0,1.0,1.0,1.0,1.0,1.0,1.0,1.0,0.03,0.0,0.0,0.0,0.0,0.0,0.0,0.0,0.0,0.0,0.0,0.0,0.02,0.0,0.0,0.0,0.0,0.0,0.0,0.0,0.0,0.0,0.0,0.9,0.63,1.0,1.0,0.0,0.88,1.0,0.75,1.0,1.0,1.0,1.0,1.0,0.02,0.01,0.0,0.0,0.0,0.0,0.0,0.0,0.0,0.0,0.0,0.0,0.0,0.0,0.0,0.0,0.0,0.0,0.0,0.0,1.0],[0.0,0.0,0.0,0.0,0.0,0.0,0.0,0.0,0.0,0.97,0.99,0.99,1.0,0.02,0.0,0.0,0.97,0.0,0.0,0.0,0.0,0.0,0.0,0.0,0.0,0.0,0.0,0.0,0.0,0.0,0.0,0.0,0.0,0.0,0.34,0.02,0.0,0.63,0.0,0.0,0.0,0.0,0.0,0.0,0.0,0.0,0.0,0.0,0.0,0.0,0.0,0.0,0.0,0.0,0.0,0.0,0.0,0.0,0.99,1.0,1.0,0.43,0.6,0.03,0.0,0.0,0.0,0.0,0.0,0.0,0.0,0.0,0.0,0.0,0.0,0.0,0.0,0.0,0.0,0.0,0.0,0.0,0.0,0.0,0.0,0.0,0.0,0.0,0.0,0.0,0.0,0.0,0.0,0.0,0.0,0.0,0.0,0.0,0.0,0.0,0.0,0.0,0.0,0.0,0.0,0.0,0.0,0.0,0.0,0.0,0.0,0.0,0.0,0.0,0.0,0.0,0.0,0.0,0.0,0.0,0.0,0.0,0.0,0.0,0.0,0.0,0.0,0.0,0.0,0.0,0.0,0.0,0.0,0.0,0.0,0.0,0.0,0.0,0.0,0.0,0.0,0.0,0.0,0.0,0.0,0.0,0.0,0.0,0.0,0.0,0.0,0.0,0.0,0.0,0.0,0.0,0.0,0.0,0.0,0.0,0.0,0.0,0.0,0.0,0.0,0.0,0.0,0.0,0.0,0.0,1.0,1.0,1.0,1.0,1.0,1.0,1.0,1.0,1.0,1.0,1.0,1.0,1.0,1.0,1.0,0.91,0.0,0.15,0.0,0.0,0.0,0.0,0.26,0.1,0.08,1.0,1.0,1.0,0.96,0.0,0.01,0.0,0.0,0.0,0.27,0.9,1.0,1.0,1.0,1.0,1.0,0.0,0.0,0.0,0.01,0.99,0.98,0.98,0.97,0.0,0.0,0.0,0.0,0.0,0.0,0.0,0.0,0.0,0.0,0.0,0.0,0.0,0.0,0.0,0.0,0.0,0.0,0.0,0.0,0.99],[0.0,0.0,0.0,0.0,0.0,0.0,0.0,0.0,0.0,0.98,0.99,0.99,1.0,0.0,0.0,0.0,0.75,0.0,0.0,0.0,0.0,0.0,0.0,0.0,0.0,0.0,0.0,0.0,0.0,0.0,0.0,0.0,0.0,0.0,0.01,0.0,0.0,0.01,0.0,0.0,0.0,0.0,0.0,0.0,0.0,0.0,0.0,0.0,0.0,0.0,0.0,0.0,0.0,0.0,0.0,0.0,0.0,0.0,0.99,0.99,0.99,0.39,0.7,0.03,0.0,0.0,0.0,0.0,0.0,0.0,0.0,0.0,0.0,0.0,0.0,0.0,0.0,0.0,0.0,0.0,0.0,0.0,0.0,0.0,0.0,0.0,0.0,0.0,0.0,0.0,0.0,0.0,0.0,0.0,0.0,0.0,0.19,0.0,0.0,0.0,0.0,0.0,0.0,0.0,0.0,0.0,0.0,0.0,0.0,0.0,0.0,0.0,0.0,0.0,0.0,0.0,0.0,0.0,0.0,0.0,0.0,0.0,0.0,0.0,0.0,0.0,0.0,0.0,0.0,0.0,0.0,0.0,0.0,0.0,0.0,0.0,0.0,0.0,0.0,0.0,0.0,0.0,0.0,0.0,0.0,0.0,0.0,0.0,0.0,0.0,0.0,0.0,0.0,0.0,0.0,0.0,0.0,0.0,0.0,0.0,0.0,0.0,0.0,0.0,0.0,0.0,0.0,0.0,0.0,0.0,1.0,1.0,1.0,1.0,1.0,1.0,1.0,1.0,1.0,1.0,1.0,1.0,1.0,1.0,1.0,1.0,1.0,1.0,0.02,0.0,0.0,1.0,0.98,0.92,0.88,1.0,1.0,1.0,0.99,0.84,0.83,0.0,0.0,0.0,0.98,0.97,1.0,1.0,1.0,1.0,1.0,0.0,0.0,0.0,0.0,0.65,0.79,0.69,0.8,0.0,0.0,0.0,0.0,0.0,0.0,0.0,0.0,0.0,0.0,0.0,0.0,0.0,0.0,0.0,0.0,0.0,0.0,0.0,0.0,0.16],[0.0,0.0,0.0,0.0,0.0,0.0,0.0,0.0,0.0,0.85,1.0,1.0,1.0,0.0,0.0,0.0,0.0,0.0,0.0,0.0,0.0,0.0,0.0,0.0,0.0,0.0,0.0,0.0,0.0,0.0,0.0,0.0,0.0,0.0,0.0,0.0,0.0,0.0,0.0,0.0,0.0,0.0,0.0,0.0,0.0,0.0,0.0,0.0,0.0,0.0,0.0,0.0,0.0,0.0,0.0,0.0,0.0,0.0,0.99,0.99,0.99,0.79,0.75,0.05,0.01,0.0,0.0,0.0,0.0,0.0,0.0,0.0,0.0,0.0,0.0,0.0,0.0,0.0,0.0,0.0,0.0,0.0,0.0,0.0,0.0,0.0,0.0,0.0,0.0,0.0,0.0,0.0,0.0,0.0,0.0,0.0,0.0,0.0,0.0,0.0,0.0,0.0,0.0,0.0,0.0,0.0,0.0,0.0,0.0,0.0,0.0,0.0,0.0,0.0,0.0,0.0,0.0,0.0,0.0,0.0,0.0,0.0,0.0,0.0,0.0,0.0,0.0,0.0,0.0,0.0,0.0,0.0,0.0,0.0,0.0,0.0,0.0,0.0,0.0,0.0,0.0,0.0,0.0,0.0,0.0,0.0,0.0,0.0,0.0,0.0,0.0,0.0,0.0,0.0,0.0,0.0,0.0,0.0,0.0,0.0,0.0,0.0,0.0,0.0,0.0,0.0,0.0,0.0,0.0,0.0,1.0,1.0,1.0,1.0,1.0,1.0,1.0,1.0,1.0,1.0,1.0,1.0,1.0,1.0,1.0,1.0,1.0,1.0,0.96,0.01,0.99,1.0,1.0,0.99,0.97,1.0,1.0,1.0,1.0,1.0,1.0,0.0,0.0,0.0,1.0,1.0,1.0,1.0,1.0,1.0,1.0,0.0,0.0,0.0,0.0,0.0,0.08,0.08,0.09,0.0,0.0,0.0,0.0,0.0,0.0,0.0,0.0,0.0,0.0,0.0,0.0,0.0,0.0,0.0,0.0,0.0,0.0,0.0,0.0,0.0],[0.0,0.0,0.0,0.0,0.0,0.0,0.0,0.0,0.0,0.86,1.0,0.98,0.99,0.0,0.0,0.0,0.0,0.0,0.0,0.0,0.0,0.0,0.0,0.0,0.0,0.0,0.0,0.0,0.0,0.0,0.0,0.0,0.0,0.0,0.0,0.0,0.0,0.0,0.0,0.0,0.0,0.0,0.0,0.0,0.0,0.0,0.0,0.0,0.0,0.0,0.0,0.0,0.0,0.0,0.0,0.0,0.0,0.0,0.99,0.39,0.97,0.74,0.76,0.12,0.02,0.0,0.0,0.0,0.02,0.0,0.0,0.0,0.0,0.0,0.0,0.0,0.0,0.0,0.0,0.0,0.0,0.0,0.0,0.0,0.0,0.0,0.0,0.0,0.0,0.0,0.0,0.0,0.0,0.0,0.0,0.0,0.24,0.0,0.0,0.01,0.0,0.0,0.0,0.0,0.0,0.0,0.0,0.0,0.0,0.0,0.0,0.0,0.0,0.0,0.0,0.0,0.0,0.0,0.0,0.0,0.0,0.0,0.0,0.0,0.0,0.0,0.0,0.0,0.0,0.0,0.0,0.0,0.0,0.0,0.0,0.0,0.0,0.0,0.0,0.0,0.0,0.0,0.0,0.0,0.0,0.0,0.0,0.0,0.0,0.0,0.0,0.0,0.0,0.0,0.0,0.0,0.0,0.0,0.0,0.0,0.0,0.0,0.0,0.0,0.0,0.0,0.0,0.0,0.0,0.0,1.0,1.0,1.0,1.0,1.0,1.0,0.98,1.0,1.0,1.0,1.0,1.0,1.0,1.0,1.0,1.0,1.0,1.0,1.0,1.0,1.0,1.0,1.0,1.0,1.0,1.0,1.0,1.0,1.0,1.0,1.0,0.82,0.0,0.71,1.0,1.0,1.0,1.0,1.0,1.0,1.0,0.0,0.0,0.0,0.0,0.0,0.0,0.0,0.0,0.0,0.0,0.0,0.0,0.0,0.0,0.0,0.0,0.0,0.0,0.0,0.0,0.0,0.0,0.0,0.0,0.0,0.0,0.0,0.0,0.0],[0.0,0.0,0.0,0.0,0.0,0.0,0.0,0.0,0.0,0.0,0.61,0.95,0.97,0.0,0.0,0.0,0.0,0.0,0.0,0.0,0.0,0.0,0.0,0.0,0.0,0.0,0.0,0.0,0.0,0.0,0.0,0.0,0.0,0.0,0.0,0.0,0.0,0.0,0.0,0.0,0.0,0.0,0.0,0.0,0.0,0.0,0.0,0.0,0.0,0.0,0.0,0.0,0.0,0.0,0.0,0.0,0.0,0.0,0.15,0.01,0.71,0.74,0.75,0.41,0.03,0.0,0.0,0.0,0.0,0.0,0.0,0.0,0.0,0.0,0.0,0.0,0.0,0.0,0.0,0.0,0.0,0.0,0.0,0.0,0.0,0.0,0.0,0.0,0.0,0.0,0.0,0.0,0.02,0.0,0.0,0.0,0.01,0.0,0.0,0.0,0.0,0.0,0.0,0.0,0.0,0.0,0.0,0.0,0.0,0.0,0.0,0.0,0.0,0.0,0.0,0.0,0.0,0.0,0.0,0.0,0.0,0.0,0.0,0.0,0.0,0.0,0.0,0.0,0.0,0.0,0.0,0.0,0.0,0.0,0.0,0.0,0.0,0.0,0.0,0.0,0.0,0.0,0.0,0.0,0.0,0.0,0.0,0.0,0.0,0.0,0.0,0.0,0.0,0.0,0.0,0.0,0.0,0.0,0.0,0.0,0.0,0.0,0.0,0.0,0.0,0.0,0.0,0.0,0.0,0.0,1.0,1.0,1.0,1.0,1.0,1.0,0.21,1.0,1.0,1.0,1.0,1.0,1.0,1.0,1.0,1.0,1.0,1.0,1.0,1.0,1.0,1.0,1.0,1.0,1.0,1.0,1.0,1.0,1.0,1.0,0.99,0.0,0.0,0.0,1.0,1.0,1.0,1.0,1.0,1.0,1.0,0.0,0.0,0.0,0.0,0.0,0.0,0.0,0.0,0.0,0.0,0.0,0.0,0.0,0.0,0.0,0.0,0.0,0.0,0.0,0.0,0.0,0.0,0.0,0.0,0.0,0.0,0.0,0.0,0.0],[0.0,0.0,0.0,0.0,0.0,0.0,0.0,0.0,0.0,0.0,0.02,0.27,0.01,0.0,0.0,0.0,0.0,0.0,0.0,0.0,0.0,0.0,0.0,0.0,0.0,0.0,0.0,0.0,0.0,0.0,0.0,0.0,0.0,0.0,0.0,0.0,0.0,0.0,0.0,0.0,0.0,0.0,0.0,0.0,0.0,0.0,0.0,0.0,0.0,0.0,0.0,0.0,0.0,0.0,0.0,0.0,0.0,0.0,0.0,0.0,0.19,0.5,0.73,0.61,0.1,0.01,0.0,0.0,0.0,0.0,0.0,0.0,0.0,0.0,0.0,0.0,0.0,0.0,0.0,0.0,0.0,0.0,0.0,0.0,0.0,0.0,0.0,0.0,0.0,0.0,0.0,0.0,0.07,0.0,0.0,0.54,0.11,0.0,0.0,0.7,0.0,0.0,0.0,0.0,0.0,0.0,0.0,0.0,0.0,0.0,0.0,0.0,0.0,0.0,0.0,0.0,0.0,0.0,0.0,0.0,0.0,0.0,0.0,0.0,0.0,0.0,0.0,0.0,0.0,0.0,0.0,0.0,0.0,0.0,0.0,0.0,0.0,0.0,0.0,0.0,0.0,0.0,0.0,0.0,0.0,0.0,0.0,0.0,0.0,0.0,0.0,0.0,0.0,0.0,0.0,0.0,0.0,0.0,0.0,0.0,0.0,0.0,0.0,0.0,0.0,0.0,0.0,0.0,0.0,0.0,1.0,1.0,1.0,1.0,1.0,0.07,0.0,0.03,1.0,1.0,1.0,1.0,1.0,1.0,1.0,1.0,1.0,1.0,1.0,1.0,1.0,1.0,1.0,1.0,1.0,1.0,1.0,1.0,1.0,1.0,1.0,0.78,0.0,0.02,1.0,1.0,1.0,1.0,1.0,1.0,1.0,0.0,0.0,0.0,0.0,0.0,0.0,0.0,0.0,0.0,0.0,0.0,0.0,0.0,0.0,0.0,0.0,0.0,0.0,0.0,0.0,0.0,0.0,0.0,0.0,0.0,0.0,0.0,0.0,0.0],[0.0,0.0,0.0,0.0,0.0,0.0,0.0,0.0,0.0,0.02,0.02,0.0,0.0,0.0,0.0,0.0,0.0,0.0,0.0,0.0,0.0,0.0,0.0,0.0,0.0,0.0,0.0,0.0,0.0,0.0,0.0,0.0,0.0,0.0,0.0,0.0,0.0,0.0,0.0,0.0,0.0,0.0,0.0,0.0,0.0,0.0,0.0,0.0,0.0,0.0,0.0,0.0,0.0,0.0,0.0,0.0,0.0,0.0,0.01,0.0,0.13,0.29,0.76,0.36,0.39,0.02,0.0,0.0,0.03,0.0,0.0,0.0,0.0,0.0,0.0,0.0,0.0,0.0,0.0,0.0,0.0,0.0,0.0,0.0,0.0,0.0,0.0,0.0,0.0,0.0,0.0,0.0,0.02,0.0,0.0,0.98,0.99,0.0,0.0,1.0,0.0,0.0,0.0,0.0,0.0,0.0,0.0,0.0,0.0,0.0,0.0,0.0,0.0,0.0,0.0,0.0,0.0,0.0,0.0,0.0,0.0,0.0,0.0,0.0,0.0,0.0,0.0,0.0,0.0,0.0,0.0,0.0,0.0,0.0,0.0,0.0,0.0,0.0,0.0,0.0,0.0,0.0,0.0,0.0,0.0,0.0,0.0,0.0,0.0,0.0,0.0,0.0,0.0,0.0,0.0,0.0,0.0,0.0,0.0,0.0,0.0,0.0,0.0,0.0,0.0,0.0,0.0,0.0,0.0,0.0,1.0,1.0,1.0,1.0,0.02,0.0,0.0,0.0,1.0,1.0,1.0,1.0,1.0,1.0,1.0,1.0,1.0,1.0,1.0,1.0,1.0,1.0,1.0,1.0,1.0,1.0,1.0,1.0,1.0,1.0,1.0,1.0,1.0,1.0,1.0,1.0,1.0,1.0,1.0,1.0,1.0,0.0,0.0,0.0,0.0,0.0,0.0,0.0,0.0,0.0,0.0,0.0,0.0,0.0,0.0,0.0,0.0,0.0,0.0,0.0,0.0,0.0,0.0,0.0,0.0,0.0,0.0,0.0,0.0,0.0],[0.0,0.0,0.0,0.0,0.0,0.0,0.0,0.0,0.0,0.0,0.0,0.0,0.0,0.0,0.0,0.0,0.0,0.0,0.0,0.0,0.0,0.0,0.0,0.0,0.0,0.0,0.0,0.0,0.0,0.0,0.0,0.0,0.0,0.0,0.0,0.0,0.0,0.0,0.0,0.0,0.0,0.0,0.0,0.0,0.0,0.0,0.0,0.0,0.0,0.0,0.0,0.0,0.0,0.0,0.0,0.0,0.0,0.0,0.0,0.0,0.06,0.23,0.76,0.37,0.72,0.03,0.0,0.0,0.02,0.0,0.0,0.0,0.0,0.0,0.0,0.0,0.0,0.0,0.0,0.0,0.0,0.0,0.0,0.0,0.0,0.0,0.0,0.0,0.0,0.0,0.0,0.0,0.02,0.0,0.0,1.0,0.97,0.0,0.0,1.0,0.0,0.0,0.0,0.0,0.0,0.0,0.0,0.0,0.0,0.0,0.0,0.0,0.0,0.0,0.0,0.0,0.0,0.0,0.0,0.0,0.0,0.0,0.0,0.0,0.0,0.0,0.0,0.0,0.0,0.0,0.0,0.0,0.0,0.0,0.0,0.0,0.0,0.0,0.0,0.0,0.0,0.0,0.0,0.0,0.0,0.0,0.0,0.0,0.0,0.0,0.0,0.0,0.0,0.0,0.0,0.0,0.0,0.0,0.0,0.0,0.0,0.0,0.0,0.0,0.0,0.0,0.0,0.0,0.0,0.0,1.0,1.0,0.96,0.0,0.0,0.0,0.0,0.0,0.91,1.0,1.0,1.0,1.0,1.0,1.0,1.0,1.0,1.0,1.0,1.0,1.0,1.0,1.0,1.0,1.0,1.0,1.0,1.0,1.0,1.0,1.0,1.0,1.0,1.0,1.0,1.0,1.0,1.0,1.0,1.0,1.0,0.0,0.0,0.0,0.0,0.0,0.0,0.0,0.0,0.0,0.0,0.0,0.0,0.0,0.0,0.0,0.0,0.0,0.0,0.0,0.0,0.0,0.0,0.0,0.0,0.0,0.0,0.0,0.0,0.0],[0.0,0.0,0.0,0.0,0.0,0.0,0.0,0.0,0.0,0.0,0.01,0.01,0.0,0.0,0.0,0.0,0.0,0.0,0.0,0.0,0.0,0.0,0.0,0.0,0.0,0.0,0.0,0.0,0.0,0.0,0.0,0.0,0.0,0.0,0.0,0.0,0.0,0.0,0.0,0.0,0.0,0.0,0.0,0.0,0.0,0.0,0.0,0.0,0.0,0.0,0.0,0.0,0.0,0.0,0.0,0.0,0.0,0.0,0.0,0.0,0.04,0.24,0.79,0.75,0.81,0.09,0.0,0.0,0.06,0.0,0.0,0.0,0.0,0.0,0.0,0.0,0.0,0.0,0.0,0.0,0.0,0.0,0.0,0.0,0.0,0.0,0.0,0.0,0.0,0.0,0.0,0.0,0.04,0.0,0.0,0.76,0.08,0.0,0.0,0.99,0.0,0.0,0.0,0.0,0.0,0.0,0.0,0.0,0.0,0.0,0.0,0.0,0.0,0.0,0.0,0.0,0.0,0.0,0.0,0.0,0.0,0.0,0.0,0.0,0.0,0.0,0.0,0.0,0.0,0.0,0.0,0.0,0.0,0.0,0.0,0.0,0.0,0.0,0.0,0.0,0.0,0.0,0.0,0.0,0.0,0.0,0.0,0.0,0.0,0.0,0.0,0.0,0.0,0.0,0.0,0.0,0.0,0.0,0.0,0.0,0.0,0.0,0.0,0.0,0.0,0.0,0.0,0.0,0.0,0.0,0.87,1.0,0.01,0.0,0.0,0.0,0.0,0.0,0.0,1.0,1.0,1.0,1.0,1.0,1.0,1.0,1.0,1.0,1.0,1.0,1.0,1.0,1.0,1.0,1.0,1.0,1.0,1.0,1.0,1.0,1.0,0.99,0.98,0.99,1.0,1.0,1.0,1.0,1.0,1.0,1.0,0.0,0.0,0.0,0.0,0.0,0.0,0.0,0.0,0.0,0.0,0.0,0.0,0.0,0.0,0.0,0.0,0.0,0.0,0.0,0.0,0.0,0.0,0.0,0.0,0.0,0.0,0.0,0.0,0.0],[0.0,0.0,0.0,0.0,0.0,0.0,0.0,0.0,0.0,0.02,0.09,0.08,0.0,0.0,0.0,0.0,0.0,0.0,0.0,0.0,0.0,0.0,0.0,0.0,0.0,0.0,0.0,0.0,0.0,0.0,0.0,0.0,0.0,0.0,0.0,0.0,0.0,0.0,0.0,0.0,0.0,0.0,0.0,0.0,0.0,0.0,0.0,0.0,0.0,0.0,0.0,0.0,0.0,0.0,0.0,0.0,0.0,0.0,0.0,0.0,0.08,0.61,0.82,0.74,0.84,0.68,0.0,0.0,0.57,0.01,0.0,0.0,0.0,0.0,0.0,0.0,0.0,0.0,0.0,0.0,0.0,0.0,0.0,0.0,0.0,0.0,0.0,0.0,0.0,0.0,0.0,0.0,0.1,0.0,0.0,0.15,0.11,0.0,0.03,0.97,0.0,0.0,0.0,0.0,0.0,0.0,0.0,0.0,0.0,0.0,0.0,0.0,0.0,0.0,0.0,0.0,0.0,0.0,0.0,0.0,0.0,0.0,0.0,0.0,0.0,0.0,0.0,0.0,0.0,0.0,0.0,0.0,0.0,0.0,0.0,0.0,0.0,0.0,0.0,0.0,0.0,0.0,0.0,0.0,0.0,0.0,0.0,0.0,0.0,0.0,0.0,0.0,0.0,0.0,0.0,0.0,0.0,0.0,0.0,0.0,0.0,0.0,0.0,0.0,0.0,0.0,0.0,0.0,0.0,0.0,0.9,0.99,0.68,0.01,0.0,0.0,0.0,0.0,0.15,1.0,1.0,1.0,1.0,1.0,1.0,1.0,1.0,1.0,1.0,1.0,1.0,1.0,1.0,1.0,1.0,1.0,1.0,1.0,1.0,1.0,1.0,0.98,0.93,0.92,1.0,0.99,1.0,0.99,1.0,1.0,1.0,0.0,0.0,0.0,0.0,0.0,0.0,0.0,0.0,0.0,0.0,0.0,0.0,0.0,0.0,0.0,0.0,0.0,0.0,0.0,0.0,0.0,0.0,0.0,0.0,0.0,0.0,0.0,0.0,0.0],[0.0,0.0,0.0,0.0,0.0,0.0,0.0,0.0,0.0,0.0,0.01,0.01,0.0,0.0,0.0,0.0,0.0,0.0,0.0,0.0,0.0,0.0,0.0,0.0,0.0,0.0,0.0,0.0,0.0,0.0,0.0,0.0,0.0,0.0,0.0,0.0,0.0,0.0,0.0,0.0,0.0,0.0,0.0,0.0,0.0,0.0,0.0,0.0,0.0,0.0,0.0,0.0,0.0,0.0,0.0,0.0,0.0,0.0,0.0,0.0,0.02,0.12,0.71,0.67,0.77,0.08,0.0,0.0,0.02,0.0,0.0,0.0,0.0,0.0,0.0,0.0,0.0,0.0,0.0,0.0,0.0,0.0,0.0,0.0,0.0,0.0,0.0,0.0,0.0,0.0,0.0,0.0,0.05,0.0,0.0,0.87,0.06,0.0,0.02,0.99,0.0,0.0,0.0,0.0,0.0,0.0,0.0,0.0,0.0,0.0,0.0,0.0,0.0,0.0,0.0,0.0,0.0,0.0,0.0,0.0,0.0,0.0,0.0,0.0,0.0,0.0,0.0,0.0,0.0,0.0,0.0,0.0,0.0,0.0,0.0,0.0,0.0,0.0,0.0,0.0,0.0,0.0,0.0,0.0,0.0,0.0,0.0,0.0,0.0,0.0,0.0,0.0,0.0,0.0,0.0,0.0,0.0,0.0,0.0,0.0,0.0,0.0,0.0,0.0,0.0,0.0,0.0,0.0,0.0,0.0,0.01,0.01,0.0,0.0,0.0,0.0,0.0,0.0,0.0,0.02,0.96,1.0,1.0,1.0,1.0,1.0,1.0,1.0,1.0,1.0,1.0,1.0,1.0,1.0,1.0,1.0,1.0,1.0,1.0,0.99,0.99,0.98,0.91,0.76,1.0,0.76,1.0,0.71,1.0,1.0,1.0,0.0,0.0,0.0,0.0,0.0,0.0,0.0,0.0,0.0,0.0,0.0,0.0,0.0,0.0,0.0,0.0,0.0,0.0,0.0,0.0,0.0,0.0,0.0,0.0,0.0,0.0,0.0,0.0,0.0],[0.0,0.0,0.0,0.0,0.0,0.0,0.0,0.0,0.0,0.0,0.0,0.0,0.0,0.0,0.0,0.0,0.0,0.0,0.0,0.0,0.0,0.0,0.0,0.0,0.0,0.0,0.0,0.0,0.0,0.0,0.0,0.0,0.0,0.0,0.0,0.0,0.0,0.0,0.0,0.0,0.0,0.0,0.0,0.0,0.0,0.0,0.0,0.0,0.0,0.0,0.0,0.0,0.0,0.0,0.0,0.0,0.0,0.0,0.0,0.0,0.0,0.06,0.39,0.15,0.78,0.05,0.0,0.0,0.01,0.0,0.0,0.0,0.0,0.0,0.0,0.0,0.0,0.0,0.0,0.0,0.0,0.0,0.0,0.0,0.0,0.0,0.0,0.0,0.0,0.0,0.0,0.0,0.02,0.0,0.0,0.99,0.03,0.0,0.23,1.0,0.0,0.0,0.01,0.0,0.0,0.0,0.0,0.0,0.0,0.0,0.0,0.0,0.0,0.0,0.0,0.0,0.0,0.0,0.0,0.0,0.0,0.0,0.0,0.0,0.0,0.0,0.0,0.0,0.0,0.0,0.0,0.0,0.0,0.0,0.0,0.0,0.0,0.0,0.0,0.0,0.0,0.0,0.0,0.0,0.0,0.0,0.0,0.0,0.0,0.0,0.0,0.0,0.0,0.0,0.0,0.0,0.0,0.0,0.0,0.0,0.0,0.0,0.0,0.0,0.0,0.0,0.0,0.0,0.0,0.0,0.0,0.0,0.0,0.0,0.0,0.0,0.0,0.0,0.0,0.0,0.01,1.0,1.0,1.0,1.0,1.0,1.0,1.0,1.0,1.0,1.0,1.0,1.0,1.0,1.0,1.0,1.0,1.0,1.0,0.99,0.99,0.97,0.82,0.58,0.99,0.6,1.0,0.0,1.0,1.0,1.0,0.0,0.0,0.0,0.0,0.0,0.0,0.0,0.0,0.0,0.0,0.0,0.0,0.0,0.0,0.0,0.0,0.0,0.0,0.0,0.0,0.0,0.0,0.0,0.0,0.0,0.0,0.0,0.0,0.0],[0.0,0.0,0.0,0.0,0.0,0.0,0.0,0.0,0.0,0.0,0.0,0.0,0.0,0.0,0.0,0.0,0.0,0.0,0.0,0.0,0.0,0.0,0.0,0.0,0.0,0.0,0.0,0.0,0.0,0.0,0.0,0.0,0.0,0.0,0.0,0.0,0.0,0.0,0.0,0.0,0.0,0.0,0.0,0.0,0.0,0.0,0.0,0.0,0.0,0.0,0.0,0.0,0.0,0.0,0.0,0.0,0.0,0.0,0.0,0.0,0.01,0.07,0.41,0.11,0.49,0.04,0.0,0.0,0.01,0.0,0.0,0.0,0.0,0.0,0.0,0.0,0.0,0.0,0.0,0.0,0.0,0.0,0.0,0.0,0.0,0.0,0.0,0.0,0.0,0.0,0.0,0.0,0.1,0.0,0.0,0.99,0.91,0.0,0.66,1.0,0.0,0.0,0.0,0.0,0.0,0.0,0.0,0.0,0.0,0.0,0.0,0.0,0.0,0.0,0.0,0.0,0.0,0.0,0.0,0.0,0.0,0.0,0.0,0.0,0.0,0.0,0.0,0.0,0.0,0.0,0.0,0.0,0.0,0.0,0.0,0.0,0.0,0.0,0.0,0.0,0.0,0.0,0.0,0.0,0.0,0.0,0.0,0.0,0.0,0.0,0.0,0.0,0.0,0.0,0.0,0.0,0.0,0.0,0.0,0.0,0.0,0.0,0.0,0.0,0.0,0.0,0.0,0.0,0.0,0.0,0.01,0.0,0.0,0.0,0.0,0.0,0.0,0.0,0.0,0.0,0.99,1.0,1.0,1.0,1.0,1.0,1.0,1.0,1.0,1.0,1.0,1.0,1.0,1.0,1.0,1.0,1.0,1.0,1.0,1.0,0.99,0.98,0.84,0.85,1.0,0.97,1.0,0.19,1.0,1.0,1.0,0.0,0.0,0.0,0.0,0.0,0.0,0.0,0.0,0.0,0.0,0.0,0.0,0.0,0.0,0.0,0.0,0.0,0.0,0.0,0.0,0.0,0.0,0.0,0.0,0.0,0.0,0.0,0.0,0.0],[0.0,0.0,0.0,0.0,0.0,0.0,0.0,0.0,0.0,0.0,0.0,0.0,0.0,0.0,0.0,0.0,0.0,0.0,0.0,0.0,0.0,0.0,0.0,0.0,0.0,0.0,0.0,0.0,0.0,0.0,0.0,0.0,0.0,0.0,0.0,0.0,0.0,0.0,0.0,0.0,0.0,0.0,0.0,0.0,0.0,0.0,0.0,0.0,0.0,0.0,0.0,0.0,0.0,0.0,0.0,0.0,0.0,0.0,0.0,0.0,0.03,0.16,0.69,0.14,0.32,0.05,0.0,0.0,0.01,0.0,0.0,0.0,0.0,0.0,0.0,0.0,0.0,0.0,0.0,0.0,0.0,0.0,0.0,0.0,0.0,0.0,0.0,0.0,0.0,0.0,0.0,0.0,0.51,0.0,0.0,0.99,0.97,0.0,0.02,1.0,0.0,0.0,0.0,0.0,0.0,0.0,0.0,0.0,0.0,0.0,0.0,0.0,0.0,0.0,0.0,0.0,0.0,0.0,0.0,0.0,0.0,0.0,0.0,0.0,0.0,0.0,0.0,0.0,0.0,0.0,0.0,0.0,0.0,0.0,0.0,0.0,0.0,0.0,0.0,0.0,0.0,0.0,0.0,0.0,0.0,0.0,0.0,0.0,0.0,0.0,0.0,0.0,0.0,0.0,0.0,0.0,0.0,0.0,0.0,0.0,0.0,0.0,0.0,0.0,0.0,0.0,0.0,0.0,0.0,0.0,0.98,1.0,0.0,0.0,0.0,0.0,0.0,0.0,0.0,1.0,1.0,1.0,1.0,1.0,1.0,1.0,1.0,1.0,1.0,1.0,1.0,1.0,1.0,1.0,1.0,1.0,1.0,1.0,1.0,1.0,1.0,0.99,0.98,0.99,1.0,1.0,1.0,1.0,1.0,1.0,1.0,0.0,0.0,0.0,0.0,0.0,0.0,0.0,0.0,0.0,0.0,0.0,0.0,0.0,0.0,0.0,0.0,0.0,0.0,0.0,0.0,0.0,0.0,0.0,0.0,0.0,0.0,0.0,0.0,0.0],[0.0,0.0,0.0,0.0,0.0,0.0,0.0,0.0,0.0,0.03,0.62,0.39,0.0,0.0,0.0,0.0,0.0,0.0,0.0,0.0,0.0,0.0,0.0,0.0,0.0,0.0,0.0,0.0,0.0,0.0,0.0,0.0,0.0,0.0,0.0,0.0,0.0,0.0,0.0,0.0,0.0,0.0,0.0,0.0,0.0,0.0,0.0,0.0,0.0,0.0,0.0,0.0,0.0,0.0,0.0,0.0,0.0,0.0,0.0,0.0,0.05,0.2,0.6,0.14,0.12,0.06,0.0,0.0,0.04,0.0,0.0,0.0,0.0,0.0,0.0,0.0,0.0,0.0,0.0,0.0,0.0,0.0,0.0,0.0,0.0,0.0,0.0,0.0,0.0,0.0,0.0,0.0,0.89,0.0,0.0,0.96,0.91,0.0,0.05,0.99,0.0,0.0,0.0,0.0,0.0,0.0,0.0,0.0,0.0,0.0,0.0,0.0,0.0,0.0,0.0,0.0,0.0,0.0,0.0,0.0,0.0,0.0,0.0,0.0,0.0,0.0,0.0,0.0,0.0,0.0,0.0,0.0,0.0,0.0,0.0,0.0,0.0,0.0,0.0,0.0,0.0,0.0,0.0,0.0,0.0,0.0,0.0,0.0,0.0,0.0,0.0,0.0,0.0,0.0,0.0,0.0,0.0,0.0,0.0,0.0,0.0,0.0,0.0,0.0,0.0,0.0,0.0,0.0,0.0,0.0,0.97,0.99,0.1,0.0,0.0,0.0,0.0,0.0,0.26,0.98,1.0,1.0,1.0,1.0,1.0,1.0,1.0,1.0,1.0,1.0,1.0,1.0,1.0,1.0,1.0,1.0,1.0,1.0,1.0,1.0,0.99,0.97,0.75,0.95,1.0,0.99,1.0,1.0,1.0,1.0,1.0,0.0,0.0,0.0,0.0,0.0,0.0,0.0,0.0,0.0,0.0,0.0,0.0,0.0,0.0,0.0,0.0,0.0,0.0,0.0,0.0,0.0,0.0,0.0,0.0,0.0,0.0,0.0,0.0,0.0],[0.0,0.0,0.0,0.0,0.0,0.0,0.0,0.0,0.0,0.32,0.57,0.43,0.0,0.0,0.0,0.0,0.0,0.0,0.0,0.0,0.0,0.0,0.0,0.0,0.0,0.0,0.0,0.0,0.0,0.0,0.0,0.0,0.0,0.0,0.0,0.0,0.0,0.0,0.0,0.0,0.0,0.0,0.0,0.0,0.0,0.0,0.0,0.0,0.0,0.0,0.0,0.0,0.0,0.0,0.0,0.0,0.0,0.0,0.0,0.0,0.02,0.1,0.32,0.1,0.08,0.03,0.0,0.0,0.03,0.0,0.0,0.0,0.0,0.0,0.0,0.0,0.0,0.0,0.0,0.0,0.0,0.0,0.0,0.0,0.0,0.0,0.0,0.0,0.0,0.0,0.0,0.0,0.94,0.0,0.01,0.98,0.98,0.01,0.52,0.96,0.0,0.0,0.0,0.0,0.0,0.0,0.0,0.0,0.0,0.0,0.0,0.0,0.0,0.0,0.0,0.0,0.0,0.0,0.0,0.0,0.0,0.0,0.0,0.0,0.0,0.0,0.0,0.0,0.0,0.0,0.0,0.0,0.0,0.0,0.0,0.0,0.0,0.0,0.0,0.0,0.0,0.0,0.0,0.0,0.0,0.0,0.0,0.0,0.0,0.0,0.0,0.0,0.0,0.0,0.0,0.0,0.0,0.0,0.0,0.0,0.0,0.0,0.0,0.0,0.0,0.0,0.0,0.0,0.0,0.0,0.76,0.76,0.12,0.02,0.0,0.0,0.0,0.0,0.1,0.92,0.99,1.0,1.0,1.0,1.0,1.0,1.0,1.0,1.0,1.0,1.0,1.0,1.0,1.0,1.0,1.0,1.0,1.0,0.95,0.88,0.89,0.66,0.58,0.69,0.88,0.88,0.96,0.7,0.99,1.0,1.0,0.0,0.0,0.0,0.0,0.0,0.0,0.0,0.0,0.0,0.0,0.0,0.0,0.0,0.0,0.0,0.0,0.0,0.0,0.0,0.0,0.0,0.0,0.0,0.0,0.0,0.0,0.0,0.0,0.0],[0.0,0.0,0.0,0.0,0.0,0.0,0.0,0.0,0.0,0.35,0.4,0.44,0.0,0.0,0.0,0.0,0.0,0.0,0.0,0.0,0.0,0.0,0.0,0.0,0.0,0.0,0.0,0.0,0.0,0.0,0.0,0.0,0.0,0.0,0.0,0.0,0.0,0.0,0.0,0.0,0.0,0.0,0.0,0.0,0.0,0.0,0.0,0.0,0.0,0.0,0.0,0.0,0.0,0.0,0.0,0.0,0.0,0.0,0.0,0.0,0.03,0.14,0.37,0.09,0.08,0.04,0.0,0.0,0.02,0.0,0.0,0.0,0.0,0.0,0.0,0.0,0.0,0.0,0.0,0.0,0.0,0.0,0.0,0.0,0.0,0.0,0.0,0.0,0.0,0.0,0.0,0.0,0.94,0.01,0.02,0.99,0.96,0.03,0.36,0.98,0.03,0.0,0.0,0.0,0.0,0.0,0.0,0.0,0.0,0.0,0.0,0.0,0.0,0.0,0.0,0.0,0.0,0.0,0.0,0.0,0.0,0.0,0.0,0.0,0.0,0.0,0.0,0.0,0.0,0.0,0.0,0.0,0.0,0.0,0.0,0.0,0.0,0.0,0.0,0.0,0.0,0.0,0.0,0.0,0.0,0.0,0.0,0.0,0.0,0.0,0.0,0.0,0.0,0.0,0.0,0.0,0.0,0.0,0.0,0.0,0.0,0.0,0.0,0.0,0.0,0.0,0.0,0.0,0.0,0.0,0.72,0.69,0.08,0.01,0.0,0.0,0.0,0.0,0.08,0.88,0.97,1.0,1.0,1.0,1.0,1.0,1.0,1.0,1.0,1.0,1.0,1.0,1.0,1.0,1.0,1.0,1.0,1.0,1.0,0.84,0.87,0.48,0.41,0.48,0.86,0.89,1.0,0.56,1.0,1.0,1.0,0.0,0.0,0.0,0.0,0.0,0.0,0.0,0.0,0.0,0.0,0.0,0.0,0.0,0.0,0.0,0.0,0.0,0.0,0.0,0.0,0.0,0.0,0.0,0.0,0.0,0.0,0.0,0.0,0.0],[0.0,0.0,0.0,0.0,0.0,0.0,0.0,0.0,0.0,1.0,0.95,0.0,0.0,0.0,0.0,0.0,0.0,0.0,0.0,0.0,0.0,0.0,0.0,0.0,0.0,0.0,0.0,0.0,0.0,0.0,0.0,0.0,0.0,0.0,0.0,0.0,0.0,0.0,0.0,0.0,0.0,0.0,0.0,0.0,0.0,0.0,0.0,0.0,0.0,0.0,0.0,0.0,0.0,0.0,0.0,0.0,0.0,0.0,0.97,0.0,0.2,0.28,0.8,0.13,0.23,0.02,0.0,0.0,0.46,0.0,0.0,0.0,0.0,0.0,0.0,0.0,0.0,0.0,0.0,0.0,0.0,0.0,0.0,0.0,0.0,0.0,0.0,0.0,0.0,0.0,0.0,0.0,0.0,0.0,0.0,0.53,1.0,0.0,0.0,1.0,0.0,0.0,0.0,0.0,0.0,0.0,0.0,0.0,0.0,0.0,0.0,0.0,0.0,0.0,0.0,0.0,0.0,0.0,0.0,0.0,0.0,0.0,0.0,0.0,0.0,0.0,0.0,0.0,0.0,0.0,0.0,0.0,0.0,0.0,0.0,0.0,0.0,0.0,0.0,0.0,0.0,0.0,0.0,0.0,0.0,0.0,0.0,0.0,0.0,0.0,0.0,0.0,0.0,0.0,0.0,0.0,0.0,0.0,0.0,0.0,0.0,0.0,0.0,0.0,0.0,0.0,0.0,0.0,0.0,0.0,1.0,1.0,1.0,1.0,0.98,0.0,0.0,0.02,1.0,1.0,1.0,1.0,1.0,1.0,1.0,1.0,1.0,1.0,1.0,1.0,1.0,1.0,1.0,1.0,1.0,1.0,1.0,1.0,1.0,1.0,1.0,1.0,1.0,1.0,1.0,1.0,1.0,1.0,1.0,1.0,1.0,0.0,0.0,0.0,0.0,0.0,0.0,0.0,0.0,0.0,0.0,0.0,0.0,0.0,0.0,0.0,0.0,0.0,0.0,0.0,0.0,0.0,0.0,0.0,0.0,0.0,0.0,0.0,0.0,0.0],[0.0,0.0,0.0,0.0,0.0,0.0,0.0,0.0,0.0,1.0,0.5,0.0,0.0,0.0,0.0,0.0,0.0,0.0,0.0,0.0,0.0,0.0,0.0,0.0,0.0,0.0,0.0,0.0,0.0,0.0,0.0,0.0,0.0,0.0,0.0,0.0,0.0,0.0,0.0,0.0,0.0,0.0,0.0,0.0,0.0,0.0,0.0,0.0,0.0,0.0,0.0,0.0,0.0,0.0,0.0,0.0,0.0,0.0,0.98,0.0,0.12,0.2,0.63,0.05,0.45,0.06,0.0,0.0,0.82,0.0,0.0,0.0,0.11,0.0,0.0,0.0,0.0,0.0,0.0,0.0,0.0,0.0,0.0,0.0,0.0,0.0,0.0,0.0,0.0,0.0,0.0,0.0,0.0,0.0,0.0,0.66,1.0,0.0,0.0,1.0,0.0,0.0,0.0,0.0,0.0,0.0,0.0,0.0,0.0,0.0,0.0,0.0,0.0,0.0,0.0,0.0,0.0,0.0,0.0,0.0,0.0,0.0,0.0,0.0,0.0,0.0,0.0,0.0,0.0,0.0,0.0,0.0,0.0,0.0,0.0,0.0,0.0,0.0,0.0,0.0,0.0,0.0,0.0,0.0,0.0,0.0,0.0,0.0,0.0,0.0,0.0,0.0,0.0,0.0,0.0,0.0,0.0,0.0,0.0,0.0,0.0,0.0,0.0,0.0,0.0,0.0,0.0,0.0,0.0,0.0,1.0,1.0,1.0,1.0,0.0,0.0,0.0,0.0,1.0,1.0,1.0,1.0,1.0,1.0,1.0,1.0,1.0,1.0,1.0,1.0,1.0,1.0,1.0,1.0,1.0,1.0,1.0,1.0,1.0,1.0,1.0,1.0,1.0,1.0,1.0,1.0,1.0,1.0,1.0,1.0,1.0,0.0,0.0,0.0,0.0,0.0,0.0,0.0,0.0,0.0,0.0,0.0,0.0,0.0,0.0,0.0,0.0,0.0,0.0,0.0,0.0,0.0,0.0,0.0,0.0,0.0,0.0,0.0,0.0,0.0],[0.0,0.0,0.0,0.0,0.0,0.0,0.0,0.0,0.0,1.0,0.91,0.0,0.0,0.0,0.0,0.0,0.0,0.0,0.0,0.0,0.0,0.0,0.0,0.0,0.0,0.0,0.0,0.0,0.0,0.0,0.0,0.0,0.0,0.0,0.0,0.0,0.0,0.0,0.0,0.0,0.0,0.0,0.0,0.0,0.0,0.0,0.0,0.0,0.0,0.0,0.0,0.0,0.0,0.0,0.0,0.0,0.0,0.0,1.0,0.0,0.13,0.15,0.2,0.03,0.18,0.08,0.0,0.0,0.94,0.01,0.0,0.0,0.98,0.0,0.0,0.0,0.0,0.0,0.0,0.0,0.0,0.0,0.0,0.0,0.0,0.0,0.0,0.0,0.0,0.0,0.0,0.0,0.0,0.0,0.0,0.01,1.0,0.0,0.0,1.0,0.04,0.0,0.0,0.01,0.0,0.0,0.0,0.0,0.0,0.0,0.0,0.0,0.0,0.0,0.0,0.0,0.0,0.0,0.0,0.0,0.0,0.0,0.0,0.0,0.0,0.0,0.0,0.0,0.0,0.0,0.0,0.0,0.0,0.0,0.0,0.0,0.0,0.0,0.0,0.0,0.0,0.0,0.0,0.0,0.0,0.0,0.0,0.0,0.0,0.0,0.0,0.0,0.0,0.0,0.0,0.0,0.0,0.0,0.0,0.0,0.0,0.0,0.0,0.0,0.0,0.0,0.0,0.0,0.0,0.0,1.0,1.0,1.0,1.0,0.0,0.0,0.0,0.0,1.0,1.0,1.0,1.0,1.0,1.0,1.0,1.0,1.0,1.0,1.0,1.0,1.0,1.0,1.0,1.0,1.0,1.0,1.0,1.0,1.0,1.0,1.0,1.0,1.0,1.0,1.0,1.0,1.0,1.0,1.0,1.0,1.0,0.0,0.0,0.0,0.0,0.0,0.0,0.0,0.0,0.0,0.0,0.0,0.0,0.0,0.0,0.0,0.0,0.0,0.0,0.0,0.0,0.0,0.0,0.0,0.0,0.0,0.0,0.0,0.0,0.0],[0.0,0.0,0.0,0.0,0.0,0.0,0.0,0.0,0.0,1.0,0.01,0.0,0.0,0.0,0.0,0.0,0.0,0.0,0.0,0.0,0.0,0.0,0.0,0.0,0.0,0.0,0.0,0.0,0.0,0.0,0.0,0.0,0.0,0.0,0.0,0.0,0.0,0.0,0.0,0.0,0.0,0.0,0.0,0.0,0.0,0.0,0.0,0.0,0.0,0.0,0.0,0.0,0.0,0.0,0.0,0.0,0.0,0.0,0.99,0.0,0.04,0.08,0.05,0.01,0.21,0.09,0.0,0.0,0.94,0.63,0.0,0.0,1.0,0.0,0.0,0.0,0.0,0.0,0.0,0.0,0.0,0.0,0.0,0.0,0.0,0.0,0.0,0.0,0.0,0.0,0.0,0.0,0.0,0.0,0.0,0.0,1.0,0.0,0.0,1.0,1.0,0.0,0.0,0.99,0.0,0.0,0.0,0.0,0.0,0.0,0.0,0.0,0.0,0.0,0.0,0.0,0.0,0.0,0.0,0.0,0.0,0.0,0.0,0.0,0.0,0.0,0.0,0.0,0.0,0.0,0.0,0.0,0.0,0.0,0.0,0.0,0.0,0.0,0.0,0.0,0.0,0.0,0.0,0.0,0.0,0.0,0.0,0.0,0.0,0.0,0.0,0.0,0.0,0.0,0.0,0.0,0.0,0.0,0.0,0.0,0.0,0.0,0.0,0.0,0.0,0.0,0.0,0.0,0.0,0.0,0.0,0.42,0.0,0.0,0.0,0.0,0.0,0.0,0.96,0.99,1.0,1.0,1.0,1.0,1.0,1.0,1.0,1.0,1.0,1.0,1.0,1.0,1.0,0.95,1.0,1.0,1.0,1.0,1.0,1.0,1.0,1.0,1.0,1.0,1.0,1.0,1.0,1.0,1.0,1.0,1.0,0.0,0.0,0.0,0.0,0.0,0.0,0.0,0.0,0.0,0.0,0.0,0.0,0.0,0.0,0.0,0.0,0.0,0.0,0.0,0.0,0.0,0.0,0.0,0.0,0.0,0.0,0.0,0.0,0.0],[0.0,0.0,0.0,0.0,0.0,0.0,0.0,0.04,0.0,0.99,0.03,0.0,0.0,0.0,0.0,0.0,0.0,0.0,0.0,0.0,0.0,0.0,0.0,0.0,0.0,0.0,0.0,0.0,0.0,0.0,0.0,0.0,0.0,0.0,0.0,0.0,0.0,0.0,0.0,0.0,0.0,0.0,0.0,0.0,0.0,0.0,0.0,0.0,0.0,0.0,0.0,0.0,0.0,0.0,0.0,0.0,0.0,0.0,0.88,0.0,0.02,0.06,0.05,0.02,0.65,0.39,0.0,0.0,0.95,0.96,0.0,0.0,0.99,0.0,0.0,0.0,0.0,0.0,0.01,0.0,0.0,0.0,0.0,0.0,0.0,0.0,0.0,0.0,0.0,0.0,0.0,0.0,0.0,0.0,0.0,0.0,0.92,0.0,0.0,1.0,0.98,0.0,0.45,1.0,0.0,0.0,0.0,0.0,0.0,0.0,0.0,0.0,0.0,0.0,0.0,0.0,0.0,0.0,0.0,0.0,0.0,0.0,0.0,0.0,0.0,0.0,0.0,0.0,0.0,0.0,0.0,0.0,0.0,0.0,0.0,0.0,0.0,0.0,0.0,0.0,0.0,0.0,0.0,0.0,0.0,0.0,0.0,0.0,0.0,0.0,0.0,0.0,0.0,0.0,0.0,0.0,0.0,0.0,0.0,0.0,0.0,0.0,0.0,0.0,0.0,0.0,0.0,0.0,0.0,0.0,0.0,0.0,0.0,0.0,0.0,0.0,0.0,0.0,0.0,0.84,1.0,1.0,1.0,1.0,1.0,1.0,1.0,1.0,0.99,0.99,1.0,1.0,1.0,0.88,0.84,1.0,1.0,1.0,1.0,1.0,1.0,1.0,1.0,1.0,1.0,1.0,1.0,1.0,1.0,1.0,0.99,0.0,0.0,0.0,0.0,0.0,0.0,0.0,0.0,0.0,0.0,0.0,0.0,0.0,0.0,0.0,0.0,0.0,0.0,0.0,0.0,0.0,0.0,0.0,0.0,0.0,0.0,0.0,0.0,0.0],[0.0,0.0,0.0,0.0,0.0,0.0,0.0,0.03,0.0,0.14,0.04,0.0,0.0,0.0,0.0,0.0,0.0,0.0,0.0,0.0,0.0,0.0,0.0,0.0,0.0,0.0,0.0,0.0,0.0,0.0,0.0,0.0,0.0,0.0,0.0,0.0,0.0,0.0,0.0,0.0,0.0,0.0,0.0,0.0,0.0,0.0,0.0,0.0,0.0,0.0,0.0,0.0,0.0,0.0,0.0,0.0,0.0,0.0,0.41,0.0,0.03,0.15,0.13,0.09,0.81,0.78,0.0,0.0,0.93,0.96,0.0,0.01,0.98,0.0,0.0,0.0,0.0,0.0,0.04,0.0,0.01,0.0,0.0,0.0,0.0,0.0,0.0,0.0,0.0,0.0,0.0,0.0,0.0,0.0,0.0,0.0,0.08,0.0,0.0,1.0,0.04,0.0,0.07,0.98,0.0,0.0,0.0,0.0,0.0,0.0,0.0,0.0,0.0,0.0,0.0,0.0,0.0,0.0,0.0,0.0,0.0,0.0,0.0,0.0,0.0,0.0,0.0,0.0,0.0,0.0,0.0,0.0,0.0,0.0,0.0,0.0,0.0,0.0,0.0,0.0,0.0,0.0,0.0,0.0,0.0,0.0,0.0,0.0,0.0,0.0,0.0,0.0,0.0,0.0,0.0,0.0,0.0,0.0,0.0,0.0,0.0,0.0,0.0,0.0,0.0,0.0,0.0,0.0,0.0,0.0,0.0,0.01,0.0,0.0,0.0,0.0,0.0,0.0,0.01,0.83,1.0,1.0,0.99,1.0,1.0,1.0,1.0,1.0,0.99,0.99,0.99,1.0,0.99,0.89,0.87,1.0,1.0,1.0,1.0,1.0,1.0,1.0,1.0,1.0,1.0,1.0,1.0,1.0,1.0,1.0,0.97,0.0,0.0,0.0,0.0,0.0,0.0,0.0,0.0,0.0,0.0,0.0,0.0,0.0,0.0,0.0,0.0,0.0,0.0,0.0,0.0,0.0,0.0,0.0,0.0,0.0,0.0,0.0,0.0,0.0],[0.0,0.0,0.0,0.0,0.0,0.0,0.0,0.04,0.0,0.81,0.01,0.0,0.0,0.0,0.0,0.0,0.0,0.0,0.0,0.0,0.0,0.0,0.0,0.0,0.0,0.0,0.0,0.0,0.0,0.0,0.0,0.0,0.0,0.0,0.0,0.0,0.0,0.0,0.0,0.0,0.0,0.0,0.0,0.0,0.0,0.0,0.0,0.0,0.0,0.0,0.0,0.0,0.0,0.0,0.0,0.0,0.0,0.0,0.09,0.0,0.01,0.02,0.03,0.01,0.48,0.22,0.0,0.0,0.91,0.97,0.0,0.01,1.0,0.02,0.0,0.0,0.0,0.0,0.03,0.0,0.0,0.0,0.0,0.0,0.0,0.0,0.0,0.0,0.0,0.0,0.0,0.0,0.0,0.0,0.0,0.0,0.5,0.0,0.0,1.0,0.99,0.0,0.98,1.0,0.01,0.0,0.0,0.0,0.0,0.0,0.0,0.0,0.0,0.0,0.0,0.0,0.0,0.0,0.0,0.0,0.0,0.0,0.0,0.0,0.0,0.0,0.0,0.0,0.0,0.0,0.0,0.0,0.0,0.0,0.0,0.0,0.0,0.0,0.0,0.0,0.0,0.0,0.0,0.0,0.0,0.0,0.0,0.0,0.0,0.0,0.0,0.0,0.0,0.0,0.0,0.0,0.0,0.0,0.0,0.0,0.0,0.0,0.0,0.0,0.0,0.0,0.0,0.0,0.0,0.0,0.0,0.0,0.0,0.0,0.0,0.0,0.0,0.0,0.0,0.0,0.0,0.82,0.0,0.78,1.0,1.0,0.99,0.98,0.98,0.97,0.98,0.99,0.97,0.66,0.48,1.0,1.0,1.0,1.0,1.0,1.0,1.0,1.0,1.0,1.0,1.0,1.0,1.0,1.0,1.0,0.0,0.0,0.0,0.0,0.0,0.0,0.0,0.0,0.0,0.0,0.0,0.0,0.0,0.0,0.0,0.0,0.0,0.0,0.0,0.0,0.0,0.0,0.0,0.0,0.0,0.0,0.0,0.0,0.0,0.0],[0.0,0.0,0.0,0.0,0.0,0.0,0.0,0.24,0.0,0.99,0.0,0.0,0.0,0.0,0.0,0.0,0.0,0.0,0.0,0.0,0.0,0.0,0.0,0.0,0.0,0.0,0.0,0.0,0.0,0.0,0.0,0.0,0.0,0.0,0.0,0.0,0.0,0.0,0.0,0.0,0.0,0.0,0.0,0.0,0.0,0.0,0.0,0.0,0.0,0.0,0.0,0.0,0.0,0.0,0.0,0.0,0.0,0.0,0.15,0.0,0.0,0.01,0.01,0.0,0.07,0.04,0.0,0.0,0.89,0.98,0.0,0.02,1.0,0.12,0.0,0.0,0.0,0.0,0.1,0.0,0.0,0.0,0.0,0.0,0.0,0.0,0.0,0.0,0.0,0.0,0.0,0.0,0.0,0.0,0.0,0.0,0.97,0.0,0.0,1.0,1.0,0.0,0.99,1.0,0.07,0.0,0.0,0.0,0.0,0.0,0.0,0.0,0.0,0.0,0.0,0.0,0.0,0.0,0.0,0.0,0.0,0.0,0.0,0.0,0.0,0.0,0.0,0.0,0.0,0.0,0.0,0.0,0.0,0.0,0.0,0.0,0.0,0.0,0.0,0.0,0.0,0.0,0.0,0.0,0.0,0.0,0.0,0.0,0.0,0.0,0.0,0.0,0.0,0.0,0.0,0.0,0.0,0.0,0.0,0.0,0.0,0.0,0.0,0.0,0.0,0.0,0.0,0.0,0.0,0.0,0.0,0.0,0.0,0.0,0.0,0.0,0.0,0.0,0.0,0.0,0.0,0.0,0.0,0.0,1.0,1.0,0.98,0.93,0.91,0.82,0.84,0.98,0.75,0.58,0.41,1.0,1.0,1.0,1.0,1.0,1.0,1.0,1.0,1.0,1.0,1.0,1.0,1.0,1.0,1.0,0.0,0.0,0.0,0.0,0.0,0.0,0.0,0.0,0.0,0.0,0.0,0.0,0.0,0.0,0.0,0.0,0.0,0.0,0.0,0.0,0.0,0.0,0.0,0.0,0.0,0.0,0.0,0.0,0.0,0.0],[0.0,0.0,0.0,0.0,0.0,0.0,0.0,0.89,0.0,0.99,0.0,0.0,0.0,0.0,0.0,0.0,0.0,0.0,0.0,0.0,0.0,0.0,0.0,0.0,0.0,0.0,0.0,0.0,0.0,0.0,0.0,0.0,0.0,0.0,0.0,0.0,0.0,0.0,0.0,0.0,0.0,0.0,0.0,0.0,0.0,0.0,0.0,0.0,0.0,0.0,0.0,0.0,0.0,0.0,0.0,0.0,0.0,0.0,0.89,0.0,0.0,0.01,0.01,0.0,0.04,0.03,0.0,0.0,0.78,0.76,0.0,0.01,0.99,0.01,0.0,0.0,0.0,0.0,0.86,0.0,0.0,0.0,0.0,0.0,0.0,0.0,0.0,0.0,0.0,0.0,0.0,0.0,0.0,0.0,0.0,0.0,0.99,0.0,0.0,1.0,1.0,0.0,0.86,1.0,0.0,0.0,0.0,0.0,0.0,0.0,0.0,0.0,0.0,0.0,0.0,0.0,0.0,0.0,0.0,0.0,0.0,0.0,0.0,0.0,0.0,0.0,0.0,0.0,0.0,0.0,0.0,0.0,0.0,0.0,0.0,0.0,0.0,0.0,0.0,0.0,0.0,0.0,0.0,0.0,0.0,0.0,0.0,0.0,0.0,0.0,0.0,0.0,0.0,0.0,0.0,0.0,0.0,0.0,0.0,0.0,0.0,0.0,0.0,0.0,0.0,0.0,0.0,0.0,0.0,0.0,0.0,0.0,0.0,0.0,0.0,0.0,0.0,0.0,0.0,0.0,0.0,0.71,0.0,0.02,1.0,1.0,0.99,0.92,0.76,0.58,0.85,0.99,0.95,0.69,0.48,1.0,1.0,1.0,1.0,1.0,1.0,1.0,1.0,1.0,1.0,1.0,1.0,1.0,1.0,1.0,0.01,0.0,0.0,0.0,0.0,0.0,0.0,0.0,0.0,0.0,0.0,0.0,0.0,0.0,0.0,0.0,0.0,0.0,0.0,0.0,0.0,0.0,0.0,0.0,0.0,0.0,0.0,0.0,0.0,0.0],[0.0,0.0,0.0,0.0,0.0,0.0,0.0,0.72,0.0,0.99,0.49,0.0,0.0,0.0,0.0,0.0,0.0,0.0,0.0,0.0,0.0,0.0,0.0,0.0,0.0,0.0,0.0,0.0,0.0,0.0,0.0,0.0,0.0,0.0,0.0,0.0,0.0,0.0,0.0,0.0,0.0,0.0,0.0,0.0,0.0,0.0,0.0,0.0,0.0,0.0,0.0,0.0,0.0,0.0,0.0,0.0,0.0,0.0,0.97,0.0,0.02,0.03,0.02,0.01,0.06,0.03,0.0,0.0,0.87,0.17,0.0,0.0,0.99,0.0,0.0,0.0,0.0,0.0,0.26,0.0,0.0,0.0,0.0,0.0,0.0,0.0,0.0,0.0,0.0,0.0,0.0,0.0,0.0,0.0,0.0,0.01,0.99,0.0,0.0,1.0,0.99,0.0,0.04,1.0,0.0,0.0,0.0,0.0,0.0,0.0,0.0,0.0,0.0,0.0,0.0,0.0,0.0,0.0,0.0,0.0,0.0,0.0,0.0,0.0,0.0,0.0,0.0,0.0,0.0,0.0,0.0,0.0,0.0,0.0,0.0,0.0,0.0,0.0,0.0,0.0,0.0,0.0,0.0,0.0,0.0,0.0,0.0,0.0,0.0,0.0,0.0,0.0,0.0,0.0,0.0,0.0,0.0,0.0,0.0,0.0,0.0,0.0,0.0,0.0,0.0,0.0,0.0,0.0,0.0,0.0,0.0,0.0,0.02,0.0,0.0,0.0,0.0,0.0,0.27,0.98,1.0,1.0,1.0,1.0,1.0,1.0,1.0,1.0,1.0,0.99,1.0,1.0,1.0,0.88,0.86,1.0,1.0,1.0,1.0,1.0,1.0,1.0,1.0,1.0,1.0,1.0,1.0,1.0,1.0,1.0,0.31,0.0,0.0,0.0,0.0,0.0,0.0,0.0,0.0,0.0,0.0,0.0,0.0,0.0,0.0,0.0,0.0,0.0,0.0,0.0,0.0,0.0,0.0,0.0,0.0,0.0,0.0,0.0,0.0,0.0],[0.0,0.0,0.0,0.0,0.0,0.0,0.0,0.89,0.0,0.99,0.96,0.0,0.0,0.0,0.0,0.0,0.0,0.0,0.0,0.0,0.0,0.0,0.0,0.0,0.0,0.0,0.0,0.0,0.0,0.0,0.0,0.0,0.0,0.0,0.0,0.0,0.0,0.0,0.0,0.0,0.0,0.0,0.0,0.0,0.0,0.0,0.0,0.0,0.0,0.0,0.0,0.0,0.0,0.0,0.0,0.0,0.0,0.0,0.98,0.0,0.03,0.04,0.02,0.01,0.04,0.02,0.0,0.0,0.43,0.05,0.0,0.0,0.99,0.0,0.0,0.0,0.0,0.0,0.89,0.0,0.09,0.0,0.0,0.0,0.0,0.0,0.0,0.0,0.0,0.0,0.0,0.0,0.0,0.0,0.0,0.03,0.99,0.0,0.0,1.0,0.99,0.0,0.02,0.58,0.0,0.0,0.0,0.0,0.0,0.0,0.0,0.0,0.0,0.0,0.0,0.0,0.0,0.0,0.0,0.0,0.0,0.0,0.0,0.0,0.0,0.0,0.0,0.0,0.0,0.0,0.0,0.0,0.0,0.0,0.0,0.0,0.0,0.0,0.0,0.0,0.0,0.0,0.0,0.0,0.0,0.0,0.0,0.0,0.0,0.0,0.0,0.0,0.0,0.0,0.0,0.0,0.0,0.0,0.0,0.0,0.0,0.0,0.0,0.0,0.0,0.0,0.0,0.0,0.0,0.0,0.0,0.03,0.02,0.0,0.0,0.0,0.0,0.0,0.9,0.97,1.0,1.0,1.0,1.0,1.0,1.0,1.0,0.99,0.76,0.6,0.97,1.0,0.99,0.88,0.89,1.0,1.0,1.0,1.0,1.0,1.0,1.0,1.0,1.0,1.0,1.0,1.0,1.0,1.0,1.0,0.28,0.0,0.0,0.0,0.0,0.0,0.0,0.0,0.0,0.0,0.0,0.0,0.0,0.0,0.0,0.0,0.0,0.0,0.0,0.0,0.0,0.0,0.0,0.0,0.0,0.0,0.0,0.0,0.0,0.0],[0.0,0.0,0.0,0.0,0.0,0.0,0.0,0.0,0.0,1.0,1.0,0.0,0.0,0.0,0.0,0.0,0.0,0.0,0.0,0.0,0.0,0.0,0.0,0.0,0.0,0.0,0.0,0.0,0.0,0.0,0.0,0.0,0.0,0.0,0.0,0.0,0.0,0.0,0.0,0.0,0.0,0.0,0.0,0.0,0.0,0.0,0.0,0.0,0.0,0.0,0.0,0.0,0.0,0.0,0.0,0.0,0.0,0.0,1.0,0.06,0.36,0.21,0.26,0.03,0.06,0.06,0.0,0.0,0.94,0.0,0.0,0.0,0.96,0.0,0.0,0.0,0.0,0.0,0.0,0.0,0.0,0.0,0.0,0.0,0.0,0.0,0.0,0.0,0.0,0.0,0.0,0.0,0.0,0.0,0.0,0.0,1.0,0.0,0.0,1.0,0.0,0.0,0.0,0.0,0.0,0.0,0.0,0.0,0.0,0.0,0.0,0.0,0.0,0.0,0.0,0.0,0.0,0.0,0.0,0.0,0.0,0.0,0.0,0.0,0.0,0.0,0.0,0.0,0.0,0.0,0.0,0.0,0.0,0.0,0.0,0.0,0.0,0.0,0.0,0.0,0.0,0.0,0.0,0.0,0.0,0.0,0.0,0.0,0.0,0.0,0.0,0.0,0.0,0.0,0.0,0.0,0.0,0.0,0.0,0.0,0.0,0.0,0.0,0.0,0.0,0.0,0.0,0.0,0.0,0.0,1.0,1.0,1.0,1.0,1.0,0.0,0.0,0.9,1.0,1.0,1.0,1.0,1.0,1.0,1.0,1.0,1.0,1.0,1.0,1.0,1.0,1.0,1.0,0.96,1.0,1.0,1.0,1.0,1.0,1.0,1.0,1.0,1.0,1.0,1.0,1.0,1.0,1.0,1.0,1.0,1.0,0.0,0.0,0.0,0.0,0.0,0.0,0.0,0.0,0.0,0.0,0.0,0.0,0.0,0.0,0.0,0.0,0.0,0.0,0.0,0.0,0.0,0.0,0.0,0.0,0.0,0.0,0.0,0.0,0.0],[0.0,0.0,0.0,0.0,0.0,0.0,0.0,0.88,0.0,1.0,0.98,0.0,0.0,0.0,0.0,0.0,0.0,0.0,0.0,0.0,0.0,0.0,0.0,0.0,0.0,0.0,0.0,0.0,0.0,0.0,0.0,0.0,0.0,0.0,0.0,0.0,0.0,0.16,0.0,0.0,0.0,0.0,0.0,0.0,0.0,0.0,0.0,0.0,0.0,0.0,0.0,0.0,0.0,0.0,0.0,0.0,0.0,0.0,1.0,0.3,0.33,0.16,0.11,0.02,0.03,0.06,0.0,0.0,0.95,0.01,0.0,0.01,0.99,0.0,0.0,0.0,0.0,0.0,0.0,0.0,0.0,0.0,0.0,0.0,0.0,0.0,0.0,0.0,0.0,0.0,0.0,0.0,0.0,0.0,0.0,0.0,0.97,0.0,0.0,0.99,0.0,0.0,0.0,0.0,0.0,0.0,0.0,0.0,0.0,0.0,0.0,0.0,0.0,0.0,0.0,0.0,0.0,0.0,0.0,0.0,0.0,0.0,0.0,0.0,0.0,0.0,0.0,0.0,0.0,0.0,0.0,0.0,0.0,0.0,0.0,0.0,0.0,0.0,0.0,0.0,0.0,0.0,0.0,0.0,0.0,0.0,0.0,0.0,0.0,0.0,0.0,0.0,0.0,0.0,0.0,0.0,0.0,0.0,0.0,0.0,0.0,0.0,0.0,0.0,0.0,0.0,0.0,0.0,0.0,0.0,0.99,1.0,1.0,1.0,0.75,0.0,0.0,0.63,1.0,1.0,1.0,1.0,1.0,1.0,1.0,1.0,1.0,0.99,0.71,0.0,0.19,1.0,1.0,0.7,0.56,1.0,1.0,1.0,1.0,1.0,1.0,1.0,1.0,1.0,1.0,1.0,1.0,1.0,1.0,1.0,1.0,0.0,0.0,0.0,0.0,0.0,0.0,0.0,0.0,0.0,0.0,0.0,0.0,0.0,0.0,0.0,0.0,0.0,0.0,0.0,0.0,0.0,0.0,0.0,0.0,0.0,0.0,0.0,0.0,0.0],[0.0,0.0,0.0,0.0,0.0,0.0,0.0,0.0,0.0,1.0,1.0,0.01,0.0,0.0,0.0,0.0,0.0,0.0,0.0,0.0,0.0,0.0,0.0,0.0,0.0,0.0,0.0,0.0,0.0,0.0,0.0,0.0,0.0,0.0,0.0,0.0,0.0,0.01,0.0,0.0,0.0,0.0,0.0,0.0,0.0,0.0,0.0,0.0,0.0,0.0,0.0,0.0,0.0,0.0,0.0,0.0,0.0,0.0,1.0,0.88,0.9,0.37,0.73,0.05,0.04,0.02,0.0,0.0,0.89,0.0,0.0,0.0,0.02,0.0,0.0,0.0,0.0,0.0,0.0,0.0,0.0,0.0,0.0,0.0,0.0,0.0,0.0,0.0,0.0,0.0,0.0,0.0,0.0,0.0,0.0,0.0,0.99,0.0,0.0,0.97,0.0,0.0,0.0,0.0,0.0,0.0,0.0,0.0,0.0,0.0,0.0,0.0,0.0,0.0,0.0,0.0,0.0,0.0,0.0,0.0,0.0,0.0,0.0,0.0,0.0,0.0,0.0,0.0,0.0,0.0,0.0,0.0,0.0,0.0,0.0,0.0,0.0,0.0,0.0,0.0,0.0,0.0,0.0,0.0,0.0,0.0,0.0,0.0,0.0,0.0,0.0,0.0,0.0,0.0,0.0,0.0,0.0,0.0,0.0,0.0,0.0,0.0,0.0,0.0,0.0,0.0,0.0,0.0,0.0,0.0,1.0,1.0,1.0,1.0,1.0,1.0,0.0,1.0,1.0,1.0,1.0,1.0,1.0,1.0,1.0,1.0,1.0,1.0,1.0,1.0,1.0,1.0,1.0,0.99,1.0,1.0,1.0,1.0,1.0,1.0,1.0,1.0,1.0,1.0,1.0,1.0,1.0,1.0,1.0,1.0,1.0,0.0,0.0,0.0,0.0,0.0,0.0,0.0,0.0,0.0,0.0,0.0,0.0,0.0,0.0,0.0,0.0,0.0,0.0,0.0,0.0,0.0,0.0,0.0,0.0,0.0,0.0,0.0,0.0,0.0],[0.0,0.0,0.0,0.0,0.0,0.0,0.0,0.0,0.0,1.0,1.0,0.17,0.02,0.0,0.0,0.0,0.0,0.0,0.0,0.0,0.0,0.0,0.0,0.0,0.0,0.0,0.0,0.0,0.0,0.0,0.0,0.0,0.0,0.0,0.0,0.0,0.0,0.0,0.0,0.0,0.0,0.0,0.0,0.0,0.0,0.0,0.0,0.0,0.0,0.0,0.0,0.0,0.0,0.0,0.0,0.0,0.0,0.0,1.0,0.07,0.75,0.44,0.8,0.08,0.06,0.01,0.0,0.0,0.49,0.0,0.0,0.0,0.0,0.0,0.0,0.0,0.0,0.0,0.0,0.0,0.0,0.0,0.0,0.0,0.0,0.0,0.0,0.0,0.0,0.0,0.0,0.0,0.0,0.0,0.0,0.0,1.0,0.0,0.0,0.98,0.0,0.0,0.0,0.0,0.0,0.0,0.0,0.0,0.0,0.0,0.0,0.0,0.0,0.0,0.0,0.0,0.0,0.0,0.0,0.0,0.0,0.0,0.0,0.0,0.0,0.0,0.0,0.0,0.0,0.0,0.0,0.0,0.0,0.0,0.0,0.0,0.0,0.0,0.0,0.0,0.0,0.0,0.0,0.0,0.0,0.0,0.0,0.0,0.0,0.0,0.0,0.0,0.0,0.0,0.0,0.0,0.0,0.0,0.0,0.0,0.0,0.0,0.0,0.0,0.0,0.0,0.0,0.0,0.0,0.0,1.0,1.0,1.0,1.0,1.0,1.0,0.0,1.0,1.0,1.0,1.0,1.0,1.0,1.0,1.0,1.0,1.0,1.0,1.0,1.0,1.0,1.0,1.0,1.0,1.0,1.0,1.0,1.0,1.0,1.0,1.0,1.0,1.0,1.0,1.0,1.0,1.0,1.0,1.0,1.0,1.0,0.0,0.0,0.0,0.0,0.0,0.0,0.0,0.0,0.0,0.0,0.0,0.0,0.0,0.0,0.0,0.0,0.0,0.0,0.0,0.0,0.0,0.0,0.0,0.0,0.0,0.0,0.0,0.0,0.0],[0.0,0.0,0.0,0.0,0.0,0.0,0.0,0.0,0.0,0.0,0.0,0.05,0.0,0.0,0.0,0.0,0.0,0.0,0.0,0.0,0.0,0.0,0.0,0.0,0.0,0.0,0.0,0.0,0.0,0.0,0.0,0.0,0.0,0.0,0.0,0.0,0.0,0.0,0.0,0.0,0.0,0.0,0.0,0.0,0.0,0.0,0.0,0.0,0.0,0.0,0.0,0.0,0.0,0.0,0.0,0.0,0.0,0.0,0.0,0.0,0.11,0.41,0.74,0.65,0.1,0.01,0.0,0.0,0.0,0.0,0.0,0.0,0.0,0.0,0.0,0.0,0.0,0.0,0.0,0.0,0.0,0.0,0.0,0.0,0.0,0.0,0.0,0.0,0.0,0.0,0.0,0.0,0.09,0.0,0.0,0.64,0.0,0.0,0.0,0.03,0.0,0.0,0.0,0.0,0.0,0.0,0.0,0.0,0.0,0.0,0.0,0.0,0.0,0.0,0.0,0.0,0.0,0.0,0.0,0.0,0.0,0.0,0.0,0.0,0.0,0.0,0.0,0.0,0.0,0.0,0.0,0.0,0.0,0.0,0.0,0.0,0.0,0.0,0.0,0.0,0.0,0.0,0.0,0.0,0.0,0.0,0.0,0.0,0.0,0.0,0.0,0.0,0.0,0.0,0.0,0.0,0.0,0.0,0.0,0.0,0.0,0.0,0.0,0.0,0.0,0.0,0.0,0.0,0.0,0.0,1.0,1.0,1.0,1.0,0.02,0.0,0.0,0.0,1.0,1.0,1.0,1.0,1.0,1.0,1.0,1.0,1.0,1.0,1.0,1.0,1.0,1.0,1.0,1.0,1.0,1.0,1.0,1.0,1.0,0.99,0.97,0.0,0.0,0.01,0.31,0.28,1.0,1.0,1.0,1.0,1.0,0.0,0.0,0.0,0.0,0.0,0.0,0.0,0.0,0.0,0.0,0.0,0.0,0.0,0.0,0.0,0.0,0.0,0.0,0.0,0.0,0.0,0.0,0.0,0.0,0.0,0.0,0.0,0.0,0.0],[0.0,0.0,0.0,0.0,0.0,0.0,0.0,0.0,0.0,0.0,0.0,0.0,0.28,1.0,0.43,1.0,1.0,1.0,1.0,0.7,0.33,0.37,0.0,0.0,0.0,0.0,0.0,0.0,0.01,0.93,0.02,0.55,0.99,0.14,0.78,0.0,0.0,0.0,0.0,0.0,0.0,0.0,0.0,0.0,0.0,0.0,0.0,0.0,0.0,0.0,0.0,0.0,0.0,0.0,0.0,0.0,0.0,0.16,0.0,0.06,0.0,0.0,0.0,0.0,0.0,0.0,0.0,0.0,0.0,0.0,0.0,0.0,0.0,0.0,0.0,0.0,0.0,0.0,0.0,0.0,0.0,0.0,0.0,0.0,0.0,0.0,0.0,0.0,0.0,0.0,0.0,0.0,0.0,0.0,0.0,0.0,0.0,0.0,0.0,0.0,0.0,0.0,0.0,0.0,0.0,0.0,0.0,0.0,0.0,0.0,0.0,0.0,0.0,0.0,0.0,0.0,0.01,0.0,0.0,0.0,0.0,0.0,0.0,0.0,0.0,0.0,0.0,0.0,0.0,0.0,0.0,0.0,0.0,0.0,0.0,0.0,0.0,0.0,0.0,0.0,0.0,0.0,0.0,0.0,0.0,0.0,0.6,0.0,0.0,0.0,0.0,0.0,0.0,0.0,0.0,0.0,0.0,0.0,0.0,0.0,0.0,0.0,0.0,0.0,0.0,0.0,0.0,0.0,0.0,0.0,0.0,0.0,0.0,0.0,0.28,0.38,0.7,0.88,0.0,0.0,0.0,0.0,0.0,0.0,0.0,0.0,0.0,0.0,0.0,0.0,0.0,0.0,0.0,0.0,0.0,0.0,0.0,0.0,0.0,0.0,0.0,0.0,0.0,0.0,0.0,0.0,0.0,0.0,0.0,0.0,0.0,1.0,1.0,1.0,1.0,1.0,1.0,1.0,1.0,1.0,1.0,1.0,1.0,1.0,1.0,1.0,1.0,1.0,1.0,0.99,0.22,0.01,0.0,0.01,0.64,0.12,0.75,1.0,1.0,1.0],[0.0,0.0,0.0,0.0,0.0,0.0,0.0,0.0,0.0,0.0,0.0,0.0,0.39,1.0,1.0,1.0,1.0,1.0,1.0,0.08,0.0,0.0,0.0,0.0,0.0,0.0,0.0,0.0,0.0,0.83,0.01,0.43,0.97,0.0,0.98,0.0,0.0,0.0,0.0,0.0,0.0,0.0,0.0,0.0,0.0,0.0,0.0,0.0,0.0,0.0,0.0,0.0,0.0,0.0,0.0,0.0,0.0,0.0,0.0,0.0,0.0,0.0,0.0,0.0,0.0,0.0,0.0,0.0,0.0,0.0,0.0,0.0,0.0,0.0,0.0,0.0,0.0,0.0,0.0,0.0,0.0,0.0,0.0,0.0,0.0,0.0,0.0,0.0,0.0,0.0,0.0,0.0,0.0,0.0,0.0,0.0,0.0,0.0,0.0,0.0,0.0,0.0,0.0,0.0,0.0,0.0,0.0,0.0,0.0,0.0,0.0,0.0,0.0,0.0,0.0,0.0,0.0,0.0,0.0,0.0,0.0,0.0,0.0,0.0,0.0,0.0,0.0,0.0,0.0,0.0,0.0,0.0,0.0,0.0,0.0,0.0,0.0,0.0,0.0,0.0,0.0,0.0,0.0,0.0,0.0,0.0,0.95,0.0,0.0,0.0,0.0,0.0,0.0,0.0,0.0,0.0,0.0,0.0,0.0,0.0,0.0,0.0,0.0,0.0,0.0,0.0,0.0,0.0,0.0,0.0,0.0,0.0,0.0,0.0,0.06,0.06,0.98,1.0,0.0,0.0,0.0,0.0,0.0,0.0,0.0,0.0,0.0,0.0,0.0,0.0,0.0,0.0,0.0,0.0,0.0,0.0,0.0,0.0,0.0,0.0,0.0,0.0,0.0,0.0,0.0,0.0,0.0,0.0,0.0,0.0,0.0,1.0,1.0,1.0,1.0,1.0,1.0,1.0,1.0,1.0,1.0,1.0,1.0,1.0,1.0,1.0,1.0,1.0,1.0,1.0,0.98,0.0,0.0,0.0,0.05,0.0,1.0,1.0,1.0,1.0],[0.0,0.0,0.0,0.0,0.0,0.0,0.0,0.0,0.0,0.0,0.0,0.0,0.2,1.0,0.7,1.0,0.99,1.0,1.0,0.42,0.3,0.4,0.0,0.0,0.0,0.0,0.0,0.0,0.0,0.84,0.03,0.44,0.97,0.5,0.76,0.0,0.02,0.0,0.0,0.0,0.0,0.0,0.0,0.0,0.0,0.0,0.0,0.0,0.0,0.0,0.0,0.0,0.0,0.0,0.0,0.0,0.0,0.01,0.0,0.08,0.0,0.0,0.0,0.0,0.0,0.0,0.0,0.0,0.0,0.0,0.0,0.0,0.0,0.0,0.0,0.0,0.0,0.0,0.0,0.0,0.0,0.0,0.0,0.0,0.0,0.0,0.0,0.0,0.0,0.0,0.0,0.0,0.0,0.0,0.0,0.0,0.0,0.0,0.0,0.0,0.0,0.0,0.0,0.0,0.0,0.0,0.0,0.0,0.0,0.0,0.0,0.0,0.0,0.0,0.0,0.0,0.0,0.0,0.0,0.0,0.0,0.0,0.0,0.0,0.0,0.0,0.0,0.0,0.0,0.0,0.0,0.0,0.0,0.0,0.0,0.0,0.0,0.0,0.0,0.0,0.0,0.0,0.0,0.0,0.0,0.0,0.51,0.0,0.0,0.0,0.0,0.0,0.0,0.0,0.0,0.0,0.0,0.0,0.0,0.0,0.0,0.0,0.0,0.0,0.0,0.0,0.0,0.0,0.0,0.0,0.0,0.0,0.0,0.01,0.19,0.42,0.63,0.75,0.0,0.0,0.0,0.0,0.0,0.0,0.0,0.0,0.0,0.0,0.0,0.0,0.0,0.0,0.0,0.0,0.0,0.0,0.0,0.0,0.0,0.0,0.0,0.0,0.0,0.0,0.0,0.0,0.0,0.0,0.0,0.0,0.0,1.0,1.0,1.0,1.0,1.0,1.0,1.0,1.0,1.0,1.0,1.0,1.0,1.0,1.0,1.0,1.0,1.0,1.0,0.84,0.3,0.0,0.0,0.0,0.26,0.03,0.62,0.96,1.0,1.0],[0.0,0.0,0.0,0.0,0.0,0.0,0.0,0.0,0.0,0.0,0.0,0.0,1.0,1.0,1.0,1.0,1.0,1.0,1.0,0.02,0.0,0.0,0.0,0.0,0.0,0.0,0.0,0.0,0.0,0.0,0.0,0.02,0.97,0.0,0.98,0.0,0.0,0.0,0.0,0.0,0.0,0.0,0.0,0.0,0.0,0.0,0.0,0.0,0.0,0.0,0.0,0.0,0.0,0.0,0.0,0.0,0.0,0.0,0.0,0.06,0.0,0.0,0.0,0.0,0.0,0.0,0.0,0.0,0.0,0.0,0.0,0.0,0.0,0.0,0.0,0.0,0.0,0.0,0.0,0.0,0.0,0.0,0.0,0.0,0.0,0.0,0.0,0.0,0.0,0.0,0.0,0.0,0.0,0.0,0.0,0.0,0.0,0.0,0.0,0.0,0.0,0.0,0.0,0.0,0.0,0.0,0.0,0.0,0.0,0.0,0.0,0.0,0.0,0.0,0.0,0.0,0.0,0.0,0.0,0.0,0.0,0.0,0.0,0.0,0.0,0.0,0.0,0.0,0.0,0.0,0.0,0.0,0.0,0.0,0.0,0.0,0.0,0.0,0.0,0.0,0.0,0.0,0.0,0.0,0.0,0.0,0.0,0.0,0.0,0.0,0.0,0.0,0.0,0.0,0.0,0.0,0.0,0.0,0.0,0.0,0.0,0.0,0.0,0.0,0.0,0.0,0.0,0.0,0.0,0.0,0.0,0.0,0.05,0.14,1.0,0.99,1.0,1.0,0.01,0.0,0.0,0.0,0.0,0.0,0.0,0.0,0.0,0.0,0.0,0.0,0.0,0.0,0.0,0.0,0.0,0.0,0.0,0.0,0.0,0.0,0.0,0.0,0.0,0.0,0.0,0.0,0.0,0.0,0.0,0.0,0.0,1.0,1.0,1.0,1.0,1.0,1.0,1.0,1.0,1.0,1.0,1.0,1.0,1.0,1.0,1.0,1.0,1.0,1.0,1.0,0.01,0.0,0.0,0.0,0.0,0.0,1.0,1.0,1.0,1.0],[0.0,0.0,0.0,0.0,0.0,0.0,0.0,0.0,0.0,0.0,0.9,0.09,1.0,1.0,1.0,1.0,1.0,1.0,1.0,0.0,0.0,0.0,0.0,0.0,0.0,0.0,0.0,0.0,0.0,0.0,0.0,0.0,0.95,0.0,0.99,0.0,0.0,0.0,0.0,0.0,0.0,0.0,0.0,0.0,0.0,0.0,0.0,0.0,0.0,0.0,0.0,0.0,0.0,0.0,0.0,0.0,0.0,0.08,0.0,0.98,0.01,0.0,0.0,0.0,0.0,0.0,0.0,0.0,0.0,0.0,0.0,0.0,0.0,0.0,0.0,0.0,0.0,0.0,0.0,0.0,0.0,0.21,0.0,0.0,0.0,0.0,0.0,0.0,0.0,0.0,0.0,0.0,0.0,0.0,0.0,0.0,0.0,0.0,0.0,0.0,0.0,0.0,0.0,0.0,0.0,0.0,0.0,0.0,0.0,0.0,0.0,0.0,0.0,0.0,0.0,0.0,0.0,0.0,0.0,0.0,0.0,0.0,0.0,0.0,0.0,0.0,0.0,0.0,0.0,0.0,0.0,0.0,0.0,0.0,0.0,0.0,0.0,0.0,0.0,0.0,0.0,0.0,0.0,0.0,0.0,0.0,0.0,0.0,0.0,0.0,0.0,0.0,0.0,0.0,0.0,0.0,0.0,0.0,0.0,0.0,0.0,0.0,0.0,0.0,0.0,0.0,0.0,0.0,0.0,0.0,0.02,0.01,0.34,1.0,1.0,1.0,1.0,1.0,0.99,0.65,0.0,0.0,0.0,0.0,0.0,0.0,0.0,0.0,0.0,0.0,0.0,0.0,0.0,0.0,0.0,0.0,0.0,0.0,0.0,0.0,0.0,0.0,0.0,0.0,0.0,0.0,0.0,0.0,0.0,0.0,0.0,1.0,1.0,1.0,1.0,1.0,1.0,1.0,1.0,1.0,1.0,1.0,1.0,1.0,0.44,1.0,0.01,1.0,1.0,0.0,0.0,0.0,0.0,0.0,0.0,0.0,0.0,1.0,1.0,1.0],[0.0,0.0,0.0,0.0,0.0,0.0,0.0,0.0,0.31,0.0,0.55,0.42,0.98,1.0,0.98,1.0,1.0,1.0,0.95,0.27,0.1,0.0,0.0,0.0,0.0,0.0,0.0,0.0,0.0,0.0,0.0,0.0,0.6,0.01,0.87,0.0,0.05,0.0,0.0,0.0,0.0,0.0,0.0,0.0,0.0,0.0,0.0,0.0,0.0,0.0,0.0,0.0,0.0,0.0,0.0,0.0,0.0,0.46,0.17,0.93,0.01,0.0,0.0,0.0,0.0,0.0,0.0,0.0,0.0,0.0,0.0,0.0,0.0,0.0,0.0,0.0,0.0,0.0,0.0,0.0,0.0,0.36,0.0,0.02,0.0,0.0,0.0,0.0,0.0,0.0,0.0,0.0,0.0,0.0,0.0,0.0,0.0,0.0,0.0,0.0,0.0,0.0,0.0,0.0,0.0,0.0,0.0,0.0,0.0,0.0,0.0,0.0,0.0,0.0,0.0,0.0,0.04,0.0,0.0,0.0,0.0,0.0,0.0,0.0,0.0,0.0,0.0,0.0,0.0,0.0,0.0,0.0,0.0,0.0,0.0,0.0,0.0,0.0,0.0,0.0,0.0,0.0,0.0,0.0,0.0,0.0,0.0,0.0,0.0,0.0,0.0,0.0,0.0,0.0,0.0,0.0,0.0,0.0,0.0,0.0,0.0,0.0,0.0,0.0,0.0,0.0,0.0,0.0,0.0,0.0,0.3,0.22,0.67,0.98,1.0,0.99,0.99,1.0,0.98,0.79,0.08,0.0,0.0,0.0,0.0,0.0,0.0,0.0,0.0,0.0,0.0,0.0,0.0,0.0,0.0,0.0,0.0,0.0,0.0,0.0,0.0,0.0,0.0,0.0,0.0,0.0,0.0,0.0,0.0,0.0,0.0,1.0,1.0,1.0,1.0,1.0,1.0,1.0,1.0,1.0,1.0,1.0,0.98,0.96,0.16,0.76,0.03,0.49,0.39,0.0,0.0,0.0,0.0,0.0,0.0,0.0,0.0,0.48,0.93,1.0],[0.0,0.0,0.0,0.0,0.0,0.0,0.0,0.0,0.2,0.0,0.57,0.67,0.99,1.0,0.99,1.0,1.0,1.0,0.75,0.2,0.1,0.0,0.0,0.0,0.0,0.0,0.0,0.0,0.0,0.0,0.0,0.0,0.56,0.01,0.92,0.01,0.01,0.0,0.0,0.0,0.0,0.0,0.0,0.0,0.0,0.0,0.0,0.0,0.0,0.0,0.0,0.0,0.0,0.0,0.0,0.0,0.0,0.46,0.19,0.91,0.02,0.0,0.0,0.0,0.0,0.0,0.0,0.0,0.0,0.0,0.0,0.0,0.0,0.0,0.0,0.0,0.0,0.0,0.0,0.0,0.0,0.39,0.0,0.04,0.0,0.0,0.0,0.0,0.0,0.01,0.0,0.0,0.0,0.0,0.0,0.0,0.0,0.0,0.0,0.0,0.0,0.0,0.0,0.0,0.0,0.0,0.0,0.0,0.0,0.0,0.0,0.0,0.0,0.0,0.0,0.0,0.07,0.0,0.0,0.0,0.0,0.0,0.0,0.0,0.0,0.0,0.0,0.0,0.0,0.0,0.0,0.0,0.0,0.0,0.0,0.0,0.0,0.0,0.0,0.0,0.0,0.0,0.0,0.0,0.0,0.0,0.0,0.0,0.0,0.0,0.0,0.0,0.0,0.0,0.0,0.0,0.0,0.0,0.0,0.0,0.0,0.0,0.0,0.0,0.0,0.0,0.0,0.0,0.0,0.0,0.36,0.29,0.67,0.99,1.0,0.99,0.99,1.0,0.98,0.69,0.08,0.0,0.0,0.0,0.0,0.0,0.0,0.0,0.0,0.0,0.0,0.0,0.0,0.0,0.0,0.0,0.0,0.0,0.0,0.0,0.0,0.0,0.0,0.0,0.0,0.0,0.0,0.0,0.0,0.0,0.0,1.0,1.0,1.0,1.0,1.0,1.0,1.0,1.0,1.0,1.0,1.0,1.0,0.98,0.13,0.86,0.01,0.41,0.29,0.0,0.0,0.0,0.0,0.0,0.0,0.0,0.01,0.4,0.99,1.0],[0.0,0.0,0.0,0.0,0.0,0.0,0.0,0.0,0.25,0.0,0.5,0.72,0.99,1.0,0.99,1.0,1.0,1.0,0.8,0.04,0.05,0.0,0.0,0.0,0.0,0.0,0.0,0.0,0.0,0.0,0.0,0.0,0.73,0.03,0.91,0.0,0.06,0.0,0.0,0.0,0.0,0.0,0.0,0.0,0.0,0.0,0.0,0.0,0.0,0.0,0.0,0.0,0.0,0.0,0.0,0.0,0.0,0.36,0.19,0.96,0.01,0.0,0.0,0.0,0.0,0.0,0.0,0.0,0.0,0.0,0.0,0.0,0.0,0.0,0.0,0.0,0.0,0.0,0.0,0.0,0.0,0.28,0.0,0.05,0.0,0.0,0.0,0.0,0.0,0.01,0.0,0.0,0.0,0.0,0.0,0.0,0.0,0.0,0.0,0.0,0.0,0.0,0.0,0.0,0.0,0.0,0.0,0.0,0.0,0.0,0.0,0.0,0.0,0.0,0.0,0.0,0.02,0.0,0.0,0.0,0.0,0.0,0.0,0.0,0.0,0.0,0.0,0.0,0.0,0.0,0.0,0.0,0.0,0.0,0.0,0.0,0.0,0.0,0.0,0.0,0.0,0.0,0.0,0.0,0.0,0.0,0.0,0.0,0.0,0.0,0.0,0.0,0.0,0.0,0.0,0.0,0.0,0.0,0.0,0.0,0.0,0.0,0.0,0.0,0.0,0.0,0.0,0.0,0.0,0.0,0.43,0.31,0.76,0.98,1.0,0.98,1.0,1.0,0.97,0.8,0.09,0.0,0.0,0.0,0.0,0.0,0.0,0.0,0.0,0.0,0.0,0.0,0.0,0.0,0.0,0.0,0.0,0.0,0.0,0.0,0.0,0.0,0.0,0.0,0.0,0.0,0.0,0.0,0.0,0.0,0.0,1.0,1.0,1.0,1.0,1.0,1.0,1.0,1.0,1.0,1.0,0.99,0.98,0.96,0.17,0.82,0.01,0.42,0.19,0.0,0.0,0.0,0.0,0.0,0.0,0.0,0.01,0.23,0.97,1.0],[0.0,0.0,0.0,0.0,0.0,0.0,0.0,0.0,0.0,0.0,0.0,0.0,0.01,1.0,1.0,1.0,1.0,1.0,1.0,0.0,0.0,0.0,0.0,0.0,0.0,0.0,0.0,0.0,0.0,0.74,0.06,0.66,0.98,0.0,0.47,0.0,0.0,0.0,0.0,0.0,0.0,0.0,0.0,0.0,0.0,0.0,0.0,0.0,0.0,0.0,0.0,0.0,0.0,0.0,0.0,0.0,0.0,0.0,0.0,0.0,0.0,0.0,0.0,0.0,0.0,0.0,0.0,0.0,0.0,0.0,0.0,0.0,0.0,0.0,0.0,0.0,0.0,0.0,0.0,0.0,0.0,0.0,0.0,0.0,0.0,0.0,0.0,0.0,0.0,0.0,0.0,0.0,0.0,0.0,0.0,0.0,0.0,0.0,0.0,0.0,0.0,0.0,0.0,0.0,0.0,0.0,0.0,0.0,0.0,0.0,0.0,0.0,0.0,0.0,0.0,0.0,0.0,0.0,0.0,0.0,0.0,0.0,0.0,0.0,0.0,0.0,0.0,0.0,0.0,0.0,0.0,0.0,0.0,0.0,0.0,0.0,0.0,0.0,0.0,0.0,0.0,0.0,0.0,0.0,0.0,0.0,1.0,0.0,0.0,0.0,0.0,0.0,0.0,0.0,0.0,0.0,0.0,0.0,0.0,0.0,0.0,0.0,0.0,0.0,0.0,0.0,0.0,0.0,0.0,0.0,0.0,0.0,0.0,0.0,0.0,0.0,0.23,0.02,0.0,0.0,0.0,0.0,0.0,0.0,0.0,0.0,0.0,0.0,0.0,0.0,0.0,0.0,0.0,0.0,0.0,0.0,0.0,0.0,0.0,0.0,0.0,0.0,0.0,0.0,0.0,0.0,0.0,0.0,0.0,0.0,0.0,1.0,1.0,1.0,1.0,1.0,1.0,1.0,1.0,1.0,1.0,1.0,1.0,1.0,1.0,1.0,1.0,1.0,1.0,1.0,1.0,1.0,0.0,0.82,1.0,0.89,1.0,1.0,1.0,1.0],[0.0,0.0,0.0,0.0,0.0,0.0,0.0,0.0,0.0,0.0,0.0,0.0,0.6,1.0,1.0,1.0,0.44,1.0,1.0,0.0,0.0,0.0,0.0,0.0,0.0,0.0,0.0,0.0,0.0,0.04,0.06,0.72,0.95,0.0,0.79,0.0,0.0,0.0,0.0,0.0,0.0,0.0,0.0,0.0,0.0,0.0,0.0,0.0,0.0,0.0,0.0,0.0,0.0,0.0,0.0,0.0,0.0,0.0,0.0,0.0,0.0,0.0,0.0,0.0,0.0,0.0,0.0,0.0,0.0,0.0,0.0,0.0,0.0,0.0,0.0,0.0,0.0,0.0,0.0,0.0,0.0,0.0,0.0,0.07,0.0,0.0,0.0,0.0,0.0,0.0,0.0,0.0,0.0,0.0,0.0,0.0,0.0,0.0,0.0,0.0,0.0,0.0,0.0,0.0,0.0,0.0,0.0,0.0,0.0,0.0,0.0,0.0,0.0,0.0,0.0,0.0,0.0,0.0,0.0,0.0,0.0,0.0,0.0,0.0,0.0,0.0,0.0,0.0,0.0,0.0,0.0,0.0,0.0,0.0,0.0,0.0,0.0,0.0,0.0,0.0,0.0,0.0,0.0,0.0,0.0,0.0,0.0,0.0,0.0,0.0,0.0,0.0,0.0,0.0,0.0,0.0,0.0,0.0,0.0,0.0,0.0,0.0,0.0,0.0,0.0,0.0,0.0,0.0,0.0,0.0,0.0,0.0,0.0,0.0,0.0,0.0,0.75,0.01,0.0,0.0,0.0,0.0,0.0,0.0,0.0,0.0,0.0,0.0,0.0,0.0,0.0,0.0,0.0,0.0,0.0,0.0,0.0,0.0,0.0,0.0,0.0,0.0,0.0,0.0,0.0,0.0,0.0,0.0,0.0,0.0,0.0,1.0,1.0,1.0,1.0,1.0,1.0,1.0,1.0,1.0,1.0,1.0,1.0,1.0,1.0,1.0,1.0,1.0,1.0,1.0,1.0,1.0,0.0,0.09,1.0,0.0,1.0,1.0,1.0,1.0],[0.0,0.0,0.0,0.0,0.0,0.0,0.0,0.0,0.0,0.0,0.0,0.0,0.0,1.0,0.29,1.0,0.0,0.32,1.0,0.0,0.0,0.0,0.0,0.0,0.0,0.0,0.0,0.0,0.0,0.05,0.79,0.85,0.81,0.0,0.03,0.0,0.0,0.0,0.0,0.0,0.0,0.0,0.0,0.0,0.0,0.0,0.0,0.0,0.0,0.0,0.0,0.0,0.0,0.0,0.0,0.0,0.0,0.0,0.0,0.0,0.0,0.0,0.0,0.0,0.0,0.0,0.0,0.0,0.0,0.0,0.0,0.0,0.0,0.0,0.0,0.0,0.0,0.0,0.0,0.0,0.0,0.0,0.0,0.01,0.0,0.0,0.0,0.0,0.0,0.0,0.0,0.0,0.0,0.0,0.0,0.0,0.0,0.0,0.0,0.0,0.0,0.0,0.0,0.0,0.0,0.0,0.0,0.0,0.0,0.0,0.0,0.0,0.0,0.0,0.0,0.0,0.0,0.07,0.0,0.0,0.0,0.0,0.0,0.0,0.0,0.0,0.0,0.0,0.0,0.0,0.0,0.0,0.0,0.0,0.0,0.0,0.0,0.0,0.0,0.0,0.0,0.0,0.0,0.0,0.0,0.0,0.0,0.0,0.0,0.0,0.0,0.0,0.0,0.0,0.0,0.0,0.0,0.0,0.0,0.0,0.0,0.0,0.0,0.0,0.0,0.0,0.0,0.0,0.0,0.0,0.0,0.0,0.0,0.0,0.0,0.0,0.0,0.0,0.0,0.0,0.0,0.0,0.0,0.0,0.0,0.0,0.0,0.0,0.0,0.0,0.0,0.0,0.0,0.0,0.0,0.0,0.0,0.0,0.0,0.0,0.0,0.0,0.0,0.0,0.0,0.0,0.0,0.0,0.0,0.0,0.0,1.0,1.0,1.0,1.0,1.0,1.0,1.0,0.99,1.0,1.0,1.0,1.0,1.0,1.0,1.0,1.0,1.0,1.0,1.0,1.0,1.0,1.0,1.0,1.0,0.71,1.0,1.0,1.0,0.11],[0.0,0.0,0.0,0.0,0.0,0.0,0.0,0.0,0.0,0.0,0.0,0.0,0.0,1.0,0.99,1.0,0.0,0.0,1.0,0.0,0.0,0.0,0.0,0.0,0.0,0.0,0.0,0.0,0.0,0.01,0.51,0.25,0.06,0.0,0.0,0.0,0.0,0.0,0.0,0.0,0.0,0.0,0.0,0.0,0.0,0.0,0.0,0.0,0.0,0.0,0.0,0.0,0.0,0.0,0.0,0.0,0.0,0.0,0.0,0.0,0.0,0.0,0.0,0.0,0.0,0.0,0.0,0.0,0.0,0.0,0.0,0.0,0.0,0.0,0.0,0.0,0.0,0.0,0.0,0.0,0.0,0.0,0.0,1.0,0.0,0.0,0.0,0.0,0.0,0.0,0.0,0.0,0.0,0.0,0.0,0.0,0.0,0.0,0.0,0.0,0.0,0.0,0.0,0.0,0.0,0.0,0.0,0.0,0.0,0.0,0.0,0.0,0.0,0.0,0.0,0.0,0.01,1.0,0.0,0.0,0.0,0.0,0.0,0.0,0.0,0.0,0.0,0.0,0.0,0.0,0.0,0.0,0.0,0.0,0.0,0.0,0.0,0.0,0.0,0.0,0.0,0.0,0.0,0.0,0.0,0.0,1.0,0.0,0.0,0.0,0.0,0.0,0.0,0.0,0.0,0.0,0.0,0.0,0.0,0.0,0.0,0.0,0.0,0.0,0.0,0.0,0.0,0.0,0.0,0.0,0.0,0.0,0.0,0.0,0.0,0.0,0.0,0.0,0.0,0.0,0.0,0.0,0.0,0.0,0.0,0.0,0.0,0.0,0.0,0.0,0.0,0.0,0.0,0.0,0.0,0.0,0.0,0.0,0.0,0.0,0.0,0.0,0.0,0.0,0.0,0.0,0.0,0.0,0.0,0.0,0.0,1.0,1.0,1.0,1.0,1.0,0.98,1.0,0.98,1.0,1.0,1.0,1.0,1.0,1.0,1.0,1.0,1.0,1.0,1.0,1.0,1.0,1.0,1.0,1.0,1.0,1.0,1.0,1.0,0.0],[0.0,0.0,0.0,0.0,0.0,0.0,0.0,0.0,0.0,0.0,0.0,0.0,0.0,1.0,0.0,1.0,0.0,0.88,1.0,0.0,0.0,0.0,0.0,0.0,0.0,0.0,0.0,0.0,0.0,0.9,0.98,0.96,0.97,0.0,0.01,0.0,0.0,0.0,0.0,0.0,0.0,0.0,0.0,0.0,0.0,0.0,0.0,0.0,0.0,0.0,0.0,0.0,0.0,0.0,0.0,0.0,0.0,0.0,0.0,0.0,0.0,0.0,0.0,0.0,0.0,0.0,0.0,0.0,0.0,0.0,0.0,0.0,0.0,0.0,0.0,0.0,0.0,0.0,0.0,0.0,0.0,0.0,0.0,0.0,0.0,0.0,0.0,0.0,0.0,0.0,0.0,0.0,0.0,0.0,0.0,0.0,0.0,0.0,0.0,0.0,0.0,0.0,0.0,0.0,0.0,0.0,0.0,0.0,0.0,0.0,0.0,0.0,0.0,0.0,0.0,0.0,0.0,0.0,0.0,0.0,0.0,0.0,0.0,0.0,0.0,0.0,0.0,0.0,0.0,0.0,0.0,0.0,0.0,0.0,0.0,0.0,0.0,0.0,0.0,0.0,0.0,0.0,0.0,0.0,0.0,0.0,0.03,0.0,0.0,0.0,0.0,0.0,0.0,0.0,0.0,0.0,0.0,0.0,0.0,0.0,0.0,0.0,0.0,0.0,0.0,0.0,0.0,0.0,0.0,0.0,0.0,0.0,0.0,0.0,0.0,0.0,0.0,0.0,0.0,0.0,0.0,0.0,0.0,0.0,0.0,0.0,0.0,0.0,0.0,0.0,0.0,0.0,0.0,0.0,0.0,0.0,0.0,0.0,0.0,0.0,0.0,0.0,0.0,0.0,0.0,0.0,0.0,0.0,0.0,0.0,0.0,1.0,1.0,1.0,1.0,1.0,0.96,0.98,0.96,1.0,1.0,1.0,1.0,1.0,1.0,1.0,1.0,1.0,1.0,1.0,1.0,1.0,1.0,1.0,1.0,0.02,1.0,1.0,1.0,0.02],[0.0,0.0,0.0,0.0,0.0,0.0,0.0,0.0,0.0,0.0,0.0,0.0,0.0,1.0,0.0,0.99,0.0,0.0,1.0,0.0,0.0,0.0,0.0,0.0,0.0,0.0,0.0,0.0,0.0,0.65,0.98,0.95,0.85,0.0,0.01,0.0,0.0,0.0,0.0,0.0,0.0,0.0,0.0,0.0,0.0,0.0,0.0,0.0,0.0,0.0,0.0,0.0,0.0,0.0,0.0,0.0,0.0,0.0,0.0,0.0,0.0,0.0,0.0,0.0,0.0,0.0,0.0,0.0,0.0,0.0,0.0,0.0,0.0,0.0,0.0,0.0,0.0,0.0,0.0,0.0,0.0,0.0,0.0,0.0,0.0,0.0,0.0,0.0,0.0,0.0,0.0,0.0,0.0,0.0,0.0,0.0,0.0,0.0,0.0,0.0,0.0,0.0,0.0,0.0,0.0,0.0,0.0,0.0,0.0,0.0,0.0,0.0,0.0,0.0,0.0,0.0,0.0,0.0,0.0,0.0,0.0,0.0,0.0,0.0,0.0,0.0,0.0,0.0,0.0,0.0,0.0,0.0,0.0,0.0,0.0,0.0,0.0,0.0,0.0,0.0,0.0,0.0,0.0,0.0,0.0,0.0,0.0,0.0,0.0,0.0,0.0,0.0,0.0,0.0,0.0,0.0,0.0,0.0,0.0,0.0,0.0,0.0,0.0,0.0,0.0,0.0,0.0,0.0,0.0,0.0,0.0,0.0,0.0,0.0,0.0,0.0,0.0,0.0,0.0,0.0,0.0,0.0,0.0,0.0,0.0,0.0,0.0,0.0,0.0,0.0,0.0,0.0,0.0,0.0,0.0,0.0,0.0,0.0,0.0,0.0,0.0,0.0,0.0,0.0,0.0,0.0,0.0,0.0,0.0,0.0,0.0,1.0,1.0,1.0,1.0,0.44,0.16,0.13,0.17,1.0,1.0,1.0,1.0,1.0,1.0,1.0,1.0,1.0,1.0,1.0,1.0,1.0,0.99,0.83,0.96,0.0,1.0,1.0,1.0,0.01],[0.0,0.0,0.0,0.0,0.0,0.0,0.0,0.0,0.0,0.0,0.0,0.0,0.0,1.0,0.0,1.0,0.0,0.95,1.0,0.0,0.0,0.0,0.0,0.0,0.0,0.0,0.0,0.0,0.88,0.94,0.98,0.94,0.95,0.0,0.0,0.0,0.0,0.0,0.0,0.0,0.0,0.0,0.0,0.0,0.0,0.0,0.0,0.0,0.0,0.0,0.0,0.0,0.0,0.0,0.0,0.0,0.0,0.0,0.0,0.0,0.0,0.0,0.0,0.0,0.0,0.0,0.0,0.0,0.0,0.0,0.0,0.0,0.0,0.0,0.0,0.0,0.0,0.0,0.0,0.0,0.0,0.0,0.0,0.0,0.0,0.0,0.0,0.0,0.0,0.0,0.0,0.0,0.0,0.0,0.0,0.0,0.0,0.0,0.0,0.0,0.0,0.0,0.0,0.0,0.0,0.0,0.0,0.0,0.0,0.0,0.0,0.0,0.0,0.0,0.0,0.0,0.0,0.05,0.0,0.0,0.0,0.0,0.0,0.0,0.0,0.0,0.0,0.0,0.0,0.0,0.0,0.0,0.0,0.0,0.0,0.0,0.0,0.0,0.0,0.0,0.0,0.0,0.0,0.0,0.0,0.0,1.0,0.97,0.0,0.0,0.0,0.0,0.0,0.0,0.0,0.0,0.0,0.0,0.0,0.0,0.0,0.0,0.0,0.0,0.0,0.0,0.0,0.0,0.0,0.0,0.0,0.0,0.0,0.0,0.0,0.0,0.0,0.0,0.0,0.0,0.0,0.0,0.0,0.0,0.0,0.0,0.0,0.0,0.0,0.0,0.0,0.0,0.0,0.0,0.0,0.0,0.0,0.0,0.0,0.0,0.0,0.0,0.0,0.0,0.0,0.0,0.0,0.0,0.0,0.0,0.0,1.0,1.0,1.0,1.0,1.0,0.76,0.86,0.82,1.0,1.0,1.0,1.0,1.0,1.0,1.0,1.0,1.0,1.0,1.0,1.0,1.0,1.0,1.0,1.0,1.0,1.0,1.0,1.0,0.0],[0.0,0.0,0.0,0.0,0.0,0.0,0.0,0.0,0.0,0.0,0.0,0.0,0.0,0.0,0.0,1.0,0.0,0.01,1.0,0.0,0.0,0.0,0.0,0.0,0.0,0.0,0.0,0.0,0.98,0.96,0.99,0.96,0.92,0.0,0.0,0.0,0.0,0.0,0.0,0.0,0.0,0.0,0.0,0.0,0.0,0.0,0.0,0.0,0.0,0.0,0.0,0.0,0.0,0.0,0.0,0.0,0.0,0.0,0.0,0.0,0.0,0.0,0.0,0.0,0.0,0.0,0.0,0.0,0.0,0.0,0.0,0.0,0.0,0.0,0.0,0.0,0.0,0.0,0.0,0.0,0.0,0.0,0.0,0.0,0.0,0.0,0.0,0.0,0.0,0.0,0.0,0.0,0.0,0.0,0.0,0.0,0.0,0.0,0.0,0.0,0.0,0.0,0.0,0.0,0.0,0.0,0.0,0.0,0.0,0.0,0.0,0.0,0.0,0.0,0.0,0.0,0.0,0.0,0.0,0.0,0.0,0.0,0.0,0.0,0.0,0.0,0.0,0.0,0.0,0.0,0.0,0.0,0.0,0.0,0.0,0.0,0.0,0.0,0.0,0.0,0.0,0.0,0.0,0.0,0.0,0.0,0.99,0.99,0.0,0.0,0.0,0.0,0.0,0.0,0.0,0.0,0.0,0.0,0.0,0.0,0.0,0.0,0.0,0.0,0.0,0.0,0.0,0.0,0.0,0.0,0.0,0.0,0.0,0.0,0.0,0.0,0.0,0.0,0.0,0.0,0.0,0.0,0.0,0.0,0.0,0.0,0.0,0.0,0.0,0.0,0.0,0.0,0.0,0.0,0.0,0.0,0.0,0.0,0.0,0.0,0.0,0.0,0.0,0.0,0.0,0.0,0.0,0.0,0.0,0.0,0.0,1.0,1.0,1.0,1.0,0.01,0.03,0.01,0.01,1.0,1.0,1.0,1.0,1.0,1.0,1.0,1.0,1.0,1.0,1.0,1.0,1.0,1.0,1.0,1.0,1.0,1.0,1.0,1.0,0.0],[0.0,0.0,0.0,0.0,0.0,0.0,0.0,0.0,0.0,0.0,0.0,0.0,0.0,1.0,0.0,1.0,0.0,0.0,1.0,0.0,0.0,0.0,0.0,0.0,0.0,0.0,0.0,0.0,0.03,0.48,0.95,0.47,0.07,0.0,0.0,0.0,0.0,0.0,0.0,0.0,0.0,0.0,0.0,0.0,0.0,0.0,0.0,0.0,0.0,0.0,0.0,0.0,0.0,0.0,0.0,0.0,0.0,0.0,0.0,0.0,0.0,0.0,0.0,0.0,0.0,0.0,0.0,0.0,0.0,0.0,0.0,0.0,0.0,0.0,0.0,0.0,0.0,0.0,0.0,0.0,0.0,0.0,0.0,0.02,0.0,0.0,0.0,0.0,0.0,0.0,0.0,0.0,0.0,0.0,0.0,0.0,0.0,0.0,0.0,0.0,0.0,0.0,0.0,0.0,0.0,0.0,0.0,0.0,0.0,0.0,0.0,0.0,0.0,0.0,0.0,0.0,0.0,1.0,0.0,0.0,0.0,0.0,0.0,0.0,0.0,0.0,0.0,0.0,0.0,0.0,0.0,0.0,0.0,0.0,0.0,0.0,0.0,0.0,0.0,0.0,0.0,0.0,0.0,0.0,0.0,0.0,1.0,1.0,0.0,0.0,0.0,0.0,0.0,0.0,0.0,0.0,0.0,0.0,0.0,0.0,0.0,0.0,0.0,0.0,0.0,0.0,0.0,0.0,0.0,0.0,0.0,0.0,0.0,0.0,0.0,0.0,0.0,0.0,0.0,0.0,0.0,0.0,0.0,0.0,0.0,0.0,0.0,0.0,0.0,0.0,0.0,0.0,0.0,0.0,0.0,0.0,0.0,0.0,0.0,0.0,0.0,0.0,0.0,0.0,0.0,0.0,0.0,0.0,0.0,0.0,0.0,1.0,1.0,1.0,1.0,1.0,0.49,0.41,0.42,1.0,1.0,1.0,1.0,1.0,1.0,1.0,1.0,1.0,1.0,1.0,1.0,1.0,1.0,1.0,1.0,1.0,1.0,1.0,1.0,0.0],[0.0,0.0,0.0,0.0,0.0,0.0,0.0,0.0,0.0,0.0,0.0,0.0,0.0,1.0,0.07,1.0,0.0,0.0,1.0,0.0,0.0,0.0,0.0,0.0,0.0,0.0,0.0,0.0,0.96,0.33,0.78,0.01,0.01,0.0,0.0,0.0,0.0,0.0,0.0,0.0,0.0,0.0,0.0,0.0,0.0,0.0,0.0,0.0,0.0,0.0,0.0,0.0,0.0,0.0,0.0,0.0,0.0,0.0,0.0,0.0,0.0,0.0,0.0,0.0,0.0,0.0,0.0,0.0,0.0,0.0,0.0,0.0,0.0,0.0,0.0,0.0,0.0,0.0,0.0,0.0,0.0,0.0,0.0,0.9,0.0,0.0,0.0,0.0,0.0,0.0,0.0,0.0,0.0,0.0,0.0,0.0,0.0,0.0,0.0,0.0,0.0,0.0,0.0,0.0,0.0,0.0,0.0,0.0,0.0,0.0,0.0,0.0,0.0,0.0,0.0,0.0,1.0,1.0,0.0,0.0,0.0,0.0,0.0,0.0,0.0,0.0,0.0,0.0,0.0,0.0,0.0,0.0,0.0,0.0,0.0,0.0,0.0,0.0,0.0,0.0,0.0,0.0,0.0,0.0,0.0,0.0,1.0,1.0,0.0,0.0,0.0,0.0,0.0,0.0,0.0,0.0,0.0,0.0,0.0,0.0,0.0,0.0,0.0,0.0,0.0,0.0,0.0,0.0,0.0,0.0,0.0,0.0,0.0,0.0,0.0,0.0,0.0,0.0,0.0,0.0,0.0,0.0,0.0,0.0,0.0,0.0,0.0,0.0,0.0,0.0,0.0,0.0,0.0,0.0,0.0,0.0,0.0,0.0,0.0,0.0,0.0,0.0,0.0,0.0,0.0,0.0,0.0,0.0,0.0,0.0,0.0,1.0,1.0,1.0,1.0,1.0,0.39,0.29,0.19,1.0,1.0,1.0,1.0,1.0,1.0,1.0,1.0,1.0,1.0,1.0,1.0,1.0,1.0,1.0,1.0,1.0,1.0,1.0,1.0,0.0],[0.0,0.0,0.0,0.0,0.0,0.0,0.0,0.0,0.0,0.0,0.0,0.0,0.0,0.04,0.0,1.0,0.0,0.0,1.0,0.0,0.0,0.0,0.0,0.0,0.0,0.0,0.0,0.0,0.99,0.0,0.4,0.0,0.0,0.0,0.0,0.0,0.0,0.0,0.0,0.0,0.0,0.0,0.0,0.0,0.0,0.0,0.0,0.0,0.0,0.0,0.0,0.0,0.0,0.0,0.0,0.0,0.0,0.0,0.0,0.0,0.0,0.0,0.0,0.0,0.0,0.0,0.0,0.0,0.0,0.0,0.0,0.0,0.0,0.0,0.0,0.0,0.0,0.0,0.0,0.0,0.0,0.0,0.0,0.98,0.0,0.0,0.0,0.0,0.0,0.0,0.0,0.0,0.0,0.0,0.0,0.0,0.0,0.0,0.0,0.0,0.0,0.0,0.0,0.0,0.0,0.0,0.0,0.0,0.0,0.0,0.0,0.0,0.0,0.0,0.0,0.0,1.0,1.0,0.0,0.98,0.96,0.0,0.0,0.0,0.0,0.0,0.0,0.0,0.0,0.0,0.0,0.0,0.0,0.0,0.0,0.0,0.0,0.0,0.0,0.0,0.0,0.0,0.0,0.0,0.0,1.0,1.0,1.0,0.0,0.0,0.0,0.0,0.0,0.0,0.0,0.0,0.0,0.0,0.0,0.0,0.0,0.0,0.0,0.0,0.0,0.0,0.0,0.0,0.0,0.0,0.0,0.0,0.0,0.0,0.0,0.0,0.0,0.0,0.0,0.0,0.0,0.0,0.0,0.0,0.0,0.0,0.0,0.0,0.0,0.0,0.0,0.0,0.0,0.0,0.0,0.0,0.0,0.0,0.0,0.0,0.0,0.0,0.0,0.0,0.0,0.0,0.0,0.0,0.0,0.0,0.0,0.99,1.0,0.84,1.0,0.0,0.0,0.0,0.0,1.0,1.0,1.0,1.0,1.0,1.0,1.0,1.0,1.0,1.0,1.0,1.0,1.0,1.0,1.0,1.0,1.0,1.0,1.0,1.0,0.0],[0.0,0.0,0.0,0.0,0.0,0.0,0.0,0.0,0.0,0.0,0.0,0.0,0.0,0.0,0.0,1.0,0.0,0.0,1.0,0.0,0.0,0.0,0.0,0.0,0.0,0.0,0.0,0.0,0.8,0.0,0.49,0.0,0.0,0.0,0.0,0.0,0.0,0.0,0.0,0.0,0.0,0.0,0.0,0.0,0.0,0.0,0.0,0.0,0.0,0.0,0.0,0.0,0.0,0.0,0.0,0.0,0.0,0.0,0.0,0.0,0.0,0.0,0.0,0.0,0.0,0.0,0.0,0.0,0.0,0.0,0.0,0.0,0.0,0.0,0.0,0.0,0.0,0.0,0.0,0.0,0.0,0.0,0.0,0.28,0.0,0.0,0.0,0.0,0.0,0.0,0.0,0.0,0.0,0.0,0.0,0.0,0.0,0.0,0.0,0.0,0.0,0.0,0.0,0.0,0.0,0.0,0.0,0.0,0.0,0.0,0.0,0.0,0.0,0.0,0.0,0.0,0.93,1.0,0.0,1.0,1.0,0.0,0.0,0.0,0.0,0.0,0.0,0.0,0.0,0.0,0.0,0.0,0.0,0.0,0.0,0.0,0.0,0.0,0.0,0.0,0.0,0.0,0.0,0.0,0.0,1.0,1.0,1.0,0.0,0.0,0.0,0.0,0.0,0.0,0.0,0.0,0.0,0.0,0.0,0.0,0.0,0.0,0.0,0.0,0.0,0.0,0.0,0.0,0.0,0.0,0.0,0.0,0.0,0.0,0.0,0.0,0.0,0.0,0.0,0.0,0.0,0.0,0.0,0.0,0.0,0.0,0.0,0.0,0.0,0.0,0.0,0.0,0.0,0.0,0.0,0.0,0.0,0.0,0.0,0.0,0.0,0.0,0.0,0.0,0.0,0.0,0.0,0.0,0.0,0.0,0.0,0.22,0.98,0.3,0.01,0.0,0.0,0.0,0.0,1.0,1.0,1.0,1.0,1.0,1.0,1.0,1.0,1.0,1.0,1.0,1.0,1.0,1.0,1.0,1.0,1.0,1.0,1.0,1.0,0.0],[0.0,0.0,0.0,0.0,0.0,0.0,0.0,0.0,0.0,0.0,0.0,0.0,0.0,0.0,0.0,0.99,0.0,0.0,1.0,0.0,0.0,0.0,0.0,0.0,0.0,0.0,0.0,0.0,0.7,0.0,0.05,0.0,0.0,0.0,0.0,0.0,0.0,0.0,0.0,0.0,0.0,0.0,0.0,0.0,0.0,0.0,0.0,0.0,0.0,0.0,0.0,0.0,0.0,0.0,0.0,0.0,0.0,0.0,0.0,0.0,0.0,0.0,0.0,0.0,0.0,0.0,0.0,0.0,0.0,0.0,0.0,0.0,0.0,0.0,0.0,0.0,0.0,0.0,0.0,0.0,0.0,0.0,0.0,0.06,0.0,0.0,0.0,0.0,0.0,0.0,0.0,0.0,0.0,0.0,0.0,0.0,0.0,0.0,0.0,0.0,0.0,0.0,0.0,0.0,0.0,0.0,0.0,0.0,0.0,0.0,0.0,0.0,0.0,0.0,0.0,0.0,0.99,1.0,0.0,1.0,1.0,0.0,0.0,0.0,0.0,0.0,0.0,0.0,0.0,0.0,0.0,0.0,0.0,0.0,0.0,0.0,0.0,0.0,0.0,0.0,0.0,0.0,0.0,0.0,0.0,1.0,1.0,1.0,0.0,0.0,0.0,0.0,0.0,0.0,0.0,0.0,0.0,0.0,0.0,0.0,0.0,0.0,0.0,0.0,0.0,0.0,0.0,0.0,0.0,0.0,0.0,0.0,0.0,0.0,0.0,0.0,0.0,0.0,0.0,0.0,0.0,0.0,0.0,0.0,0.0,0.0,0.0,0.0,0.0,0.0,0.0,0.0,0.0,0.0,0.0,0.0,0.0,0.0,0.0,0.0,0.0,0.0,0.0,0.0,0.0,0.0,0.0,0.0,0.0,0.0,0.0,0.01,0.0,0.0,0.0,0.0,0.0,0.0,0.0,1.0,1.0,1.0,1.0,1.0,1.0,1.0,1.0,1.0,1.0,1.0,1.0,1.0,1.0,1.0,1.0,1.0,1.0,1.0,1.0,0.0],[0.0,0.0,0.0,0.0,0.0,0.0,0.0,0.0,0.0,0.0,0.0,0.0,0.0,0.0,0.0,0.0,0.0,0.0,0.0,0.0,0.0,0.0,0.0,0.0,0.0,0.0,0.0,0.0,0.02,0.0,0.03,0.0,0.0,0.0,0.0,0.0,0.0,0.0,0.0,0.0,0.0,0.0,0.0,0.0,0.0,0.0,0.0,0.0,0.0,0.0,0.0,0.0,0.0,0.0,0.0,0.0,0.0,0.0,0.0,0.0,0.0,0.0,0.0,0.0,0.0,0.0,0.0,0.0,0.0,0.0,0.0,0.0,0.0,0.0,0.0,0.0,0.0,0.0,0.0,0.0,0.0,0.0,0.0,0.0,0.0,0.01,0.0,0.0,0.0,0.0,0.0,0.0,0.0,0.0,0.0,0.0,0.0,0.0,0.0,0.0,0.0,0.0,0.0,0.0,0.0,0.0,0.0,0.0,0.0,0.0,0.0,0.0,0.0,0.0,0.0,0.0,0.0,1.0,0.0,1.0,1.0,0.0,0.0,0.0,0.0,0.0,0.0,0.0,0.0,0.0,0.0,0.0,0.0,0.0,0.0,0.0,0.0,0.0,0.0,0.0,0.0,0.0,0.0,0.0,0.0,1.0,1.0,1.0,0.0,0.0,0.0,0.0,0.0,0.0,0.0,0.0,0.0,0.0,0.0,0.0,0.0,0.0,0.0,0.0,0.0,0.0,0.0,0.0,0.0,0.0,0.0,0.0,0.0,0.0,0.0,0.0,0.0,0.0,0.0,0.0,0.0,0.0,0.0,0.0,0.0,0.0,0.0,0.0,0.0,0.0,0.0,0.0,0.0,0.0,0.0,0.0,0.0,0.0,0.0,0.0,0.0,0.0,0.0,0.0,0.0,0.0,0.0,0.0,0.0,0.0,0.0,0.0,0.0,0.0,0.0,0.0,0.0,0.0,0.0,0.0,0.0,1.0,1.0,1.0,0.99,1.0,1.0,1.0,1.0,1.0,1.0,1.0,1.0,1.0,1.0,1.0,1.0,1.0,1.0,0.0],[0.0,0.0,0.0,0.0,0.0,0.0,0.0,0.0,0.0,0.0,0.0,0.0,0.0,0.0,0.0,1.0,0.0,0.0,1.0,0.0,0.0,0.0,0.0,0.0,0.0,0.0,0.0,0.0,0.89,0.0,0.0,0.0,0.0,0.0,0.0,0.0,0.0,0.0,0.0,0.0,0.0,0.0,0.0,0.0,0.0,0.0,0.0,0.0,0.0,0.0,0.0,0.0,0.0,0.0,0.0,0.0,0.0,0.0,0.0,0.0,0.0,0.0,0.0,0.0,0.0,0.0,0.0,0.0,0.0,0.0,0.0,0.0,0.0,0.0,0.0,0.0,0.0,0.0,0.0,0.0,0.0,0.0,0.0,0.36,0.0,0.0,0.0,0.0,0.0,0.0,0.0,0.0,0.0,0.0,0.0,0.0,0.0,0.0,0.0,0.0,0.0,0.0,0.0,0.0,0.0,0.0,0.0,0.0,0.0,0.0,0.0,0.0,0.0,0.0,0.0,0.0,1.0,1.0,1.0,1.0,1.0,0.0,0.0,0.0,0.0,0.0,0.0,0.0,0.0,0.0,0.0,0.0,0.0,0.0,0.0,0.0,0.0,0.0,0.0,0.0,0.0,0.0,0.0,0.0,0.0,1.0,1.0,1.0,0.99,0.0,0.0,0.0,0.0,0.0,0.0,0.0,0.0,0.0,0.0,0.0,0.0,0.0,0.0,0.0,0.0,0.0,0.0,0.0,0.0,0.0,0.0,0.0,0.0,0.0,0.0,0.0,0.0,0.0,0.0,0.0,0.0,0.0,0.0,0.0,0.0,0.0,0.0,0.0,0.0,0.0,0.0,0.0,0.0,0.0,0.0,0.0,0.0,0.0,0.0,0.0,0.0,0.0,0.0,0.0,0.0,0.0,0.0,0.0,0.0,0.0,0.0,0.01,0.0,0.0,0.0,0.0,0.0,0.0,0.0,0.82,0.09,1.0,1.0,1.0,0.83,1.0,1.0,1.0,1.0,1.0,1.0,1.0,1.0,1.0,1.0,1.0,1.0,1.0,1.0,0.0],[0.0,0.0,0.0,0.0,0.0,0.0,0.0,0.0,0.0,0.0,0.0,0.0,0.0,0.0,0.0,1.0,0.0,0.0,1.0,0.13,0.0,0.0,0.0,0.0,0.0,0.0,0.0,0.0,0.99,0.0,0.0,0.0,0.0,0.0,0.0,0.0,0.0,0.0,0.0,0.0,0.0,0.0,0.0,0.0,0.0,0.0,0.0,0.0,0.0,0.0,0.0,0.0,0.0,0.0,0.0,0.0,0.0,0.0,0.0,0.0,0.0,0.0,0.0,0.0,0.0,0.0,0.0,0.0,0.0,0.0,0.0,0.0,0.0,0.0,0.0,0.0,0.0,0.0,0.0,0.0,0.0,0.0,0.0,0.99,0.0,0.0,0.0,0.0,0.0,0.0,0.0,0.0,0.0,0.0,0.0,0.0,0.0,0.0,0.0,0.0,0.0,0.0,0.0,0.0,0.0,0.0,0.0,0.0,0.0,0.0,0.0,0.0,0.0,0.0,0.0,0.0,1.0,1.0,0.99,1.0,1.0,0.0,0.0,0.0,0.0,0.0,0.0,0.0,0.0,0.0,0.0,0.0,0.0,0.0,0.0,0.0,0.0,0.0,0.0,0.0,0.0,0.0,0.0,0.0,1.0,1.0,1.0,1.0,0.79,0.0,0.0,0.0,0.0,0.0,0.0,0.0,0.0,0.0,0.0,0.0,0.0,0.0,0.0,0.0,0.0,0.0,0.0,0.0,0.0,0.0,0.0,0.0,0.0,0.0,0.0,0.0,0.0,0.0,0.0,0.0,0.0,0.0,0.0,0.0,0.0,0.0,0.0,0.0,0.0,0.0,0.0,0.0,0.0,0.0,0.0,0.0,0.0,0.0,0.0,0.0,0.0,0.0,0.0,0.0,0.0,0.0,0.0,0.0,0.0,0.0,0.0,0.64,0.05,0.26,0.0,0.0,0.0,0.0,0.0,1.0,1.0,1.0,1.0,1.0,0.96,1.0,1.0,1.0,1.0,1.0,1.0,1.0,1.0,1.0,1.0,1.0,1.0,1.0,1.0,0.0],[0.0,0.0,0.0,0.0,0.0,0.0,0.0,0.0,0.0,0.0,0.0,0.0,0.0,0.0,0.0,1.0,0.0,0.0,1.0,1.0,0.0,0.0,0.01,0.0,0.0,0.0,0.0,0.0,0.89,0.0,0.0,0.0,0.0,0.0,0.0,0.0,0.0,0.0,0.0,0.0,0.0,0.0,0.0,0.0,0.0,0.0,0.0,0.0,0.0,0.0,0.0,0.0,0.0,0.0,0.0,0.0,0.0,0.0,0.0,0.0,0.0,0.0,0.0,0.0,0.0,0.0,0.0,0.0,0.0,0.0,0.0,0.0,0.0,0.0,0.0,0.0,0.0,0.0,0.0,0.0,0.0,0.0,0.0,0.94,0.0,0.0,0.0,0.0,0.0,0.0,0.0,0.0,0.0,0.0,0.0,0.0,0.0,0.0,0.0,0.0,0.0,0.0,0.0,0.0,0.0,0.0,0.0,0.0,0.0,0.0,0.0,0.0,0.0,0.0,0.0,0.0,1.0,1.0,1.0,1.0,1.0,0.0,0.0,0.0,0.0,0.0,0.0,0.0,0.0,0.0,0.0,0.0,0.0,0.0,0.0,0.0,0.0,0.0,0.0,0.0,0.0,0.0,0.0,0.0,1.0,1.0,1.0,1.0,1.0,0.0,0.07,0.0,0.0,0.0,0.0,0.0,0.0,0.0,0.0,0.0,0.0,0.0,0.0,0.0,0.0,0.0,0.0,0.0,0.0,0.0,0.0,0.0,0.0,0.0,0.0,0.0,0.0,0.0,0.0,0.0,0.0,0.0,0.0,0.0,0.0,0.0,0.0,0.0,0.0,0.0,0.0,0.0,0.0,0.0,0.0,0.0,0.0,0.0,0.0,0.0,0.0,0.0,0.0,0.0,0.0,0.0,0.0,0.0,0.0,0.0,0.0,0.12,0.0,0.03,0.0,0.0,0.0,0.0,0.0,0.89,0.0,0.71,1.0,0.02,0.0,1.0,1.0,1.0,1.0,1.0,1.0,1.0,1.0,1.0,1.0,1.0,1.0,1.0,1.0,0.0],[0.0,0.0,0.0,0.0,0.0,0.0,0.0,0.0,0.0,0.0,0.0,0.0,0.0,0.0,0.01,1.0,0.0,0.0,1.0,0.96,0.0,0.0,0.0,0.0,0.0,0.0,0.0,0.0,1.0,0.0,0.02,0.0,0.0,0.0,0.0,0.0,0.0,0.0,0.0,0.0,0.0,0.0,0.0,0.0,0.0,0.0,0.0,0.0,0.0,0.0,0.0,0.0,0.0,0.0,0.0,0.0,0.0,0.0,0.0,0.0,0.0,0.0,0.0,0.0,0.0,0.0,0.0,0.0,0.0,0.0,0.0,0.0,0.0,0.0,0.0,0.0,0.0,0.0,0.0,0.0,0.0,0.0,0.0,1.0,0.0,0.0,0.0,0.0,0.0,0.0,0.0,0.0,0.0,0.0,0.0,0.0,0.0,0.0,0.0,0.0,0.0,0.0,0.0,0.0,0.0,0.0,0.0,0.0,0.0,0.0,0.0,0.0,0.0,0.0,0.0,0.0,1.0,1.0,0.0,1.0,0.81,0.0,0.0,0.0,0.0,0.0,0.0,0.0,0.0,0.0,0.0,0.0,0.0,0.0,0.0,0.0,0.0,0.0,0.0,0.0,0.0,0.0,0.0,0.0,0.0,1.0,1.0,1.0,0.0,0.0,0.0,0.0,0.0,0.0,0.0,0.0,0.0,0.0,0.0,0.0,0.0,0.0,0.0,0.0,0.0,0.0,0.0,0.0,0.0,0.0,0.0,0.0,0.0,0.0,0.0,0.0,0.0,0.0,0.0,0.0,0.0,0.0,0.0,0.0,0.0,0.0,0.0,0.0,0.0,0.0,0.0,0.0,0.0,0.0,0.0,0.0,0.0,0.0,0.0,0.0,0.0,0.0,0.0,0.0,0.0,0.0,0.0,0.0,0.0,0.0,0.0,0.75,1.0,0.62,1.0,0.0,0.0,0.01,0.01,1.0,1.0,1.0,1.0,1.0,1.0,1.0,1.0,1.0,1.0,1.0,1.0,1.0,1.0,1.0,1.0,1.0,1.0,1.0,1.0,0.0],[0.0,0.0,0.0,0.0,0.0,0.0,0.0,0.0,0.0,0.0,0.0,0.0,0.0,0.82,1.0,1.0,0.0,0.01,1.0,1.0,0.0,0.0,0.08,0.0,0.0,0.0,0.0,0.0,0.99,0.03,0.01,0.0,0.0,0.0,0.0,0.0,0.0,0.0,0.0,0.0,0.0,0.0,0.0,0.0,0.0,0.0,0.0,0.0,0.0,0.0,0.0,0.0,0.0,0.0,0.0,0.0,0.0,0.0,0.0,0.0,0.0,0.0,0.0,0.0,0.0,0.0,0.0,0.0,0.0,0.0,0.0,0.0,0.0,0.0,0.0,0.0,0.0,0.0,0.0,0.0,0.0,0.0,0.0,1.0,0.0,0.0,0.0,0.0,0.0,0.0,0.0,0.0,0.0,0.0,0.0,0.0,0.0,0.0,0.0,0.0,0.0,0.0,0.0,0.0,0.0,0.0,0.0,0.0,0.0,0.0,0.0,0.0,0.0,0.0,0.0,0.0,1.0,1.0,0.0,0.0,0.0,0.0,0.0,0.0,0.0,0.0,0.0,0.0,0.0,0.0,0.0,0.0,0.0,0.0,0.0,0.0,0.0,0.0,0.0,0.0,0.0,0.0,0.0,0.0,0.08,1.0,1.0,1.0,0.0,0.0,0.0,0.0,0.0,0.0,0.0,0.0,0.0,0.0,0.0,0.0,0.0,0.0,0.0,0.0,0.0,0.0,0.0,0.0,0.0,0.0,0.0,0.0,0.0,0.0,0.0,0.0,0.0,0.0,0.0,0.0,0.0,0.0,0.0,0.0,0.0,0.0,0.0,0.0,0.0,0.0,0.0,0.0,0.0,0.0,0.0,0.0,0.0,0.0,0.0,0.0,0.0,0.0,0.0,0.0,0.0,0.0,0.0,0.0,0.0,0.0,0.0,1.0,1.0,0.96,1.0,1.0,0.48,0.4,0.23,1.0,1.0,1.0,1.0,1.0,1.0,1.0,1.0,1.0,1.0,1.0,1.0,1.0,1.0,1.0,1.0,1.0,1.0,1.0,1.0,0.0],[0.0,0.0,0.0,0.0,0.0,0.0,0.0,0.0,0.0,0.0,0.0,0.0,0.0,1.0,1.0,1.0,0.0,0.99,1.0,1.0,0.0,0.0,0.0,0.0,0.0,0.0,0.0,0.0,0.95,0.57,0.12,0.01,0.01,0.0,0.0,0.0,0.0,0.0,0.0,0.0,0.0,0.0,0.0,0.0,0.0,0.0,0.0,0.0,0.0,0.0,0.0,0.0,0.0,0.0,0.0,0.0,0.0,0.0,0.0,0.0,0.0,0.0,0.0,0.0,0.0,0.0,0.0,0.0,0.0,0.0,0.0,0.0,0.0,0.0,0.0,0.0,0.0,0.0,0.0,0.0,0.0,0.0,0.0,0.99,0.0,0.0,0.0,0.0,0.0,0.0,0.0,0.0,0.0,0.0,0.0,0.0,0.0,0.0,0.0,0.0,0.0,0.0,0.0,0.0,0.0,0.0,0.0,0.0,0.0,0.0,0.0,0.0,0.0,0.0,0.0,0.0,1.0,1.0,0.0,0.0,0.0,0.0,0.0,0.0,0.0,0.0,0.0,0.0,0.0,0.0,0.0,0.0,0.0,0.0,0.0,0.0,0.0,0.0,0.0,0.0,0.0,0.0,0.0,0.0,0.0,0.02,1.0,1.0,0.0,0.0,0.0,0.0,0.0,0.0,0.0,0.0,0.0,0.0,0.0,0.0,0.0,0.0,0.0,0.0,0.0,0.0,0.0,0.0,0.0,0.0,0.0,0.0,0.0,0.0,0.0,0.0,0.0,0.0,0.0,0.0,0.0,0.0,0.0,0.0,0.0,0.0,0.0,0.0,0.0,0.0,0.0,0.0,0.0,0.0,0.0,0.0,0.0,0.0,0.0,0.0,0.0,0.0,0.0,0.0,0.0,0.0,0.0,0.0,0.0,0.0,0.0,1.0,1.0,1.0,1.0,1.0,0.93,0.99,0.97,1.0,1.0,1.0,1.0,1.0,1.0,1.0,1.0,1.0,1.0,1.0,1.0,1.0,1.0,1.0,1.0,1.0,1.0,1.0,1.0,0.0],[0.0,0.0,0.0,0.0,0.0,0.0,0.0,0.0,0.0,0.0,0.0,0.0,0.96,1.0,0.0,1.0,1.0,1.0,0.96,0.0,0.28,0.0,0.0,0.0,0.0,0.0,0.0,0.0,0.0,0.0,0.0,0.01,0.96,0.94,0.99,0.1,0.98,0.68,0.03,0.0,0.0,0.0,0.0,0.0,0.0,0.0,0.0,0.0,0.0,0.0,0.0,0.0,0.0,0.0,0.0,0.0,0.0,1.0,0.91,1.0,0.08,0.0,0.0,0.0,0.0,0.0,0.0,0.0,0.0,0.0,0.0,0.0,0.0,0.0,0.0,0.0,0.0,0.0,0.0,0.0,0.0,0.0,0.0,0.0,0.0,0.0,0.0,0.0,0.0,0.0,0.0,0.0,0.0,0.0,0.0,0.0,0.0,0.0,0.0,0.0,0.0,0.0,0.0,0.0,0.0,0.0,0.0,0.0,0.0,0.0,0.0,0.0,0.0,0.0,0.0,0.0,0.0,0.0,0.0,0.0,0.0,0.0,0.0,0.0,0.0,0.0,0.0,0.0,0.0,0.0,0.0,0.0,0.0,0.0,0.0,0.0,0.0,0.0,0.0,0.0,0.0,0.0,0.0,0.0,0.0,0.0,0.0,0.0,0.0,0.0,0.0,0.0,0.0,0.0,0.0,0.0,0.0,0.0,0.0,0.0,0.0,0.0,0.0,0.0,0.0,0.0,0.0,0.0,0.0,0.0,0.0,0.0,0.56,1.0,1.0,1.0,1.0,1.0,0.99,0.16,0.0,0.0,0.0,0.0,0.0,0.0,0.0,0.0,0.0,0.0,0.0,0.0,0.0,0.0,0.0,0.0,0.0,0.0,0.0,0.0,0.0,0.0,0.0,0.0,0.0,0.0,0.0,0.0,0.0,0.0,0.0,1.0,1.0,1.0,1.0,1.0,1.0,1.0,1.0,1.0,1.0,0.11,0.0,0.02,0.01,0.0,0.0,0.0,0.0,0.0,0.0,0.0,0.0,0.0,0.0,0.0,0.0,0.0,0.0,1.0]],
  "pae": [[0.8,2.1,3.4,6.4,6.5,10.0,11.1,14.6,14.5,16.8,18.2,20.4,21.0,19.7,17.8,18.0,17.0,17.3,17.6,15.0,14.7,16.5,14.9,12.9,13.7,16.2,15.4,17.5,18.5,20.2,20.4,21.4,20.6,21.3,22.0,22.4,20.6,19.4,18.2,14.5,14.8,9.3,10.7,5.9,8.5,9.0,8.2,11.6,11.2,7.4,5.7,5.2,4.9,8.0,9.0,13.3,15.3,17.0,18.5,20.3,22.2,22.1,22.9,23.2,22.6,21.9,21.6,20.5,20.4,20.3,18.4,16.9,18.2,18.0,13.2,14.3,10.7,12.4,14.6,13.0,15.9,16.1,17.1,18.8,18.7,20.0,20.0,20.7,20.3,19.8,18.6,20.0,19.8,17.1,18.9,19.6,18.2,17.3,19.6,19.0,16.5,18.0,19.1,18.2,16.4,18.5,16.4,18.3,16.3,14.5,12.9,14.6,13.5,15.8,14.3,16.3,16.3,18.5,17.7,18.6,19.7,20.6,20.2,19.9,20.6,19.7,20.5,18.4,19.7,20.1,17.6,17.9,19.3,17.9,16.7,17.7,18.5,17.4,16.4,14.9,13.9,16.1,13.5,16.3,14.9,17.3,16.6,18.1,17.4,15.9,16.4,14.4,14.5,12.9,13.7,13.5,11.8,11.1,12.9,11.5,7.9,10.8,12.3,9.1,8.4,13.2,13.0,10.4,12.4,15.2,20.2,20.4,20.4,20.1,20.3,20.3,21.0,20.2,20.0,19.4,19.8,19.9,20.3,20.2,19.7,20.0,20.6,20.9,20.7,20.1,19.9,20.0,19.8,20.0,20.7,19.6,18.9,18.9,18.8,19.8,20.0,19.9,18.6,18.9,19.1,19.2,18.6,18.6,19.0,19.8,20.3,18.9,19.0,19.8,18.9,19.1,18.8,18.6,19.4,19.0,19.7,20.0,19.3,20.3,19.7,19.6,19.5,19.1,18.6,17.9,18.6,18.2,18.5,18.1,17.5,17.4,17.9,18.2,18.5,18.7],[1.9,0.8,1.5,2.9,3.4,4.5,7.1,7.1,8.7,8.5,10.0,11.6,12.0,12.6,11.5,11.3,10.0,10.7,11.4,10.7,9.9,11.4,11.4,9.3,8.7,10.8,11.0,12.5,13.3,13.2,14.5,14.5,12.4,12.4,13.1,13.1,12.1,11.4,11.0,8.0,8.2,5.9,6.4,4.5,6.2,6.3,6.3,7.6,6.9,5.4,4.7,3.6,3.3,5.6,5.5,8.0,8.1,9.6,9.4,11.4,12.7,13.5,11.1,12.6,12.0,12.4,12.7,11.7,10.7,9.3,10.0,9.3,8.8,8.0,6.5,5.5,3.8,5.5,7.1,8.3,8.9,9.4,11.2,12.8,13.1,14.5,13.6,13.9,13.0,12.1,12.4,12.3,11.1,10.5,10.9,10.7,8.9,8.4,10.3,9.4,7.5,8.2,9.4,8.1,6.6,8.2,6.9,8.9,7.2,6.4,5.6,7.7,9.3,10.2,10.4,11.8,11.3,13.0,13.8,14.0,14.9,16.1,15.6,14.4,14.7,14.4,15.2,14.0,14.3,14.1,12.6,12.6,13.3,11.9,10.6,11.9,11.4,9.6,8.9,8.7,9.1,11.0,11.1,12.8,11.4,12.8,11.9,13.7,13.8,12.4,13.3,11.8,11.3,9.9,10.9,10.6,8.6,8.7,9.4,8.0,5.9,6.9,7.0,4.5,5.0,6.6,5.9,4.7,6.9,7.9,11.0,10.9,11.3,10.5,10.9,11.2,11.5,10.7,10.4,10.2,10.2,10.1,10.6,10.5,10.2,10.5,11.0,10.9,11.1,10.8,10.6,10.4,10.2,10.0,10.9,9.9,9.7,9.3,9.1,9.6,9.4,9.5,8.6,8.7,8.8,8.3,9.3,9.3,9.5,9.8,11.4,12.5,11.2,13.3,11.1,10.7,11.8,12.2,11.8,12.0,12.5,13.1,12.4,12.7,13.6,12.5,12.8,12.8,12.5,12.4,13.3,13.3,13.8,12.8,12.1,12.5,12.1,12.3,12.5,10.4],[2.2,1.2,0.8,1.1,1.5,1.8,2.3,3.0,3.1,3.6,4.3,4.8,4.8,5.0,4.7,4.5,3.6,3.9,4.8,4.2,3.2,4.2,4.7,3.4,3.3,4.4,4.9,5.5,5.7,5.1,5.9,5.6,5.0,5.1,5.2,4.9,4.5,3.6,3.5,2.7,2.8,2.4,2.8,2.5,2.7,3.3,2.9,3.7,3.6,2.8,2.4,1.9,1.4,1.7,1.8,2.5,2.6,3.1,3.3,4.1,5.0,5.7,6.0,5.8,5.8,5.3,5.4,4.9,4.2,4.1,4.0,3.4,3.5,3.5,2.8,2.5,2.2,3.2,4.1,3.9,4.8,4.3,5.2,5.4,6.4,6.7,6.0,6.8,6.2,5.3,6.1,6.4,5.3,5.5,6.0,5.4,4.8,5.0,5.5,4.7,4.2,5.1,5.0,3.8,4.0,5.0,4.5,5.9,5.0,4.2,3.8,4.3,4.7,5.5,4.9,5.8,5.2,5.9,6.3,6.7,6.9,8.4,7.7,7.2,7.7,6.9,8.3,7.2,8.2,7.6,6.6,7.0,7.7,6.6,6.3,7.1,7.1,5.8,6.2,5.2,5.0,6.0,5.2,6.2,5.3,5.8,5.2,6.1,6.1,5.3,5.8,5.2,4.5,4.2,4.8,4.5,3.4,3.5,4.1,3.6,2.5,3.6,4.2,2.5,2.8,4.4,4.0,3.3,4.2,5.2,4.8,4.4,4.4,4.2,4.3,4.5,4.7,4.3,4.2,4.2,4.2,4.2,4.5,4.6,4.4,4.7,4.8,4.7,5.1,5.2,5.1,4.9,5.0,5.0,5.0,4.1,4.1,4.0,4.0,4.2,4.3,4.1,4.1,4.0,4.0,3.8,3.8,3.5,3.9,3.9,5.0,4.7,4.4,4.6,4.5,4.2,4.3,4.5,4.5,4.8,5.2,5.4,5.3,5.3,5.6,5.3,5.4,5.5,5.5,5.7,6.1,6.2,6.7,6.1,5.9,5.7,5.8,5.5,5.6,3.8],[2.5,1.8,1.0,0.8,0.9,1.1,1.1,1.5,1.7,1.9,2.2,2.5,2.7,2.7,2.3,2.3,2.1,2.2,2.3,2.0,1.9,2.2,2.3,1.9,2.0,2.5,2.7,2.8,2.9,2.9,3.3,3.4,3.2,3.3,3.4,3.4,2.9,2.6,2.6,1.9,1.8,1.6,1.7,1.5,1.7,2.0,1.9,2.4,2.4,1.9,1.8,1.4,1.1,1.2,1.2,1.5,1.7,2.1,2.2,2.7,3.6,4.0,4.5,4.2,4.1,3.5,3.7,3.3,2.7,2.7,2.8,2.3,2.2,2.3,1.8,1.4,1.2,1.3,1.6,1.7,2.0,2.0,2.4,2.6,2.8,3.1,2.9,3.3,3.1,2.6,2.6,3.0,2.6,2.4,2.6,2.7,2.3,2.3,2.6,2.5,1.9,2.4,2.8,2.4,2.1,2.8,2.4,2.8,2.5,1.9,1.6,1.9,1.9,2.2,2.0,2.5,2.3,2.7,2.8,3.2,3.1,3.9,3.8,3.3,3.5,2.9,3.5,3.1,3.7,3.2,2.6,3.0,3.2,2.6,2.5,3.1,2.9,2.4,2.6,2.2,2.3,2.6,2.3,2.7,2.3,2.7,2.4,2.9,3.1,2.6,3.0,2.5,2.2,2.2,2.4,2.0,1.6,1.8,2.0,1.5,1.4,1.9,1.8,1.4,1.8,2.3,2.0,2.0,2.8,3.4,2.8,2.6,2.6,2.6,2.6,2.8,2.8,2.5,2.5,2.4,2.5,2.5,2.6,2.6,2.6,2.6,2.7,2.9,2.9,2.8,2.8,2.6,2.7,3.1,3.0,2.4,2.4,2.3,2.3,2.4,2.6,2.4,2.3,2.3,2.3,2.3,2.2,2.1,2.3,2.4,2.8,2.6,2.4,2.6,2.5,2.4,2.5,2.5,2.5,2.6,2.7,2.8,2.7,2.8,3.0,2.7,2.8,2.8,2.7,2.7,2.9,2.9,3.2,2.8,2.7,2.6,2.6,2.5,2.6,2.6],[2.3,1.7,1.2,0.8,0.8,0.8,0.9,1.0,1.1,1.2,1.4,1.6,1.7,1.7,1.6,1.6,1.3,1.5,1.6,1.4,1.3,1.5,1.6,1.3,1.5,1.7,1.8,2.0,2.0,1.9,2.3,2.3,2.1,2.0,2.0,2.0,1.8,1.5,1.5,1.3,1.1,1.1,1.2,1.2,1.2,1.4,1.3,1.5,1.6,1.4,1.3,1.1,0.9,0.8,0.8,0.9,1.1,1.2,1.3,1.6,2.6,3.1,3.7,3.2,3.2,2.5,2.4,2.2,1.9,1.8,1.8,1.6,1.4,1.4,1.3,0.9,0.9,1.0,1.1,1.2,1.4,1.4,1.7,1.8,2.1,2.1,1.9,2.2,2.1,1.7,1.9,2.0,1.7,1.7,1.9,1.7,1.5,1.6,1.7,1.5,1.3,1.6,1.7,1.5,1.4,1.7,1.6,1.9,1.8,1.4,1.2,1.3,1.4,1.6,1.5,1.8,1.6,1.9,2.1,2.2,2.2,2.6,2.6,2.3,2.4,2.1,2.5,2.3,2.5,2.3,2.0,2.2,2.3,2.0,1.8,2.2,2.1,1.8,1.8,1.6,1.6,1.8,1.6,1.9,1.7,1.9,1.7,2.0,2.1,1.8,2.0,1.7,1.6,1.5,1.6,1.4,1.2,1.3,1.4,1.1,1.0,1.3,1.3,1.0,1.2,1.5,1.5,1.7,2.2,2.6,1.8,1.7,1.7,1.5,1.6,1.7,1.8,1.6,1.5,1.5,1.5,1.5,1.7,1.7,1.6,1.7,1.8,2.1,2.0,1.9,1.9,1.7,1.9,2.5,2.3,1.5,1.5,1.4,1.4,1.6,1.8,1.6,1.5,1.5,1.5,1.6,1.4,1.4,1.4,1.5,1.8,1.9,1.6,1.8,1.6,1.5,1.7,1.7,1.7,1.7,1.8,1.8,1.8,1.9,2.0,1.8,1.9,1.9,1.8,1.9,2.0,2.0,2.2,2.0,1.9,1.9,1.8,1.8,1.7,1.5],[2.7,1.9,1.3,0.9,0.8,0.8,0.8,0.9,1.0,1.1,1.3,1.5,1.6,1.6,1.5,1.5,1.2,1.3,1.5,1.4,1.2,1.5,1.6,1.4,1.5,1.7,1.9,2.1,1.9,1.9,2.2,2.3,2.2,2.0,2.0,1.9,1.7,1.4,1.6,1.2,1.2,1.1,1.3,1.3,1.4,1.6,1.5,1.7,1.8,1.6,1.5,1.3,1.0,0.9,0.9,0.9,1.0,1.1,1.1,1.4,2.6,3.1,3.5,3.1,3.2,2.4,2.3,2.2,1.8,1.6,1.7,1.6,1.4,1.4,1.2,0.8,0.8,0.9,1.0,1.1,1.2,1.3,1.5,1.7,1.9,2.0,1.7,1.9,1.8,1.6,1.8,1.7,1.5,1.5,1.7,1.6,1.3,1.4,1.6,1.4,1.2,1.5,1.6,1.4,1.3,1.6,1.5,1.8,1.6,1.2,1.1,1.2,1.3,1.5,1.4,1.7,1.6,1.8,1.9,2.1,2.1,2.5,2.5,2.2,2.1,1.9,2.3,2.1,2.3,2.1,1.8,2.0,2.1,1.8,1.7,2.0,1.9,1.6,1.7,1.4,1.5,1.7,1.6,1.9,1.6,1.9,1.6,1.9,2.1,1.8,2.0,1.8,1.6,1.6,1.7,1.4,1.2,1.4,1.4,1.1,1.1,1.4,1.3,1.0,1.3,1.6,1.4,1.7,2.2,2.8,1.7,1.6,1.6,1.4,1.5,1.6,1.7,1.4,1.4,1.4,1.4,1.4,1.5,1.5,1.5,1.5,1.7,2.0,1.9,1.8,1.7,1.6,1.9,2.2,2.2,1.4,1.4,1.3,1.3,1.5,1.7,1.5,1.4,1.4,1.4,1.5,1.3,1.3,1.3,1.4,1.7,1.7,1.5,1.7,1.4,1.4,1.6,1.6,1.7,1.6,1.6,1.7,1.7,1.7,1.9,1.7,1.8,1.7,1.7,1.7,1.8,1.9,2.0,1.9,1.8,1.7,1.7,1.6,1.6,1.4],[2.7,1.9,1.4,1.1,0.8,0.8,0.8,0.8,0.8,0.9,1.0,1.1,1.2,1.3,1.1,1.2,0.9,1.1,1.2,1.1,1.0,1.2,1.3,1.1,1.3,1.5,1.6,1.7,1.5,1.6,1.8,1.9,1.9,1.6,1.7,1.6,1.4,1.2,1.3,1.0,1.0,1.1,1.2,1.3,1.3,1.5,1.3,1.6,1.6,1.5,1.5,1.3,1.0,0.9,0.8,0.8,0.8,0.9,0.9,1.2,2.3,2.8,3.3,2.8,3.0,2.2,2.2,2.0,1.7,1.5,1.7,1.5,1.3,1.3,1.2,0.8,0.8,0.8,0.8,0.9,1.0,1.0,1.2,1.3,1.5,1.5,1.3,1.5,1.4,1.2,1.4,1.4,1.2,1.2,1.4,1.3,1.1,1.2,1.3,1.2,1.0,1.3,1.4,1.3,1.2,1.5,1.3,1.6,1.5,1.1,1.0,1.0,1.0,1.2,1.1,1.3,1.2,1.4,1.5,1.6,1.6,2.0,2.0,1.7,1.6,1.5,1.8,1.7,1.8,1.7,1.4,1.6,1.6,1.5,1.4,1.6,1.5,1.3,1.4,1.2,1.2,1.3,1.2,1.4,1.3,1.5,1.3,1.5,1.6,1.4,1.6,1.3,1.2,1.3,1.3,1.1,0.9,1.1,1.1,0.9,1.0,1.2,1.1,0.9,1.2,1.3,1.3,1.6,2.0,2.5,1.4,1.3,1.4,1.1,1.2,1.3,1.3,1.2,1.2,1.2,1.1,1.2,1.2,1.2,1.2,1.2,1.5,1.8,1.7,1.5,1.4,1.3,1.6,2.1,2.0,1.1,1.1,1.1,1.1,1.3,1.6,1.3,1.2,1.2,1.2,1.3,1.0,1.1,1.1,1.1,1.3,1.6,1.2,1.5,1.2,1.1,1.4,1.4,1.4,1.2,1.3,1.4,1.3,1.4,1.5,1.4,1.5,1.4,1.4,1.4,1.5,1.5,1.6,1.5,1.4,1.4,1.4,1.3,1.3,1.1],[2.6,1.9,1.4,1.1,0.9,0.8,0.8,0.8,0.8,0.8,0.8,1.0,1.1,1.0,1.0,1.0,0.8,1.0,1.0,1.0,0.9,1.1,1.2,1.1,1.3,1.4,1.5,1.6,1.3,1.4,1.6,1.7,1.8,1.5,1.5,1.4,1.3,1.2,1.2,1.0,1.0,1.1,1.3,1.3,1.3,1.5,1.4,1.6,1.6,1.6,1.5,1.4,1.1,1.0,0.9,0.8,0.8,0.8,0.8,1.1,2.3,2.7,3.1,2.6,2.8,2.0,1.9,1.9,1.6,1.4,1.5,1.4,1.2,1.3,1.2,0.8,0.9,0.8,0.8,0.8,0.9,0.8,1.0,1.1,1.2,1.3,1.2,1.3,1.2,1.0,1.1,1.2,1.1,1.0,1.2,1.2,0.9,1.1,1.2,1.1,0.9,1.1,1.3,1.2,1.1,1.4,1.2,1.4,1.3,1.0,0.9,0.9,0.9,1.0,0.9,1.1,1.0,1.1,1.3,1.4,1.4,1.7,1.8,1.5,1.4,1.2,1.5,1.5,1.6,1.4,1.2,1.4,1.4,1.2,1.2,1.4,1.4,1.2,1.2,1.1,1.1,1.2,1.1,1.2,1.1,1.2,1.1,1.3,1.4,1.3,1.4,1.2,1.1,1.2,1.2,1.0,1.0,1.1,1.1,0.9,1.0,1.1,1.0,0.9,1.2,1.3,1.3,1.6,2.0,2.5,1.2,1.1,1.2,1.0,1.0,1.1,1.2,1.0,1.0,1.0,1.0,1.0,1.1,1.1,1.1,1.1,1.3,1.7,1.5,1.3,1.3,1.2,1.5,1.9,1.8,1.0,1.0,1.0,1.0,1.2,1.4,1.3,1.1,1.2,1.1,1.3,1.0,1.0,1.0,1.0,1.2,1.3,1.0,1.4,1.0,0.9,1.2,1.2,1.2,1.1,1.1,1.1,1.1,1.2,1.2,1.1,1.2,1.1,1.1,1.2,1.2,1.2,1.3,1.2,1.2,1.2,1.1,1.1,1.1,1.0],[2.7,2.0,1.5,1.2,1.0,0.9,0.8,0.8,0.8,0.8,0.8,0.9,1.0,1.0,0.9,0.9,0.8,0.9,1.0,0.9,0.9,1.1,1.1,1.0,1.2,1.3,1.4,1.5,1.2,1.3,1.5,1.6,2.0,1.4,1.5,1.4,1.3,1.1,1.2,1.0,1.0,1.1,1.3,1.3,1.3,1.5,1.4,1.5,1.6,1.6,1.5,1.4,1.2,1.0,1.0,0.8,0.8,0.8,0.8,1.0,2.2,2.6,3.3,2.7,2.9,2.1,2.1,1.9,1.6,1.5,1.6,1.4,1.2,1.3,1.2,0.9,0.9,0.8,0.8,0.8,0.8,0.8,0.9,1.0,1.1,1.2,1.0,1.1,1.1,0.9,1.0,1.1,1.0,1.0,1.2,1.1,0.9,1.1,1.2,1.1,1.0,1.2,1.3,1.2,1.1,1.4,1.3,1.5,1.4,1.1,1.0,0.9,0.9,0.9,0.9,1.0,0.9,1.0,1.2,1.3,1.3,1.6,1.6,1.3,1.3,1.2,1.4,1.3,1.5,1.4,1.1,1.3,1.3,1.2,1.1,1.3,1.3,1.2,1.2,1.0,1.1,1.1,1.0,1.1,1.0,1.1,1.0,1.2,1.3,1.2,1.3,1.1,1.0,1.1,1.1,0.9,0.9,1.1,1.0,0.9,1.0,1.1,1.0,1.0,1.2,1.3,1.3,1.6,2.0,2.4,1.2,1.1,1.1,0.9,1.0,1.0,1.1,0.9,1.0,1.0,0.9,1.0,1.0,1.0,1.0,1.1,1.3,1.7,1.5,1.3,1.2,1.2,1.5,2.0,1.9,1.0,1.0,1.0,1.0,1.2,1.4,1.2,1.1,1.1,1.1,1.3,0.9,0.9,0.9,0.9,1.1,1.4,0.9,1.4,0.9,0.9,1.2,1.2,1.2,1.0,1.0,1.1,1.0,1.1,1.2,1.1,1.1,1.1,1.0,1.1,1.1,1.1,1.2,1.1,1.1,1.1,1.0,1.0,1.0,1.0],[2.7,2.1,1.6,1.4,1.1,1.1,0.9,0.8,0.8,0.8,0.8,0.9,1.0,1.0,0.9,1.0,0.8,1.0,1.1,1.0,1.0,1.2,1.2,1.2,1.3,1.5,1.6,1.7,1.4,1.4,1.7,1.8,1.8,1.5,1.6,1.5,1.4,1.3,1.4,1.2,1.1,1.3,1.4,1.6,1.5,1.7,1.6,1.8,1.9,1.8,1.8,1.6,1.3,1.2,1.1,1.0,0.9,0.9,0.9,1.1,2.1,2.7,3.3,2.6,3.0,2.2,2.1,2.0,1.6,1.5,1.7,1.5,1.3,1.4,1.4,1.0,1.1,1.0,0.8,0.8,0.8,0.8,0.9,1.0,1.2,1.2,1.1,1.2,1.1,0.9,1.0,1.2,1.0,1.0,1.2,1.1,0.9,1.1,1.2,1.1,1.0,1.2,1.3,1.3,1.2,1.6,1.4,1.7,1.5,1.2,1.1,1.0,1.0,1.0,0.9,1.0,1.0,1.1,1.3,1.4,1.3,1.7,1.7,1.4,1.3,1.2,1.5,1.4,1.6,1.5,1.2,1.4,1.5,1.2,1.2,1.5,1.5,1.2,1.4,1.2,1.2,1.2,1.1,1.2,1.1,1.2,1.1,1.3,1.5,1.4,1.4,1.2,1.2,1.3,1.3,1.1,1.0,1.3,1.2,1.0,1.2,1.3,1.2,1.1,1.4,1.5,1.5,1.8,2.2,2.7,1.2,1.1,1.2,1.0,1.0,1.1,1.1,1.0,1.0,1.0,1.0,1.0,1.0,1.1,1.1,1.1,1.3,1.7,1.5,1.4,1.3,1.2,1.4,2.1,1.9,1.0,1.0,1.0,1.0,1.2,1.4,1.3,1.1,1.2,1.1,1.4,1.0,1.0,1.0,1.0,1.2,1.4,1.0,1.4,1.0,0.9,1.1,1.2,1.2,1.1,1.1,1.1,1.1,1.2,1.3,1.2,1.2,1.1,1.1,1.2,1.2,1.2,1.3,1.2,1.2,1.2,1.1,1.1,1.1,1.0],[3.0,2.4,1.9,1.7,1.4,1.3,1.1,0.9,0.9,0.8,0.8,0.8,0.9,0.9,0.9,1.0,0.9,1.1,1.2,1.1,1.2,1.4,1.4,1.4,1.5,1.8,1.9,1.9,1.6,1.6,1.8,1.8,2.0,1.6,1.6,1.6,1.5,1.4,1.5,1.3,1.4,1.6,1.7,1.9,1.8,2.0,1.8,2.1,2.2,2.1,2.1,1.9,1.7,1.4,1.4,1.2,1.1,1.1,0.9,1.2,2.2,2.6,3.7,2.7,3.0,2.2,2.3,2.2,1.7,1.7,1.9,1.6,1.4,1.5,1.5,1.2,1.3,1.1,1.0,1.0,0.9,0.9,1.0,1.1,1.4,1.4,1.1,1.3,1.1,1.0,1.1,1.2,1.0,1.1,1.3,1.2,0.9,1.2,1.4,1.3,1.1,1.4,1.5,1.4,1.4,1.8,1.6,1.8,1.7,1.3,1.3,1.2,1.2,1.2,1.1,1.2,1.1,1.2,1.5,1.6,1.5,1.9,1.9,1.6,1.5,1.4,1.8,1.8,1.9,1.7,1.4,1.7,1.8,1.5,1.5,1.8,1.7,1.4,1.7,1.4,1.4,1.4,1.4,1.5,1.3,1.5,1.3,1.5,1.7,1.6,1.7,1.5,1.4,1.6,1.6,1.3,1.3,1.5,1.4,1.2,1.4,1.6,1.4,1.4,1.7,1.8,1.7,2.0,2.5,2.9,1.2,1.0,1.2,0.9,0.9,1.0,1.1,0.9,1.0,1.0,0.9,1.0,1.0,1.1,1.1,1.1,1.4,1.8,1.6,1.4,1.3,1.3,1.5,2.1,2.0,1.0,1.1,1.0,1.1,1.3,1.5,1.4,1.2,1.3,1.2,1.4,1.0,1.0,1.0,1.0,1.1,1.7,1.1,1.4,1.0,0.9,1.3,1.3,1.3,1.1,1.1,1.1,1.1,1.2,1.3,1.2,1.4,1.2,1.2,1.3,1.4,1.4,1.4,1.4,1.3,1.3,1.3,1.2,1.2,1.1],[3.3,2.7,2.2,2.0,1.7,1.6,1.4,1.2,1.1,0.9,0.8,0.8,0.8,0.8,0.8,0.9,0.9,1.1,1.1,1.1,1.3,1.4,1.4,1.5,1.6,1.8,1.8,1.8,1.5,1.5,1.7,1.7,1.9,1.6,1.5,1.5,1.5,1.4,1.7,1.6,1.6,1.9,1.9,2.2,2.0,2.3,2.0,2.2,2.4,2.3,2.4,2.2,2.0,1.7,1.7,1.4,1.3,1.2,1.0,1.2,2.2,2.7,3.6,2.7,3.0,2.3,2.4,2.3,1.8,1.7,2.0,1.8,1.5,1.7,1.8,1.4,1.5,1.3,1.1,1.1,1.0,0.9,0.9,1.0,1.2,1.2,1.0,1.2,1.0,0.9,1.0,1.1,1.0,1.0,1.2,1.2,0.9,1.2,1.3,1.2,1.2,1.4,1.5,1.5,1.4,1.8,1.6,1.8,1.7,1.4,1.4,1.2,1.2,1.1,1.0,1.1,1.0,1.1,1.4,1.5,1.4,1.8,1.8,1.6,1.4,1.3,1.7,1.6,1.7,1.6,1.3,1.6,1.6,1.3,1.3,1.6,1.6,1.3,1.5,1.3,1.4,1.3,1.3,1.4,1.3,1.3,1.2,1.4,1.6,1.6,1.6,1.4,1.4,1.6,1.5,1.3,1.4,1.6,1.4,1.3,1.6,1.6,1.4,1.6,1.8,1.8,1.8,2.1,2.6,2.9,1.1,1.0,1.1,0.9,0.9,0.9,0.9,0.9,1.0,1.0,0.9,0.9,1.0,1.0,1.1,1.1,1.3,1.7,1.5,1.4,1.3,1.2,1.5,2.0,1.9,1.0,1.1,1.1,1.1,1.3,1.5,1.4,1.3,1.3,1.2,1.4,1.0,1.1,1.0,1.0,1.1,1.6,1.0,1.5,0.9,0.9,1.2,1.2,1.2,1.0,1.0,1.0,1.0,1.1,1.2,1.1,1.2,1.1,1.1,1.2,1.2,1.3,1.3,1.3,1.2,1.2,1.2,1.1,1.1,1.0],[4.0,3.3,2.8,2.6,2.2,2.1,1.8,1.5,1.4,1.2,0.8,0.8,0.8,0.8,0.8,1.0,1.0,1.2,1.3,1.4,1.5,1.6,1.7,1.8,2.0,2.2,2.3,2.1,1.7,1.7,1.8,1.9,2.0,1.7,1.4,1.7,1.7,1.7,1.9,2.0,1.9,2.4,2.4,2.7,2.6,2.8,2.6,2.9,3.1,3.0,2.9,2.7,2.6,2.1,2.1,1.8,1.7,1.4,1.2,1.3,2.3,2.8,3.6,2.8,3.1,2.6,2.7,2.5,2.0,2.1,2.3,2.1,1.8,2.1,2.2,1.9,2.1,1.8,1.6,1.5,1.3,1.1,1.1,1.0,1.4,1.3,1.1,1.4,1.2,1.0,1.3,1.4,1.1,1.3,1.6,1.4,1.2,1.6,1.6,1.5,1.6,1.8,1.8,1.8,1.9,2.3,2.2,2.4,2.3,1.9,2.0,1.7,1.7,1.6,1.5,1.5,1.2,1.1,1.6,1.6,1.5,2.0,1.9,1.8,1.6,1.6,2.0,2.0,2.2,1.9,1.7,2.1,2.1,1.8,1.9,2.2,2.1,1.8,2.1,1.8,2.0,1.8,1.7,1.7,1.5,1.5,1.4,1.5,1.8,1.9,1.9,1.8,1.7,2.1,2.1,1.7,1.9,2.2,2.0,1.8,2.1,2.3,2.0,2.1,2.5,2.5,2.4,2.9,3.3,3.6,1.1,1.0,1.0,0.9,0.8,0.8,1.0,0.9,1.0,1.0,1.0,1.0,1.1,1.1,1.2,1.2,1.4,1.8,1.6,1.5,1.5,1.3,1.6,1.9,1.9,1.1,1.2,1.2,1.3,1.5,1.7,1.6,1.6,1.6,1.5,1.5,1.2,1.3,1.1,1.1,1.2,1.6,0.9,1.5,0.9,0.9,1.3,1.3,1.2,1.0,0.9,0.9,1.0,1.1,1.2,1.1,1.3,1.1,1.1,1.2,1.2,1.3,1.4,1.4,1.3,1.4,1.2,1.2,1.1,1.1],[3.9,3.3,2.8,2.7,2.3,2.3,1.9,1.7,1.4,1.4,1.0,0.9,0.8,0.8,0.8,0.8,1.0,1.1,1.1,1.2,1.4,1.5,1.4,1.6,1.8,1.9,1.8,1.8,1.4,1.5,1.7,1.8,1.9,1.7,1.5,1.7,1.7,1.6,1.9,2.0,1.9,2.3,2.2,2.6,2.4,2.5,2.4,2.6,2.8,2.8,2.7,2.6,2.6,2.2,2.2,1.8,1.7,1.5,1.4,1.4,2.3,2.9,3.7,2.9,3.3,2.7,2.9,2.7,2.2,2.3,2.6,2.3,2.1,2.4,2.5,2.1,2.3,1.9,1.8,1.5,1.4,1.1,1.1,0.9,1.2,1.2,1.0,1.4,1.3,1.1,1.4,1.5,1.3,1.5,1.7,1.6,1.4,1.7,1.9,1.7,1.9,2.1,2.1,2.1,2.3,2.6,2.5,2.6,2.6,2.2,2.1,1.8,1.7,1.6,1.3,1.3,1.0,0.9,1.3,1.3,1.2,1.7,1.7,1.5,1.5,1.5,1.9,1.8,2.1,1.8,1.6,1.9,2.0,1.9,1.8,2.2,2.2,2.0,2.2,1.9,1.9,1.8,1.5,1.5,1.3,1.2,1.1,1.2,1.4,1.5,1.5,1.5,1.4,1.8,1.8,1.5,1.8,2.0,1.9,1.9,2.1,2.2,2.1,2.3,2.6,2.5,2.6,2.9,3.4,3.8,1.2,1.1,1.2,1.0,0.9,1.0,0.9,0.9,1.1,1.1,1.1,1.1,1.2,1.3,1.3,1.4,1.7,1.9,1.9,1.7,1.7,1.6,1.8,2.1,2.1,1.3,1.4,1.4,1.6,1.7,1.8,1.9,1.8,1.8,1.7,1.7,1.4,1.4,1.3,1.2,1.3,1.6,0.9,1.6,0.8,0.8,1.3,1.3,1.2,0.9,0.8,0.8,0.9,1.0,1.1,1.0,1.2,1.0,0.9,1.0,1.1,1.1,1.2,1.1,1.0,1.1,1.0,1.0,0.9,1.1],[3.0,2.4,1.9,1.7,1.4,1.4,1.2,1.1,0.9,1.0,0.8,0.8,0.8,0.8,0.8,0.8,0.8,0.8,0.8,0.8,0.9,1.0,1.0,1.1,1.2,1.3,1.3,1.4,1.0,1.2,1.4,1.7,1.8,1.4,1.6,1.4,1.3,1.2,1.4,1.3,1.2,1.5,1.5,1.7,1.6,1.8,1.7,1.9,2.0,2.0,1.9,1.8,1.6,1.4,1.4,1.2,1.2,1.0,1.0,1.1,2.2,2.7,3.5,2.7,3.0,2.4,2.3,2.2,1.8,1.7,1.9,1.7,1.6,1.7,1.7,1.3,1.4,1.3,1.2,1.1,1.0,0.8,0.8,0.8,1.0,1.0,0.9,1.1,1.0,0.8,1.0,1.1,1.0,1.1,1.3,1.2,1.0,1.3,1.3,1.3,1.3,1.4,1.5,1.5,1.5,1.7,1.7,1.9,1.8,1.4,1.4,1.3,1.1,1.1,0.9,0.9,0.8,0.8,1.0,1.0,1.1,1.4,1.5,1.2,1.2,1.1,1.4,1.3,1.5,1.4,1.2,1.4,1.4,1.3,1.3,1.5,1.5,1.4,1.5,1.3,1.3,1.2,1.1,1.0,0.9,0.9,0.8,0.9,1.1,1.1,1.2,1.0,1.0,1.2,1.2,1.0,1.1,1.3,1.2,1.2,1.4,1.5,1.4,1.4,1.6,1.7,1.7,2.0,2.4,2.8,1.1,1.1,1.1,0.9,0.9,1.0,1.0,0.9,1.0,1.0,1.0,1.0,1.1,1.1,1.1,1.2,1.3,1.7,1.6,1.4,1.4,1.2,1.5,2.0,2.0,1.1,1.1,1.1,1.2,1.3,1.5,1.4,1.4,1.4,1.3,1.4,1.1,1.1,1.0,1.0,1.1,1.4,0.8,1.4,0.8,0.8,1.0,1.1,1.1,0.8,0.8,0.8,0.8,0.8,0.9,0.8,0.9,0.8,0.8,0.8,0.8,0.9,0.9,0.9,0.8,0.8,0.8,0.8,0.8,0.9],[3.0,2.3,1.9,1.6,1.4,1.4,1.2,1.2,0.9,1.0,0.9,0.9,0.9,0.8,0.8,0.8,0.8,0.8,0.8,0.8,0.8,0.9,0.9,1.0,1.1,1.2,1.3,1.4,1.1,1.2,1.4,1.6,1.7,1.4,1.5,1.5,1.4,1.3,1.4,1.3,1.2,1.4,1.4,1.6,1.5,1.8,1.7,1.9,2.0,2.0,1.9,1.7,1.5,1.3,1.3,1.1,1.2,0.9,1.1,1.2,2.3,2.8,3.3,2.8,3.0,2.5,2.5,2.3,1.8,1.9,2.0,1.8,1.6,1.8,1.7,1.4,1.5,1.3,1.2,1.0,1.1,0.9,0.9,0.8,1.1,1.1,0.9,1.2,1.1,0.9,1.1,1.2,1.1,1.1,1.4,1.3,1.2,1.3,1.5,1.4,1.4,1.6,1.7,1.6,1.6,1.9,1.8,2.0,1.8,1.5,1.4,1.3,1.2,1.2,0.9,1.0,0.8,0.9,1.2,1.1,1.2,1.6,1.6,1.3,1.3,1.2,1.5,1.4,1.6,1.5,1.3,1.5,1.5,1.3,1.4,1.6,1.6,1.5,1.6,1.4,1.4,1.3,1.2,1.2,0.9,1.0,0.8,1.0,1.2,1.2,1.3,1.2,1.0,1.2,1.3,1.1,1.1,1.3,1.3,1.2,1.4,1.5,1.4,1.5,1.7,1.7,1.7,2.1,2.5,2.9,1.2,1.1,1.2,1.0,1.0,1.0,1.1,0.9,1.0,1.1,1.1,1.1,1.2,1.2,1.2,1.3,1.5,1.8,1.8,1.6,1.5,1.4,1.7,2.1,2.0,1.2,1.3,1.3,1.3,1.5,1.7,1.6,1.5,1.5,1.5,1.5,1.2,1.2,1.1,1.2,1.3,1.4,0.8,1.3,0.8,0.8,1.1,1.3,1.3,0.8,0.8,0.8,0.8,0.9,1.0,0.8,0.9,0.8,0.8,0.8,0.9,0.9,1.0,1.0,0.9,0.9,0.8,0.8,0.8,0.9],[2.8,2.1,1.6,1.4,1.2,1.2,1.0,1.0,0.8,0.9,0.8,0.9,0.9,0.8,0.8,0.8,0.8,0.8,0.8,0.8,0.8,0.8,0.9,0.9,1.0,1.1,1.2,1.3,1.0,1.1,1.3,1.6,2.0,1.3,1.4,1.3,1.2,1.1,1.2,1.1,1.0,1.2,1.3,1.4,1.4,1.6,1.5,1.7,1.8,1.8,1.7,1.5,1.3,1.1,1.1,0.9,1.0,0.8,0.9,1.0,2.1,2.6,3.3,2.6,3.0,2.2,2.1,2.0,1.7,1.5,1.7,1.5,1.4,1.5,1.5,1.1,1.2,1.1,1.0,0.9,1.0,0.8,0.9,0.9,1.0,1.0,0.9,1.1,1.1,0.9,1.0,1.1,1.0,1.0,1.2,1.2,1.0,1.2,1.3,1.2,1.2,1.3,1.4,1.4,1.3,1.6,1.5,1.7,1.6,1.3,1.2,1.1,1.0,1.0,0.9,0.9,0.8,0.9,1.1,1.1,1.1,1.4,1.5,1.3,1.2,1.1,1.4,1.3,1.4,1.4,1.1,1.3,1.4,1.2,1.2,1.4,1.4,1.2,1.3,1.2,1.2,1.1,1.0,1.1,0.9,1.0,0.8,1.0,1.1,1.1,1.2,1.0,0.9,1.1,1.1,1.0,1.0,1.1,1.1,1.0,1.2,1.3,1.2,1.2,1.4,1.5,1.5,1.8,2.2,2.6,1.1,1.0,1.0,0.9,0.9,1.0,0.9,0.9,1.0,1.0,1.0,1.0,1.0,1.1,1.1,1.1,1.3,1.6,1.4,1.3,1.3,1.2,1.5,2.0,1.9,1.0,1.1,1.1,1.1,1.2,1.4,1.3,1.2,1.2,1.2,1.3,1.0,1.0,1.0,1.0,1.1,1.4,0.8,1.3,0.8,0.8,1.0,1.0,1.0,0.8,0.8,0.8,0.8,0.9,0.9,0.8,0.9,0.8,0.8,0.8,0.9,0.9,1.0,0.9,0.9,0.9,0.8,0.8,0.8,0.8],[2.8,2.1,1.7,1.5,1.2,1.2,1.0,1.0,0.8,0.9,0.9,0.9,0.9,0.8,0.8,0.8,0.8,0.8,0.8,0.8,0.8,0.8,0.8,0.9,1.0,1.0,1.1,1.3,0.9,1.1,1.3,1.5,1.7,1.3,1.3,1.3,1.2,1.2,1.3,1.2,1.0,1.3,1.3,1.4,1.4,1.6,1.5,1.7,1.8,1.8,1.7,1.6,1.4,1.2,1.2,1.0,1.0,0.8,0.9,1.1,2.1,2.5,3.1,2.6,2.9,2.2,2.2,2.0,1.6,1.6,1.8,1.6,1.5,1.6,1.5,1.2,1.3,1.1,1.1,1.0,1.0,0.9,1.0,0.9,1.1,1.1,1.0,1.2,1.2,1.0,1.1,1.2,1.1,1.1,1.3,1.2,1.1,1.2,1.3,1.2,1.2,1.4,1.5,1.4,1.4,1.7,1.6,1.8,1.6,1.3,1.3,1.2,1.1,1.2,1.0,1.0,0.9,1.0,1.1,1.1,1.1,1.5,1.6,1.3,1.3,1.2,1.4,1.4,1.5,1.5,1.3,1.5,1.5,1.3,1.3,1.5,1.5,1.4,1.4,1.3,1.3,1.3,1.1,1.1,0.9,1.0,0.8,0.9,1.0,1.0,1.1,1.1,0.9,1.1,1.2,1.0,1.0,1.2,1.2,1.1,1.3,1.4,1.3,1.3,1.5,1.6,1.6,1.9,2.3,2.6,1.2,1.1,1.1,1.0,0.9,1.0,1.1,0.9,1.0,1.0,1.0,1.0,1.1,1.1,1.1,1.2,1.4,1.6,1.6,1.4,1.3,1.3,1.5,2.0,1.9,1.1,1.1,1.1,1.2,1.3,1.5,1.4,1.3,1.3,1.3,1.3,1.1,1.1,1.0,1.0,1.2,1.2,0.8,1.2,0.8,0.8,1.0,1.1,1.1,0.8,0.8,0.8,0.8,0.8,0.9,0.8,0.9,0.8,0.8,0.8,0.9,0.9,1.0,0.9,0.9,0.9,0.8,0.8,0.8,0.8],[2.7,2.1,1.7,1.5,1.2,1.3,1.1,1.1,0.9,1.0,0.9,1.0,1.0,0.8,0.8,0.8,0.8,0.8,0.8,0.8,0.8,0.8,0.8,0.8,0.9,1.0,1.0,1.1,0.8,1.1,1.3,1.5,1.9,1.3,1.4,1.3,1.3,1.2,1.3,1.2,1.1,1.3,1.3,1.4,1.3,1.6,1.4,1.6,1.7,1.7,1.6,1.6,1.4,1.1,1.2,1.0,1.1,0.9,1.0,1.1,2.2,2.7,3.3,2.7,2.9,2.3,2.2,2.1,1.7,1.7,1.9,1.7,1.5,1.6,1.6,1.3,1.3,1.1,1.1,1.0,1.1,0.9,1.0,0.9,1.1,1.1,1.0,1.2,1.2,1.0,1.1,1.2,1.1,1.1,1.3,1.3,1.1,1.3,1.4,1.3,1.3,1.5,1.5,1.5,1.5,1.8,1.6,1.8,1.6,1.4,1.3,1.2,1.1,1.1,0.9,1.0,0.8,0.9,1.0,1.0,1.1,1.4,1.5,1.3,1.3,1.2,1.4,1.3,1.5,1.5,1.2,1.4,1.4,1.3,1.3,1.5,1.5,1.3,1.4,1.2,1.2,1.2,1.1,1.0,0.8,0.9,0.8,0.9,1.0,0.9,1.1,0.9,0.8,1.0,1.1,0.9,0.9,1.1,1.1,1.1,1.2,1.3,1.2,1.3,1.4,1.5,1.5,1.8,2.2,2.6,1.3,1.1,1.2,1.0,1.0,1.0,1.1,1.0,1.1,1.1,1.1,1.1,1.2,1.2,1.2,1.3,1.5,1.7,1.7,1.5,1.5,1.4,1.6,2.0,1.9,1.2,1.2,1.2,1.3,1.4,1.6,1.5,1.4,1.5,1.3,1.4,1.1,1.2,1.1,1.1,1.3,1.3,0.8,1.3,0.8,0.8,1.2,1.3,1.2,0.8,0.8,0.8,0.8,0.8,0.9,0.8,0.9,0.8,0.8,0.8,0.9,0.9,0.9,0.8,0.8,0.8,0.8,0.8,0.8,0.9],[2.7,2.0,1.6,1.3,1.1,1.2,1.0,1.0,0.8,1.0,0.9,1.0,1.0,0.9,0.8,0.8,0.8,0.8,0.8,0.8,0.8,0.8,0.8,0.8,0.9,0.9,1.0,1.1,0.9,1.0,1.3,1.5,2.0,1.3,1.5,1.4,1.3,1.2,1.3,1.2,1.0,1.2,1.3,1.3,1.3,1.5,1.4,1.6,1.7,1.7,1.6,1.5,1.3,1.1,1.1,0.9,1.0,0.8,1.0,1.1,2.2,2.8,3.3,2.7,2.9,2.3,2.2,2.2,1.7,1.7,1.8,1.6,1.5,1.6,1.5,1.2,1.2,1.1,1.1,0.9,1.0,0.8,1.0,0.9,1.0,1.0,1.0,1.2,1.2,1.0,1.1,1.2,1.1,1.1,1.3,1.3,1.1,1.3,1.4,1.3,1.2,1.4,1.5,1.5,1.4,1.7,1.6,1.8,1.6,1.3,1.2,1.2,1.0,1.1,0.9,0.9,0.8,0.9,1.0,1.0,1.1,1.4,1.5,1.3,1.2,1.2,1.4,1.3,1.5,1.5,1.2,1.3,1.4,1.3,1.2,1.4,1.5,1.3,1.4,1.2,1.1,1.1,1.0,1.0,0.8,0.9,0.8,0.9,1.0,0.9,1.0,0.9,0.8,0.9,1.0,0.9,0.9,1.0,1.0,1.0,1.1,1.2,1.2,1.2,1.3,1.5,1.5,1.7,2.1,2.5,1.3,1.2,1.2,1.0,1.0,1.1,1.1,1.0,1.1,1.1,1.1,1.1,1.2,1.2,1.2,1.3,1.4,1.8,1.6,1.5,1.4,1.3,1.6,2.1,2.0,1.2,1.2,1.2,1.2,1.4,1.6,1.5,1.4,1.4,1.3,1.4,1.1,1.2,1.1,1.1,1.3,1.2,0.8,1.2,0.8,0.8,1.1,1.2,1.2,0.8,0.9,0.9,0.8,0.9,0.9,0.8,0.9,0.8,0.8,0.8,0.9,0.9,0.9,0.9,0.8,0.8,0.8,0.8,0.8,0.9],[2.7,2.1,1.7,1.5,1.2,1.2,1.0,1.1,0.8,1.1,1.0,1.1,1.1,1.0,0.9,0.8,0.8,0.8,0.8,0.8,0.8,0.8,0.8,0.8,0.8,0.9,1.0,1.2,1.0,1.1,1.4,1.5,1.6,1.4,1.5,1.5,1.3,1.2,1.3,1.2,1.0,1.3,1.2,1.4,1.4,1.6,1.4,1.7,1.7,1.7,1.6,1.6,1.3,1.1,1.2,0.9,1.1,0.9,1.1,1.2,2.2,2.8,3.2,2.8,3.1,2.3,2.3,2.1,1.7,1.8,1.9,1.7,1.6,1.7,1.6,1.3,1.3,1.2,1.1,1.0,1.1,0.9,1.1,1.0,1.2,1.2,1.1,1.3,1.3,1.1,1.2,1.3,1.2,1.2,1.4,1.4,1.2,1.4,1.5,1.4,1.3,1.5,1.6,1.6,1.5,1.8,1.7,1.9,1.7,1.4,1.3,1.2,1.1,1.2,1.0,1.0,0.9,1.0,1.1,1.1,1.2,1.5,1.6,1.4,1.3,1.3,1.5,1.4,1.6,1.6,1.3,1.5,1.5,1.4,1.3,1.5,1.5,1.4,1.5,1.3,1.2,1.2,1.1,1.1,0.9,1.0,0.8,1.0,1.1,1.0,1.2,1.0,0.8,1.0,1.1,0.9,0.9,1.1,1.1,1.1,1.2,1.3,1.3,1.3,1.5,1.6,1.6,1.9,2.2,2.6,1.3,1.2,1.2,1.1,1.1,1.2,1.2,1.1,1.1,1.1,1.1,1.2,1.3,1.3,1.3,1.4,1.5,1.8,1.7,1.6,1.5,1.4,1.6,2.0,2.0,1.2,1.3,1.3,1.4,1.5,1.6,1.5,1.5,1.5,1.4,1.4,1.2,1.2,1.2,1.2,1.4,1.3,0.8,1.3,0.9,0.9,1.2,1.3,1.2,0.9,1.0,1.0,0.9,1.0,1.1,0.9,1.0,0.9,0.9,0.9,1.0,1.0,1.1,1.0,0.9,0.9,0.9,0.9,0.9,0.9],[2.8,2.2,1.8,1.6,1.3,1.4,1.1,1.2,1.0,1.1,1.1,1.2,1.2,1.1,1.1,0.9,0.9,0.8,0.8,0.8,0.8,0.8,0.8,0.8,0.9,0.9,1.0,1.1,0.9,1.1,1.4,1.6,1.7,1.5,1.5,1.6,1.4,1.3,1.5,1.3,1.1,1.4,1.3,1.5,1.4,1.6,1.5,1.8,1.9,1.9,1.8,1.7,1.5,1.2,1.3,1.0,1.2,0.9,1.2,1.3,2.4,2.9,3.4,3.0,3.2,2.5,2.5,2.4,1.9,1.9,2.1,1.8,1.7,1.9,1.7,1.4,1.5,1.3,1.2,1.1,1.2,1.0,1.2,1.2,1.4,1.4,1.3,1.5,1.4,1.2,1.4,1.5,1.3,1.3,1.5,1.5,1.3,1.5,1.6,1.5,1.4,1.7,1.8,1.7,1.7,2.0,1.9,2.1,1.9,1.6,1.5,1.4,1.3,1.4,1.1,1.2,1.0,1.2,1.3,1.3,1.4,1.8,1.9,1.6,1.6,1.5,1.7,1.7,1.8,1.8,1.5,1.7,1.8,1.6,1.6,1.8,1.7,1.6,1.7,1.5,1.4,1.4,1.2,1.3,1.0,1.1,0.9,1.1,1.2,1.1,1.2,1.1,0.9,1.1,1.2,1.1,1.0,1.2,1.3,1.2,1.3,1.5,1.5,1.4,1.7,1.8,1.8,2.0,2.5,2.9,1.5,1.3,1.4,1.2,1.2,1.3,1.3,1.1,1.2,1.2,1.2,1.3,1.3,1.4,1.4,1.5,1.6,1.9,1.8,1.7,1.6,1.5,1.7,2.1,2.0,1.3,1.4,1.4,1.4,1.6,1.8,1.7,1.6,1.6,1.5,1.6,1.3,1.3,1.3,1.3,1.5,1.3,0.9,1.4,1.0,1.0,1.3,1.3,1.3,1.0,1.0,1.1,1.0,1.1,1.1,1.0,1.0,1.0,1.0,1.0,1.1,1.1,1.2,1.1,1.0,1.0,1.0,1.0,1.0,1.0],[2.9,2.3,1.9,1.6,1.4,1.5,1.2,1.3,1.0,1.2,1.2,1.3,1.3,1.2,1.1,0.9,0.9,0.8,0.8,0.8,0.8,0.8,0.8,0.8,0.9,0.9,0.9,1.1,0.9,1.1,1.4,1.7,1.9,1.5,1.6,1.7,1.5,1.4,1.5,1.4,1.1,1.4,1.3,1.5,1.5,1.7,1.6,1.9,2.0,2.0,1.8,1.7,1.5,1.3,1.4,1.1,1.3,1.0,1.2,1.4,2.5,3.0,3.7,3.1,3.3,2.7,2.6,2.5,2.0,2.0,2.2,2.0,1.9,2.0,1.9,1.5,1.6,1.4,1.4,1.2,1.4,1.1,1.3,1.2,1.4,1.5,1.4,1.7,1.7,1.4,1.6,1.7,1.5,1.6,1.8,1.7,1.5,1.7,1.8,1.7,1.6,1.9,2.0,1.9,1.9,2.2,2.0,2.3,2.1,1.8,1.6,1.6,1.4,1.5,1.2,1.3,1.1,1.2,1.3,1.3,1.4,1.8,1.9,1.8,1.8,1.6,2.0,1.8,2.1,2.0,1.7,1.9,2.0,1.9,1.7,2.0,2.1,1.8,1.9,1.7,1.6,1.6,1.4,1.4,1.1,1.1,0.9,1.1,1.2,1.0,1.3,1.1,0.9,1.0,1.3,1.1,1.0,1.3,1.4,1.3,1.4,1.6,1.6,1.6,1.8,1.9,2.0,2.2,2.6,3.1,1.6,1.4,1.5,1.3,1.2,1.3,1.4,1.2,1.4,1.4,1.4,1.4,1.5,1.5,1.5,1.6,1.8,2.1,2.0,1.8,1.8,1.7,2.0,2.4,2.3,1.5,1.5,1.5,1.6,1.8,2.0,1.8,1.7,1.7,1.7,1.8,1.4,1.5,1.4,1.4,1.6,1.4,1.0,1.5,1.0,1.0,1.4,1.4,1.4,1.0,1.1,1.1,1.0,1.1,1.2,1.0,1.1,1.0,1.0,1.0,1.1,1.1,1.2,1.1,1.1,1.0,1.0,1.0,1.0,1.1],[2.8,2.2,1.9,1.7,1.4,1.6,1.2,1.4,1.1,1.4,1.4,1.4,1.4,1.2,1.2,1.0,1.0,1.0,0.9,0.8,0.8,0.8,0.8,0.8,0.8,0.9,0.9,1.2,1.0,1.2,1.5,1.7,1.8,1.7,1.8,1.8,1.6,1.6,1.6,1.4,1.1,1.4,1.3,1.5,1.4,1.7,1.6,1.9,2.0,1.9,1.8,1.7,1.5,1.2,1.4,1.1,1.4,1.1,1.4,1.5,2.6,3.2,3.9,3.6,3.6,3.0,3.0,2.7,2.3,2.4,2.4,2.1,2.1,2.2,2.0,1.7,1.7,1.5,1.5,1.2,1.5,1.2,1.4,1.2,1.4,1.4,1.4,1.7,1.7,1.4,1.6,1.8,1.6,1.6,1.9,1.9,1.7,1.8,2.1,1.9,1.8,2.0,2.2,2.1,2.0,2.4,2.2,2.4,2.1,1.9,1.6,1.6,1.3,1.5,1.2,1.3,1.1,1.2,1.3,1.3,1.4,1.8,1.9,1.7,1.7,1.5,1.9,1.7,2.0,2.0,1.6,1.8,2.0,1.8,1.6,2.0,2.0,1.9,1.9,1.6,1.5,1.5,1.3,1.3,1.1,1.1,0.9,1.1,1.2,1.1,1.3,1.1,0.9,1.0,1.2,1.1,0.9,1.2,1.3,1.2,1.3,1.5,1.6,1.6,1.7,1.9,1.9,2.2,2.7,3.1,1.7,1.7,1.7,1.5,1.4,1.5,1.6,1.4,1.5,1.5,1.6,1.7,1.7,1.8,1.8,2.0,2.1,2.3,2.3,2.2,2.2,2.0,2.1,2.5,2.4,1.8,1.8,1.8,1.8,2.0,2.2,2.1,2.0,1.9,1.9,1.9,1.7,1.7,1.7,1.7,1.9,1.5,1.0,1.6,1.1,1.1,1.4,1.4,1.5,1.1,1.2,1.2,1.1,1.2,1.2,1.1,1.2,1.1,1.0,1.1,1.1,1.1,1.2,1.1,1.0,1.0,1.0,1.0,1.0,1.2],[3.6,2.7,2.5,2.3,1.8,2.0,1.6,1.8,1.4,1.7,1.7,2.0,2.1,1.9,1.7,1.3,1.4,1.4,1.2,1.0,1.0,1.0,0.9,0.8,0.8,0.9,1.1,1.5,1.4,1.7,2.2,2.4,2.3,2.4,2.6,2.6,2.2,2.1,2.1,1.9,1.4,1.8,1.5,1.9,1.7,2.2,2.1,2.5,2.8,2.6,2.2,2.1,2.0,1.5,1.8,1.4,1.8,1.5,1.9,2.1,3.1,3.9,4.5,4.3,4.4,3.7,3.7,3.4,2.9,3.0,3.0,2.7,2.6,2.8,2.6,2.1,2.1,1.8,1.8,1.5,1.8,1.5,1.8,1.8,1.9,2.1,2.1,2.4,2.4,2.0,2.1,2.5,2.1,2.0,2.4,2.4,2.1,2.3,2.7,2.5,2.3,2.6,2.9,2.7,2.7,3.2,3.0,3.1,2.8,2.4,2.1,1.9,1.7,1.9,1.5,1.7,1.4,1.8,1.8,1.9,2.1,2.6,2.7,2.4,2.5,2.1,2.5,2.2,2.6,2.5,2.0,2.3,2.5,2.3,2.1,2.5,2.6,2.4,2.5,2.1,1.9,1.9,1.6,1.7,1.4,1.6,1.3,1.7,1.8,1.3,1.8,1.5,1.1,1.3,1.7,1.4,1.2,1.6,1.8,1.6,1.8,2.0,2.0,2.0,2.3,2.7,2.7,3.1,3.6,4.0,2.4,2.3,2.3,2.1,2.1,2.2,2.3,1.9,2.1,2.1,2.1,2.2,2.3,2.4,2.4,2.5,2.7,2.9,2.9,2.8,2.7,2.6,2.7,2.9,2.9,2.3,2.3,2.3,2.3,2.5,2.8,2.6,2.5,2.4,2.4,2.5,2.2,2.1,2.1,2.2,2.6,1.8,1.6,2.0,1.6,1.6,1.8,1.8,1.9,1.6,1.8,1.9,1.8,1.8,2.0,1.7,1.7,1.7,1.6,1.7,1.8,1.8,1.9,1.7,1.6,1.5,1.6,1.5,1.6,1.7],[3.9,3.0,2.8,2.5,2.1,2.2,1.8,2.1,1.6,2.1,2.1,2.6,2.5,2.3,2.2,1.8,1.7,1.5,1.4,1.3,1.1,1.0,1.1,1.0,0.9,0.8,0.9,1.4,1.4,1.7,2.1,2.5,2.3,2.5,2.8,2.9,2.3,2.3,2.2,2.0,1.5,1.8,1.6,2.0,2.0,2.4,2.5,2.9,3.0,2.9,2.6,2.4,2.1,1.7,2.0,1.5,2.0,1.7,2.1,2.4,3.5,4.1,4.7,4.5,4.7,3.9,4.0,3.6,3.2,3.2,3.3,2.8,2.8,3.0,2.8,2.3,2.4,2.2,2.1,1.9,2.2,1.9,2.3,2.3,2.6,2.8,2.7,3.2,3.1,2.5,2.9,3.3,2.7,2.6,3.1,3.0,2.5,2.8,3.2,2.8,2.6,3.0,3.3,2.9,2.9,3.5,3.2,3.6,3.2,2.7,2.5,2.4,2.2,2.4,2.0,2.3,1.9,2.2,2.4,2.4,2.6,3.3,3.3,3.1,3.3,3.0,3.5,3.1,3.6,3.3,2.8,3.2,3.5,3.1,2.8,3.4,3.4,3.0,3.2,2.7,2.7,2.7,2.2,2.4,1.8,2.0,1.5,1.8,2.0,1.6,2.2,2.0,1.5,1.7,2.2,1.8,1.5,2.0,2.3,2.0,2.1,2.6,2.5,2.4,2.8,3.1,3.0,3.2,3.8,4.4,2.8,2.7,2.6,2.4,2.4,2.5,2.6,2.4,2.4,2.5,2.5,2.6,2.7,2.8,2.8,2.9,3.1,3.3,3.3,3.2,3.2,3.0,3.2,3.5,3.5,2.7,2.7,2.6,2.6,2.8,3.1,2.8,2.7,2.7,2.6,2.7,2.6,2.4,2.5,2.6,3.0,2.2,1.8,2.3,2.0,2.0,2.1,2.1,2.3,1.9,2.1,2.1,2.0,2.0,2.2,1.9,1.9,1.9,1.9,1.9,2.0,2.0,2.2,2.0,1.9,1.9,1.9,1.8,1.8,2.0],[3.9,3.1,3.0,2.8,2.2,2.6,1.9,2.4,1.8,2.3,2.3,2.6,2.6,2.2,2.2,1.7,1.8,1.7,1.4,1.5,1.5,1.2,1.1,1.2,1.1,0.9,0.8,0.9,1.1,1.6,2.0,2.3,2.4,2.6,2.8,3.2,2.5,2.7,2.6,2.3,1.7,2.1,1.8,2.0,2.0,2.4,2.3,2.8,2.9,3.0,2.6,2.5,2.2,1.8,2.3,1.7,2.2,1.9,2.4,2.6,3.8,4.4,4.7,4.7,4.8,4.3,4.5,4.1,3.6,3.6,3.7,3.3,3.2,3.4,3.1,2.6,2.6,2.4,2.4,2.1,2.4,2.1,2.4,2.3,2.6,2.6,2.6,3.1,3.1,2.5,3.0,3.3,2.9,2.9,3.3,3.3,2.8,3.0,3.4,3.1,2.9,3.3,3.7,3.2,3.1,3.9,3.5,3.8,3.4,3.0,2.7,2.7,2.2,2.5,2.1,2.3,1.9,2.1,2.4,2.2,2.5,3.1,3.1,3.0,3.1,3.0,3.5,3.2,3.7,3.5,3.0,3.2,3.7,3.3,3.0,3.6,3.7,3.2,3.4,2.9,2.7,2.7,2.3,2.5,1.9,1.8,1.4,1.6,1.8,1.5,2.0,1.8,1.4,1.6,2.0,1.9,1.6,2.0,2.3,2.1,2.1,2.5,2.7,2.6,2.9,3.3,3.1,3.3,3.7,4.3,2.9,3.0,3.0,2.7,2.6,2.7,2.8,2.6,2.7,2.8,2.9,3.0,3.0,3.2,3.2,3.2,3.4,3.4,3.5,3.5,3.4,3.2,3.4,3.6,3.5,3.1,3.1,3.1,3.1,3.2,3.5,3.2,3.2,3.2,3.2,3.1,3.0,2.8,3.0,3.0,3.2,2.2,1.8,2.1,2.1,2.0,2.4,2.3,2.4,1.9,2.0,2.0,1.9,1.9,2.0,1.8,1.7,1.8,1.8,1.8,1.9,1.9,2.0,1.9,1.8,1.8,1.8,1.7,1.7,2.2],[5.6,4.7,4.8,4.9,4.2,5.0,3.8,4.4,3.2,4.2,3.9,3.8,3.4,2.7,2.9,2.0,2.7,2.5,1.6,2.3,2.5,1.9,1.4,2.1,2.2,1.6,0.9,0.8,0.9,1.6,1.9,2.5,3.1,3.7,4.0,4.5,4.1,4.6,4.2,4.4,3.4,3.8,2.6,2.9,2.9,3.3,3.6,4.2,4.1,4.2,3.6,3.6,3.6,3.3,4.0,3.2,4.1,3.2,4.1,4.3,5.2,5.9,6.3,6.4,7.1,6.5,7.3,6.5,5.9,6.5,6.4,5.7,5.6,6.2,5.8,5.1,4.9,4.9,4.9,3.8,4.8,3.2,3.7,2.9,3.5,3.2,3.3,4.2,4.0,3.7,4.3,4.9,4.6,4.7,5.9,5.7,4.8,5.6,6.5,5.9,5.3,6.4,6.7,6.0,5.8,7.4,6.9,7.3,6.9,5.7,5.3,5.1,4.3,4.7,3.4,3.6,2.4,2.4,3.2,2.7,3.1,4.5,4.0,4.5,4.1,4.3,5.0,4.8,5.7,5.1,4.7,5.3,5.8,5.3,5.2,6.2,6.5,5.9,6.4,5.5,4.9,4.7,3.6,3.7,2.7,2.3,1.7,1.7,2.6,1.9,2.9,2.8,2.2,2.5,3.4,3.2,2.8,3.3,4.1,4.1,3.8,4.6,5.2,4.8,5.1,5.9,6.2,6.0,6.5,7.0,4.4,4.5,4.4,4.0,3.7,3.7,3.5,3.7,4.3,4.6,4.5,4.7,4.7,5.0,5.1,5.4,5.6,5.6,6.0,6.1,5.8,5.5,5.5,5.8,5.8,5.0,5.1,5.0,5.1,5.6,5.9,5.9,5.5,5.4,5.4,5.4,5.0,4.7,4.9,4.7,5.1,2.6,2.1,2.7,2.6,2.8,3.2,3.1,3.1,2.1,2.2,2.2,2.1,1.9,1.9,1.8,1.6,2.0,1.9,1.9,2.0,1.9,2.1,2.0,2.0,2.1,1.9,1.9,1.9,3.3],[3.6,2.9,2.7,2.6,2.3,2.4,2.1,2.1,1.7,2.0,1.9,2.0,1.7,1.5,1.5,1.2,1.4,1.2,0.9,1.2,1.3,1.0,1.0,1.4,1.4,1.3,1.2,0.9,0.8,0.8,1.1,1.4,1.7,1.6,1.8,2.0,1.7,1.9,1.9,2.0,1.7,2.0,1.9,2.2,2.0,2.3,2.3,2.6,2.6,2.7,2.4,2.4,2.3,2.0,2.2,1.8,2.0,1.6,1.9,1.8,2.8,3.4,3.9,3.6,4.0,3.3,3.4,3.2,2.7,2.9,3.0,2.7,2.6,2.8,2.6,2.4,2.5,2.3,2.3,1.9,2.1,1.7,1.9,1.7,1.9,1.9,1.9,2.3,2.3,2.0,2.3,2.5,2.3,2.4,2.6,2.6,2.4,2.6,2.8,2.6,2.6,2.8,2.9,2.7,2.6,3.2,3.0,3.2,3.0,2.6,2.5,2.4,2.1,2.2,1.8,1.9,1.4,1.4,1.7,1.5,1.6,2.2,2.2,2.2,2.3,2.3,2.5,2.4,2.8,2.5,2.4,2.6,2.8,2.7,2.5,2.8,2.8,2.6,2.8,2.5,2.3,2.3,1.9,1.9,1.5,1.3,1.1,1.0,1.3,1.3,1.6,1.7,1.3,1.6,1.9,1.8,1.7,1.9,2.1,2.1,2.2,2.4,2.5,2.5,2.7,2.7,2.8,3.0,3.5,4.0,2.1,2.0,2.0,1.8,1.7,1.8,1.7,1.7,1.9,1.9,2.0,2.1,2.2,2.3,2.4,2.5,2.6,2.8,2.7,2.7,2.6,2.5,2.7,3.0,3.0,2.3,2.4,2.4,2.4,2.5,2.7,2.6,2.5,2.5,2.4,2.4,2.3,2.1,2.2,2.2,2.4,1.7,1.2,1.7,1.3,1.3,1.7,1.8,1.7,1.2,1.2,1.2,1.2,1.1,1.2,1.0,1.1,1.1,1.1,1.1,1.2,1.2,1.3,1.3,1.2,1.3,1.2,1.1,1.1,1.4],[4.7,4.0,3.8,3.7,3.2,3.4,3.1,3.1,2.5,2.9,2.7,2.7,2.3,2.0,2.2,1.7,2.0,1.7,1.2,1.6,1.9,1.3,1.3,1.9,1.9,1.6,1.5,1.3,0.8,0.8,1.0,1.6,1.7,2.1,2.2,2.7,2.2,2.8,2.7,3.0,2.3,3.0,2.7,3.0,2.9,3.0,3.0,3.2,3.4,3.5,3.4,3.4,3.2,2.9,3.1,2.6,3.0,2.2,2.8,2.6,3.6,4.2,4.6,4.5,4.9,4.3,4.5,4.1,3.8,4.1,4.1,3.9,4.0,4.2,3.9,3.6,3.6,3.4,3.2,2.8,3.1,2.6,2.8,2.5,2.8,2.7,2.8,3.4,3.2,2.8,3.5,3.8,3.4,3.5,4.1,3.9,3.5,3.9,4.4,3.9,3.8,4.3,4.5,4.1,4.1,5.0,4.7,4.9,4.6,3.9,3.7,3.5,3.0,3.2,2.5,2.8,2.1,2.0,2.4,2.1,2.4,3.0,3.0,3.2,3.3,3.3,3.9,3.7,4.2,4.0,3.5,3.8,4.4,4.0,3.8,4.3,4.6,4.0,4.4,3.7,3.4,3.3,2.7,2.6,2.2,1.9,1.4,1.4,1.7,1.6,2.2,2.3,1.8,2.1,2.5,2.5,2.4,2.6,2.9,2.8,3.0,3.2,3.4,3.5,3.7,4.1,4.0,4.2,4.6,5.1,2.9,2.9,2.7,2.6,2.4,2.5,2.4,2.3,2.6,2.7,2.9,3.0,3.2,3.3,3.4,3.6,3.7,3.8,3.9,3.9,3.9,3.8,3.8,4.0,4.0,3.3,3.5,3.4,3.5,3.7,3.6,3.7,3.8,3.7,3.6,3.3,3.2,3.1,3.1,3.1,3.4,1.8,1.6,2.0,1.7,1.8,2.1,2.3,2.2,1.6,1.6,1.6,1.6,1.4,1.4,1.3,1.2,1.4,1.4,1.5,1.5,1.7,1.7,1.7,1.7,1.7,1.5,1.5,1.6,1.9],[6.6,5.8,5.7,5.4,5.0,5.0,4.3,4.3,3.4,4.1,3.8,3.7,3.0,2.5,2.9,2.4,2.7,2.2,1.7,2.6,2.7,1.9,2.0,2.9,2.8,2.4,2.5,1.8,1.5,1.0,0.8,1.2,1.9,2.2,2.3,3.0,2.7,3.4,3.1,3.8,3.0,4.1,3.8,4.4,4.3,4.7,4.9,5.4,5.4,5.5,5.4,5.1,4.8,4.3,4.4,3.7,4.0,2.8,3.6,3.0,4.1,4.7,5.0,5.3,6.0,5.4,6.0,5.3,5.0,5.7,5.8,5.3,5.6,5.9,5.5,5.1,5.3,5.1,5.0,4.0,4.8,3.7,4.1,3.1,3.9,3.5,3.6,4.6,4.4,3.9,4.8,5.0,4.6,5.0,5.5,5.2,5.0,5.6,6.0,5.4,5.6,6.1,6.2,5.8,5.9,6.8,6.5,7.0,6.7,5.8,5.6,5.3,4.8,5.0,4.0,4.0,3.0,2.7,3.6,2.9,3.1,4.1,4.1,4.4,4.5,4.7,5.2,5.0,5.9,5.5,5.1,5.7,6.2,5.8,5.7,6.4,6.4,5.8,6.5,5.6,5.3,5.1,4.3,4.0,3.3,2.8,2.1,2.0,2.9,2.7,3.5,3.8,2.9,3.6,4.2,3.8,3.5,4.2,4.9,4.6,4.8,5.3,5.5,5.4,5.8,6.3,6.1,6.1,6.6,7.0,3.6,3.7,3.4,3.4,3.1,3.1,2.9,3.0,3.5,3.5,3.9,4.1,4.2,4.5,4.7,4.9,4.9,4.8,5.0,5.2,5.1,4.9,4.8,5.0,5.1,4.6,4.8,4.8,4.8,5.1,4.9,5.2,5.2,5.1,5.0,4.6,4.5,4.4,4.3,4.3,4.6,2.3,2.1,2.3,2.3,2.4,2.5,2.6,2.6,2.0,2.1,1.9,2.0,1.7,1.7,1.8,1.5,1.9,2.0,2.1,2.1,2.3,2.4,2.5,2.4,2.6,2.3,2.3,2.2,2.7],[7.3,6.8,6.8,6.0,5.8,5.4,5.3,4.8,3.9,4.4,3.9,3.9,3.0,2.8,3.4,2.8,2.9,2.3,2.4,3.4,3.4,2.8,3.2,4.0,3.8,3.4,3.8,2.8,2.0,1.5,1.0,0.8,1.1,1.6,2.0,2.3,2.1,3.0,3.0,4.2,3.5,4.8,4.7,5.7,5.6,6.1,5.8,6.6,6.8,6.7,6.7,6.4,5.7,5.2,5.0,4.4,4.2,3.3,3.6,2.6,3.6,4.2,4.9,4.9,5.5,4.6,4.9,4.5,4.3,5.2,5.1,4.8,5.1,5.7,5.3,5.4,6.1,5.6,5.6,5.0,5.1,4.1,4.7,3.6,4.4,4.0,3.9,5.0,4.5,4.2,5.3,5.6,4.9,5.4,6.0,5.5,5.3,6.0,6.2,5.5,5.9,6.5,6.0,5.6,6.1,6.7,6.9,7.1,7.2,6.4,6.5,5.9,5.5,5.7,4.8,4.7,3.7,3.0,4.0,3.3,3.5,4.3,4.5,4.8,4.9,5.1,5.8,5.7,6.5,6.1,5.7,6.4,6.9,6.3,6.3,7.0,6.9,6.4,7.0,6.2,6.0,5.5,5.0,4.6,3.9,3.4,2.8,2.4,3.3,3.4,4.0,4.5,3.7,4.6,5.0,4.9,4.7,5.2,5.9,5.7,5.8,6.3,6.6,6.4,6.9,7.3,6.9,6.8,7.4,7.5,3.7,3.9,3.4,3.3,3.0,2.9,2.8,3.0,3.5,3.6,4.0,4.1,4.3,4.4,4.6,4.8,4.6,4.5,4.9,5.2,5.2,5.0,4.8,4.9,5.1,4.4,4.6,4.6,4.8,4.7,4.5,4.9,5.3,5.2,4.9,4.4,4.3,4.3,4.1,4.2,4.6,2.3,2.1,2.1,2.3,2.4,2.3,2.6,2.4,2.1,2.3,2.3,2.3,2.0,2.0,2.0,1.9,2.1,2.3,2.4,2.4,2.6,2.8,3.0,2.8,3.1,2.6,2.6,2.5,2.6],[5.8,5.0,4.8,4.4,4.3,4.1,3.3,3.2,2.9,2.9,2.9,2.8,2.0,2.3,2.5,2.2,2.1,1.7,2.3,2.4,2.6,2.1,2.8,2.9,2.8,2.6,3.0,2.4,2.5,1.8,1.7,1.0,0.8,0.9,1.4,1.5,1.4,2.0,2.2,2.8,2.9,3.3,3.2,4.2,4.2,4.7,4.4,5.2,5.4,5.2,5.0,4.6,4.3,3.7,3.7,3.2,3.0,2.5,2.5,1.8,2.9,3.4,3.8,3.8,4.6,3.7,3.8,3.5,3.2,3.7,3.7,3.6,3.8,4.1,3.9,3.9,4.3,4.3,3.8,3.2,3.4,2.9,3.2,3.1,3.2,3.2,3.0,3.8,3.4,3.2,3.7,4.0,3.6,3.8,4.2,3.6,3.6,3.9,4.2,3.7,3.9,4.5,4.1,3.8,4.1,4.8,4.9,5.0,5.2,4.4,4.5,4.0,3.7,3.9,3.1,3.2,3.0,2.8,2.9,2.7,3.0,3.5,3.9,3.6,3.8,3.8,4.2,3.8,4.5,4.1,3.7,4.2,4.7,4.3,4.3,4.8,4.7,4.4,5.0,4.4,4.2,3.7,3.4,3.2,2.7,2.8,2.7,2.5,2.7,2.6,2.9,3.2,2.8,3.6,3.7,3.3,3.1,3.9,4.2,3.9,4.1,4.4,4.4,4.6,4.8,5.1,4.6,5.0,5.7,5.9,2.6,2.5,2.3,2.2,2.2,2.1,2.2,2.2,2.3,2.4,2.7,2.9,3.0,3.2,3.3,3.5,3.5,3.4,3.6,3.7,3.7,3.6,3.6,3.6,3.7,3.3,3.4,3.2,3.4,3.5,3.4,3.6,3.7,3.6,3.4,3.2,3.0,2.9,2.9,3.0,3.3,1.7,1.8,1.9,1.9,1.9,1.6,1.9,1.7,2.0,2.1,2.2,2.4,2.2,2.3,2.0,2.2,2.2,2.2,2.3,2.5,2.4,2.6,2.6,2.4,2.7,2.3,2.2,2.3,1.9],[4.7,4.1,3.9,3.5,3.3,3.0,3.0,2.6,2.3,2.4,2.2,2.1,1.8,2.0,2.1,2.0,1.8,1.6,1.9,2.2,2.2,2.0,2.4,2.6,2.5,2.4,2.9,2.2,2.2,1.7,1.8,1.4,0.9,0.8,0.8,1.1,1.1,1.5,1.8,2.4,2.2,3.0,3.1,3.4,3.7,4.0,3.9,4.4,4.6,4.3,4.2,4.0,3.4,3.2,3.1,2.6,2.4,2.1,1.8,1.4,2.3,2.9,3.4,3.3,4.0,3.0,3.1,2.8,2.6,2.9,2.9,2.8,2.8,3.1,3.0,3.0,3.3,3.4,3.0,2.6,2.8,2.4,2.7,2.6,3.0,2.9,2.6,3.1,2.8,2.6,3.1,3.1,2.8,3.1,3.2,2.9,2.7,3.2,3.2,2.8,3.0,3.4,3.1,3.0,3.2,3.7,3.7,4.0,3.9,3.3,3.5,3.2,3.2,3.2,2.7,3.0,2.5,2.4,2.9,2.7,2.8,3.2,3.3,3.4,3.2,3.3,3.8,3.6,4.1,3.7,3.4,3.9,4.0,3.5,3.7,4.1,3.9,3.5,3.9,3.5,3.6,3.3,3.0,3.0,2.6,2.6,2.1,2.3,2.7,2.7,2.9,3.1,2.7,3.2,3.3,3.0,3.0,3.3,3.5,3.3,3.5,3.9,3.8,3.7,4.1,4.3,3.8,4.0,4.6,5.0,2.0,1.9,1.8,1.7,1.6,1.5,1.5,1.6,1.8,1.9,2.0,2.1,2.2,2.3,2.3,2.6,2.6,2.6,2.7,2.9,2.8,2.6,2.6,2.8,2.9,2.2,2.4,2.3,2.5,2.6,2.5,2.7,2.8,2.8,2.6,2.5,2.2,2.3,2.2,2.1,2.5,1.8,1.5,1.7,1.6,1.5,1.6,1.7,1.7,1.7,1.8,1.9,2.0,1.8,1.9,1.9,1.8,2.0,2.1,2.2,2.3,2.4,2.5,2.5,2.3,2.5,2.2,2.1,2.1,1.5],[5.1,4.5,4.2,3.7,3.6,3.1,3.2,2.7,2.6,2.5,2.3,2.2,1.8,2.1,2.2,2.2,2.0,1.8,2.3,2.6,2.5,2.4,2.8,3.0,2.9,2.9,3.3,2.7,2.6,1.9,2.0,1.6,1.2,0.8,0.8,0.9,1.1,1.5,1.8,2.3,2.6,3.1,3.2,3.9,3.9,4.5,4.2,5.0,5.1,4.7,4.7,4.2,3.7,3.4,3.0,2.9,2.4,2.1,2.0,1.3,2.4,3.0,3.4,3.3,4.1,3.1,3.3,2.9,2.7,3.0,3.2,2.9,2.9,3.4,3.3,3.0,3.5,3.4,3.1,2.9,3.0,2.7,2.8,2.7,3.2,3.1,2.6,3.3,2.9,2.7,3.3,3.3,2.7,3.2,3.4,3.0,2.7,3.2,3.3,2.9,3.0,3.4,3.3,3.0,3.3,3.9,3.9,4.3,4.3,3.3,3.7,3.4,3.4,3.4,3.1,3.2,2.8,2.8,3.2,3.2,3.1,3.6,3.6,3.5,3.4,3.4,3.9,3.9,4.4,3.8,3.6,4.1,4.3,3.8,4.0,4.5,4.1,3.7,4.2,3.7,3.9,3.6,3.4,3.4,3.0,3.1,2.7,2.8,3.3,3.2,3.5,3.6,3.1,3.7,3.7,3.4,3.2,3.8,3.9,3.6,3.8,4.3,4.0,3.9,4.5,4.5,4.1,4.3,5.1,5.2,2.0,1.9,1.8,1.7,1.6,1.5,1.5,1.6,1.8,1.9,2.0,2.1,2.3,2.3,2.4,2.6,2.7,2.6,2.8,2.9,2.9,2.7,2.7,2.9,3.0,2.3,2.4,2.4,2.6,2.6,2.5,2.8,3.0,2.9,2.7,2.5,2.2,2.3,2.2,2.2,2.4,1.9,1.7,1.8,1.8,1.7,1.7,1.7,1.7,1.9,2.0,2.1,2.2,2.1,2.1,2.1,2.2,2.2,2.3,2.6,2.7,2.8,3.0,2.9,2.8,2.9,2.6,2.4,2.4,1.4],[4.6,4.2,4.0,3.5,3.5,2.9,3.1,2.7,2.5,2.6,2.6,2.5,1.8,2.1,2.4,2.3,2.2,1.9,2.3,2.7,2.4,2.3,2.9,3.0,2.9,2.8,3.5,3.0,2.7,2.0,2.2,1.8,1.4,1.0,0.8,0.8,0.9,1.2,1.5,1.9,2.3,2.8,3.2,3.7,3.9,4.4,4.2,4.9,4.8,4.5,4.4,4.1,3.5,3.4,2.9,2.6,2.2,1.9,1.9,1.2,2.3,3.0,3.5,3.3,4.0,2.9,3.1,2.7,2.5,2.9,2.9,2.6,2.8,3.0,2.9,3.0,3.4,3.5,3.2,3.0,3.3,2.9,3.1,3.0,3.5,3.2,2.9,3.5,3.0,2.9,3.5,3.4,2.9,3.4,3.6,3.2,3.0,3.5,3.4,2.9,3.1,3.6,3.2,3.1,3.3,3.8,3.9,4.3,4.3,3.5,3.8,3.5,3.6,3.6,3.3,3.5,3.1,3.0,3.5,3.3,3.3,3.6,3.6,3.7,3.6,3.8,4.1,4.2,4.5,4.1,3.9,4.4,4.5,4.1,4.2,4.5,4.3,4.0,4.4,3.9,4.1,3.9,3.6,3.6,3.3,3.4,2.7,2.9,3.4,3.4,3.7,3.6,3.3,3.7,3.9,3.5,3.4,3.8,4.0,3.6,3.8,4.4,4.1,3.8,4.4,4.5,4.0,4.1,4.9,5.0,2.1,2.0,1.8,1.8,1.6,1.6,1.5,1.6,1.8,1.9,2.1,2.1,2.3,2.3,2.4,2.6,2.7,2.6,2.8,3.0,3.0,2.8,2.7,2.9,3.0,2.3,2.5,2.4,2.6,2.6,2.5,2.8,3.0,3.0,2.7,2.5,2.2,2.2,2.2,2.2,2.6,1.9,1.8,1.8,1.9,1.7,1.7,1.9,1.7,2.0,2.0,2.2,2.4,2.2,2.2,2.3,2.3,2.4,2.5,2.6,2.9,3.0,3.0,3.0,2.9,3.1,2.8,2.7,2.5,1.5],[3.8,3.3,3.0,2.6,2.5,2.2,2.4,2.0,1.9,2.0,2.1,2.2,1.8,2.0,2.1,2.0,1.8,1.5,2.0,2.1,1.9,1.9,2.4,2.5,2.3,2.4,3.0,2.7,2.5,1.9,2.2,1.9,1.6,1.1,1.1,0.8,0.8,0.8,1.2,1.4,1.8,2.2,2.5,2.9,3.0,3.4,3.2,3.7,3.8,3.5,3.4,3.1,2.6,2.6,2.2,2.0,1.6,1.3,1.4,1.1,2.4,3.0,3.5,3.3,3.8,2.8,2.9,2.5,2.4,2.4,2.5,2.2,2.3,2.6,2.3,2.3,2.4,2.5,2.5,2.4,2.5,2.2,2.6,2.5,2.9,2.8,2.6,3.0,2.7,2.5,2.9,2.9,2.6,2.8,3.0,2.7,2.5,2.8,2.9,2.6,2.5,3.0,2.7,2.6,2.6,3.1,3.0,3.6,3.3,2.7,2.8,2.8,2.7,2.9,2.7,2.9,2.5,2.6,3.0,3.0,2.9,3.4,3.3,3.3,3.2,3.1,3.7,3.6,3.9,3.5,3.1,3.6,3.7,3.2,3.2,3.7,3.5,3.1,3.3,2.9,3.0,3.0,2.8,2.9,2.7,2.9,2.4,2.7,3.0,2.9,3.1,2.9,2.8,3.0,3.0,2.8,2.7,2.9,2.9,2.7,2.9,3.1,2.8,2.7,3.2,3.4,2.9,3.1,3.7,4.1,1.9,1.8,1.7,1.6,1.6,1.6,1.6,1.5,1.6,1.7,1.8,1.9,2.0,2.2,2.2,2.4,2.5,2.5,2.6,2.7,2.7,2.5,2.5,2.8,2.8,2.1,2.2,2.1,2.2,2.2,2.3,2.4,2.5,2.5,2.3,2.2,1.9,1.8,1.9,1.9,2.3,1.9,1.7,1.7,1.8,1.6,1.6,1.7,1.6,1.9,2.0,2.0,2.3,2.0,2.1,2.2,2.2,2.2,2.3,2.5,2.7,2.8,2.9,2.8,2.6,2.7,2.5,2.4,2.4,1.5],[3.6,3.0,2.6,2.2,2.2,1.9,1.9,1.7,1.7,2.0,2.0,2.2,1.9,2.0,2.1,1.9,1.6,1.5,2.1,1.9,1.7,2.0,2.3,2.1,2.1,2.4,2.8,2.8,2.6,2.2,2.5,2.3,1.8,1.4,1.4,1.2,0.9,0.8,0.9,1.2,1.5,1.7,2.0,2.3,2.5,2.8,2.8,3.2,3.2,2.9,2.8,2.6,2.2,2.0,1.8,1.7,1.2,1.2,1.3,1.2,2.3,3.0,3.3,3.5,3.8,2.9,3.0,2.5,2.2,2.6,2.6,2.2,2.1,2.6,2.3,2.0,2.3,2.2,2.2,2.1,2.5,2.1,2.6,2.5,2.9,2.9,2.6,3.2,2.9,2.5,3.0,3.2,2.6,2.9,3.1,2.8,2.6,2.8,3.0,2.7,2.6,2.9,2.8,2.7,2.6,3.2,3.1,3.6,3.4,2.7,2.6,2.6,2.5,2.7,2.4,2.8,2.3,2.5,2.8,2.9,2.8,3.3,3.3,3.3,3.2,3.2,3.8,3.5,4.1,3.7,3.2,3.7,4.1,3.4,3.2,4.0,3.7,3.2,3.4,3.0,2.9,3.1,2.6,2.9,2.4,2.7,2.2,2.6,2.9,2.7,2.9,2.7,2.4,2.5,2.8,2.4,2.0,2.5,2.7,2.3,2.3,2.9,2.8,2.4,2.8,3.2,3.0,3.1,3.6,4.1,2.0,1.9,1.7,1.7,1.6,1.6,1.7,1.6,1.6,1.7,1.8,2.0,2.2,2.3,2.3,2.5,2.6,2.6,2.7,2.8,2.8,2.6,2.7,2.9,2.9,2.2,2.2,2.1,2.2,2.2,2.3,2.4,2.4,2.4,2.3,2.2,1.9,1.8,1.9,2.0,2.4,2.0,1.7,1.9,1.8,1.6,1.7,1.7,1.8,1.9,2.0,2.1,2.2,2.1,2.2,2.2,2.2,2.2,2.3,2.4,2.6,2.7,2.8,2.7,2.5,2.6,2.4,2.2,2.2,1.5],[3.7,2.9,2.7,2.1,2.2,1.9,1.9,2.0,2.0,2.5,2.7,3.1,2.5,3.0,3.0,2.9,2.2,2.1,2.9,2.9,2.0,2.4,3.1,2.5,2.2,2.8,3.4,3.6,3.5,3.1,3.6,3.2,2.5,2.0,2.0,1.6,1.4,0.9,0.8,0.8,1.3,1.5,1.9,2.1,2.4,3.0,2.9,3.6,3.4,3.2,2.8,2.6,2.0,2.0,1.5,1.5,1.2,1.3,1.6,1.4,2.7,3.5,4.0,4.0,4.7,3.4,3.7,3.0,2.7,3.0,3.1,2.5,2.7,3.1,2.5,2.3,2.5,2.5,2.7,2.6,3.2,2.8,3.4,3.7,4.2,4.3,3.9,4.4,4.0,3.5,4.1,4.1,3.5,3.8,4.1,3.5,3.1,3.6,3.9,3.1,3.0,3.9,3.6,3.2,3.2,4.1,3.9,4.7,4.2,3.4,2.9,3.3,3.1,3.7,3.3,3.9,3.5,3.7,4.4,4.5,4.5,5.1,5.1,4.9,4.9,4.5,5.4,5.2,5.8,5.1,4.4,5.0,5.3,4.5,4.3,5.1,4.8,4.0,4.3,3.7,3.8,4.0,3.6,4.0,3.4,3.8,3.3,3.9,4.2,3.5,4.1,3.6,3.1,3.1,3.7,3.1,2.5,2.9,3.4,2.8,2.6,3.5,3.3,2.6,3.3,3.8,3.5,3.5,4.3,4.8,2.5,2.3,2.1,2.0,2.0,2.1,2.2,2.0,2.0,2.1,2.4,2.6,2.7,2.8,2.8,2.9,2.9,3.0,3.2,3.3,3.2,3.1,3.2,3.3,3.4,2.7,2.6,2.6,2.6,2.7,2.8,2.9,2.9,2.9,2.6,2.6,2.3,2.2,2.4,2.5,2.8,2.6,2.4,2.3,2.4,2.2,2.2,2.4,2.2,2.7,3.0,3.2,3.3,3.1,3.4,3.1,3.2,3.2,3.2,3.4,3.6,3.7,3.9,3.7,3.5,3.6,3.3,3.2,3.3,1.9],[3.6,2.7,2.6,2.0,2.0,1.8,1.7,1.6,1.6,1.9,2.1,2.4,2.2,2.5,2.5,2.3,1.7,1.7,2.3,2.0,1.5,1.9,2.2,1.8,1.7,2.0,2.5,2.7,2.8,2.5,3.1,2.9,2.4,2.1,2.2,1.9,1.6,1.2,0.9,0.8,0.9,1.2,1.5,1.7,2.0,2.4,2.6,3.2,3.1,2.9,2.5,2.4,1.8,1.6,1.4,1.2,1.1,1.1,1.4,1.5,2.7,3.3,4.0,3.7,4.0,3.1,3.2,2.9,2.4,2.6,2.6,2.1,2.2,2.7,2.3,2.0,2.3,2.2,2.2,2.0,2.4,2.2,2.6,2.8,3.3,3.5,3.1,3.4,3.0,2.6,3.0,3.2,2.7,2.9,3.2,2.9,2.5,2.9,3.1,2.6,2.5,3.1,2.9,2.6,2.8,3.5,3.4,3.9,3.7,2.9,2.8,2.7,2.6,2.9,2.5,3.0,2.6,3.1,3.6,3.6,3.7,4.5,4.4,4.0,4.0,3.6,4.6,4.1,4.7,4.1,3.5,4.0,4.3,3.6,3.4,4.2,4.0,3.3,3.7,3.2,3.1,3.3,2.9,3.3,2.7,3.1,2.5,3.1,3.3,2.7,3.3,2.9,2.4,2.4,2.9,2.5,2.0,2.5,2.8,2.3,2.3,2.9,2.8,2.6,3.1,3.5,3.3,3.3,4.1,4.6,2.3,2.0,2.0,1.9,1.9,2.0,2.1,1.8,1.8,1.9,1.9,2.0,2.2,2.3,2.3,2.4,2.6,2.7,2.8,2.8,2.8,2.6,2.9,3.0,3.0,2.1,2.1,2.1,2.1,2.3,2.4,2.4,2.4,2.3,2.2,2.3,1.9,1.8,1.9,2.0,2.5,2.3,2.1,2.3,2.1,2.0,2.1,2.1,2.1,2.3,2.5,2.7,2.7,2.7,2.9,2.7,2.8,2.8,2.8,3.0,3.1,3.2,3.5,3.1,2.9,2.9,2.9,2.6,2.7,1.7],[3.0,2.3,1.9,1.6,1.5,1.4,1.3,1.3,1.4,1.7,1.8,2.2,2.0,2.1,2.0,1.9,1.6,1.4,1.7,1.6,1.2,1.4,1.7,1.4,1.4,1.7,2.0,2.2,2.1,2.0,2.5,2.4,2.1,1.9,2.0,1.9,1.6,1.3,1.1,0.8,0.8,0.8,1.1,1.4,1.5,1.9,2.0,2.4,2.3,2.3,1.9,1.7,1.2,1.2,1.0,0.9,1.0,1.1,1.4,1.5,2.6,3.1,3.5,3.4,3.6,2.8,2.9,2.5,2.1,2.3,2.2,1.9,1.9,2.2,1.9,1.6,1.7,1.6,1.7,1.7,2.0,1.8,2.3,2.3,2.7,2.8,2.5,2.9,2.7,2.4,2.6,2.8,2.3,2.4,2.6,2.4,2.2,2.3,2.5,2.2,2.0,2.4,2.4,2.1,2.2,2.7,2.5,2.9,2.7,2.2,2.0,2.1,2.0,2.3,2.0,2.4,2.1,2.4,2.7,2.7,2.9,3.4,3.3,3.1,3.2,2.9,3.5,3.1,3.5,3.2,2.8,3.0,3.3,2.9,2.7,3.1,3.1,2.6,2.8,2.4,2.4,2.6,2.3,2.6,2.1,2.4,1.9,2.4,2.5,2.1,2.5,2.2,1.8,1.8,2.2,1.9,1.5,1.9,2.1,1.8,1.7,2.2,2.1,1.9,2.2,2.5,2.4,2.6,3.2,3.7,2.1,1.9,1.9,1.7,1.7,1.8,1.9,1.7,1.7,1.8,1.8,1.8,2.0,2.0,2.0,2.1,2.3,2.4,2.5,2.4,2.4,2.3,2.5,2.7,2.7,1.9,1.9,1.8,1.9,2.0,2.2,2.1,2.0,2.0,1.9,2.0,1.7,1.7,1.7,1.8,2.2,1.9,1.8,1.9,1.8,1.7,1.9,1.9,1.9,1.9,2.1,2.2,2.2,2.1,2.3,2.1,2.1,2.2,2.2,2.2,2.4,2.4,2.6,2.4,2.3,2.3,2.2,2.1,2.1,1.5],[3.0,2.1,1.8,1.4,1.3,1.3,1.3,1.5,1.6,1.9,2.1,2.4,2.3,2.4,2.4,2.2,1.8,1.7,2.1,1.9,1.4,1.7,2.0,1.6,1.5,1.8,2.1,2.3,2.5,2.2,2.8,2.7,2.4,2.1,2.2,2.1,1.7,1.6,1.3,1.1,0.9,0.8,0.9,1.1,1.3,1.6,1.7,2.2,2.0,1.9,1.6,1.5,1.1,1.0,1.0,1.1,1.2,1.3,1.6,1.7,2.7,3.4,4.0,3.8,3.9,3.1,3.2,2.8,2.4,2.5,2.4,2.0,2.1,2.3,1.9,1.6,1.7,1.7,1.9,1.9,2.3,2.2,2.7,2.8,3.2,3.3,3.0,3.5,3.1,2.7,3.1,3.3,2.7,2.7,3.0,2.7,2.4,2.6,2.8,2.5,2.3,2.6,2.6,2.4,2.3,2.8,2.7,3.1,2.8,2.3,2.1,2.3,2.2,2.6,2.3,2.9,2.5,2.9,3.2,3.3,3.4,4.1,3.8,3.7,3.7,3.5,4.0,3.6,4.1,3.7,3.2,3.6,3.9,3.3,3.0,3.6,3.5,2.9,3.0,2.6,2.6,2.9,2.5,3.0,2.5,2.8,2.3,2.8,3.0,2.5,2.9,2.5,2.1,2.0,2.4,2.2,1.6,1.8,2.3,1.8,1.6,2.1,2.1,1.8,2.0,2.4,2.4,2.5,3.0,3.5,2.4,2.2,2.1,1.9,2.0,2.0,2.2,2.0,2.0,2.1,2.0,2.1,2.3,2.4,2.3,2.4,2.5,2.7,2.7,2.7,2.7,2.6,2.7,3.0,2.9,2.2,2.2,2.1,2.2,2.3,2.5,2.3,2.3,2.3,2.2,2.3,2.0,1.9,2.0,2.1,2.5,2.2,2.0,2.2,2.1,2.0,2.2,2.2,2.2,2.2,2.3,2.5,2.5,2.4,2.6,2.3,2.4,2.5,2.5,2.6,2.8,2.9,3.1,2.8,2.7,2.7,2.6,2.4,2.4,1.7],[3.0,2.1,1.8,1.5,1.6,1.7,1.8,2.0,2.0,2.5,2.8,3.2,2.9,3.1,2.8,2.6,2.2,2.1,2.3,2.1,1.7,1.8,2.1,1.6,1.5,1.9,2.2,2.4,2.6,2.5,3.2,3.1,2.8,2.4,2.7,2.5,2.1,2.0,1.7,1.4,1.2,0.8,0.8,0.8,1.2,1.3,1.6,2.1,1.8,1.8,1.3,1.3,1.0,1.1,1.2,1.4,1.6,1.7,2.1,2.2,3.2,3.9,4.6,4.3,4.5,3.6,3.6,3.3,2.9,3.1,2.8,2.5,2.6,2.7,2.2,2.1,2.1,2.3,2.5,2.4,2.8,2.6,3.3,3.3,3.8,4.1,3.8,4.6,4.2,3.4,3.9,4.4,3.7,3.5,4.2,3.8,3.1,3.4,3.8,3.2,2.9,3.5,3.5,3.0,2.8,3.5,3.4,4.1,3.6,2.9,2.6,2.9,2.6,3.2,2.6,3.3,2.8,3.3,3.6,3.7,4.1,4.7,4.6,4.5,4.7,4.4,4.9,4.4,5.1,4.7,4.0,4.4,4.9,4.4,3.8,4.5,4.7,3.7,3.8,3.2,3.0,3.4,2.8,3.3,2.8,3.0,2.6,3.1,3.2,2.6,3.1,2.8,2.3,2.1,2.5,2.5,1.8,1.9,2.5,2.2,1.8,2.3,2.5,2.1,2.2,2.8,2.9,2.8,3.3,4.0,3.1,2.9,2.7,2.6,2.6,2.6,2.6,2.6,2.6,2.7,2.8,2.8,3.1,3.2,3.1,3.4,3.4,3.4,3.7,3.7,3.7,3.6,3.7,3.7,3.7,2.9,3.0,2.8,2.8,2.9,3.2,2.9,2.9,3.0,2.9,3.0,2.7,2.6,2.7,2.7,3.4,2.6,2.5,2.6,2.6,2.5,2.6,2.8,2.7,2.6,2.8,3.0,3.1,2.8,3.1,2.7,2.8,3.0,2.9,3.1,3.3,3.3,3.6,3.2,3.0,3.1,3.0,2.8,2.8,2.1],[2.7,1.9,1.6,1.4,1.3,1.6,1.6,1.9,1.9,2.3,2.6,2.9,2.8,2.7,2.7,2.3,2.1,2.0,2.2,1.9,1.7,1.8,1.9,1.5,1.5,1.8,1.9,2.2,2.4,2.3,2.8,2.9,2.6,2.4,2.7,2.5,2.2,2.0,1.8,1.5,1.3,1.1,0.9,0.8,0.8,1.0,1.3,1.6,1.5,1.5,1.1,1.1,1.0,1.1,1.3,1.4,1.7,1.7,2.1,2.2,3.2,3.8,4.4,4.1,4.3,3.4,3.3,3.0,2.7,2.7,2.6,2.4,2.4,2.5,2.1,1.9,1.8,1.9,2.2,2.1,2.6,2.4,3.0,2.9,3.2,3.4,3.3,3.8,3.6,3.1,3.4,3.7,3.2,3.1,3.5,3.3,2.8,3.0,3.4,2.9,2.6,3.1,3.2,2.6,2.6,3.0,2.8,3.3,2.9,2.5,2.2,2.5,2.3,2.8,2.4,2.9,2.5,2.9,3.0,3.1,3.3,3.9,3.9,3.6,3.8,3.6,3.9,3.4,3.9,3.8,3.3,3.5,3.9,3.5,3.1,3.6,3.8,3.2,3.1,2.8,2.5,2.9,2.4,2.8,2.4,2.6,2.2,2.7,2.6,2.2,2.5,2.3,2.0,1.7,2.1,2.0,1.5,1.5,2.1,1.9,1.5,1.9,2.2,1.8,1.9,2.3,2.4,2.4,2.9,3.5,2.8,2.7,2.6,2.4,2.5,2.5,2.6,2.4,2.4,2.5,2.6,2.6,2.8,2.9,2.8,2.9,3.0,3.1,3.2,3.2,3.2,3.0,3.3,3.5,3.4,2.7,2.6,2.6,2.6,2.6,2.9,2.6,2.6,2.6,2.6,2.6,2.4,2.3,2.5,2.6,3.0,2.4,2.3,2.2,2.4,2.3,2.3,2.5,2.4,2.4,2.6,2.7,2.7,2.6,2.8,2.5,2.5,2.7,2.5,2.7,2.8,2.8,3.1,2.8,2.6,2.5,2.6,2.4,2.5,2.1],[2.7,2.0,1.8,1.6,1.6,1.9,1.8,2.2,2.1,2.6,2.9,3.5,3.2,3.2,3.0,2.7,2.4,2.3,2.5,2.2,1.9,2.1,2.1,1.6,1.7,2.1,2.2,2.6,2.8,2.8,3.4,3.4,3.1,2.9,3.3,3.0,2.5,2.5,2.1,1.8,1.6,1.3,1.1,0.8,0.8,0.9,1.2,1.5,1.3,1.3,1.1,1.1,1.0,1.1,1.6,1.6,2.0,2.0,2.5,2.6,3.5,4.1,4.9,4.6,4.8,4.0,3.8,3.4,3.2,3.3,3.1,2.7,2.9,3.1,2.5,2.3,2.2,2.3,2.4,2.3,2.8,2.6,3.2,3.4,3.5,3.9,3.9,4.3,4.2,3.6,3.9,4.2,3.8,3.5,4.0,3.9,3.2,3.4,3.9,3.5,3.0,3.5,3.8,3.2,3.1,3.8,3.5,3.9,3.4,2.9,2.5,2.7,2.3,2.8,2.5,3.0,2.8,3.3,3.3,3.4,3.7,4.3,4.3,4.0,4.3,4.0,4.3,3.7,4.2,4.1,3.6,3.7,4.2,3.9,3.2,3.7,4.0,3.4,3.2,2.9,2.6,2.9,2.5,2.9,2.5,2.8,2.5,3.0,3.0,2.4,2.8,2.3,2.1,1.8,2.2,2.0,1.6,1.6,2.0,1.9,1.6,1.9,2.3,2.1,2.0,2.4,2.7,2.7,3.1,3.8,3.4,3.3,3.1,3.0,3.0,3.0,3.1,3.0,2.9,3.1,3.2,3.3,3.4,3.5,3.5,3.7,3.8,3.8,4.0,4.0,3.9,3.8,3.9,4.0,4.0,3.3,3.3,3.2,3.2,3.3,3.5,3.2,3.2,3.1,3.1,3.1,3.0,2.8,3.1,3.2,3.6,2.8,2.7,2.8,2.9,2.8,2.8,2.9,3.0,2.9,3.2,3.3,3.2,3.2,3.4,3.1,3.1,3.2,3.1,3.2,3.4,3.4,3.5,3.2,3.1,2.9,3.1,2.9,3.0,2.6],[2.7,2.0,1.7,1.6,1.4,1.8,1.7,2.1,2.1,2.5,2.7,3.1,3.2,3.0,2.8,2.5,2.3,2.3,2.4,2.1,2.0,2.1,2.1,1.7,1.8,2.0,2.0,2.4,2.5,2.7,3.2,3.3,3.0,2.9,3.3,3.1,2.7,2.6,2.3,2.0,1.8,1.5,1.2,1.0,0.8,0.8,0.8,1.0,1.0,1.1,1.0,1.2,1.3,1.2,1.6,1.7,2.1,2.1,2.5,2.7,3.6,4.2,4.8,4.4,4.6,3.9,3.8,3.5,3.2,3.3,3.1,2.8,2.9,2.9,2.4,2.2,2.0,1.9,2.2,2.0,2.5,2.4,2.8,2.9,3.0,3.5,3.4,3.7,3.7,3.1,3.2,3.6,3.3,3.0,3.3,3.4,2.9,3.0,3.4,3.2,2.8,3.1,3.5,3.1,2.8,3.3,2.9,3.2,2.7,2.5,2.1,2.3,2.0,2.5,2.2,2.7,2.5,2.9,2.8,3.0,3.3,3.9,3.9,3.4,3.8,3.3,3.6,3.0,3.3,3.5,2.9,2.9,3.3,3.2,2.7,2.9,3.2,2.8,2.6,2.4,2.1,2.4,2.1,2.5,2.2,2.6,2.3,2.8,2.7,2.2,2.5,2.0,1.9,1.6,1.8,1.9,1.5,1.2,1.7,1.7,1.3,1.4,1.9,1.8,1.6,2.0,2.2,2.2,2.6,3.3,3.1,3.1,3.0,2.9,2.8,2.9,3.0,2.8,2.8,2.8,3.0,3.0,3.1,3.2,3.2,3.2,3.4,3.5,3.6,3.5,3.5,3.3,3.5,3.7,3.7,3.0,3.0,2.9,2.9,3.0,3.3,3.0,2.9,2.8,2.9,2.9,2.8,2.7,2.9,2.9,3.4,2.7,2.6,2.7,2.7,2.6,2.5,2.7,2.8,2.7,2.9,3.0,2.9,2.9,3.2,2.9,2.9,2.9,2.8,2.8,3.0,3.0,3.2,2.9,2.7,2.7,2.7,2.6,2.7,2.5],[2.9,2.1,1.8,1.8,1.5,2.0,1.7,2.2,2.1,2.4,2.6,3.1,3.3,3.1,2.7,2.6,2.3,2.4,2.5,2.2,2.1,2.3,2.2,1.8,2.0,2.3,2.2,2.6,2.7,2.9,3.4,3.5,3.3,3.3,3.6,3.4,3.0,2.9,2.5,2.2,2.0,1.7,1.5,1.2,1.1,0.8,0.8,0.8,0.9,1.1,1.1,1.2,1.4,1.4,1.8,1.9,2.2,2.2,2.6,3.0,3.8,4.4,5.0,4.7,4.9,4.2,4.0,3.7,3.5,3.3,3.2,2.9,2.9,2.9,2.4,2.1,1.9,1.9,2.2,2.0,2.4,2.4,2.8,3.0,3.1,3.5,3.5,3.8,3.8,3.1,3.2,3.6,3.3,2.9,3.3,3.4,2.8,2.8,3.3,3.1,2.5,2.9,3.3,3.0,2.6,3.2,2.8,3.2,2.6,2.3,1.9,2.2,1.9,2.4,2.3,2.7,2.5,3.0,2.9,3.2,3.4,4.2,4.2,3.5,3.9,3.3,3.7,3.2,3.6,3.5,2.9,3.1,3.3,3.0,2.6,3.0,3.1,2.6,2.5,2.3,2.0,2.4,2.1,2.6,2.3,2.7,2.4,2.9,2.8,2.3,2.5,2.1,1.9,1.6,1.8,1.9,1.6,1.2,1.6,1.6,1.2,1.3,1.8,1.7,1.5,1.9,2.1,2.2,2.5,3.2,3.4,3.2,3.2,3.1,3.0,3.2,3.3,3.0,3.0,3.0,3.1,3.2,3.3,3.4,3.3,3.4,3.6,3.8,3.8,3.6,3.6,3.5,3.7,3.8,3.9,3.1,3.1,3.1,3.0,3.1,3.4,3.1,2.9,2.9,2.9,2.8,2.9,2.7,3.0,3.1,3.6,3.0,2.7,2.9,2.8,2.7,2.8,3.0,3.0,2.9,3.0,3.1,3.0,3.1,3.3,3.0,3.0,3.0,2.8,2.9,3.1,3.1,3.3,2.9,2.8,2.7,2.8,2.7,2.8,2.7],[3.3,2.3,1.9,2.0,1.6,2.2,2.0,2.3,2.3,2.8,3.0,3.4,3.7,3.5,3.1,2.9,2.7,2.9,2.9,2.4,2.3,2.8,2.5,2.0,2.3,2.8,2.6,3.2,3.2,3.4,3.9,4.0,3.7,3.8,4.0,3.8,3.4,3.1,2.9,2.5,2.3,2.2,1.9,1.7,1.3,1.1,0.8,0.8,0.8,1.1,1.4,1.5,1.8,1.6,2.1,2.1,2.5,2.6,2.9,3.2,4.1,4.7,5.3,4.9,5.0,4.3,4.1,4.0,3.6,3.4,3.4,3.2,3.1,3.1,2.6,2.3,2.1,2.1,2.4,2.2,2.7,2.7,3.0,3.3,3.4,3.8,3.8,4.2,4.1,3.4,3.5,3.9,3.6,3.2,3.5,3.6,3.1,3.0,3.5,3.3,2.9,3.1,3.5,3.2,2.9,3.4,3.0,3.3,2.9,2.6,2.2,2.5,2.2,2.7,2.5,2.9,2.8,3.3,3.2,3.6,3.8,4.5,4.5,3.8,4.2,3.6,4.0,3.3,3.8,3.8,3.1,3.2,3.6,3.3,2.8,3.2,3.4,2.9,2.8,2.5,2.2,2.6,2.3,2.8,2.5,3.0,2.8,3.4,3.1,2.6,2.8,2.4,2.3,1.7,1.9,2.1,1.8,1.3,1.7,1.9,1.4,1.4,1.9,1.8,1.6,2.0,2.2,2.3,2.6,3.3,3.6,3.5,3.4,3.3,3.3,3.5,3.6,3.2,3.1,3.1,3.4,3.4,3.5,3.5,3.5,3.6,3.7,3.8,3.8,3.7,3.7,3.6,3.8,4.0,4.0,3.4,3.3,3.2,3.1,3.2,3.5,3.2,3.1,3.0,3.0,3.0,3.1,3.0,3.2,3.3,3.7,3.2,3.1,3.2,3.2,3.0,3.0,3.1,3.2,3.2,3.5,3.6,3.4,3.6,3.8,3.4,3.5,3.4,3.3,3.3,3.6,3.5,3.8,3.4,3.2,3.1,3.2,3.0,3.1,3.1],[3.4,2.3,2.0,2.4,2.1,2.9,2.6,3.3,3.1,3.8,4.0,4.6,5.0,4.6,4.1,3.9,3.7,3.9,3.9,3.2,3.2,3.6,3.2,2.6,2.9,3.5,3.2,4.0,4.2,4.4,4.9,5.1,4.7,5.1,5.4,5.3,4.7,4.4,4.2,3.6,3.1,2.7,2.2,1.9,1.6,1.2,1.1,0.9,0.8,0.9,1.2,1.6,2.0,2.1,2.9,2.7,3.6,3.7,4.1,4.6,5.2,6.0,6.6,6.2,6.3,5.8,5.8,5.3,5.1,5.1,4.8,4.5,4.6,4.3,3.8,3.3,2.8,2.8,3.1,2.9,3.5,3.5,3.9,4.4,4.3,5.0,5.1,5.3,5.4,4.6,4.5,5.1,4.7,4.1,4.6,4.9,4.2,4.0,4.7,4.7,3.9,4.2,5.0,4.5,4.1,4.8,4.1,4.3,3.7,3.5,2.8,3.1,2.6,3.3,3.1,3.7,3.7,4.3,4.0,4.5,4.8,5.4,5.4,4.8,5.3,4.6,4.8,4.0,4.5,4.6,3.9,3.8,4.4,4.1,3.4,3.8,4.2,3.6,3.3,3.0,2.6,3.2,2.8,3.4,3.1,3.8,3.6,4.3,3.8,3.3,3.3,2.8,2.8,2.2,2.3,2.6,2.3,1.7,2.1,2.3,1.8,1.6,2.3,2.4,1.9,2.3,2.7,2.8,3.1,4.0,4.8,4.9,4.8,4.6,4.6,4.8,4.8,4.5,4.5,4.4,4.7,4.9,4.9,5.1,5.1,5.1,5.2,5.3,5.4,5.3,5.2,5.1,5.0,5.4,5.5,4.9,4.8,4.7,4.6,4.8,4.9,4.8,4.6,4.5,4.5,4.4,4.6,4.4,4.7,4.8,5.4,4.1,4.2,4.2,4.3,4.2,4.2,4.3,4.4,4.3,4.6,4.8,4.5,4.7,4.8,4.5,4.6,4.6,4.4,4.4,4.6,4.5,4.7,4.4,4.2,4.1,4.2,4.1,4.3,4.3],[3.0,2.1,1.8,1.9,1.8,2.4,2.3,2.8,2.7,3.3,3.7,4.0,4.3,4.1,3.6,3.4,3.0,3.2,3.3,2.6,2.6,3.0,2.8,2.3,2.5,2.9,2.8,3.4,3.6,3.8,4.4,4.5,4.1,4.2,4.6,4.4,3.7,3.7,3.2,2.7,2.5,2.0,2.0,1.5,1.4,1.1,1.2,1.1,0.8,0.8,0.9,1.3,1.5,1.8,2.2,2.3,2.8,2.8,3.4,3.9,4.7,5.4,5.9,5.7,5.9,5.0,5.0,4.6,4.3,4.3,4.0,3.7,3.7,3.6,3.1,3.0,2.5,2.7,2.8,2.7,3.2,3.2,3.6,4.0,4.0,4.5,4.5,5.0,5.0,4.2,4.2,5.0,4.5,4.0,4.5,4.6,4.1,3.8,4.5,4.3,3.7,4.0,4.6,4.1,3.5,4.4,3.8,4.4,3.7,3.2,2.7,3.2,2.7,3.2,2.9,3.5,3.4,3.8,3.8,4.2,4.4,5.3,5.3,4.6,5.0,4.4,4.9,4.0,4.6,4.6,3.9,3.9,4.4,4.1,3.5,4.0,4.3,3.7,3.4,3.0,2.7,3.1,2.7,3.3,2.9,3.5,3.1,3.9,3.7,2.9,3.2,2.7,2.5,2.2,2.4,2.5,2.1,1.7,2.1,2.2,1.7,1.8,2.3,2.2,1.8,2.4,2.7,2.7,3.2,4.0,4.5,4.4,4.2,4.1,4.0,4.2,4.3,4.0,3.9,3.9,4.2,4.3,4.4,4.5,4.5,4.7,4.8,4.8,5.1,5.0,4.8,4.7,4.8,4.9,5.0,4.3,4.3,4.2,4.2,4.3,4.4,4.2,4.1,4.1,4.1,3.9,4.0,3.7,4.1,4.2,4.8,3.7,3.6,3.8,3.8,3.6,3.5,3.7,3.8,3.8,4.0,4.1,4.0,4.1,4.3,3.9,4.0,3.9,3.9,3.9,4.1,4.1,4.3,4.0,3.8,3.6,3.8,3.6,3.7,3.6],[2.6,1.9,1.6,1.5,1.5,2.1,2.0,2.5,2.6,3.1,3.3,4.0,3.9,3.9,3.6,3.3,2.9,2.9,3.2,2.8,2.4,2.7,2.8,2.1,2.2,2.7,2.7,3.3,3.5,3.5,4.2,4.3,3.7,3.6,4.0,3.7,3.2,3.0,2.6,2.2,2.1,1.7,1.7,1.2,1.2,1.1,1.3,1.5,1.1,0.9,0.8,0.9,1.2,1.5,1.7,2.0,2.3,2.5,2.9,3.2,4.1,4.8,5.4,5.1,5.2,4.3,4.3,3.9,3.7,3.7,3.5,3.1,3.3,3.3,2.7,2.5,2.3,2.4,2.9,2.7,3.5,3.2,3.9,4.1,4.3,4.7,4.6,5.1,4.9,4.2,4.6,5.0,4.3,4.0,4.7,4.4,3.7,3.9,4.5,3.9,3.5,4.1,4.3,3.5,3.4,4.1,3.8,4.5,4.0,3.3,2.8,3.3,2.9,3.7,3.2,3.8,3.5,4.0,4.0,4.2,4.6,5.2,5.2,4.8,5.2,4.8,5.0,4.4,5.0,5.0,4.3,4.4,5.0,4.5,4.0,4.5,4.8,4.1,3.9,3.5,3.1,3.8,3.0,3.6,3.1,3.6,3.3,3.9,3.7,3.1,3.4,2.9,2.7,2.2,2.6,2.6,2.0,1.7,2.4,2.3,1.6,2.0,2.6,2.1,1.9,2.7,2.9,2.7,3.2,4.2,4.0,3.9,3.6,3.5,3.5,3.6,3.7,3.5,3.4,3.5,3.6,3.7,4.0,4.1,3.9,4.1,4.2,4.3,4.4,4.4,4.3,4.2,4.4,4.6,4.7,3.7,3.7,3.6,3.5,3.6,3.9,3.7,3.6,3.5,3.5,3.5,3.4,3.3,3.5,3.6,4.3,3.3,3.3,3.4,3.4,3.3,3.2,3.4,3.5,3.6,3.8,4.0,3.9,3.8,4.2,3.7,3.8,3.9,3.8,3.8,4.1,4.0,4.3,3.9,3.8,3.7,3.8,3.6,3.7,3.2],[2.8,2.0,1.6,1.4,1.5,1.9,2.0,2.5,2.8,3.5,4.2,4.9,4.3,4.8,4.5,4.1,3.2,3.2,3.7,3.2,2.6,3.0,3.3,2.7,2.3,2.9,3.3,3.8,4.2,4.0,5.0,4.8,4.1,3.9,4.5,3.8,3.3,3.0,2.6,1.9,1.9,1.5,1.5,1.2,1.4,1.3,1.9,2.1,1.4,1.3,0.9,0.8,0.9,1.4,1.5,1.9,2.1,2.5,3.1,3.4,4.1,5.0,5.6,5.3,5.4,4.5,4.3,4.0,3.7,3.6,3.4,3.1,3.1,3.2,2.6,2.6,2.5,3.0,3.1,3.2,3.9,3.8,4.7,5.1,5.6,6.2,5.9,6.5,6.1,5.2,5.6,6.0,5.4,4.9,5.6,5.2,4.4,4.6,5.2,4.2,3.8,4.7,4.4,3.6,3.5,4.4,4.2,5.1,4.4,3.6,3.3,3.6,3.3,4.3,3.8,4.8,4.4,5.0,5.4,5.7,6.0,6.9,6.7,6.2,6.7,6.1,6.7,5.8,6.4,6.5,5.3,5.5,6.1,5.6,4.9,5.5,5.6,4.9,4.7,4.0,3.6,4.6,3.8,4.8,4.1,4.8,3.9,4.9,5.0,4.0,4.7,3.9,3.3,3.1,3.6,3.2,2.5,2.4,3.0,2.5,1.9,2.4,2.8,2.4,2.2,3.3,3.5,3.1,3.7,4.5,4.5,4.3,4.0,3.9,3.9,3.9,4.0,4.0,3.9,4.1,4.0,4.1,4.3,4.2,4.2,4.4,4.5,4.5,4.8,4.7,4.8,4.7,5.0,5.0,5.2,4.1,4.0,3.9,3.8,3.9,4.2,3.9,3.9,3.9,3.9,3.9,3.7,3.5,3.8,4.0,4.6,4.0,4.0,4.1,4.1,4.1,3.8,4.3,4.1,4.3,4.5,4.8,4.8,4.7,4.9,4.6,4.7,4.8,4.7,4.8,5.0,5.0,5.3,4.9,4.8,4.7,4.7,4.5,4.4,3.5],[2.4,1.7,1.3,1.0,0.9,1.1,1.1,1.3,1.4,1.7,2.0,2.2,2.2,2.2,2.1,1.9,1.7,1.7,1.9,1.7,1.5,1.7,1.8,1.4,1.5,1.8,2.0,2.2,2.4,2.3,2.8,2.7,2.5,2.4,2.5,2.4,2.0,1.8,1.8,1.4,1.2,1.1,1.1,1.0,1.1,1.3,1.5,1.8,1.6,1.5,1.2,0.8,0.8,0.8,1.0,1.0,1.3,1.5,1.6,1.9,2.9,3.4,4.0,3.7,3.6,3.0,2.9,2.7,2.3,2.2,2.3,2.0,1.9,2.0,1.7,1.3,1.3,1.4,1.6,1.7,2.0,1.9,2.3,2.4,2.8,3.0,2.7,3.1,2.8,2.4,2.6,2.9,2.4,2.3,2.6,2.4,2.1,2.2,2.5,2.2,1.9,2.3,2.4,2.0,1.9,2.4,2.2,2.7,2.4,1.9,1.7,1.9,1.9,2.3,2.0,2.5,2.2,2.5,2.8,2.9,3.0,3.6,3.4,3.3,3.3,3.0,3.5,3.2,3.6,3.3,2.8,3.1,3.3,2.8,2.7,3.1,3.0,2.5,2.6,2.3,2.3,2.7,2.2,2.7,2.1,2.5,2.0,2.6,2.7,2.2,2.5,2.2,1.8,1.8,2.1,1.8,1.3,1.5,1.9,1.5,1.3,1.8,1.8,1.4,1.7,2.2,2.1,2.1,2.7,3.2,2.3,2.1,2.1,2.0,2.0,2.1,2.2,2.0,2.0,2.0,2.0,2.0,2.1,2.2,2.1,2.2,2.3,2.5,2.4,2.4,2.4,2.2,2.4,2.8,2.7,2.0,2.0,1.9,1.9,2.1,2.3,2.1,2.0,2.0,2.0,2.1,1.9,1.8,1.9,2.0,2.3,2.2,2.0,2.1,2.1,2.0,2.1,2.1,2.1,2.1,2.3,2.4,2.3,2.3,2.5,2.3,2.4,2.4,2.3,2.4,2.6,2.6,2.8,2.5,2.4,2.3,2.3,2.2,2.2,1.9],[2.5,1.7,1.3,1.0,0.8,0.9,0.9,1.1,1.2,1.4,1.6,1.9,1.8,1.9,1.8,1.7,1.4,1.5,1.6,1.4,1.2,1.5,1.5,1.3,1.3,1.6,1.7,1.9,1.9,1.9,2.3,2.3,2.1,2.0,2.1,1.9,1.6,1.4,1.4,1.1,1.0,0.9,1.0,0.9,1.0,1.2,1.3,1.5,1.5,1.4,1.2,1.0,0.8,0.8,0.8,0.9,1.0,1.1,1.3,1.5,2.6,3.2,3.8,3.4,3.3,2.6,2.5,2.3,1.9,1.9,1.9,1.7,1.6,1.6,1.4,1.1,1.1,1.2,1.3,1.3,1.6,1.6,1.9,2.0,2.2,2.4,2.2,2.5,2.3,2.0,2.2,2.3,2.0,1.9,2.1,2.0,1.7,1.8,2.0,1.7,1.6,1.8,1.9,1.7,1.6,1.9,1.8,2.1,1.9,1.5,1.4,1.5,1.4,1.8,1.6,1.9,1.8,2.1,2.2,2.3,2.4,2.8,2.8,2.5,2.6,2.4,2.7,2.4,2.7,2.5,2.2,2.4,2.5,2.2,2.0,2.3,2.3,2.0,2.0,1.7,1.7,1.9,1.7,2.0,1.7,2.0,1.7,2.0,2.1,1.8,2.0,1.7,1.5,1.4,1.6,1.4,1.1,1.2,1.4,1.2,1.0,1.4,1.4,1.2,1.4,1.6,1.6,1.8,2.3,2.7,1.9,1.8,1.8,1.6,1.7,1.7,1.8,1.7,1.7,1.7,1.6,1.6,1.8,1.8,1.7,1.8,2.0,2.2,2.1,2.0,2.0,1.9,2.1,2.5,2.4,1.6,1.6,1.6,1.6,1.8,2.0,1.8,1.7,1.7,1.7,1.7,1.5,1.5,1.6,1.6,1.9,1.9,1.7,1.9,1.7,1.7,1.8,1.8,1.9,1.8,1.9,2.0,1.9,1.9,2.1,1.9,1.9,2.0,1.9,2.0,2.1,2.1,2.2,2.0,2.0,2.0,1.9,1.8,1.8,1.5],[2.7,1.9,1.4,1.0,0.9,0.9,0.8,0.9,1.0,1.2,1.3,1.6,1.5,1.6,1.5,1.5,1.2,1.3,1.5,1.4,1.2,1.4,1.5,1.3,1.4,1.7,1.8,2.0,1.9,1.8,2.2,2.2,2.0,1.8,1.8,1.7,1.5,1.3,1.4,1.1,0.9,1.0,1.1,1.1,1.2,1.5,1.5,1.8,1.8,1.6,1.4,1.2,0.9,0.8,0.8,0.8,0.9,1.0,1.1,1.4,2.5,3.0,3.5,3.1,3.2,2.5,2.5,2.3,1.8,1.8,1.9,1.6,1.5,1.6,1.4,1.0,1.1,1.1,1.1,1.2,1.4,1.4,1.7,1.8,2.0,2.1,1.8,2.1,1.9,1.7,1.9,2.0,1.7,1.7,1.9,1.8,1.5,1.6,1.8,1.6,1.4,1.7,1.8,1.6,1.5,1.9,1.8,2.1,1.9,1.5,1.3,1.4,1.4,1.7,1.5,1.8,1.6,1.9,2.1,2.2,2.2,2.7,2.7,2.4,2.3,2.2,2.6,2.4,2.6,2.4,2.0,2.2,2.4,2.0,1.9,2.2,2.1,1.8,1.9,1.6,1.7,1.9,1.7,2.0,1.7,2.0,1.6,2.0,2.2,1.8,2.1,1.8,1.6,1.6,1.7,1.5,1.2,1.4,1.5,1.2,1.1,1.5,1.4,1.2,1.4,1.7,1.7,1.9,2.4,2.9,1.7,1.5,1.6,1.4,1.4,1.5,1.6,1.4,1.5,1.4,1.4,1.5,1.6,1.6,1.6,1.6,1.8,2.0,2.0,1.9,1.9,1.7,1.9,2.2,2.2,1.5,1.5,1.4,1.4,1.6,1.8,1.6,1.5,1.6,1.5,1.6,1.4,1.4,1.4,1.4,1.7,1.7,1.5,1.7,1.5,1.4,1.6,1.6,1.7,1.6,1.6,1.7,1.7,1.7,1.9,1.7,1.8,1.8,1.7,1.8,1.9,2.0,2.1,2.0,1.8,1.8,1.8,1.7,1.7,1.3],[2.6,1.9,1.4,1.1,1.0,0.9,0.8,0.8,0.8,1.0,1.1,1.3,1.3,1.4,1.3,1.3,1.0,1.1,1.3,1.1,0.9,1.2,1.3,1.1,1.3,1.5,1.6,1.7,1.6,1.6,1.9,1.9,1.9,1.6,1.6,1.5,1.4,1.1,1.1,0.9,0.8,0.9,1.1,1.2,1.3,1.5,1.4,1.7,1.7,1.6,1.5,1.3,1.0,0.8,0.8,0.8,0.8,0.8,0.9,1.1,2.3,2.7,3.3,2.9,3.1,2.2,2.3,2.0,1.7,1.7,1.8,1.6,1.5,1.5,1.4,1.0,1.1,1.0,1.0,1.1,1.2,1.1,1.4,1.5,1.7,1.8,1.6,1.8,1.7,1.4,1.6,1.7,1.4,1.4,1.6,1.5,1.3,1.4,1.6,1.4,1.2,1.5,1.6,1.5,1.4,1.8,1.6,1.9,1.7,1.3,1.2,1.2,1.2,1.4,1.3,1.5,1.4,1.6,1.8,1.8,1.9,2.2,2.3,2.0,2.0,1.8,2.1,2.0,2.2,2.0,1.7,1.9,2.0,1.7,1.6,1.9,1.8,1.6,1.6,1.4,1.4,1.6,1.4,1.6,1.4,1.6,1.4,1.7,1.8,1.6,1.7,1.5,1.3,1.3,1.5,1.3,1.0,1.2,1.3,1.0,1.1,1.3,1.3,1.1,1.3,1.6,1.5,1.7,2.2,2.6,1.5,1.3,1.4,1.2,1.2,1.3,1.3,1.2,1.2,1.2,1.2,1.2,1.3,1.3,1.3,1.3,1.6,1.8,1.8,1.6,1.6,1.5,1.8,2.1,2.1,1.2,1.2,1.2,1.2,1.4,1.7,1.5,1.4,1.4,1.3,1.4,1.1,1.2,1.1,1.2,1.4,1.5,1.2,1.5,1.2,1.2,1.3,1.4,1.4,1.3,1.4,1.5,1.5,1.5,1.6,1.5,1.5,1.5,1.5,1.5,1.6,1.7,1.8,1.6,1.6,1.5,1.5,1.4,1.4,1.1],[2.8,2.1,1.6,1.2,1.0,0.9,0.8,0.8,0.8,0.9,1.0,1.2,1.2,1.2,1.2,1.1,0.9,0.9,1.2,1.1,0.9,1.2,1.3,1.2,1.4,1.5,1.7,1.8,1.6,1.5,1.8,1.8,1.9,1.5,1.5,1.4,1.3,1.1,1.1,0.9,0.9,1.1,1.3,1.4,1.4,1.7,1.5,1.8,1.8,1.7,1.6,1.5,1.2,1.0,0.9,0.8,0.8,0.8,0.9,1.0,2.3,2.9,3.3,2.9,3.1,2.3,2.2,2.1,1.7,1.7,1.8,1.5,1.5,1.6,1.4,1.0,1.1,1.0,1.0,1.0,1.1,1.0,1.3,1.4,1.6,1.6,1.5,1.6,1.5,1.3,1.5,1.6,1.3,1.3,1.5,1.5,1.2,1.4,1.6,1.4,1.2,1.5,1.6,1.5,1.4,1.8,1.6,1.8,1.7,1.3,1.2,1.2,1.2,1.3,1.2,1.4,1.3,1.5,1.6,1.7,1.7,2.1,2.2,1.9,1.8,1.6,1.9,1.8,2.0,1.8,1.6,1.8,1.9,1.6,1.5,1.8,1.8,1.5,1.6,1.4,1.4,1.5,1.4,1.6,1.4,1.6,1.3,1.6,1.7,1.6,1.7,1.5,1.3,1.4,1.5,1.2,1.1,1.3,1.3,1.1,1.2,1.4,1.3,1.2,1.4,1.6,1.6,1.8,2.3,2.8,1.4,1.3,1.3,1.1,1.1,1.2,1.3,1.1,1.1,1.2,1.2,1.2,1.3,1.4,1.3,1.4,1.6,1.8,1.8,1.7,1.6,1.5,1.7,2.1,2.0,1.2,1.2,1.2,1.3,1.4,1.6,1.5,1.4,1.4,1.3,1.4,1.2,1.1,1.1,1.2,1.4,1.4,1.1,1.4,1.1,1.0,1.2,1.3,1.2,1.2,1.2,1.3,1.3,1.3,1.4,1.3,1.4,1.3,1.3,1.4,1.5,1.5,1.6,1.5,1.4,1.4,1.4,1.3,1.3,1.0],[2.9,2.2,1.7,1.4,1.2,1.1,1.0,0.9,0.9,1.0,1.0,1.2,1.1,1.2,1.2,1.1,0.9,0.9,1.1,1.1,0.9,1.1,1.3,1.2,1.3,1.5,1.7,1.8,1.5,1.5,1.7,1.8,1.7,1.4,1.4,1.3,1.1,1.0,1.1,0.9,1.0,1.2,1.4,1.5,1.5,1.8,1.6,1.9,2.0,1.8,1.8,1.6,1.3,1.2,1.0,0.9,0.8,0.8,0.8,0.9,2.1,2.7,3.2,2.8,3.0,2.2,2.3,2.1,1.7,1.7,1.8,1.6,1.5,1.6,1.5,1.1,1.2,1.1,1.1,1.1,1.2,1.1,1.3,1.3,1.6,1.6,1.4,1.7,1.5,1.3,1.5,1.6,1.4,1.4,1.7,1.6,1.3,1.5,1.6,1.4,1.3,1.6,1.7,1.5,1.5,1.8,1.7,2.0,1.8,1.4,1.3,1.4,1.3,1.5,1.2,1.4,1.2,1.4,1.6,1.7,1.7,2.1,2.1,1.9,1.8,1.7,2.0,1.9,2.1,1.9,1.7,1.9,2.0,1.8,1.7,1.9,1.9,1.7,1.8,1.5,1.5,1.6,1.4,1.6,1.4,1.5,1.3,1.5,1.7,1.5,1.7,1.5,1.3,1.4,1.5,1.3,1.2,1.4,1.4,1.2,1.3,1.5,1.4,1.3,1.5,1.7,1.7,1.9,2.4,2.8,1.3,1.2,1.2,1.0,1.0,1.1,1.2,1.0,1.1,1.1,1.1,1.1,1.2,1.3,1.3,1.4,1.6,1.8,1.8,1.7,1.6,1.5,1.7,2.1,2.1,1.2,1.2,1.2,1.2,1.4,1.6,1.5,1.4,1.4,1.3,1.4,1.1,1.1,1.1,1.1,1.4,1.5,1.0,1.5,1.1,1.0,1.3,1.3,1.3,1.2,1.2,1.2,1.3,1.3,1.4,1.3,1.3,1.3,1.3,1.3,1.4,1.4,1.5,1.5,1.4,1.4,1.3,1.3,1.2,0.9],[3.1,2.5,2.0,1.6,1.4,1.3,1.3,1.0,1.0,1.1,1.2,1.4,1.3,1.4,1.3,1.3,1.0,1.1,1.4,1.3,1.1,1.4,1.5,1.4,1.5,1.7,1.9,2.0,1.8,1.7,2.0,2.0,1.8,1.7,1.6,1.5,1.3,1.1,1.3,1.1,1.2,1.4,1.5,1.8,1.7,2.0,1.9,2.2,2.3,2.2,2.0,1.8,1.6,1.3,1.2,1.0,0.9,0.8,0.8,0.8,2.0,2.7,3.7,3.0,3.5,2.5,2.3,2.2,1.8,1.8,2.0,1.7,1.5,1.8,1.6,1.3,1.6,1.4,1.3,1.3,1.5,1.3,1.6,1.7,1.9,2.0,1.8,2.0,1.8,1.7,1.9,1.9,1.6,1.8,1.9,1.8,1.4,1.8,2.0,1.6,1.5,2.0,1.9,1.7,1.8,2.2,2.1,2.4,2.2,1.8,1.7,1.7,1.6,1.8,1.5,1.8,1.6,1.7,2.0,2.1,2.1,2.6,2.6,2.3,2.2,2.1,2.5,2.4,2.7,2.3,2.1,2.4,2.5,2.1,2.1,2.5,2.4,2.0,2.3,1.9,1.9,2.0,1.8,1.9,1.6,1.8,1.5,1.9,2.1,1.8,2.1,1.7,1.5,1.7,1.8,1.5,1.3,1.7,1.7,1.5,1.5,1.9,1.8,1.7,1.9,2.2,2.0,2.3,2.8,3.3,1.5,1.3,1.3,1.1,1.1,1.2,1.3,1.1,1.1,1.1,1.2,1.2,1.3,1.4,1.4,1.5,1.7,1.9,1.9,1.9,1.8,1.6,1.8,2.1,2.1,1.3,1.3,1.3,1.3,1.5,1.6,1.6,1.5,1.5,1.4,1.6,1.2,1.2,1.2,1.2,1.5,1.6,1.3,1.6,1.3,1.1,1.3,1.3,1.4,1.4,1.4,1.6,1.6,1.6,1.7,1.6,1.7,1.6,1.6,1.7,1.7,1.9,1.9,1.8,1.7,1.7,1.7,1.6,1.6,1.0],[6.0,5.4,4.8,4.3,3.7,3.3,3.3,2.5,2.4,2.4,3.1,3.4,2.8,3.4,3.4,3.6,2.4,2.5,3.7,3.7,2.9,3.5,4.4,3.7,3.8,4.4,5.5,5.3,5.3,4.0,4.9,4.0,3.2,3.2,2.7,2.4,2.4,1.7,2.3,2.7,2.6,3.6,3.7,4.8,4.5,5.5,5.1,5.7,5.9,5.3,5.5,4.3,4.0,3.5,2.8,2.6,2.0,1.9,1.0,0.8,1.1,2.6,3.4,3.7,4.5,3.5,4.6,3.7,3.1,3.9,4.0,3.2,3.0,3.8,3.3,2.9,3.5,3.4,3.0,3.4,3.5,3.5,4.2,4.4,5.8,5.6,4.8,6.0,4.7,4.1,5.3,5.0,3.8,4.2,4.9,3.8,3.4,4.4,4.3,3.5,3.3,4.8,4.3,3.7,4.1,5.4,5.1,5.7,5.7,4.2,4.3,3.7,4.8,4.9,4.3,5.5,4.4,4.9,6.4,6.4,6.2,7.9,6.9,6.9,6.3,6.5,7.7,7.1,8.1,6.8,6.5,7.2,7.1,6.4,6.2,6.9,6.4,5.5,6.3,5.2,5.5,6.1,5.4,6.1,5.0,5.7,4.4,5.8,6.5,5.4,6.2,5.7,4.8,4.9,5.6,4.9,3.8,4.7,5.2,3.9,4.0,5.4,4.4,4.1,4.9,5.4,4.9,5.1,6.4,6.8,2.4,2.3,2.0,2.2,2.7,2.0,2.5,2.2,2.0,2.1,2.5,2.6,3.0,3.1,3.1,3.2,3.4,3.2,3.5,4.0,4.0,3.6,3.4,3.7,3.8,2.7,2.7,2.4,2.7,2.9,2.8,3.3,3.4,3.3,2.8,2.7,2.3,2.3,2.5,2.5,3.3,3.4,3.1,3.1,3.3,3.0,2.5,2.6,2.6,3.5,3.7,3.8,4.3,4.1,4.4,4.2,4.5,4.6,4.8,5.1,5.4,5.6,5.9,5.5,5.3,5.2,5.1,4.9,4.7,2.1],[11.5,11.4,11.3,10.4,9.7,8.7,7.4,5.7,4.6,5.3,5.0,5.7,4.7,6.9,5.9,6.0,3.9,4.4,6.6,6.0,4.4,5.5,7.1,6.0,6.2,7.7,8.2,9.2,8.0,8.1,9.3,7.8,5.3,5.9,4.7,3.7,3.9,3.3,4.9,6.7,5.5,8.2,7.1,9.0,8.2,9.9,9.1,11.7,11.9,11.7,10.9,9.3,9.2,7.3,8.0,5.5,5.4,3.2,2.6,1.2,0.8,1.6,3.1,4.2,6.2,4.9,8.8,6.9,4.9,7.7,9.7,7.3,7.7,9.7,9.5,9.7,10.0,9.1,8.3,6.6,7.7,6.0,8.1,8.9,10.1,10.6,9.8,10.7,8.6,7.4,9.9,9.7,7.0,8.3,9.9,7.7,6.8,9.6,9.5,7.4,9.3,10.4,9.2,8.8,9.7,11.1,11.4,12.4,12.6,11.0,10.7,9.2,8.8,9.4,7.4,9.2,7.4,9.0,10.7,10.8,11.1,12.7,12.6,11.8,11.4,10.9,12.4,11.3,12.6,11.7,10.6,11.4,11.9,11.0,10.6,12.2,11.9,11.0,11.9,10.3,10.0,9.9,8.7,9.8,8.5,9.7,7.2,9.7,10.6,8.6,10.1,8.9,7.3,7.6,9.3,8.1,6.3,8.0,9.5,8.5,8.5,10.3,10.6,10.2,11.2,12.6,11.8,12.1,14.6,13.7,4.0,3.8,3.3,3.5,3.7,2.9,3.6,3.0,3.3,3.6,3.9,4.6,4.3,4.7,5.3,6.1,6.0,4.5,6.2,6.8,6.5,6.2,6.0,6.6,6.9,4.9,5.3,5.3,5.7,5.9,4.9,6.5,6.6,6.4,5.5,5.6,4.7,4.4,4.0,4.6,4.7,5.2,5.7,5.7,4.8,4.4,4.1,4.5,4.4,5.9,6.9,8.0,7.6,8.4,8.7,7.7,8.6,8.6,8.2,8.6,9.6,9.5,9.9,9.3,8.7,8.8,8.3,7.7,7.4,2.9],[12.7,12.5,11.9,10.5,10.4,9.1,9.2,7.7,7.1,6.8,7.0,6.9,5.2,8.5,8.9,8.7,6.2,5.9,8.6,8.3,7.0,7.6,9.4,9.1,8.4,8.6,10.2,9.9,10.1,8.8,10.3,8.4,5.9,6.3,5.3,4.1,4.8,3.8,5.3,7.2,7.4,9.1,9.4,10.8,10.9,12.3,11.8,13.4,13.4,12.8,12.5,11.7,10.5,9.7,8.4,8.3,6.4,4.7,4.2,3.0,1.1,0.8,1.8,3.1,5.1,4.3,7.5,6.1,4.3,7.1,9.1,7.5,7.5,9.1,9.3,8.5,10.0,9.6,9.0,8.9,9.1,8.6,10.0,10.7,12.1,11.8,10.3,11.5,8.8,9.0,11.1,10.1,7.9,9.8,10.1,7.6,7.5,10.2,9.2,6.2,9.0,9.9,8.1,7.9,9.5,10.1,10.5,11.8,12.2,10.4,10.8,10.4,10.7,11.6,10.1,11.6,10.1,11.4,12.5,12.6,12.4,13.9,13.2,13.4,12.3,13.1,13.9,13.8,13.9,13.1,12.9,13.6,13.3,12.6,12.8,13.4,12.4,11.7,12.5,12.1,12.2,12.4,11.3,12.4,10.7,11.5,9.9,11.5,12.4,10.8,12.4,11.7,10.1,11.1,11.8,10.4,9.7,11.1,11.8,10.6,11.0,11.9,11.6,11.0,12.3,12.9,12.1,12.7,14.2,13.5,4.1,3.6,3.4,3.7,4.0,4.2,4.9,4.6,3.8,3.9,3.7,4.2,4.3,4.5,4.6,4.6,4.3,4.3,5.0,5.9,5.7,5.3,5.1,5.9,5.9,4.7,4.3,4.7,5.1,5.1,4.2,5.9,6.8,6.8,5.7,5.6,4.7,4.7,4.3,4.5,4.6,6.7,7.1,7.1,7.3,6.2,5.8,6.3,6.0,7.9,8.7,9.3,9.0,9.1,9.1,8.9,9.1,9.2,9.6,10.0,10.6,10.9,11.1,10.8,10.4,10.3,9.9,9.7,9.2,4.6],[13.3,13.1,12.4,10.6,10.3,8.8,9.3,7.3,7.0,6.6,7.0,6.4,5.7,7.9,8.1,8.6,7.2,7.5,9.5,9.3,8.7,9.2,10.7,10.5,9.9,10.0,11.6,10.9,10.9,10.1,10.8,9.3,8.0,7.2,6.0,4.6,5.8,4.7,7.2,7.9,8.6,9.3,10.5,11.5,11.9,12.9,12.0,13.5,13.3,12.8,13.1,12.4,10.9,10.1,8.8,8.8,6.8,6.5,4.8,4.0,2.5,1.4,0.8,2.1,3.5,3.9,5.6,6.7,4.5,5.8,8.3,7.6,6.4,8.3,8.8,8.5,9.6,9.4,8.1,8.8,8.8,8.8,9.8,10.2,12.4,11.5,9.6,11.5,8.0,9.1,10.8,9.2,7.5,9.8,10.2,7.4,6.8,9.6,7.9,5.2,7.9,8.8,6.0,7.2,8.5,8.9,9.5,10.9,11.3,9.2,10.4,10.1,10.7,11.5,10.1,12.3,10.5,11.7,13.0,12.7,12.4,14.0,13.2,13.6,12.1,12.6,14.0,13.3,13.8,13.1,13.1,13.2,13.4,12.7,12.9,12.7,12.4,11.8,12.0,11.6,12.0,12.8,11.5,12.6,11.3,12.3,10.8,11.7,12.3,11.5,11.9,12.3,11.4,11.6,11.9,11.2,10.3,11.5,11.8,10.5,11.2,11.7,11.1,10.6,12.0,12.3,11.6,12.0,12.8,12.2,5.2,4.7,4.2,5.1,5.2,4.9,6.2,5.4,4.6,4.8,4.8,4.9,4.7,5.1,4.5,4.7,4.2,3.6,4.5,5.2,5.2,5.2,5.2,6.1,6.3,4.9,4.7,4.7,5.1,4.6,4.1,5.1,6.0,6.3,6.0,5.5,4.7,4.7,4.5,5.1,4.7,8.7,8.0,8.6,7.6,7.0,6.9,7.5,7.1,8.7,8.2,9.5,9.7,9.5,10.2,10.0,10.2,10.4,10.6,10.8,11.0,11.3,11.9,11.7,11.0,11.4,10.8,10.8,10.1,6.7],[12.6,12.4,11.6,10.2,10.6,8.6,9.7,7.1,7.4,5.9,6.6,6.1,5.8,7.7,8.0,8.8,6.9,7.8,9.4,9.6,9.4,10.0,11.1,10.9,10.8,10.7,12.2,11.0,10.7,9.8,10.2,8.6,8.1,7.6,6.5,5.1,6.8,5.2,7.8,8.1,9.6,10.3,11.4,12.1,12.6,13.5,12.5,13.4,13.6,12.6,13.2,12.4,11.2,10.6,9.2,9.6,7.1,7.6,5.1,4.6,3.2,2.4,1.4,0.8,1.6,2.5,3.3,4.6,3.5,3.8,5.2,5.9,5.1,5.9,7.9,7.9,9.1,9.1,7.8,8.8,8.1,8.1,9.1,9.6,10.7,9.9,8.5,9.4,7.4,8.0,9.6,8.6,6.6,8.8,8.6,6.3,6.1,8.1,6.5,4.3,6.9,7.1,4.8,4.9,7.2,6.7,7.7,9.1,9.7,8.2,9.6,9.1,10.0,10.3,10.1,10.8,10.1,10.3,11.9,11.6,10.8,12.0,11.5,11.4,10.4,11.0,12.0,12.4,12.4,11.3,11.4,12.1,11.5,11.0,11.4,11.8,10.7,10.2,10.9,10.4,11.4,11.1,11.3,12.0,10.9,11.5,10.6,11.1,12.1,11.8,12.0,12.1,11.4,12.0,12.2,10.9,10.7,11.7,11.8,10.4,11.3,11.8,10.7,10.2,11.6,11.3,10.2,10.4,11.5,10.8,4.7,4.1,3.9,5.0,5.5,5.4,5.7,5.8,5.1,4.8,4.5,4.5,4.2,4.5,4.3,4.4,4.1,3.9,4.1,4.5,4.6,4.4,4.8,5.3,5.5,4.4,4.1,4.1,4.5,3.9,3.6,4.4,5.1,5.5,5.2,4.8,4.5,4.6,4.3,4.4,4.0,7.4,7.9,7.8,7.7,6.8,7.1,7.0,6.4,8.5,8.3,8.7,9.2,8.9,8.9,9.3,9.5,9.5,9.9,10.1,10.3,10.4,10.7,10.6,10.5,10.6,10.1,10.2,9.7,6.7],[9.9,9.8,9.2,8.3,8.6,7.2,7.9,6.1,6.6,5.4,6.2,5.6,5.6,6.8,6.9,7.9,6.2,7.4,8.6,8.6,8.5,9.1,9.8,9.5,9.3,9.9,11.2,10.5,10.2,9.2,10.0,8.6,7.4,7.5,6.4,6.0,6.7,5.0,6.9,7.0,7.9,8.4,9.4,9.8,10.2,10.8,9.9,11.0,11.3,10.0,10.5,10.2,8.9,8.8,7.4,8.0,6.0,6.7,4.9,4.7,4.2,3.7,2.7,1.4,0.8,1.4,2.3,3.4,3.1,3.2,3.8,4.7,4.7,5.4,6.2,6.3,7.4,7.5,6.8,7.5,7.1,7.1,7.4,8.3,9.1,8.6,7.4,7.8,6.9,6.9,7.7,7.1,6.1,6.9,6.9,5.5,5.9,6.7,5.9,4.1,6.5,6.2,4.6,4.7,6.4,6.0,7.2,8.5,9.0,7.3,8.2,7.7,8.6,8.7,8.4,9.0,8.7,8.9,10.2,10.5,9.7,10.4,9.8,9.7,8.8,9.2,10.2,10.5,10.8,9.5,9.6,10.1,10.0,8.9,9.7,10.1,9.3,8.8,9.8,8.9,9.6,9.6,9.4,10.3,9.2,10.3,9.4,10.3,11.1,10.6,10.7,10.4,9.8,10.4,10.5,9.1,9.0,9.7,9.5,8.9,9.0,9.8,9.1,8.7,9.3,9.6,9.0,8.9,10.0,9.9,5.3,4.3,4.7,5.0,5.2,5.4,5.6,5.3,5.0,4.7,4.4,4.1,4.2,4.2,4.0,4.0,3.8,3.8,3.6,3.7,4.0,4.1,4.3,4.5,4.5,3.9,3.8,3.5,3.7,3.5,3.4,3.6,4.0,4.2,4.1,4.4,3.7,4.1,3.8,4.1,4.3,6.7,7.2,7.2,7.0,6.6,5.8,5.9,6.1,7.5,7.6,7.8,8.3,8.0,8.5,8.5,8.8,8.4,8.5,9.0,9.1,9.5,9.6,9.4,9.3,9.1,9.0,8.8,8.6,6.4],[7.8,7.5,7.2,6.1,6.6,5.1,6.1,4.9,5.7,4.9,5.4,5.3,5.1,6.7,6.3,7.0,5.8,6.4,7.8,7.3,7.1,8.0,8.3,8.1,7.8,8.4,9.0,8.7,8.7,8.0,8.5,7.7,7.0,6.5,5.8,5.4,5.9,4.3,5.9,5.7,6.7,6.9,7.8,7.7,8.3,8.7,8.2,9.0,8.9,8.2,8.2,7.8,7.1,7.3,5.7,6.5,5.1,5.8,3.8,4.4,3.8,3.6,3.5,2.4,1.3,0.8,1.1,2.3,1.9,1.8,2.1,2.7,2.9,3.1,3.9,4.6,5.5,6.0,5.3,6.2,6.1,6.2,6.9,7.3,8.0,7.6,6.8,7.2,6.4,6.5,7.2,6.7,5.5,6.3,6.5,5.6,5.1,6.0,5.6,4.1,5.1,5.7,4.4,3.4,5.2,5.0,5.7,6.7,6.9,6.0,6.5,6.4,7.0,7.4,7.3,7.4,7.4,7.7,8.7,9.1,8.6,9.3,8.9,8.7,8.0,8.1,9.1,9.3,9.4,8.4,8.2,9.0,8.8,7.9,8.0,8.7,7.9,7.3,7.8,7.3,7.8,8.1,7.8,8.5,7.8,8.6,8.1,8.9,9.4,8.9,9.1,8.7,8.3,8.4,8.6,7.5,7.3,7.8,8.0,7.0,7.1,7.8,7.0,6.7,7.6,7.9,6.8,6.5,7.7,7.8,4.8,4.3,4.2,4.6,4.9,5.0,5.3,4.8,4.2,4.1,3.9,3.6,3.8,3.9,3.7,3.7,3.4,3.6,3.6,4.2,4.4,4.3,4.3,4.4,4.7,3.5,3.3,3.0,3.2,3.2,3.1,3.2,3.5,3.5,3.6,3.6,3.2,3.4,3.4,3.5,4.1,6.6,6.6,6.7,6.4,5.9,5.4,5.6,5.5,6.8,7.0,7.2,7.3,7.4,7.6,7.8,7.8,7.7,7.8,7.9,8.1,8.2,8.5,8.3,8.1,8.0,7.9,7.8,7.6,5.8],[5.9,5.6,4.9,4.1,4.1,3.1,3.8,2.9,4.1,3.6,4.3,4.4,4.3,5.5,5.3,5.7,4.5,5.1,6.1,5.8,5.1,5.9,6.6,5.9,5.6,6.3,6.9,6.8,7.1,6.4,6.9,6.2,5.5,5.1,4.8,4.2,4.4,3.1,4.1,3.8,4.6,4.5,5.5,5.7,6.0,6.5,5.8,6.3,6.4,5.7,5.9,5.3,4.8,4.9,3.7,4.4,3.2,4.1,2.9,3.5,3.4,3.5,3.8,2.7,2.0,1.0,0.8,1.0,1.3,1.3,1.4,1.7,1.7,1.8,2.3,2.6,3.2,3.6,3.3,4.4,4.3,4.7,5.5,6.1,6.9,6.9,6.0,6.5,5.3,5.5,6.0,5.6,4.6,5.2,5.0,4.0,3.7,4.2,3.9,2.7,3.1,3.8,2.8,2.2,3.0,3.1,3.7,4.5,4.6,3.7,3.9,4.1,4.7,5.3,5.2,6.1,6.0,6.5,7.4,7.7,7.6,7.8,7.6,7.4,7.1,6.9,7.5,7.3,7.3,6.9,6.5,6.8,6.7,6.2,5.9,6.3,5.8,5.3,5.2,5.1,5.5,6.0,5.9,6.8,6.1,7.2,6.5,7.4,7.7,7.2,7.2,6.6,6.3,6.3,6.2,5.5,5.2,5.6,5.4,4.5,4.7,5.3,4.4,4.0,4.9,5.1,4.2,4.3,5.3,5.5,3.9,3.8,3.6,3.9,4.0,4.1,4.3,4.1,3.6,3.5,3.5,3.3,3.4,3.2,3.0,3.0,2.9,3.1,2.8,3.1,3.4,3.5,3.7,3.7,3.9,2.9,2.7,2.6,2.5,2.4,2.6,2.3,2.4,2.5,2.6,2.8,2.6,2.8,2.8,3.1,3.7,5.4,5.4,5.4,5.3,4.9,4.6,4.8,4.7,5.7,5.8,6.1,6.3,6.2,6.3,6.3,6.4,6.5,6.4,6.7,6.7,7.0,7.2,6.9,6.8,6.6,6.6,6.4,6.3,4.5],[5.8,5.1,4.3,3.6,3.5,2.7,3.2,2.6,3.5,3.2,3.9,4.0,3.8,4.7,4.5,4.8,3.8,4.3,5.1,4.6,4.3,4.9,5.3,4.9,4.7,5.4,5.7,5.8,5.8,5.4,6.0,5.5,5.0,4.6,4.3,4.1,4.1,2.9,4.0,3.4,4.1,4.0,4.5,4.7,4.9,5.5,4.9,5.6,5.8,5.1,5.1,4.5,4.1,4.1,3.3,3.7,2.7,3.6,2.5,3.2,3.2,3.4,4.1,3.0,2.6,1.4,0.9,0.8,0.9,1.2,1.3,1.3,1.4,1.6,1.8,2.0,2.8,3.1,3.0,3.7,3.8,4.1,4.8,5.3,6.0,5.9,5.3,5.7,4.9,4.6,5.3,4.8,4.1,4.4,4.5,3.7,3.2,3.7,3.5,2.6,2.8,3.3,2.7,2.1,2.6,2.8,3.2,4.2,4.0,3.2,3.4,3.6,4.2,4.6,4.6,5.4,5.1,5.6,6.4,6.4,6.4,7.1,6.8,6.6,6.3,6.1,6.7,6.5,6.6,6.1,5.7,6.0,6.1,5.3,5.1,5.6,5.2,4.5,4.7,4.4,4.7,5.1,5.0,5.7,5.2,6.0,5.5,6.0,6.5,5.8,6.2,5.6,5.3,5.2,5.2,4.8,4.4,4.7,4.7,3.8,4.0,4.5,4.0,3.4,4.2,4.4,3.8,3.9,4.7,5.2,3.6,3.3,3.2,3.3,3.5,3.6,3.9,3.6,3.1,3.1,3.1,2.9,3.2,3.1,3.0,3.0,2.8,2.7,2.9,3.1,3.3,3.2,3.5,3.5,3.7,2.7,2.5,2.3,2.3,2.2,2.4,2.2,2.3,2.4,2.4,2.6,2.3,2.4,2.4,2.7,3.4,4.8,4.4,4.8,4.5,4.0,4.0,4.1,4.1,4.9,4.9,5.2,5.2,5.3,5.3,5.3,5.4,5.4,5.3,5.5,5.6,5.7,6.1,5.7,5.6,5.6,5.4,5.3,5.3,3.8],[5.2,4.6,4.0,3.2,3.1,2.6,3.1,2.5,3.3,2.9,3.4,3.5,3.3,4.1,4.1,4.2,3.3,3.8,4.6,4.3,3.9,4.6,5.1,4.5,4.4,5.0,5.4,5.4,5.5,5.0,5.5,5.0,4.5,4.1,3.6,3.4,3.6,2.8,3.3,3.0,3.7,3.6,4.1,4.5,4.6,5.1,4.5,5.1,5.4,4.7,4.8,4.1,3.7,3.6,2.9,3.5,2.5,3.2,2.4,2.7,3.0,3.4,3.8,3.1,2.7,1.5,1.2,0.9,0.8,0.9,1.2,1.2,1.2,1.4,1.7,1.8,2.6,2.9,2.7,3.5,3.4,3.7,4.3,4.8,5.5,5.5,4.8,5.2,4.5,4.2,4.8,4.4,3.7,4.0,3.9,3.3,3.1,3.3,3.2,2.4,2.5,2.8,2.4,1.6,2.2,2.4,2.7,3.3,3.4,2.6,3.0,3.3,3.7,4.2,4.3,4.9,4.6,5.2,5.8,6.0,6.0,6.5,5.9,5.9,5.6,5.5,6.0,5.9,6.0,5.3,5.3,5.4,5.4,4.7,4.7,5.0,4.7,3.9,4.3,3.9,4.4,4.7,4.7,5.3,4.9,5.8,5.0,5.8,6.2,5.5,5.7,5.3,5.0,4.9,4.9,4.4,4.0,4.4,4.4,3.5,3.6,4.1,3.5,2.9,3.8,3.9,3.3,3.4,4.2,4.5,3.0,2.8,2.8,2.9,3.0,3.1,3.3,3.1,2.7,2.6,2.6,2.6,2.7,2.7,2.6,2.6,2.4,2.7,2.7,2.7,2.8,2.8,3.0,3.2,3.4,2.5,2.5,2.2,2.2,2.1,2.2,2.0,2.1,2.2,2.3,2.3,2.2,2.2,2.3,2.5,2.9,4.4,3.9,4.3,3.9,3.3,3.7,3.8,3.6,4.2,4.4,4.7,4.7,4.8,4.9,4.9,5.0,5.0,4.9,5.2,5.3,5.4,5.6,5.3,5.2,5.2,5.1,4.9,4.9,3.3],[4.3,3.8,3.1,2.5,2.4,1.8,2.2,1.8,2.4,2.0,2.5,2.8,2.8,3.3,3.0,3.4,2.6,3.0,3.5,3.2,3.0,3.5,3.9,3.4,3.4,3.9,4.5,4.3,4.3,3.9,4.3,3.9,3.7,3.3,3.1,2.8,2.9,2.3,2.7,2.5,2.9,2.9,3.3,3.6,3.6,4.1,3.4,3.9,4.2,3.5,3.8,3.2,2.9,2.9,2.3,2.6,2.0,2.5,1.9,2.3,2.8,3.2,3.5,2.7,2.4,1.4,1.2,1.1,0.8,0.8,0.9,1.0,1.0,1.0,1.3,1.4,1.8,2.0,1.9,2.6,2.5,2.7,3.2,3.5,4.0,4.1,3.5,3.7,3.3,3.1,3.5,3.3,2.8,2.9,2.9,2.4,2.2,2.5,2.2,1.7,1.8,2.1,1.6,1.2,1.6,1.8,2.0,2.6,2.7,2.0,2.2,2.4,2.7,3.1,3.1,3.4,3.4,3.8,4.3,4.6,4.4,4.9,4.6,4.5,4.2,3.9,4.6,4.4,4.6,3.9,3.7,4.0,4.0,3.4,3.3,3.8,3.5,2.9,3.2,2.8,3.1,3.4,3.3,3.9,3.5,4.3,3.7,4.4,4.7,4.3,4.3,3.9,3.6,3.8,3.7,3.2,3.0,3.3,3.1,2.5,2.7,3.1,2.6,2.3,2.9,3.0,2.5,2.7,3.5,3.6,2.4,2.2,2.3,2.4,2.5,2.7,2.8,2.5,2.1,2.1,2.1,1.9,2.1,2.0,2.0,1.9,1.9,2.2,2.0,1.9,2.0,2.0,2.3,2.6,2.6,1.8,1.7,1.7,1.7,1.6,1.8,1.5,1.6,1.7,1.7,1.9,1.7,1.8,1.8,1.8,2.2,3.4,3.3,3.3,3.3,3.0,2.9,2.9,2.8,3.4,3.5,3.7,3.7,3.7,3.9,3.8,4.0,3.9,3.8,3.9,3.9,4.0,4.3,4.0,3.9,3.9,3.8,3.7,3.7,2.8],[4.5,3.9,3.1,2.6,2.5,1.9,2.4,1.9,2.7,2.4,2.9,3.3,3.2,3.8,3.6,3.8,3.0,3.4,4.0,3.6,3.3,3.9,4.4,3.7,3.7,4.3,4.7,4.8,5.0,4.5,5.0,4.5,4.1,3.7,3.5,3.1,3.1,2.3,2.8,2.4,3.1,2.9,3.5,3.7,3.8,4.4,3.8,4.3,4.5,3.9,4.0,3.4,3.0,3.0,2.4,2.6,2.0,2.7,2.1,2.6,3.0,3.2,3.7,2.8,2.6,1.6,1.4,1.3,1.0,0.8,0.8,0.9,1.0,1.2,1.3,1.5,2.0,2.2,2.2,2.9,2.8,3.1,3.7,4.2,4.7,4.9,4.3,4.3,3.7,3.6,3.9,3.6,3.1,3.3,3.2,2.7,2.5,2.7,2.5,1.8,2.0,2.2,1.7,1.3,1.7,2.1,2.2,2.9,2.9,2.3,2.5,2.6,3.1,3.5,3.5,4.1,4.2,4.7,5.1,5.5,5.4,5.6,5.4,5.1,4.9,4.5,5.1,5.0,5.0,4.5,4.2,4.5,4.5,3.9,3.8,4.2,3.9,3.3,3.5,3.2,3.6,4.0,3.9,4.6,4.2,5.1,4.4,5.2,5.4,4.9,5.0,4.4,4.1,4.1,4.2,3.5,3.4,3.6,3.6,3.0,3.0,3.5,2.9,2.5,3.1,3.3,2.8,3.0,3.7,4.1,2.8,2.6,2.6,2.6,2.8,2.9,3.1,2.9,2.5,2.4,2.4,2.2,2.4,2.3,2.2,2.1,2.1,2.4,2.3,2.2,2.4,2.3,2.7,2.9,2.9,2.0,1.9,1.7,1.7,1.6,1.8,1.6,1.6,1.8,1.8,2.0,1.8,1.8,1.9,2.1,2.5,3.8,3.7,3.7,3.7,3.3,3.2,3.2,3.2,3.9,4.1,4.3,4.4,4.3,4.5,4.4,4.5,4.6,4.4,4.6,4.7,4.8,5.1,4.7,4.6,4.6,4.6,4.2,4.3,3.0],[4.7,4.0,3.2,2.6,2.4,1.8,2.3,1.9,2.5,2.3,2.7,3.1,3.1,3.6,3.2,3.5,2.7,3.0,3.5,3.2,2.9,3.5,3.9,3.4,3.6,4.1,4.5,4.7,4.4,4.2,4.9,4.5,4.1,3.8,3.6,3.3,3.2,2.6,2.8,2.5,3.0,3.0,3.4,3.7,3.7,4.2,3.8,4.3,4.5,3.9,4.0,3.4,3.0,2.7,2.3,2.5,1.9,2.5,2.1,2.6,3.1,3.6,4.0,3.2,3.0,2.0,1.6,1.4,1.2,1.1,0.8,0.8,0.9,1.1,1.2,1.3,1.8,2.1,2.2,2.7,2.9,2.9,3.4,3.8,4.4,4.6,4.1,4.4,3.9,3.4,3.9,3.9,3.2,3.2,3.4,3.0,2.6,2.9,2.8,2.2,2.2,2.5,2.1,1.5,1.9,2.2,2.5,3.2,3.1,2.4,2.5,2.8,2.9,3.3,3.3,3.7,3.6,4.2,4.7,5.0,5.0,5.8,5.5,5.1,5.0,4.5,5.3,5.0,5.4,4.8,4.2,4.7,4.9,4.0,3.8,4.4,4.2,3.4,3.6,3.2,3.5,3.9,3.6,4.3,3.8,4.5,3.9,4.7,5.0,4.4,4.7,4.1,3.7,3.8,3.9,3.2,3.0,3.4,3.4,2.7,2.7,3.3,2.8,2.4,3.0,3.4,2.9,3.0,3.9,4.3,2.9,2.6,2.7,2.6,2.8,2.9,3.2,2.8,2.5,2.4,2.4,2.3,2.6,2.5,2.4,2.4,2.5,2.6,2.6,2.6,2.6,2.6,2.9,3.1,3.2,2.2,2.0,1.9,1.8,1.8,2.0,1.7,1.7,1.9,1.9,2.1,1.9,1.9,2.1,2.2,2.7,3.6,3.2,3.6,3.4,2.9,3.1,3.2,3.2,3.5,3.8,4.0,4.0,4.1,4.4,4.1,4.3,4.1,4.0,4.2,4.4,4.4,4.7,4.4,4.2,4.2,4.1,3.8,3.8,2.9],[4.6,3.9,3.0,2.6,2.2,1.7,2.0,1.6,2.3,1.9,2.5,3.0,3.1,3.7,3.2,3.5,2.8,3.2,3.6,3.2,3.0,3.7,4.1,3.4,3.5,4.1,4.4,4.6,4.5,4.3,4.7,4.6,4.2,3.9,3.8,3.4,3.3,2.7,3.1,2.5,3.0,2.9,3.4,3.7,3.6,3.9,3.4,3.8,4.1,3.5,4.0,3.1,2.8,2.7,2.3,2.6,2.1,2.7,2.0,2.8,3.1,3.5,4.1,3.1,2.9,2.0,1.8,1.5,1.2,1.1,1.0,0.8,0.8,0.9,1.1,1.0,1.6,1.8,1.7,2.4,2.6,2.7,3.2,3.9,4.7,4.8,4.3,4.7,4.1,3.4,3.7,3.9,3.1,3.0,3.2,2.8,2.4,2.5,2.6,2.0,1.9,2.3,2.1,1.4,1.6,2.2,2.3,3.1,2.9,2.0,2.1,2.4,2.6,3.1,3.0,3.6,3.5,4.6,4.6,5.0,5.0,5.4,5.1,5.0,4.8,4.8,5.0,4.9,5.1,4.7,4.2,4.6,4.6,3.9,3.7,4.2,4.0,3.2,3.4,2.9,3.3,3.8,3.4,4.5,3.7,4.7,4.0,4.8,4.9,4.4,4.5,4.0,3.9,3.9,3.8,3.0,2.8,3.1,3.0,2.3,2.5,3.0,2.4,2.1,2.7,3.0,2.5,2.8,3.7,4.1,2.7,2.6,2.7,2.6,2.8,3.1,3.3,2.8,2.6,2.5,2.4,2.4,2.4,2.4,2.3,2.3,2.4,2.7,2.5,2.4,2.6,2.6,2.8,3.1,3.0,2.1,2.1,1.9,1.8,1.8,2.0,1.8,1.7,1.9,1.9,2.1,1.9,1.9,2.0,2.2,2.6,3.8,3.3,3.8,3.6,3.0,3.3,3.4,3.4,3.6,3.9,4.3,4.3,4.2,4.4,4.2,4.3,4.4,4.2,4.4,4.6,4.6,4.8,4.6,4.4,4.3,4.2,4.0,4.0,2.9],[4.0,3.2,2.4,2.0,1.8,1.4,1.9,1.5,2.4,1.9,2.5,2.9,3.0,3.4,3.1,3.3,2.7,3.1,3.5,3.0,2.9,3.6,3.8,3.3,3.3,3.9,4.1,4.2,4.3,4.1,4.5,4.3,4.1,3.7,3.6,3.2,3.2,2.6,2.8,2.3,2.8,2.6,3.0,3.1,3.1,3.4,2.9,3.1,3.4,2.9,3.2,2.6,2.4,2.4,1.9,2.3,1.9,2.6,2.0,2.6,2.9,3.3,3.9,3.1,3.2,2.0,1.8,1.6,1.3,1.1,1.1,1.0,0.8,0.8,0.9,0.9,1.3,1.5,1.6,2.3,2.3,2.7,3.1,3.5,3.9,4.2,3.6,3.9,3.4,3.2,3.4,3.3,2.8,2.8,2.9,2.5,2.2,2.2,2.2,1.8,1.6,2.0,1.8,1.4,1.4,1.8,1.9,2.5,2.3,1.7,1.7,2.0,2.3,2.6,2.7,3.4,3.3,3.9,4.1,4.5,4.5,5.0,4.6,4.4,4.3,3.9,4.4,4.1,4.2,3.9,3.4,3.7,3.8,3.3,3.0,3.5,3.3,2.6,2.8,2.4,2.7,3.1,3.0,3.7,3.3,4.0,3.7,4.5,4.5,4.0,4.0,3.4,3.4,3.3,3.1,2.8,2.6,2.7,2.6,2.0,2.2,2.4,2.0,1.8,2.2,2.5,2.1,2.3,3.0,3.5,2.7,2.5,2.7,2.5,2.7,2.8,3.0,2.7,2.4,2.3,2.3,2.2,2.3,2.3,2.1,2.2,2.2,2.5,2.4,2.2,2.3,2.3,2.6,2.8,2.8,2.0,1.8,1.8,1.7,1.6,1.9,1.6,1.6,1.7,1.7,2.0,1.8,1.8,2.0,2.1,2.4,3.5,3.3,3.4,3.3,3.1,3.0,3.0,3.1,3.5,3.6,3.8,3.8,3.8,4.1,3.9,4.0,3.9,3.8,3.9,4.1,4.2,4.4,4.1,3.9,3.9,3.8,3.6,3.7,3.0],[3.6,2.8,2.0,1.7,1.4,1.2,1.4,1.4,2.0,2.1,2.6,3.0,3.1,3.3,3.1,3.0,2.4,2.8,3.1,2.7,2.5,3.1,3.2,2.6,2.8,3.5,3.5,3.7,3.8,3.9,4.3,4.1,4.0,3.7,3.6,3.3,3.2,2.5,2.7,2.1,2.4,2.2,2.4,2.6,2.4,2.7,2.2,2.7,2.8,2.5,2.6,2.1,1.9,1.8,1.6,1.9,1.7,2.2,2.1,2.6,3.1,3.4,4.0,3.3,3.1,2.2,1.9,1.9,1.6,1.3,1.4,1.3,1.0,0.8,0.8,0.8,1.0,1.3,1.5,2.0,2.4,2.5,3.3,3.5,3.9,4.2,3.8,4.2,3.8,3.4,3.7,3.7,3.2,3.0,3.2,2.8,2.4,2.4,2.5,2.0,1.7,2.0,1.9,1.3,1.4,1.8,1.8,2.6,2.3,1.7,1.6,2.0,2.1,2.6,2.5,3.3,3.1,3.7,3.8,4.1,4.4,4.8,4.7,4.3,4.5,4.0,4.4,3.9,4.3,4.1,3.6,3.6,3.9,3.5,3.1,3.4,3.4,2.7,2.8,2.4,2.4,3.0,2.7,3.4,3.0,3.7,3.2,4.0,4.0,3.4,3.5,3.0,2.8,2.7,2.8,2.4,2.1,2.1,2.2,1.8,1.7,2.0,1.8,1.4,1.8,2.3,2.0,2.1,3.0,3.4,2.7,2.6,2.7,2.6,2.8,2.8,3.1,2.8,2.5,2.4,2.4,2.3,2.4,2.4,2.2,2.2,2.2,2.5,2.3,2.4,2.4,2.4,2.7,2.8,2.9,2.1,2.0,1.8,1.7,1.7,2.0,1.7,1.6,1.7,1.8,2.0,1.9,1.8,2.0,2.1,2.5,3.3,3.1,3.3,3.1,2.8,3.0,3.0,3.1,3.3,3.5,3.6,3.6,3.6,3.9,3.6,3.8,3.7,3.5,3.6,3.8,3.8,4.1,3.7,3.6,3.5,3.5,3.4,3.4,2.8],[3.1,2.4,1.7,1.5,1.2,1.0,1.1,1.1,1.7,1.6,2.0,2.4,2.4,2.6,2.4,2.4,2.0,2.2,2.5,2.1,2.0,2.5,2.5,2.1,2.3,2.8,2.9,2.9,3.1,3.0,3.4,3.2,3.0,3.0,3.0,2.8,2.6,2.0,2.1,1.7,2.0,1.9,2.0,2.1,2.0,2.3,1.8,2.1,2.3,2.0,2.2,1.8,1.7,1.6,1.3,1.5,1.4,1.8,1.7,2.2,2.8,3.1,3.6,3.1,3.0,2.2,2.1,1.9,1.7,1.4,1.5,1.3,1.1,1.0,0.8,0.8,0.8,0.9,1.2,1.6,1.7,2.0,2.3,2.7,2.9,3.1,2.9,3.1,2.9,2.6,2.7,2.8,2.4,2.2,2.4,2.2,1.9,1.8,2.0,1.7,1.4,1.7,1.7,1.3,1.2,1.6,1.5,2.0,1.7,1.2,1.1,1.4,1.6,1.9,2.0,2.3,2.4,2.9,2.8,3.1,3.2,3.6,3.5,3.2,3.3,2.9,3.0,2.8,2.9,2.8,2.5,2.5,2.7,2.4,2.1,2.3,2.4,1.9,1.9,1.7,1.6,2.0,2.0,2.4,2.3,2.8,2.6,3.1,3.1,2.7,2.7,2.4,2.3,2.2,2.1,1.9,1.7,1.7,1.6,1.3,1.3,1.5,1.3,1.1,1.4,1.6,1.4,1.8,2.3,2.7,2.4,2.2,2.2,2.1,2.2,2.4,2.5,2.2,2.1,2.1,2.0,2.0,2.1,2.1,1.9,2.0,2.0,2.2,2.2,2.1,2.2,2.1,2.3,2.5,2.6,1.9,1.7,1.6,1.5,1.6,1.8,1.6,1.5,1.5,1.6,1.8,1.6,1.6,1.8,1.9,2.2,2.5,2.6,2.6,2.5,2.4,2.4,2.4,2.5,2.7,2.8,3.0,3.0,3.0,3.2,2.9,3.1,3.0,2.9,3.0,3.1,3.1,3.2,3.1,2.9,2.9,2.9,2.8,2.8,2.3],[2.8,2.1,1.5,1.2,1.0,0.9,0.9,0.9,1.1,1.2,1.4,1.7,1.7,1.7,1.6,1.5,1.3,1.5,1.6,1.4,1.3,1.6,1.6,1.4,1.6,1.9,1.9,2.1,1.9,2.0,2.3,2.3,2.2,2.1,2.1,2.0,1.8,1.6,1.6,1.4,1.4,1.4,1.6,1.6,1.5,1.7,1.5,1.7,1.9,1.7,1.7,1.5,1.3,1.2,1.1,1.1,1.1,1.3,1.3,1.6,2.5,3.0,3.4,3.0,3.0,2.3,2.1,2.0,1.7,1.5,1.6,1.4,1.2,1.2,1.0,0.8,0.8,0.8,0.9,1.1,1.2,1.3,1.5,1.7,1.8,2.0,1.8,2.0,1.9,1.7,1.8,1.9,1.7,1.5,1.7,1.7,1.4,1.3,1.6,1.4,1.2,1.3,1.5,1.3,1.1,1.5,1.3,1.7,1.4,1.0,0.9,1.0,1.0,1.3,1.2,1.5,1.5,1.8,1.7,1.9,2.0,2.4,2.4,2.0,2.0,1.8,2.0,1.8,1.9,1.8,1.6,1.7,1.7,1.6,1.4,1.6,1.7,1.4,1.3,1.1,1.2,1.4,1.3,1.6,1.4,1.7,1.6,1.9,1.9,1.8,1.7,1.5,1.4,1.5,1.4,1.2,1.2,1.2,1.1,0.9,1.0,1.1,1.0,0.9,1.2,1.3,1.2,1.6,2.0,2.4,1.8,1.7,1.8,1.6,1.6,1.7,1.8,1.6,1.6,1.6,1.5,1.5,1.7,1.7,1.6,1.6,1.7,2.1,1.9,1.8,1.8,1.7,2.0,2.5,2.4,1.5,1.4,1.4,1.4,1.5,1.7,1.5,1.4,1.4,1.4,1.6,1.4,1.4,1.4,1.5,1.8,1.8,1.6,1.8,1.6,1.5,1.7,1.7,1.7,1.7,1.7,1.8,1.8,1.8,2.0,1.8,1.9,1.8,1.7,1.7,1.8,1.8,1.9,1.8,1.7,1.7,1.7,1.6,1.6,1.6],[2.9,2.2,1.6,1.3,1.0,0.9,0.8,0.9,0.9,1.0,1.2,1.4,1.5,1.5,1.3,1.3,1.2,1.4,1.5,1.2,1.2,1.5,1.5,1.4,1.6,1.9,1.9,2.0,1.8,1.8,2.1,2.2,2.1,1.9,1.9,1.9,1.7,1.5,1.6,1.4,1.4,1.5,1.6,1.7,1.6,2.0,1.6,1.8,2.0,1.8,1.9,1.6,1.4,1.2,1.1,1.1,1.1,1.2,1.2,1.4,2.4,2.9,3.3,2.9,3.2,2.4,2.3,2.2,1.8,1.7,1.7,1.5,1.3,1.3,1.2,0.8,0.8,0.8,0.8,0.9,1.0,1.0,1.2,1.5,1.5,1.7,1.6,1.7,1.7,1.4,1.5,1.6,1.4,1.3,1.4,1.5,1.2,1.3,1.5,1.3,1.1,1.4,1.6,1.4,1.2,1.7,1.4,1.7,1.4,1.1,0.9,0.9,1.0,1.1,1.0,1.3,1.3,1.5,1.5,1.8,1.8,2.2,2.2,1.8,1.8,1.6,1.8,1.7,1.9,1.7,1.4,1.6,1.7,1.5,1.4,1.6,1.6,1.4,1.4,1.2,1.2,1.3,1.3,1.4,1.3,1.5,1.5,1.7,1.8,1.7,1.6,1.4,1.4,1.5,1.4,1.2,1.2,1.3,1.2,0.9,1.1,1.3,1.0,0.9,1.3,1.4,1.2,1.6,2.1,2.4,1.7,1.6,1.6,1.4,1.4,1.6,1.6,1.4,1.4,1.4,1.4,1.4,1.5,1.6,1.4,1.5,1.8,2.0,1.9,1.8,1.7,1.6,1.8,2.2,2.2,1.4,1.4,1.3,1.2,1.4,1.8,1.5,1.3,1.3,1.3,1.5,1.3,1.3,1.3,1.4,1.7,1.7,1.5,1.7,1.4,1.4,1.6,1.6,1.6,1.5,1.5,1.6,1.5,1.6,1.8,1.6,1.7,1.6,1.6,1.6,1.7,1.7,1.8,1.7,1.6,1.6,1.6,1.5,1.5,1.4],[2.7,2.0,1.5,1.2,1.0,0.9,0.8,0.8,0.8,0.8,0.9,1.1,1.2,1.2,1.0,1.1,0.9,1.1,1.1,1.0,1.0,1.2,1.2,1.2,1.3,1.5,1.5,1.7,1.4,1.5,1.7,1.9,1.8,1.6,1.6,1.6,1.4,1.3,1.4,1.2,1.2,1.3,1.4,1.5,1.4,1.5,1.4,1.5,1.7,1.6,1.6,1.5,1.2,1.1,1.0,0.9,0.9,1.0,1.0,1.2,2.2,2.7,3.1,2.7,2.8,2.0,1.9,1.8,1.6,1.4,1.5,1.4,1.2,1.2,1.1,0.8,0.8,0.8,0.8,0.8,0.8,0.9,1.0,1.1,1.2,1.3,1.2,1.3,1.3,1.1,1.1,1.2,1.1,1.0,1.2,1.2,0.9,1.0,1.1,1.1,0.9,1.1,1.2,1.2,1.0,1.3,1.1,1.4,1.2,0.9,0.8,0.8,0.8,0.9,0.9,1.0,1.0,1.2,1.3,1.4,1.4,1.7,1.8,1.5,1.4,1.3,1.4,1.3,1.4,1.4,1.1,1.2,1.3,1.1,1.0,1.2,1.2,1.0,1.1,0.9,0.9,1.0,1.0,1.1,1.0,1.2,1.1,1.3,1.4,1.3,1.4,1.1,1.1,1.2,1.1,0.9,1.0,1.1,0.9,0.8,1.0,1.1,0.9,0.9,1.1,1.2,1.2,1.5,1.9,2.4,1.4,1.2,1.3,1.2,1.2,1.3,1.3,1.2,1.1,1.1,1.1,1.1,1.2,1.2,1.1,1.2,1.3,1.7,1.5,1.4,1.3,1.2,1.5,2.0,1.9,1.1,1.1,1.1,1.1,1.2,1.4,1.3,1.2,1.2,1.1,1.3,1.0,1.1,1.1,1.1,1.3,1.5,1.1,1.5,1.1,1.1,1.3,1.4,1.4,1.2,1.2,1.3,1.2,1.3,1.4,1.3,1.3,1.2,1.2,1.2,1.3,1.3,1.4,1.3,1.2,1.2,1.2,1.2,1.2,1.1],[3.2,2.4,1.8,1.5,1.2,1.1,0.9,0.9,0.8,0.8,0.9,1.2,1.4,1.4,1.1,1.2,0.9,1.2,1.3,1.1,1.1,1.4,1.4,1.3,1.5,1.7,1.8,1.9,1.6,1.7,2.0,2.1,2.0,1.8,1.9,1.8,1.7,1.4,1.6,1.4,1.4,1.5,1.6,1.8,1.7,1.9,1.6,1.9,2.0,2.0,2.0,1.7,1.5,1.3,1.2,1.0,1.0,1.1,1.1,1.4,2.5,3.0,3.6,3.1,3.3,2.5,2.5,2.3,1.8,1.8,1.9,1.7,1.4,1.5,1.4,1.0,1.1,0.9,0.8,0.8,0.8,0.9,1.0,1.3,1.4,1.6,1.5,1.5,1.5,1.2,1.3,1.4,1.2,1.0,1.3,1.3,1.0,1.2,1.4,1.3,1.1,1.4,1.5,1.5,1.3,1.7,1.4,1.7,1.5,1.2,1.0,0.9,0.8,0.9,0.9,1.1,1.2,1.4,1.5,1.7,1.7,2.1,2.1,1.7,1.6,1.5,1.6,1.5,1.7,1.5,1.2,1.4,1.5,1.2,1.1,1.4,1.4,1.2,1.3,1.0,1.1,1.1,1.1,1.3,1.2,1.4,1.3,1.6,1.7,1.5,1.6,1.4,1.3,1.4,1.3,1.0,1.0,1.3,1.1,0.9,1.2,1.3,1.1,1.1,1.4,1.5,1.5,1.8,2.4,2.8,1.5,1.4,1.5,1.3,1.3,1.5,1.5,1.3,1.3,1.3,1.3,1.3,1.4,1.4,1.4,1.4,1.7,2.0,1.9,1.7,1.6,1.5,1.8,2.2,2.1,1.3,1.3,1.2,1.2,1.5,1.9,1.5,1.3,1.3,1.3,1.4,1.2,1.2,1.2,1.3,1.5,1.6,1.3,1.6,1.3,1.3,1.5,1.5,1.5,1.4,1.5,1.6,1.5,1.6,1.8,1.5,1.7,1.6,1.5,1.5,1.6,1.6,1.8,1.6,1.5,1.4,1.5,1.4,1.4,1.3],[2.9,2.3,1.8,1.5,1.2,1.2,1.0,0.9,0.8,0.8,0.8,1.0,1.2,1.1,0.9,1.0,0.9,1.1,1.2,1.0,1.1,1.4,1.3,1.3,1.5,1.7,1.8,1.8,1.5,1.5,1.7,1.9,1.8,1.7,1.7,1.7,1.5,1.4,1.6,1.4,1.4,1.6,1.6,1.8,1.7,1.9,1.6,1.8,2.0,1.9,1.9,1.8,1.6,1.4,1.3,1.1,1.1,1.1,1.1,1.3,2.4,2.9,3.6,2.9,3.0,2.3,2.3,2.2,1.8,1.6,1.8,1.7,1.4,1.5,1.4,1.1,1.2,0.9,0.8,0.8,0.8,0.8,0.8,0.9,1.0,1.1,1.0,1.2,1.2,0.9,0.9,1.1,1.1,0.9,1.2,1.2,1.0,1.1,1.3,1.2,1.0,1.3,1.4,1.4,1.3,1.6,1.4,1.6,1.5,1.1,1.0,0.9,0.8,0.8,0.8,0.9,0.9,1.1,1.2,1.3,1.2,1.6,1.6,1.3,1.2,1.1,1.4,1.3,1.4,1.3,1.0,1.2,1.3,1.1,1.0,1.3,1.3,1.1,1.2,1.0,1.0,1.0,1.0,1.1,1.0,1.2,1.2,1.3,1.4,1.4,1.4,1.2,1.3,1.4,1.3,1.0,1.1,1.3,1.1,1.0,1.3,1.3,1.1,1.2,1.5,1.5,1.4,1.8,2.3,2.8,1.4,1.3,1.4,1.2,1.2,1.3,1.4,1.2,1.2,1.2,1.2,1.2,1.3,1.3,1.2,1.3,1.5,1.9,1.7,1.5,1.4,1.3,1.6,2.1,2.0,1.2,1.2,1.2,1.2,1.4,1.6,1.4,1.3,1.3,1.2,1.4,1.1,1.2,1.2,1.2,1.4,1.5,1.2,1.5,1.1,1.0,1.3,1.3,1.3,1.1,1.1,1.2,1.1,1.3,1.3,1.2,1.3,1.2,1.2,1.2,1.2,1.2,1.3,1.2,1.2,1.2,1.1,1.2,1.2,1.2],[2.8,2.1,1.6,1.4,1.1,1.1,1.0,0.9,0.8,0.8,0.8,0.8,0.9,0.9,0.8,0.8,0.8,0.9,0.9,0.8,0.9,1.1,1.0,1.1,1.2,1.3,1.4,1.5,1.1,1.3,1.5,1.6,1.7,1.4,1.5,1.4,1.3,1.2,1.4,1.2,1.2,1.4,1.4,1.5,1.4,1.6,1.4,1.6,1.8,1.7,1.7,1.6,1.4,1.2,1.2,1.0,1.0,1.0,0.9,1.2,2.2,2.7,3.5,2.7,3.0,2.2,2.0,2.0,1.6,1.4,1.6,1.5,1.3,1.4,1.3,1.0,1.1,0.9,0.8,0.8,0.8,0.8,0.8,0.8,0.9,0.9,0.8,1.0,1.0,0.8,0.8,1.0,0.9,0.8,1.1,1.1,0.9,1.0,1.1,1.1,1.0,1.1,1.3,1.2,1.2,1.4,1.2,1.5,1.4,1.1,1.0,0.9,0.8,0.8,0.8,0.8,0.8,0.9,1.0,1.0,1.0,1.3,1.4,1.1,1.0,0.9,1.1,1.1,1.2,1.2,0.9,1.1,1.1,1.0,0.9,1.2,1.2,1.0,1.1,0.9,0.9,0.9,0.9,0.9,0.8,0.9,0.9,1.0,1.1,1.1,1.1,1.0,1.0,1.1,1.1,0.9,1.0,1.1,1.0,0.9,1.1,1.1,1.0,1.1,1.3,1.3,1.3,1.6,2.0,2.4,1.2,1.1,1.1,1.0,1.0,1.0,1.1,1.0,1.0,1.0,1.0,1.0,1.0,1.1,1.0,1.1,1.3,1.7,1.5,1.3,1.3,1.2,1.6,2.1,2.0,1.0,1.0,1.0,1.0,1.2,1.4,1.3,1.2,1.2,1.1,1.3,1.0,1.0,1.0,1.0,1.1,1.4,0.9,1.4,0.9,0.9,1.2,1.2,1.2,0.9,0.9,0.9,0.9,1.0,1.1,1.0,1.0,0.9,0.9,0.9,1.0,0.9,1.0,0.9,0.9,0.9,0.9,0.9,0.9,1.0],[2.8,2.2,1.7,1.5,1.2,1.2,1.0,1.0,0.9,0.8,0.8,0.8,1.0,0.9,0.8,0.8,0.8,0.9,0.9,0.9,1.0,1.1,1.0,1.1,1.3,1.4,1.4,1.4,1.1,1.3,1.4,1.6,1.6,1.4,1.4,1.4,1.3,1.3,1.5,1.3,1.2,1.4,1.5,1.6,1.5,1.7,1.5,1.7,1.8,1.8,1.8,1.7,1.5,1.2,1.2,1.1,1.1,1.0,1.0,1.2,2.1,2.6,3.4,2.6,2.7,2.1,2.0,1.9,1.6,1.5,1.6,1.6,1.4,1.4,1.4,1.1,1.1,1.0,0.9,0.9,0.8,0.8,0.8,0.8,0.8,0.8,0.8,0.9,0.9,0.8,0.8,0.9,0.9,0.8,1.0,1.0,0.9,1.0,1.1,1.1,1.0,1.1,1.2,1.3,1.2,1.4,1.3,1.5,1.4,1.1,1.1,1.0,0.9,0.8,0.8,0.8,0.8,0.8,0.9,1.0,1.0,1.2,1.3,1.0,0.9,0.9,1.1,1.0,1.1,1.1,0.8,1.0,1.1,0.9,0.9,1.1,1.1,1.0,1.1,0.9,1.0,0.8,0.9,0.9,0.8,0.9,0.9,1.0,1.0,1.1,1.1,1.0,1.0,1.1,1.1,0.9,1.0,1.1,1.0,1.0,1.1,1.2,1.1,1.2,1.3,1.4,1.3,1.7,2.1,2.5,1.2,1.1,1.1,1.0,1.0,1.1,1.1,1.0,1.1,1.0,1.0,1.0,1.1,1.1,1.0,1.1,1.3,1.7,1.5,1.3,1.3,1.2,1.6,2.0,1.9,1.0,1.0,1.0,1.1,1.2,1.4,1.3,1.2,1.3,1.2,1.3,1.0,1.1,1.0,1.0,1.1,1.4,0.9,1.4,0.9,0.9,1.1,1.2,1.2,0.9,0.9,0.9,0.9,1.0,1.0,0.9,1.0,0.9,0.9,0.9,0.9,0.9,0.9,0.9,0.9,0.9,0.8,0.8,0.8,1.0],[3.0,2.4,1.9,1.7,1.4,1.4,1.2,1.1,1.0,1.0,0.8,0.9,1.0,0.9,0.8,0.8,0.9,1.0,1.0,0.9,1.1,1.2,1.1,1.2,1.3,1.4,1.5,1.5,1.2,1.3,1.5,1.7,1.7,1.5,1.5,1.5,1.5,1.4,1.6,1.4,1.3,1.6,1.6,1.8,1.7,1.9,1.7,1.9,2.0,2.0,2.0,1.8,1.7,1.4,1.4,1.2,1.2,1.1,1.1,1.3,2.3,2.9,3.4,2.8,2.9,2.3,2.2,2.1,1.7,1.6,1.8,1.7,1.5,1.6,1.6,1.3,1.4,1.2,1.1,1.0,0.9,0.8,0.8,0.8,0.8,0.8,0.8,0.9,0.9,0.8,0.8,0.9,0.9,0.9,1.1,1.1,1.0,1.1,1.2,1.2,1.2,1.3,1.4,1.4,1.4,1.6,1.5,1.7,1.6,1.3,1.2,1.1,1.0,0.9,0.8,0.8,0.8,0.8,0.9,1.0,1.0,1.2,1.2,0.9,0.9,0.8,1.1,1.1,1.2,1.2,0.9,1.2,1.2,1.0,1.1,1.3,1.3,1.2,1.3,1.1,1.1,1.0,1.0,0.9,0.9,0.9,0.9,1.0,1.1,1.2,1.2,1.0,1.0,1.2,1.2,1.0,1.1,1.3,1.2,1.1,1.3,1.4,1.2,1.4,1.5,1.6,1.5,1.9,2.3,2.8,1.3,1.2,1.2,1.1,1.1,1.2,1.2,1.1,1.1,1.1,1.1,1.1,1.2,1.2,1.2,1.2,1.4,1.7,1.6,1.4,1.4,1.3,1.6,2.0,2.0,1.1,1.2,1.2,1.2,1.4,1.6,1.5,1.4,1.4,1.3,1.4,1.1,1.2,1.1,1.1,1.2,1.4,0.9,1.4,0.9,0.9,1.2,1.3,1.2,0.9,1.0,0.9,0.9,1.0,1.0,1.0,1.0,0.9,0.9,0.9,0.9,0.9,0.9,0.9,0.9,0.9,0.9,0.9,0.9,1.1],[3.2,2.7,2.2,2.0,1.6,1.6,1.4,1.3,1.1,1.1,1.0,1.0,1.2,1.0,0.9,0.9,1.0,1.2,1.1,1.0,1.2,1.3,1.2,1.3,1.5,1.6,1.6,1.6,1.3,1.5,1.6,1.8,1.8,1.7,1.7,1.8,1.7,1.6,1.8,1.6,1.5,1.8,1.8,2.0,1.9,2.1,1.9,2.1,2.3,2.3,2.3,2.1,1.9,1.6,1.6,1.4,1.4,1.3,1.3,1.5,2.5,3.0,3.6,2.9,3.0,2.6,2.5,2.4,2.0,1.9,2.1,1.9,1.7,1.9,1.9,1.5,1.6,1.4,1.3,1.2,1.1,0.9,0.8,0.8,0.8,0.8,0.8,0.9,1.0,0.9,0.9,1.1,1.1,1.0,1.3,1.3,1.2,1.3,1.5,1.4,1.4,1.6,1.7,1.7,1.7,2.0,1.9,2.1,2.0,1.6,1.5,1.4,1.2,1.1,0.9,0.8,0.8,0.8,1.0,1.0,1.0,1.3,1.2,0.9,0.8,0.8,1.1,1.1,1.3,1.2,1.0,1.3,1.4,1.2,1.2,1.5,1.5,1.4,1.6,1.3,1.3,1.1,1.1,1.0,1.0,1.0,1.0,1.1,1.2,1.3,1.3,1.2,1.2,1.4,1.3,1.1,1.3,1.5,1.4,1.3,1.6,1.6,1.5,1.6,1.9,1.9,1.9,2.2,2.6,3.1,1.5,1.4,1.5,1.3,1.2,1.3,1.3,1.2,1.3,1.3,1.3,1.3,1.4,1.4,1.4,1.4,1.7,2.1,1.9,1.7,1.6,1.5,1.8,2.2,2.1,1.3,1.4,1.4,1.4,1.6,1.9,1.7,1.6,1.6,1.5,1.7,1.4,1.4,1.3,1.3,1.5,1.5,1.1,1.5,1.1,1.1,1.3,1.3,1.3,1.1,1.1,1.1,1.0,1.1,1.2,1.1,1.2,1.0,1.0,1.0,1.0,1.0,1.0,0.9,0.9,0.9,0.9,1.0,1.0,1.2],[3.5,3.0,2.4,2.2,1.9,1.9,1.7,1.6,1.3,1.3,1.1,1.1,1.2,1.1,1.0,1.1,1.3,1.4,1.3,1.3,1.5,1.6,1.4,1.5,1.8,1.9,1.8,1.9,1.5,1.7,1.7,1.9,1.9,1.9,1.8,2.0,2.0,1.9,2.1,1.9,1.8,2.1,2.0,2.3,2.1,2.3,2.1,2.3,2.5,2.5,2.5,2.3,2.2,1.9,1.9,1.7,1.7,1.5,1.5,1.6,2.6,3.1,3.6,3.1,3.2,2.8,2.7,2.6,2.2,2.2,2.4,2.2,2.0,2.2,2.2,1.8,1.9,1.6,1.5,1.4,1.3,1.1,0.9,0.8,0.8,0.8,0.8,0.9,1.0,0.9,1.0,1.1,1.1,1.1,1.4,1.4,1.3,1.5,1.6,1.6,1.6,1.8,1.9,1.9,1.9,2.2,2.1,2.2,2.2,1.8,1.7,1.5,1.4,1.2,1.1,0.9,0.9,0.9,1.0,1.1,1.0,1.3,1.3,1.0,0.9,0.9,1.2,1.2,1.4,1.4,1.1,1.4,1.5,1.3,1.3,1.6,1.6,1.6,1.7,1.5,1.4,1.3,1.2,1.1,1.1,1.1,1.2,1.2,1.3,1.4,1.4,1.3,1.4,1.6,1.4,1.3,1.5,1.6,1.5,1.5,1.8,1.8,1.6,1.8,2.0,2.0,2.0,2.4,2.8,3.3,1.5,1.4,1.6,1.4,1.4,1.5,1.4,1.4,1.5,1.4,1.4,1.4,1.4,1.4,1.4,1.5,1.8,2.1,2.0,1.8,1.7,1.6,1.8,2.3,2.2,1.5,1.5,1.5,1.6,1.8,2.0,1.9,1.8,1.7,1.7,1.8,1.5,1.5,1.4,1.4,1.5,1.6,1.2,1.6,1.2,1.2,1.5,1.5,1.4,1.2,1.2,1.1,1.1,1.2,1.2,1.2,1.3,1.1,1.1,1.0,1.0,1.0,1.1,1.0,1.0,1.0,1.0,1.1,1.1,1.4],[3.4,2.8,2.3,2.1,1.8,1.7,1.5,1.4,1.3,1.2,1.0,0.9,1.1,1.0,0.9,1.0,1.1,1.2,1.2,1.2,1.4,1.4,1.4,1.5,1.7,1.8,1.8,1.8,1.4,1.6,1.7,1.8,1.8,1.7,1.7,1.8,1.7,1.7,1.9,1.8,1.7,2.0,2.0,2.2,2.1,2.2,2.0,2.2,2.4,2.4,2.4,2.2,2.0,1.8,1.8,1.5,1.5,1.4,1.4,1.5,2.5,2.9,3.6,2.9,3.1,2.5,2.4,2.4,2.0,1.9,2.1,2.0,1.8,1.9,2.0,1.6,1.7,1.5,1.4,1.3,1.1,1.0,0.8,0.8,0.8,0.8,0.8,0.8,0.8,0.8,0.8,0.9,0.9,0.9,1.2,1.2,1.1,1.2,1.3,1.3,1.4,1.4,1.5,1.6,1.6,1.8,1.7,1.9,1.8,1.5,1.5,1.3,1.3,1.1,1.1,0.9,0.9,0.9,1.1,1.1,1.1,1.3,1.3,1.0,0.9,0.9,1.2,1.2,1.3,1.2,1.1,1.2,1.3,1.1,1.2,1.4,1.3,1.3,1.4,1.3,1.4,1.2,1.2,1.1,1.1,1.1,1.2,1.2,1.3,1.4,1.4,1.3,1.3,1.5,1.4,1.3,1.5,1.6,1.4,1.4,1.7,1.7,1.5,1.7,1.9,1.9,1.9,2.2,2.6,3.1,1.3,1.3,1.4,1.2,1.2,1.3,1.3,1.3,1.3,1.2,1.2,1.2,1.3,1.3,1.3,1.3,1.6,1.9,1.8,1.5,1.5,1.4,1.7,2.1,2.1,1.3,1.3,1.3,1.4,1.6,1.7,1.6,1.5,1.6,1.5,1.5,1.3,1.4,1.3,1.3,1.3,1.6,1.1,1.5,1.1,1.1,1.4,1.4,1.4,1.1,1.1,1.1,1.0,1.1,1.2,1.1,1.2,1.0,1.0,1.0,1.0,1.0,1.1,1.0,1.0,1.0,1.0,1.0,1.1,1.3],[3.4,3.0,2.4,2.2,1.9,1.9,1.7,1.5,1.3,1.2,1.0,1.0,1.2,1.1,1.0,1.1,1.2,1.4,1.3,1.3,1.5,1.6,1.5,1.7,1.8,1.9,1.9,1.9,1.6,1.6,1.8,1.9,1.9,1.9,1.7,1.9,1.8,1.8,2.0,1.9,1.9,2.1,2.1,2.3,2.2,2.4,2.2,2.4,2.5,2.5,2.5,2.4,2.2,1.9,2.0,1.7,1.7,1.5,1.4,1.5,2.5,2.9,3.3,2.9,2.9,2.5,2.4,2.4,2.0,1.9,2.2,2.1,1.8,2.0,2.0,1.7,1.8,1.6,1.4,1.4,1.2,1.1,0.9,0.9,0.9,0.9,0.8,0.8,0.8,0.8,0.8,0.8,0.9,0.9,1.2,1.1,1.1,1.2,1.3,1.4,1.4,1.5,1.6,1.6,1.6,1.9,1.8,1.9,1.9,1.6,1.6,1.4,1.4,1.2,1.2,1.0,1.1,1.0,1.2,1.3,1.2,1.5,1.3,1.1,0.9,0.9,1.3,1.3,1.4,1.2,1.1,1.4,1.3,1.1,1.3,1.5,1.4,1.4,1.5,1.4,1.5,1.3,1.4,1.2,1.2,1.3,1.3,1.3,1.5,1.6,1.5,1.4,1.5,1.7,1.6,1.4,1.7,1.8,1.6,1.6,1.9,1.9,1.7,1.8,2.1,2.0,2.0,2.3,2.8,3.2,1.4,1.3,1.5,1.3,1.3,1.4,1.4,1.3,1.4,1.3,1.3,1.3,1.3,1.3,1.3,1.3,1.6,2.0,1.7,1.5,1.5,1.4,1.7,2.1,2.0,1.3,1.3,1.4,1.4,1.5,1.8,1.6,1.5,1.6,1.5,1.6,1.4,1.4,1.3,1.3,1.3,1.6,1.2,1.6,1.2,1.2,1.5,1.4,1.4,1.2,1.2,1.2,1.1,1.3,1.3,1.3,1.3,1.2,1.2,1.2,1.2,1.2,1.2,1.2,1.2,1.2,1.2,1.2,1.2,1.4],[3.3,2.8,2.3,2.0,1.8,1.7,1.5,1.3,1.2,1.1,0.9,0.9,1.0,1.0,0.9,1.1,1.1,1.3,1.3,1.3,1.4,1.6,1.5,1.6,1.8,1.9,1.9,1.9,1.6,1.7,1.8,1.9,1.9,1.8,1.6,1.8,1.8,1.7,1.9,1.7,1.7,2.0,2.0,2.2,2.1,2.3,2.1,2.3,2.4,2.4,2.4,2.2,2.1,1.8,1.7,1.6,1.5,1.4,1.3,1.4,2.4,2.8,3.5,2.8,2.9,2.4,2.3,2.3,1.9,1.7,2.0,1.9,1.7,1.8,1.8,1.5,1.6,1.5,1.3,1.3,1.1,1.0,0.9,0.9,1.0,1.0,0.8,0.8,0.8,0.8,0.8,0.8,0.8,0.9,1.1,1.1,1.0,1.2,1.2,1.2,1.2,1.4,1.5,1.5,1.5,1.8,1.7,1.9,1.8,1.5,1.5,1.3,1.3,1.1,1.1,1.0,1.1,1.1,1.3,1.4,1.3,1.6,1.5,1.2,1.0,0.9,1.3,1.4,1.4,1.2,1.1,1.4,1.3,1.1,1.3,1.5,1.4,1.3,1.5,1.3,1.4,1.3,1.3,1.3,1.3,1.3,1.3,1.4,1.6,1.6,1.6,1.5,1.5,1.7,1.6,1.4,1.6,1.8,1.6,1.5,1.7,1.8,1.6,1.7,1.9,1.9,1.9,2.2,2.7,3.1,1.3,1.2,1.3,1.2,1.2,1.3,1.3,1.2,1.2,1.2,1.2,1.1,1.2,1.2,1.2,1.2,1.5,1.8,1.7,1.4,1.4,1.3,1.6,2.0,2.0,1.2,1.2,1.2,1.3,1.4,1.6,1.5,1.4,1.4,1.3,1.4,1.3,1.3,1.2,1.2,1.3,1.5,1.2,1.5,1.1,1.1,1.4,1.4,1.3,1.2,1.2,1.2,1.1,1.2,1.3,1.3,1.3,1.2,1.2,1.2,1.2,1.2,1.3,1.2,1.2,1.2,1.2,1.2,1.2,1.3],[3.1,2.5,2.1,1.8,1.6,1.5,1.3,1.2,1.1,1.0,0.8,0.8,1.0,0.9,0.8,1.0,1.0,1.2,1.2,1.1,1.3,1.4,1.3,1.4,1.6,1.7,1.7,1.7,1.4,1.5,1.6,1.8,1.7,1.6,1.6,1.6,1.6,1.5,1.7,1.6,1.5,1.8,1.8,2.0,1.9,2.1,1.9,2.0,2.2,2.2,2.2,2.0,1.9,1.6,1.6,1.4,1.3,1.2,1.2,1.3,2.2,2.7,3.5,2.6,2.8,2.3,2.2,2.1,1.7,1.6,1.8,1.8,1.5,1.6,1.6,1.4,1.4,1.3,1.1,1.1,0.9,0.9,0.8,0.8,0.9,0.9,0.8,0.8,0.8,0.8,0.8,0.8,0.8,0.8,1.0,1.0,0.9,1.0,1.1,1.1,1.1,1.2,1.3,1.4,1.3,1.6,1.5,1.7,1.6,1.3,1.3,1.1,1.1,0.9,1.0,0.9,0.9,1.0,1.2,1.2,1.2,1.4,1.4,1.1,1.0,0.9,1.2,1.2,1.2,1.1,0.9,1.1,1.2,0.9,1.1,1.2,1.2,1.1,1.2,1.1,1.2,1.0,1.1,1.1,1.1,1.2,1.2,1.3,1.4,1.4,1.4,1.3,1.3,1.5,1.4,1.2,1.3,1.5,1.3,1.3,1.5,1.5,1.3,1.4,1.7,1.6,1.6,2.0,2.4,2.8,1.2,1.1,1.2,1.1,1.1,1.2,1.2,1.1,1.2,1.1,1.1,1.1,1.1,1.1,1.1,1.1,1.4,1.8,1.6,1.3,1.3,1.2,1.6,2.0,2.0,1.1,1.1,1.1,1.2,1.3,1.5,1.4,1.3,1.3,1.2,1.4,1.1,1.2,1.1,1.1,1.1,1.5,1.1,1.4,1.0,1.0,1.3,1.3,1.3,1.1,1.1,1.1,1.0,1.1,1.2,1.1,1.2,1.1,1.1,1.1,1.1,1.1,1.2,1.1,1.1,1.1,1.1,1.0,1.0,1.2],[3.0,2.5,2.0,1.8,1.5,1.5,1.3,1.2,1.1,1.0,0.9,0.9,1.0,1.0,0.9,1.0,1.0,1.1,1.1,1.1,1.3,1.3,1.3,1.3,1.5,1.6,1.6,1.6,1.4,1.5,1.6,1.8,1.7,1.6,1.6,1.6,1.5,1.5,1.6,1.5,1.5,1.7,1.7,1.9,1.8,2.0,1.8,2.0,2.1,2.1,2.1,1.9,1.8,1.5,1.5,1.3,1.3,1.2,1.2,1.3,2.3,2.7,3.4,2.6,2.8,2.2,2.1,2.1,1.7,1.6,1.8,1.7,1.5,1.6,1.6,1.3,1.4,1.3,1.1,1.1,0.9,0.9,0.8,0.8,0.9,0.9,0.8,0.8,0.8,0.8,0.8,0.8,0.8,0.8,0.9,1.0,0.9,1.0,1.1,1.1,1.1,1.2,1.3,1.4,1.3,1.5,1.4,1.6,1.6,1.3,1.3,1.1,1.1,0.9,1.0,0.9,0.9,0.9,1.1,1.2,1.1,1.4,1.3,1.0,0.9,0.8,1.1,1.1,1.1,1.0,0.9,1.1,1.0,0.9,1.0,1.2,1.1,1.0,1.2,1.1,1.1,1.0,1.1,1.1,1.1,1.1,1.1,1.2,1.3,1.4,1.4,1.2,1.3,1.4,1.3,1.2,1.3,1.4,1.3,1.2,1.4,1.5,1.3,1.4,1.6,1.6,1.6,1.9,2.3,2.7,1.3,1.2,1.3,1.1,1.1,1.2,1.2,1.2,1.2,1.1,1.1,1.1,1.2,1.1,1.1,1.2,1.4,1.7,1.6,1.4,1.4,1.2,1.6,2.0,1.9,1.1,1.1,1.2,1.2,1.3,1.5,1.4,1.3,1.4,1.3,1.4,1.2,1.2,1.2,1.1,1.2,1.5,1.1,1.4,1.0,1.0,1.4,1.3,1.4,1.1,1.1,1.1,1.0,1.1,1.2,1.1,1.2,1.1,1.1,1.1,1.1,1.1,1.1,1.1,1.1,1.1,1.1,1.1,1.1,1.2],[3.5,3.0,2.4,2.2,2.0,1.9,1.7,1.5,1.4,1.1,1.0,1.0,1.2,1.2,1.0,1.2,1.2,1.5,1.5,1.4,1.6,1.8,1.7,1.8,2.0,2.1,2.1,2.1,1.8,1.9,1.9,2.1,2.1,2.0,1.8,2.0,1.9,1.8,2.1,1.9,1.9,2.2,2.2,2.5,2.3,2.5,2.2,2.4,2.6,2.5,2.6,2.4,2.3,2.0,2.0,1.8,1.7,1.6,1.4,1.6,2.5,2.9,3.4,2.8,2.8,2.5,2.4,2.4,1.9,1.8,2.1,2.0,1.7,1.9,2.0,1.7,1.8,1.5,1.3,1.3,1.1,1.1,0.9,1.0,1.0,1.1,0.9,0.8,0.8,0.8,0.8,0.8,0.8,0.8,1.0,1.0,1.0,1.1,1.2,1.2,1.3,1.4,1.5,1.6,1.6,1.8,1.7,1.8,1.8,1.5,1.6,1.3,1.4,1.0,1.2,1.0,1.1,1.1,1.3,1.4,1.3,1.6,1.5,1.2,1.0,0.9,1.3,1.3,1.4,1.2,1.0,1.3,1.3,1.0,1.2,1.4,1.3,1.2,1.4,1.3,1.4,1.2,1.4,1.2,1.3,1.4,1.4,1.5,1.6,1.7,1.6,1.5,1.6,1.8,1.7,1.5,1.7,1.9,1.6,1.6,1.9,1.9,1.6,1.8,2.1,1.9,1.9,2.3,2.7,3.1,1.4,1.3,1.5,1.3,1.4,1.4,1.4,1.4,1.4,1.3,1.3,1.2,1.3,1.2,1.2,1.2,1.5,1.9,1.7,1.4,1.4,1.3,1.6,2.0,1.9,1.2,1.3,1.3,1.3,1.4,1.7,1.5,1.5,1.5,1.4,1.5,1.3,1.4,1.3,1.2,1.3,1.6,1.3,1.6,1.3,1.2,1.5,1.5,1.5,1.3,1.3,1.3,1.3,1.4,1.4,1.4,1.5,1.3,1.3,1.3,1.3,1.3,1.3,1.3,1.3,1.3,1.3,1.3,1.3,1.5],[3.6,2.9,2.3,2.1,1.8,1.7,1.6,1.4,1.3,1.1,0.9,1.0,1.2,1.2,1.1,1.3,1.3,1.5,1.5,1.5,1.6,1.8,1.8,1.9,2.0,2.2,2.3,2.2,1.9,2.0,2.1,2.2,2.2,2.1,1.9,2.0,1.9,1.8,2.1,1.9,2.0,2.1,2.2,2.4,2.3,2.5,2.2,2.4,2.6,2.5,2.6,2.3,2.2,1.9,1.9,1.7,1.6,1.6,1.4,1.6,2.5,2.9,3.6,2.7,2.9,2.3,2.3,2.3,1.8,1.6,1.9,1.9,1.6,1.7,1.8,1.5,1.6,1.4,1.2,1.3,1.0,1.1,0.9,1.0,1.2,1.2,0.9,0.9,0.8,0.8,0.8,0.8,0.8,0.8,0.9,0.9,0.8,0.9,1.0,1.1,1.1,1.1,1.3,1.4,1.3,1.5,1.5,1.6,1.7,1.3,1.4,1.2,1.3,1.1,1.2,1.1,1.2,1.3,1.5,1.6,1.4,1.7,1.6,1.3,1.1,1.0,1.4,1.4,1.5,1.3,1.1,1.4,1.3,1.1,1.2,1.4,1.3,1.1,1.3,1.2,1.4,1.3,1.4,1.4,1.4,1.6,1.5,1.7,1.8,1.9,1.8,1.7,1.7,1.9,1.8,1.5,1.7,1.9,1.6,1.5,1.8,1.8,1.5,1.7,1.9,1.8,1.8,2.2,2.6,3.0,1.3,1.3,1.4,1.3,1.3,1.4,1.4,1.3,1.3,1.2,1.2,1.2,1.2,1.2,1.2,1.2,1.4,1.8,1.6,1.4,1.4,1.2,1.5,2.0,2.0,1.1,1.2,1.2,1.2,1.3,1.5,1.4,1.3,1.3,1.2,1.3,1.2,1.3,1.2,1.2,1.2,1.7,1.4,1.7,1.3,1.3,1.6,1.5,1.5,1.4,1.4,1.4,1.4,1.5,1.6,1.5,1.6,1.4,1.4,1.4,1.4,1.5,1.5,1.5,1.4,1.5,1.4,1.4,1.4,1.5],[3.2,2.6,2.1,1.9,1.6,1.5,1.3,1.2,1.1,1.0,0.9,0.9,1.1,1.1,1.0,1.1,1.1,1.3,1.3,1.3,1.4,1.5,1.5,1.5,1.7,1.9,1.9,1.9,1.6,1.7,1.8,2.0,1.9,1.8,1.7,1.8,1.7,1.6,1.8,1.6,1.7,1.9,1.9,2.1,2.0,2.2,1.9,2.1,2.3,2.2,2.3,2.0,1.9,1.7,1.6,1.5,1.4,1.3,1.2,1.4,2.3,2.7,3.7,2.6,2.9,2.2,2.2,2.2,1.7,1.5,1.8,1.7,1.4,1.5,1.6,1.3,1.4,1.2,1.0,1.1,0.9,0.9,0.8,1.0,1.1,1.1,0.9,0.9,0.9,0.8,0.8,0.8,0.8,0.8,0.8,0.8,0.8,0.8,0.9,1.0,0.9,1.0,1.1,1.2,1.2,1.3,1.3,1.5,1.5,1.1,1.2,1.1,1.1,0.9,1.0,1.0,1.1,1.1,1.3,1.4,1.3,1.6,1.6,1.3,1.1,1.0,1.3,1.3,1.3,1.2,1.0,1.2,1.2,0.9,1.1,1.2,1.1,1.0,1.1,1.1,1.2,1.1,1.2,1.2,1.2,1.3,1.3,1.4,1.5,1.6,1.5,1.4,1.4,1.6,1.5,1.3,1.4,1.6,1.3,1.3,1.5,1.5,1.3,1.4,1.7,1.7,1.6,1.9,2.4,2.8,1.3,1.2,1.3,1.2,1.2,1.3,1.3,1.2,1.2,1.1,1.1,1.1,1.1,1.1,1.1,1.1,1.3,1.7,1.5,1.3,1.2,1.1,1.6,2.1,2.0,1.1,1.0,1.1,1.1,1.2,1.5,1.3,1.2,1.2,1.2,1.3,1.1,1.1,1.1,1.1,1.1,1.5,1.2,1.5,1.2,1.1,1.4,1.3,1.4,1.2,1.2,1.2,1.2,1.3,1.4,1.3,1.4,1.3,1.2,1.2,1.3,1.3,1.3,1.3,1.2,1.3,1.3,1.2,1.2,1.3],[3.8,3.1,2.6,2.4,2.0,1.9,1.7,1.5,1.4,1.1,1.0,1.1,1.5,1.5,1.2,1.5,1.4,1.7,1.7,1.6,1.8,2.0,1.9,1.9,2.2,2.4,2.4,2.4,2.1,2.2,2.3,2.5,2.4,2.3,2.2,2.2,2.2,2.0,2.2,2.1,2.1,2.4,2.4,2.7,2.5,2.7,2.4,2.6,2.8,2.7,2.8,2.6,2.5,2.1,2.1,1.9,1.7,1.8,1.4,1.8,2.6,3.0,3.4,2.8,2.9,2.4,2.3,2.3,1.9,1.6,1.9,1.9,1.6,1.7,1.9,1.6,1.7,1.5,1.3,1.4,1.0,1.2,1.0,1.2,1.3,1.5,1.3,1.2,1.2,1.0,1.0,1.0,0.9,0.8,0.8,0.8,0.8,0.8,0.8,1.0,1.0,1.0,1.1,1.3,1.3,1.5,1.4,1.6,1.7,1.3,1.5,1.3,1.4,1.1,1.2,1.2,1.3,1.5,1.6,1.8,1.7,2.0,2.0,1.6,1.4,1.2,1.5,1.5,1.6,1.4,1.2,1.5,1.4,1.1,1.2,1.5,1.3,1.1,1.4,1.3,1.5,1.3,1.5,1.5,1.5,1.6,1.7,1.9,1.9,2.0,1.8,1.7,1.8,2.0,1.8,1.5,1.9,2.0,1.6,1.6,1.9,1.9,1.6,1.8,2.1,2.0,1.9,2.3,2.8,3.1,1.5,1.4,1.6,1.4,1.5,1.6,1.7,1.5,1.4,1.3,1.3,1.2,1.3,1.2,1.2,1.1,1.4,1.9,1.5,1.3,1.2,1.2,1.5,1.9,1.8,1.2,1.1,1.1,1.1,1.3,1.6,1.3,1.3,1.3,1.3,1.4,1.2,1.3,1.2,1.2,1.3,1.9,1.6,1.9,1.5,1.5,1.7,1.7,1.7,1.6,1.6,1.7,1.6,1.8,1.8,1.7,1.8,1.7,1.6,1.6,1.7,1.7,1.7,1.6,1.6,1.6,1.6,1.6,1.6,1.7],[3.4,2.8,2.3,2.1,1.8,1.6,1.5,1.3,1.3,1.1,1.0,1.1,1.3,1.4,1.3,1.5,1.3,1.5,1.7,1.6,1.6,1.9,1.9,1.9,2.0,2.3,2.4,2.4,2.1,2.2,2.3,2.4,2.2,2.1,2.0,2.0,2.0,1.8,2.0,1.8,1.9,2.1,2.2,2.4,2.3,2.6,2.2,2.5,2.6,2.5,2.6,2.3,2.2,1.9,1.8,1.7,1.5,1.5,1.3,1.6,2.4,2.8,3.4,2.8,3.1,2.2,2.1,2.2,1.7,1.4,1.7,1.7,1.4,1.5,1.6,1.4,1.5,1.4,1.1,1.3,1.1,1.2,1.1,1.3,1.5,1.6,1.3,1.3,1.2,1.1,1.1,1.1,0.9,0.8,0.8,0.8,0.8,0.8,0.8,0.8,0.9,1.0,1.0,1.1,1.2,1.3,1.3,1.6,1.6,1.3,1.4,1.2,1.4,1.2,1.3,1.3,1.4,1.6,1.7,1.9,1.8,2.1,2.0,1.7,1.5,1.3,1.7,1.7,1.7,1.5,1.3,1.6,1.5,1.2,1.3,1.6,1.3,1.1,1.4,1.3,1.5,1.4,1.6,1.6,1.6,1.8,1.7,1.9,2.1,2.1,2.0,1.8,1.8,2.0,1.8,1.6,1.7,1.9,1.7,1.5,1.8,1.8,1.5,1.7,1.9,1.9,1.8,2.2,2.6,2.9,1.4,1.3,1.4,1.3,1.3,1.5,1.6,1.4,1.3,1.2,1.1,1.1,1.1,1.1,1.1,1.0,1.2,1.6,1.4,1.2,1.2,1.1,1.4,1.8,1.9,1.0,1.0,1.0,1.0,1.1,1.3,1.2,1.1,1.1,1.1,1.2,1.1,1.1,1.1,1.1,1.2,1.8,1.5,1.9,1.4,1.4,1.6,1.6,1.6,1.6,1.6,1.6,1.6,1.7,1.8,1.7,1.8,1.7,1.6,1.7,1.7,1.8,1.8,1.7,1.7,1.7,1.7,1.6,1.6,1.5],[3.0,2.4,1.9,1.7,1.5,1.4,1.3,1.1,1.1,0.9,0.9,0.9,1.1,1.2,1.1,1.2,1.1,1.3,1.4,1.4,1.4,1.6,1.6,1.6,1.7,2.0,2.0,2.0,1.8,1.8,2.0,2.1,1.9,1.8,1.7,1.7,1.6,1.5,1.7,1.6,1.6,1.8,1.9,2.1,2.0,2.2,1.9,2.0,2.2,2.1,2.2,1.9,1.8,1.6,1.5,1.4,1.3,1.3,1.1,1.4,2.3,2.7,3.2,2.6,3.1,2.1,1.9,1.9,1.6,1.3,1.5,1.5,1.2,1.3,1.4,1.2,1.3,1.1,1.0,1.1,0.9,1.0,1.0,1.1,1.3,1.3,1.1,1.1,1.0,1.0,1.0,1.0,0.8,0.8,0.8,0.8,0.8,0.8,0.8,0.8,0.8,0.8,0.9,1.0,1.0,1.2,1.1,1.3,1.4,1.0,1.2,1.0,1.1,1.0,1.1,1.1,1.2,1.3,1.5,1.6,1.5,1.8,1.8,1.5,1.3,1.2,1.5,1.4,1.5,1.4,1.2,1.4,1.3,1.1,1.2,1.3,1.2,1.0,1.2,1.1,1.3,1.2,1.3,1.4,1.4,1.5,1.4,1.6,1.8,1.7,1.7,1.5,1.5,1.6,1.5,1.3,1.4,1.5,1.4,1.3,1.5,1.5,1.3,1.4,1.6,1.5,1.5,1.8,2.2,2.5,1.2,1.1,1.2,1.1,1.1,1.2,1.3,1.2,1.1,1.0,1.0,0.9,1.0,0.9,0.9,0.9,1.1,1.5,1.3,1.1,1.0,1.0,1.3,1.7,1.8,0.9,0.9,0.9,0.9,1.0,1.2,1.1,1.0,1.0,1.0,1.2,0.9,1.0,1.0,0.9,1.0,1.6,1.3,1.6,1.2,1.2,1.3,1.3,1.4,1.3,1.3,1.4,1.3,1.4,1.5,1.4,1.5,1.4,1.4,1.4,1.5,1.5,1.5,1.5,1.4,1.4,1.4,1.4,1.4,1.3],[3.2,2.5,2.1,1.8,1.6,1.5,1.4,1.2,1.3,1.0,1.0,1.1,1.2,1.3,1.2,1.3,1.3,1.5,1.5,1.5,1.6,1.8,1.7,1.7,1.9,2.1,2.2,2.2,1.9,2.0,2.1,2.2,2.2,2.0,1.9,1.9,1.9,1.7,1.9,1.7,1.8,2.0,2.0,2.2,2.1,2.3,2.0,2.2,2.4,2.3,2.3,2.1,2.0,1.7,1.7,1.6,1.5,1.5,1.3,1.5,2.3,2.7,3.3,2.6,2.9,2.1,2.0,2.1,1.7,1.4,1.6,1.6,1.4,1.3,1.5,1.2,1.3,1.2,1.0,1.2,1.0,1.1,1.0,1.2,1.3,1.4,1.2,1.2,1.1,1.0,1.1,1.1,0.9,0.8,0.8,0.8,0.8,0.8,0.8,0.8,0.8,0.8,0.9,1.0,1.0,1.1,1.1,1.3,1.4,1.0,1.2,1.1,1.2,1.1,1.2,1.2,1.3,1.4,1.6,1.7,1.6,1.9,1.9,1.6,1.4,1.3,1.6,1.5,1.6,1.4,1.3,1.4,1.4,1.1,1.2,1.4,1.3,1.0,1.2,1.1,1.3,1.3,1.4,1.5,1.5,1.6,1.6,1.7,1.9,1.9,1.8,1.6,1.7,1.8,1.7,1.4,1.6,1.7,1.5,1.4,1.6,1.6,1.3,1.4,1.7,1.6,1.5,1.9,2.3,2.6,1.3,1.3,1.3,1.2,1.3,1.4,1.4,1.3,1.2,1.2,1.1,1.1,1.1,1.1,1.0,1.0,1.2,1.6,1.4,1.2,1.1,1.0,1.4,1.8,1.8,1.0,1.0,1.0,1.0,1.1,1.3,1.1,1.0,1.0,1.0,1.2,1.0,1.1,1.1,1.0,1.1,1.7,1.4,1.7,1.3,1.3,1.5,1.5,1.5,1.4,1.4,1.5,1.4,1.6,1.7,1.6,1.7,1.5,1.5,1.5,1.6,1.6,1.7,1.6,1.5,1.5,1.5,1.5,1.5,1.5],[3.3,2.7,2.2,1.9,1.7,1.5,1.5,1.2,1.3,1.1,1.1,1.2,1.4,1.4,1.3,1.4,1.4,1.6,1.7,1.5,1.7,1.9,1.8,1.8,2.0,2.3,2.3,2.3,2.0,2.1,2.2,2.3,2.3,2.1,2.0,2.0,2.0,1.8,2.0,1.8,1.9,2.1,2.1,2.4,2.2,2.5,2.1,2.3,2.5,2.4,2.5,2.2,2.1,1.9,1.8,1.7,1.5,1.5,1.3,1.7,2.4,2.8,3.4,2.7,3.0,2.1,1.9,2.1,1.7,1.3,1.5,1.6,1.3,1.3,1.5,1.2,1.4,1.3,1.1,1.3,1.0,1.2,1.2,1.3,1.4,1.5,1.3,1.3,1.3,1.2,1.2,1.1,1.0,0.9,0.9,0.9,0.8,0.8,0.8,0.8,0.8,0.8,0.8,0.9,1.0,1.1,1.1,1.3,1.4,1.1,1.3,1.1,1.3,1.2,1.3,1.3,1.4,1.5,1.6,1.8,1.7,2.0,2.0,1.7,1.5,1.3,1.7,1.6,1.7,1.5,1.3,1.5,1.5,1.2,1.3,1.5,1.4,1.1,1.4,1.2,1.4,1.4,1.5,1.5,1.5,1.7,1.6,1.8,1.9,1.9,1.9,1.7,1.8,1.9,1.8,1.5,1.7,1.8,1.6,1.4,1.7,1.7,1.4,1.5,1.8,1.7,1.6,2.0,2.4,2.8,1.4,1.3,1.5,1.3,1.4,1.5,1.6,1.4,1.3,1.2,1.2,1.1,1.2,1.1,1.1,1.1,1.2,1.6,1.4,1.2,1.2,1.1,1.4,1.9,1.9,1.0,1.0,1.0,1.0,1.1,1.3,1.1,1.0,1.1,1.0,1.2,1.1,1.1,1.1,1.1,1.2,1.8,1.5,1.8,1.5,1.4,1.6,1.6,1.6,1.6,1.6,1.6,1.6,1.7,1.8,1.7,1.8,1.6,1.6,1.6,1.6,1.6,1.7,1.6,1.6,1.6,1.6,1.6,1.6,1.6],[3.1,2.5,2.0,1.8,1.6,1.4,1.4,1.2,1.3,1.0,1.1,1.2,1.4,1.5,1.4,1.5,1.4,1.6,1.7,1.6,1.7,2.0,2.0,1.9,2.0,2.3,2.4,2.4,2.1,2.2,2.4,2.4,2.3,2.2,2.0,2.0,2.0,1.7,2.0,1.7,1.9,2.0,2.0,2.2,2.1,2.3,2.0,2.2,2.4,2.3,2.3,2.0,1.9,1.7,1.6,1.6,1.4,1.6,1.3,1.6,2.5,2.8,3.3,2.6,2.8,2.1,1.8,1.9,1.7,1.3,1.5,1.5,1.2,1.2,1.3,1.2,1.3,1.2,1.0,1.3,1.1,1.2,1.2,1.4,1.6,1.6,1.4,1.4,1.3,1.2,1.2,1.2,1.0,1.0,1.0,0.8,0.8,0.8,0.8,0.8,0.8,0.8,0.8,0.8,0.9,1.0,1.1,1.3,1.4,1.1,1.2,1.1,1.3,1.2,1.4,1.4,1.5,1.6,1.8,2.0,1.9,2.2,2.1,1.8,1.6,1.4,1.8,1.7,1.7,1.6,1.4,1.6,1.5,1.3,1.4,1.5,1.4,1.2,1.4,1.3,1.5,1.4,1.5,1.7,1.6,1.9,1.8,2.0,2.1,2.1,2.0,1.8,1.9,1.9,1.8,1.6,1.6,1.8,1.6,1.4,1.6,1.7,1.4,1.4,1.7,1.7,1.5,1.9,2.3,2.6,1.4,1.3,1.4,1.3,1.4,1.5,1.5,1.4,1.3,1.2,1.1,1.1,1.1,1.1,1.0,1.0,1.2,1.7,1.4,1.2,1.2,1.1,1.4,1.9,1.9,1.0,1.0,1.0,0.9,1.1,1.2,1.0,0.9,1.0,1.0,1.1,1.0,1.1,1.1,1.0,1.1,1.9,1.6,1.9,1.5,1.5,1.7,1.7,1.7,1.7,1.7,1.7,1.7,1.8,1.9,1.8,1.9,1.8,1.7,1.8,1.8,1.9,1.9,1.8,1.8,1.8,1.8,1.7,1.7,1.6],[2.9,2.4,1.9,1.6,1.4,1.3,1.2,1.0,1.1,0.9,1.0,1.1,1.2,1.3,1.2,1.3,1.2,1.4,1.5,1.4,1.4,1.7,1.7,1.6,1.8,2.0,2.0,2.1,1.8,1.9,2.1,2.1,2.0,1.9,1.8,1.8,1.7,1.6,1.7,1.5,1.6,1.7,1.8,2.0,1.9,2.1,1.8,2.0,2.2,2.0,2.1,1.8,1.7,1.5,1.4,1.4,1.3,1.3,1.2,1.4,2.3,2.6,3.3,2.6,2.9,2.0,1.9,1.9,1.5,1.3,1.4,1.5,1.2,1.2,1.3,1.1,1.1,1.0,0.9,1.1,1.0,1.1,1.1,1.3,1.4,1.5,1.3,1.3,1.2,1.1,1.2,1.2,1.0,0.9,1.0,0.9,0.8,0.8,0.8,0.8,0.8,0.8,0.8,0.8,0.8,0.9,0.9,1.1,1.2,0.9,1.1,1.0,1.2,1.1,1.2,1.3,1.3,1.4,1.6,1.7,1.7,2.0,1.9,1.7,1.5,1.4,1.7,1.7,1.7,1.5,1.4,1.5,1.5,1.2,1.3,1.5,1.3,1.1,1.2,1.1,1.3,1.3,1.4,1.5,1.4,1.6,1.5,1.7,1.8,1.8,1.8,1.6,1.6,1.7,1.6,1.4,1.4,1.5,1.4,1.2,1.4,1.5,1.2,1.2,1.5,1.5,1.4,1.7,2.1,2.4,1.3,1.2,1.3,1.2,1.2,1.3,1.4,1.3,1.2,1.1,1.1,1.0,1.1,1.0,1.0,1.0,1.2,1.5,1.3,1.1,1.1,1.0,1.4,1.8,1.8,0.9,0.9,0.9,0.9,1.0,1.2,1.0,0.9,1.0,0.9,1.1,0.9,1.0,1.0,1.0,1.1,1.7,1.4,1.7,1.3,1.3,1.5,1.5,1.5,1.4,1.4,1.5,1.4,1.5,1.6,1.5,1.6,1.5,1.5,1.5,1.6,1.6,1.7,1.6,1.5,1.5,1.5,1.5,1.5,1.4],[3.1,2.5,2.0,1.8,1.5,1.4,1.3,1.1,1.3,1.1,1.1,1.2,1.4,1.4,1.3,1.4,1.3,1.6,1.6,1.5,1.6,1.8,1.8,1.7,1.9,2.1,2.2,2.2,2.0,2.1,2.2,2.3,2.2,2.1,2.0,2.0,2.0,1.8,2.0,1.7,1.8,1.9,1.9,2.2,2.0,2.3,2.0,2.2,2.4,2.2,2.3,2.0,1.9,1.7,1.6,1.5,1.4,1.5,1.3,1.6,2.4,2.8,3.2,2.6,2.9,2.1,1.9,2.0,1.6,1.2,1.5,1.6,1.3,1.2,1.4,1.1,1.3,1.1,1.0,1.3,1.1,1.2,1.2,1.4,1.6,1.6,1.4,1.5,1.4,1.3,1.3,1.3,1.1,1.0,1.1,1.0,0.9,0.9,0.8,0.8,0.8,0.8,0.8,0.8,0.8,0.9,0.9,1.2,1.3,0.9,1.2,1.1,1.3,1.3,1.3,1.4,1.4,1.6,1.8,1.9,1.9,2.2,2.1,1.8,1.7,1.5,1.9,1.9,2.0,1.7,1.5,1.7,1.7,1.4,1.4,1.6,1.4,1.2,1.4,1.2,1.4,1.5,1.5,1.7,1.6,1.7,1.6,1.9,2.1,2.0,1.9,1.8,1.7,1.8,1.8,1.5,1.5,1.7,1.5,1.3,1.5,1.6,1.3,1.4,1.6,1.6,1.5,1.8,2.2,2.4,1.5,1.4,1.5,1.4,1.4,1.5,1.6,1.4,1.3,1.3,1.2,1.2,1.2,1.2,1.1,1.1,1.3,1.6,1.4,1.2,1.2,1.2,1.4,1.9,1.8,1.1,1.1,1.0,1.0,1.1,1.3,1.1,1.0,1.0,1.0,1.2,1.1,1.1,1.1,1.1,1.3,1.7,1.5,1.7,1.5,1.4,1.6,1.6,1.6,1.6,1.6,1.6,1.6,1.7,1.8,1.7,1.8,1.7,1.6,1.7,1.7,1.7,1.8,1.7,1.7,1.7,1.7,1.6,1.6,1.6],[3.3,2.7,2.2,2.0,1.8,1.6,1.6,1.4,1.6,1.3,1.4,1.5,1.7,1.8,1.6,1.8,1.6,2.0,2.1,1.9,1.9,2.2,2.3,2.1,2.3,2.5,2.7,2.7,2.5,2.5,2.7,2.7,2.6,2.4,2.3,2.2,2.2,1.9,2.1,1.9,2.1,2.2,2.3,2.5,2.4,2.6,2.3,2.5,2.6,2.5,2.6,2.3,2.2,2.0,1.8,1.8,1.6,1.8,1.6,1.8,2.6,2.9,3.3,2.6,2.8,2.0,1.8,1.9,1.6,1.2,1.4,1.5,1.3,1.2,1.4,1.3,1.5,1.4,1.2,1.5,1.3,1.5,1.5,1.8,1.9,2.0,1.8,1.7,1.7,1.6,1.6,1.5,1.3,1.2,1.2,1.1,1.1,0.9,0.9,0.9,0.8,0.8,0.8,0.8,0.9,0.9,1.0,1.2,1.4,1.1,1.4,1.3,1.5,1.4,1.6,1.7,1.8,2.0,2.1,2.4,2.2,2.5,2.5,2.1,2.0,1.8,2.0,2.0,2.0,1.8,1.7,1.8,1.7,1.5,1.5,1.7,1.5,1.3,1.5,1.4,1.6,1.6,1.8,1.9,1.9,2.2,2.1,2.4,2.5,2.4,2.3,2.1,2.1,2.2,2.0,1.8,1.9,2.1,1.8,1.6,1.8,1.9,1.6,1.6,1.9,1.8,1.7,2.0,2.4,2.7,1.6,1.5,1.7,1.6,1.6,1.7,1.8,1.7,1.5,1.4,1.4,1.3,1.4,1.3,1.2,1.2,1.4,1.7,1.4,1.3,1.3,1.2,1.5,2.1,2.0,1.2,1.1,1.1,1.1,1.1,1.3,1.1,1.0,1.1,1.1,1.3,1.2,1.2,1.3,1.2,1.3,2.1,1.9,2.1,1.8,1.7,1.9,1.9,1.9,2.0,2.0,2.0,2.0,2.1,2.2,2.1,2.3,2.1,2.0,2.1,2.1,2.2,2.3,2.1,2.1,2.1,2.0,2.0,2.0,1.9],[3.5,3.0,2.4,2.0,1.8,1.6,1.7,1.5,1.7,1.4,1.5,1.7,1.8,2.1,1.9,2.2,1.8,2.2,2.4,2.2,2.2,2.5,2.6,2.4,2.6,2.9,3.1,3.1,2.9,2.9,3.1,3.0,3.0,2.7,2.6,2.5,2.5,2.1,2.3,2.1,2.3,2.4,2.5,2.7,2.6,3.0,2.6,2.8,3.0,2.8,2.8,2.5,2.4,2.2,1.9,2.0,1.7,1.9,1.6,2.0,2.8,3.1,3.3,2.8,2.9,2.2,2.0,2.0,1.6,1.2,1.5,1.6,1.3,1.2,1.4,1.3,1.5,1.5,1.4,1.8,1.5,1.8,1.8,2.1,2.3,2.4,2.1,2.1,1.9,1.8,1.8,1.7,1.5,1.5,1.4,1.3,1.2,1.2,1.1,0.9,1.0,0.9,0.8,0.8,0.8,0.9,1.1,1.4,1.5,1.2,1.6,1.5,1.8,1.8,1.9,2.1,2.2,2.4,2.6,2.9,2.7,3.0,2.9,2.6,2.4,2.1,2.5,2.6,2.6,2.2,2.1,2.3,2.2,1.8,2.0,2.2,1.9,1.6,1.9,1.7,2.1,2.1,2.2,2.4,2.3,2.6,2.5,2.9,3.0,2.9,2.8,2.5,2.5,2.6,2.5,2.1,2.1,2.4,2.2,1.8,2.0,2.2,1.8,1.7,2.1,2.1,1.9,2.1,2.7,2.9,1.7,1.6,1.7,1.7,1.8,1.9,2.0,1.8,1.6,1.6,1.5,1.4,1.4,1.4,1.3,1.2,1.4,1.7,1.5,1.3,1.3,1.3,1.6,2.0,2.0,1.2,1.1,1.2,1.1,1.1,1.3,1.1,1.0,1.1,1.2,1.3,1.2,1.3,1.3,1.3,1.4,2.3,2.2,2.3,2.1,2.0,2.2,2.1,2.2,2.3,2.3,2.5,2.4,2.5,2.6,2.6,2.7,2.6,2.5,2.5,2.6,2.6,2.8,2.6,2.6,2.5,2.5,2.4,2.4,2.1],[3.4,2.9,2.3,2.0,1.8,1.6,1.7,1.4,1.7,1.4,1.5,1.7,1.8,2.0,1.8,2.1,1.8,2.1,2.3,2.1,2.1,2.5,2.6,2.3,2.5,2.8,3.0,3.0,2.8,2.8,3.0,2.9,2.8,2.6,2.5,2.4,2.4,2.0,2.3,2.0,2.3,2.3,2.4,2.7,2.5,2.8,2.4,2.6,2.9,2.6,2.7,2.4,2.3,2.1,1.9,1.9,1.7,1.9,1.6,1.9,2.7,3.0,3.3,2.7,2.8,2.1,1.9,2.0,1.6,1.3,1.5,1.6,1.3,1.2,1.4,1.2,1.4,1.4,1.3,1.7,1.5,1.7,1.8,2.0,2.2,2.4,2.0,2.1,1.9,1.7,1.9,1.8,1.5,1.5,1.4,1.3,1.2,1.2,1.1,1.0,0.9,0.9,0.9,0.8,0.8,0.8,0.9,1.2,1.3,1.0,1.4,1.4,1.7,1.8,1.9,2.1,2.1,2.3,2.5,2.8,2.6,2.9,2.8,2.5,2.4,2.2,2.6,2.5,2.6,2.2,2.1,2.3,2.2,1.9,1.9,2.1,1.9,1.6,1.7,1.6,1.9,2.0,2.1,2.4,2.2,2.6,2.4,2.8,3.0,2.8,2.7,2.5,2.4,2.5,2.4,2.0,2.0,2.2,2.0,1.8,1.9,2.0,1.6,1.6,1.9,1.9,1.7,1.9,2.4,2.5,1.8,1.6,1.8,1.7,1.7,1.9,2.0,1.8,1.6,1.6,1.5,1.4,1.4,1.4,1.3,1.3,1.5,1.7,1.6,1.4,1.4,1.4,1.6,2.1,2.0,1.3,1.2,1.2,1.1,1.2,1.4,1.2,1.1,1.2,1.2,1.3,1.2,1.3,1.3,1.3,1.5,2.3,2.1,2.2,2.0,1.9,2.0,2.0,2.0,2.2,2.2,2.3,2.3,2.4,2.5,2.4,2.5,2.4,2.4,2.4,2.5,2.5,2.7,2.5,2.4,2.4,2.4,2.3,2.3,2.0],[3.8,3.2,2.6,2.3,2.1,1.8,2.0,1.6,2.0,1.6,1.8,2.1,2.2,2.3,2.2,2.4,2.0,2.4,2.7,2.4,2.4,2.8,2.9,2.6,2.8,3.1,3.4,3.4,3.2,3.1,3.3,3.3,3.1,2.9,2.8,2.7,2.7,2.3,2.6,2.3,2.5,2.6,2.7,3.0,2.9,3.3,2.8,3.1,3.3,3.0,3.1,2.8,2.7,2.4,2.2,2.2,1.9,2.2,1.8,2.2,3.0,3.3,3.5,3.1,3.0,2.4,2.2,2.3,1.9,1.5,1.7,1.9,1.4,1.4,1.7,1.4,1.6,1.5,1.4,2.0,1.7,2.0,2.2,2.4,2.7,2.8,2.5,2.7,2.4,2.2,2.4,2.3,2.0,1.9,1.8,1.7,1.5,1.4,1.4,1.2,1.1,0.9,1.0,1.0,0.8,0.8,0.8,1.2,1.4,1.1,1.6,1.6,2.0,2.1,2.1,2.5,2.4,2.7,2.9,3.2,3.1,3.5,3.4,3.0,3.0,2.7,3.1,3.0,3.1,2.7,2.5,2.7,2.6,2.3,2.3,2.5,2.2,1.8,1.9,1.8,2.2,2.4,2.5,2.7,2.5,3.0,2.7,3.2,3.4,3.1,3.1,2.8,2.7,2.9,2.8,2.3,2.3,2.7,2.4,2.0,2.2,2.4,2.0,1.9,2.2,2.2,1.8,2.1,2.7,2.8,2.1,1.9,2.1,2.0,2.0,2.2,2.3,2.1,1.9,1.8,1.8,1.7,1.8,1.7,1.6,1.6,1.7,2.0,1.8,1.7,1.7,1.6,1.9,2.3,2.3,1.5,1.5,1.5,1.4,1.4,1.6,1.4,1.3,1.4,1.4,1.6,1.5,1.5,1.6,1.6,1.8,2.5,2.4,2.5,2.3,2.2,2.3,2.3,2.3,2.5,2.5,2.6,2.6,2.7,2.9,2.7,2.9,2.7,2.6,2.7,2.9,2.9,3.1,2.8,2.7,2.7,2.7,2.6,2.6,2.3],[4.2,3.6,3.0,2.7,2.4,2.1,2.2,1.9,2.3,2.0,2.3,2.6,2.8,3.0,2.7,2.9,2.5,2.9,3.2,2.7,2.7,3.3,3.4,3.0,3.2,3.7,3.9,4.1,3.8,3.8,4.2,4.2,3.7,3.6,3.6,3.4,3.2,2.8,3.2,2.8,3.0,3.1,3.2,3.5,3.3,3.6,3.1,3.2,3.6,3.3,3.5,3.2,3.0,2.7,2.4,2.5,2.3,2.6,2.3,2.8,3.3,3.6,4.0,3.5,3.4,2.8,2.5,2.6,2.3,1.7,2.0,2.2,1.8,1.6,2.0,1.7,1.8,1.7,1.7,2.2,2.0,2.3,2.6,3.0,3.1,3.5,3.2,3.2,3.1,2.7,2.7,2.7,2.4,2.1,2.0,2.1,1.9,1.5,1.6,1.6,1.4,1.0,1.3,1.2,1.0,0.8,0.8,0.9,1.2,1.1,1.6,1.6,2.1,2.2,2.4,2.7,2.8,3.3,3.2,3.8,3.8,4.3,4.1,3.5,3.5,3.1,3.4,3.1,3.1,3.0,2.7,2.8,2.7,2.3,2.2,2.4,2.2,1.7,1.8,1.8,2.2,2.3,2.5,2.9,2.8,3.4,3.2,3.8,3.9,3.5,3.4,3.0,3.0,3.1,2.9,2.6,2.6,2.7,2.4,2.1,2.3,2.4,1.9,1.9,2.4,2.2,1.9,2.3,2.8,2.9,2.6,2.5,2.6,2.6,2.7,2.8,3.0,2.7,2.4,2.3,2.3,2.2,2.3,2.2,2.1,2.0,2.1,2.4,2.2,2.1,2.1,2.0,2.3,2.6,2.6,2.0,1.9,1.9,1.8,1.8,2.0,1.7,1.6,1.8,1.8,1.9,2.0,1.9,2.1,2.1,2.3,3.1,3.1,3.2,3.1,2.9,2.8,2.8,2.9,3.2,3.3,3.4,3.4,3.4,3.7,3.4,3.6,3.4,3.3,3.3,3.6,3.6,3.8,3.5,3.4,3.3,3.3,3.2,3.3,2.9],[5.3,4.6,3.7,3.6,2.9,2.8,2.6,2.4,2.7,2.4,2.8,3.3,3.7,4.1,3.3,3.7,3.2,3.8,4.0,3.3,3.5,4.1,4.0,3.6,4.0,4.6,4.6,4.8,4.6,4.7,5.3,5.4,4.9,4.8,4.7,4.5,4.3,3.8,4.1,3.7,3.9,4.0,3.9,4.2,3.9,4.1,3.5,3.7,4.2,3.9,4.3,3.8,3.9,3.5,3.4,3.2,3.0,3.4,2.8,3.7,4.1,4.4,4.9,4.3,4.0,3.6,3.2,3.6,3.0,2.4,2.8,3.0,2.4,2.2,2.6,2.3,2.3,2.1,2.0,2.5,2.3,2.8,3.3,3.7,3.8,4.4,4.0,4.1,3.9,3.4,3.5,3.4,3.1,2.6,2.6,2.6,2.3,1.9,2.0,2.1,1.7,1.3,1.6,1.8,1.4,1.2,0.9,0.8,1.1,1.3,1.7,1.7,2.3,2.4,2.7,3.3,3.3,4.1,4.0,4.7,4.6,5.4,5.2,4.4,4.5,3.8,4.2,3.8,3.9,3.7,3.1,3.1,3.1,2.7,2.4,2.7,2.5,2.0,1.9,1.9,2.3,2.7,2.8,3.3,3.3,4.1,3.8,4.7,4.8,4.2,4.1,3.6,3.7,3.7,3.3,2.9,3.0,3.1,2.5,2.3,2.8,2.6,2.0,2.3,2.7,2.4,2.0,2.8,3.2,3.2,3.4,3.2,3.4,3.3,3.4,3.8,3.9,3.4,3.1,2.9,2.9,2.7,2.9,2.8,2.7,2.6,2.7,2.9,2.7,2.6,2.7,2.6,2.9,3.1,3.2,2.5,2.4,2.4,2.3,2.3,2.6,2.2,2.1,2.2,2.3,2.4,2.5,2.5,2.6,2.6,3.1,3.8,3.7,3.8,3.7,3.5,3.2,3.3,3.4,3.9,4.0,4.3,4.2,4.4,4.8,4.3,4.6,4.4,4.1,4.1,4.4,4.3,4.7,4.2,4.1,4.0,4.0,3.9,4.0,3.7],[4.8,4.1,3.2,3.1,2.3,2.5,2.2,2.3,2.6,2.6,3.2,4.1,4.5,4.7,4.0,3.8,3.2,3.8,4.0,3.1,3.0,3.7,3.7,3.2,3.4,4.1,4.1,4.5,4.6,4.6,5.4,5.5,4.7,5.2,5.1,5.1,4.5,4.0,4.2,3.4,3.5,3.4,3.4,3.5,3.2,3.5,2.8,3.2,3.7,3.4,3.7,3.0,3.2,2.7,2.9,2.7,3.0,3.1,3.1,4.0,4.7,5.2,5.7,5.1,4.8,4.6,4.2,4.4,3.6,3.3,3.5,3.4,2.9,2.7,2.8,2.1,2.0,1.5,1.8,2.3,2.6,3.1,3.6,4.5,4.4,5.0,4.9,5.0,4.9,4.3,4.0,4.3,3.8,3.1,3.1,3.2,2.8,2.2,2.4,2.6,1.9,1.5,2.2,2.2,1.6,1.9,1.2,1.0,0.8,1.1,1.3,1.6,2.1,2.7,3.1,3.7,3.8,4.7,4.5,5.2,5.4,6.2,6.0,5.1,5.3,4.6,4.9,4.4,4.6,4.4,3.7,3.7,3.9,3.3,2.9,3.3,3.1,2.3,2.1,1.9,2.3,2.9,2.9,3.7,3.5,4.5,3.9,5.0,4.9,4.0,4.1,3.4,3.3,3.1,3.0,2.7,2.4,2.4,2.3,1.8,2.1,2.3,1.8,1.8,2.3,2.2,1.6,2.6,3.1,3.4,4.1,4.0,4.1,3.9,4.0,4.3,4.5,4.0,3.6,3.4,3.7,3.5,3.7,3.6,3.4,3.3,3.3,3.6,3.3,3.2,3.2,3.1,3.4,3.5,3.6,3.1,3.0,2.9,2.8,2.8,3.2,2.7,2.6,2.7,2.7,2.9,3.0,2.9,3.1,3.2,3.9,4.2,4.1,4.2,4.2,4.1,3.7,3.9,4.1,4.4,4.7,5.0,4.9,4.9,5.3,4.7,5.0,4.9,4.6,4.6,5.0,4.9,5.4,4.8,4.7,4.6,4.6,4.5,4.6,3.9],[3.4,2.8,2.1,2.0,1.6,1.6,1.4,1.4,1.7,1.6,1.8,2.2,2.4,2.3,2.1,2.0,1.9,2.3,2.2,1.9,2.0,2.3,2.1,1.9,2.2,2.5,2.4,2.7,2.4,2.5,2.9,3.0,2.9,2.9,3.0,2.9,2.7,2.3,2.5,2.2,2.1,2.3,2.1,2.4,2.0,2.3,1.8,2.0,2.4,2.2,2.5,2.0,2.1,1.8,1.9,1.9,1.9,2.0,1.9,2.3,3.1,3.6,4.0,3.6,3.5,2.9,2.7,2.7,2.3,2.0,2.2,2.1,1.8,1.7,1.8,1.3,1.3,1.0,1.1,1.4,1.4,1.8,2.1,2.3,2.3,2.7,2.5,2.7,2.7,2.3,2.3,2.4,2.1,1.8,1.9,2.0,1.7,1.4,1.6,1.7,1.2,1.2,1.5,1.5,1.1,1.4,1.0,1.1,0.9,0.8,0.8,1.0,1.2,1.5,1.7,2.0,2.0,2.3,2.1,2.4,2.6,3.2,3.1,2.7,2.8,2.5,2.7,2.4,2.7,2.5,2.1,2.2,2.4,2.0,1.7,2.0,1.9,1.5,1.5,1.2,1.4,1.7,1.6,1.9,1.8,2.1,2.0,2.4,2.4,2.1,2.1,1.8,1.9,1.8,1.7,1.4,1.5,1.5,1.3,1.1,1.4,1.4,1.1,1.1,1.5,1.5,1.3,1.8,2.3,2.5,2.3,2.2,2.3,2.2,2.2,2.4,2.4,2.2,2.0,2.0,2.1,2.0,2.1,2.1,2.0,2.0,2.1,2.4,2.2,2.1,2.1,2.0,2.2,2.5,2.5,1.9,1.8,1.7,1.6,1.7,1.9,1.7,1.5,1.6,1.6,1.8,1.8,1.7,1.8,1.9,2.3,2.3,2.2,2.3,2.2,2.0,2.2,2.2,2.3,2.3,2.3,2.5,2.4,2.5,2.7,2.4,2.4,2.4,2.3,2.2,2.4,2.4,2.6,2.3,2.2,2.1,2.2,2.1,2.2,2.3],[3.0,2.4,1.8,1.5,1.2,1.2,1.1,1.0,1.1,1.1,1.2,1.5,1.6,1.5,1.4,1.3,1.2,1.4,1.4,1.3,1.3,1.6,1.5,1.4,1.6,1.9,1.9,2.1,1.7,1.8,2.1,2.3,2.2,2.1,2.1,2.0,1.8,1.7,1.8,1.6,1.5,1.7,1.7,1.8,1.7,1.9,1.6,1.8,2.0,1.9,1.9,1.7,1.6,1.4,1.4,1.3,1.3,1.3,1.4,1.6,2.6,3.1,3.6,3.0,3.2,2.4,2.3,2.3,1.9,1.6,1.8,1.7,1.4,1.4,1.4,1.0,1.0,0.8,0.8,1.0,1.0,1.1,1.3,1.4,1.5,1.7,1.6,1.8,1.8,1.5,1.5,1.7,1.5,1.3,1.5,1.5,1.2,1.2,1.4,1.3,1.0,1.1,1.3,1.3,1.1,1.4,1.1,1.3,1.1,0.8,0.8,0.8,0.9,1.0,1.0,1.2,1.3,1.5,1.5,1.6,1.7,2.1,2.2,1.8,1.8,1.6,1.8,1.6,1.8,1.7,1.4,1.5,1.7,1.4,1.2,1.5,1.5,1.2,1.2,0.9,1.0,1.2,1.1,1.3,1.2,1.4,1.4,1.6,1.7,1.6,1.5,1.3,1.3,1.4,1.3,1.1,1.2,1.3,1.1,0.9,1.1,1.2,0.9,0.9,1.3,1.3,1.1,1.6,2.0,2.3,1.7,1.6,1.7,1.5,1.5,1.6,1.7,1.5,1.5,1.5,1.5,1.5,1.6,1.6,1.5,1.5,1.7,2.0,1.8,1.7,1.7,1.6,1.9,2.3,2.3,1.4,1.4,1.4,1.4,1.5,1.8,1.6,1.4,1.4,1.4,1.6,1.4,1.4,1.4,1.4,1.7,1.8,1.5,1.7,1.5,1.4,1.6,1.6,1.7,1.5,1.6,1.6,1.5,1.6,1.8,1.6,1.7,1.6,1.5,1.5,1.6,1.6,1.7,1.5,1.5,1.5,1.5,1.4,1.4,1.5],[3.1,2.5,1.9,1.6,1.3,1.3,1.1,1.0,1.1,1.1,1.2,1.4,1.6,1.5,1.3,1.3,1.3,1.5,1.5,1.3,1.4,1.7,1.6,1.5,1.7,2.0,2.0,2.1,1.8,2.0,2.2,2.4,2.3,2.2,2.2,2.2,2.0,1.8,1.9,1.7,1.6,1.8,1.8,2.0,1.8,2.0,1.7,1.9,2.1,2.0,2.1,1.8,1.7,1.4,1.4,1.3,1.4,1.4,1.4,1.7,2.7,3.2,3.6,3.2,3.3,2.6,2.4,2.4,2.0,1.8,1.9,1.8,1.5,1.5,1.4,1.1,1.1,0.8,0.8,0.9,0.9,1.1,1.1,1.3,1.3,1.5,1.5,1.6,1.6,1.3,1.3,1.5,1.4,1.2,1.3,1.5,1.2,1.1,1.4,1.3,1.1,1.2,1.5,1.4,1.2,1.5,1.2,1.5,1.2,0.9,0.8,0.8,0.8,0.9,0.9,1.0,1.2,1.4,1.4,1.6,1.6,2.0,2.0,1.6,1.6,1.4,1.6,1.4,1.6,1.5,1.2,1.3,1.4,1.2,1.0,1.4,1.4,1.1,1.1,0.9,0.9,1.0,1.0,1.2,1.2,1.4,1.4,1.7,1.6,1.6,1.5,1.2,1.4,1.4,1.2,1.0,1.1,1.3,1.0,0.9,1.1,1.2,0.9,1.0,1.3,1.3,1.2,1.7,2.1,2.4,1.8,1.7,1.8,1.6,1.6,1.7,1.8,1.6,1.6,1.5,1.5,1.5,1.6,1.6,1.5,1.5,1.7,2.1,1.9,1.7,1.7,1.6,1.8,2.2,2.2,1.4,1.4,1.4,1.3,1.5,1.8,1.6,1.4,1.4,1.4,1.6,1.4,1.4,1.4,1.5,1.7,1.8,1.6,1.8,1.5,1.5,1.7,1.7,1.8,1.6,1.6,1.6,1.6,1.7,1.8,1.6,1.7,1.6,1.5,1.5,1.6,1.6,1.7,1.5,1.5,1.4,1.5,1.4,1.5,1.6],[2.7,2.1,1.6,1.4,1.1,1.1,0.9,0.9,0.9,0.9,0.9,1.1,1.2,1.2,1.0,1.0,1.0,1.2,1.1,1.0,1.1,1.3,1.2,1.2,1.4,1.5,1.6,1.7,1.4,1.5,1.7,1.9,1.9,1.7,1.7,1.7,1.6,1.5,1.6,1.4,1.3,1.4,1.5,1.6,1.5,1.6,1.4,1.5,1.7,1.7,1.7,1.6,1.4,1.2,1.2,1.1,1.1,1.1,1.1,1.4,2.4,2.9,3.4,2.8,3.0,2.3,2.2,2.1,1.8,1.6,1.7,1.6,1.4,1.4,1.3,1.0,1.0,0.8,0.8,0.8,0.8,0.8,0.9,1.0,1.0,1.2,1.1,1.2,1.2,1.0,1.0,1.2,1.1,0.9,1.2,1.2,1.0,1.0,1.2,1.2,1.0,1.2,1.4,1.3,1.2,1.4,1.2,1.5,1.3,1.0,0.8,0.8,0.8,0.8,0.8,0.9,0.9,1.0,1.1,1.2,1.2,1.6,1.6,1.3,1.3,1.1,1.3,1.1,1.3,1.2,0.9,1.1,1.1,1.0,0.9,1.1,1.1,1.0,1.0,0.8,0.8,0.8,0.8,1.0,0.9,1.1,1.1,1.3,1.3,1.3,1.2,1.0,1.1,1.1,1.0,0.8,1.0,1.1,0.8,0.8,1.0,1.0,0.8,1.0,1.1,1.2,1.2,1.5,1.9,2.4,1.5,1.4,1.5,1.2,1.2,1.3,1.4,1.3,1.3,1.3,1.2,1.3,1.3,1.3,1.3,1.3,1.6,1.9,1.8,1.6,1.5,1.4,1.8,2.2,2.1,1.2,1.2,1.2,1.2,1.4,1.7,1.5,1.3,1.3,1.3,1.5,1.2,1.2,1.2,1.2,1.4,1.5,1.2,1.6,1.2,1.1,1.4,1.4,1.4,1.2,1.2,1.2,1.2,1.3,1.3,1.3,1.3,1.2,1.2,1.2,1.2,1.2,1.3,1.2,1.1,1.1,1.1,1.1,1.1,1.3],[2.7,2.1,1.6,1.4,1.1,1.1,1.0,1.0,0.9,0.9,0.9,0.9,1.1,1.0,0.9,0.9,0.9,1.0,1.0,0.9,1.0,1.1,1.1,1.1,1.3,1.4,1.4,1.5,1.2,1.3,1.5,1.7,1.7,1.5,1.6,1.5,1.4,1.4,1.5,1.3,1.3,1.5,1.5,1.6,1.5,1.6,1.4,1.5,1.7,1.7,1.7,1.6,1.4,1.2,1.2,1.1,1.1,1.0,1.1,1.3,2.2,2.7,3.3,2.7,2.9,2.1,2.0,1.9,1.6,1.5,1.6,1.6,1.4,1.4,1.3,1.1,1.1,0.9,0.8,0.8,0.8,0.8,0.8,0.8,0.9,1.0,0.9,1.0,1.0,0.9,0.9,1.0,1.0,0.8,1.0,1.1,0.9,1.0,1.1,1.1,1.0,1.1,1.2,1.3,1.2,1.4,1.2,1.4,1.4,1.0,0.9,0.8,0.8,0.8,0.8,0.8,0.8,0.9,0.9,1.0,1.1,1.4,1.4,1.1,1.1,0.9,1.2,1.0,1.1,1.1,0.8,0.9,1.0,0.8,0.8,1.0,1.0,0.9,0.9,0.8,0.8,0.8,0.8,0.8,0.8,0.9,0.9,1.0,1.1,1.1,1.1,0.9,1.0,1.1,1.0,0.8,0.9,1.0,0.8,0.8,1.0,1.0,0.9,1.0,1.2,1.2,1.2,1.5,2.0,2.5,1.3,1.2,1.3,1.1,1.1,1.2,1.2,1.1,1.2,1.1,1.1,1.1,1.2,1.2,1.1,1.2,1.4,1.7,1.5,1.4,1.3,1.3,1.6,2.0,2.0,1.1,1.1,1.1,1.1,1.3,1.5,1.4,1.2,1.2,1.2,1.4,1.1,1.1,1.1,1.1,1.2,1.4,1.0,1.4,1.0,1.0,1.3,1.3,1.3,1.0,1.0,1.0,1.0,1.1,1.1,1.0,1.1,1.0,1.0,0.9,1.0,1.0,1.0,1.0,0.9,0.9,0.9,0.9,0.9,1.1],[2.8,2.2,1.7,1.5,1.2,1.2,1.0,1.0,0.9,0.9,0.8,0.9,1.1,1.0,0.8,0.8,0.9,1.0,0.9,0.8,1.0,1.1,1.0,1.1,1.3,1.4,1.4,1.5,1.1,1.3,1.5,1.7,1.7,1.5,1.6,1.6,1.5,1.4,1.5,1.4,1.3,1.5,1.5,1.6,1.5,1.6,1.4,1.6,1.7,1.7,1.8,1.6,1.5,1.2,1.3,1.1,1.1,1.1,1.1,1.3,2.3,2.8,3.4,2.8,3.0,2.3,2.1,2.1,1.7,1.6,1.8,1.6,1.4,1.5,1.4,1.1,1.1,1.0,0.9,0.8,0.8,0.8,0.8,0.8,0.8,1.0,0.9,1.0,1.1,0.9,0.9,1.0,1.0,0.8,1.1,1.1,0.9,1.0,1.2,1.2,1.0,1.2,1.3,1.3,1.2,1.4,1.3,1.5,1.4,1.1,1.0,0.9,0.8,0.8,0.8,0.8,0.8,0.8,0.9,1.0,1.0,1.3,1.4,1.1,1.1,0.9,1.2,1.0,1.2,1.2,0.8,1.0,1.1,0.9,0.8,1.1,1.1,0.9,1.0,0.9,0.8,0.8,0.8,0.8,0.8,0.9,0.9,1.0,1.1,1.1,1.1,0.9,0.9,1.1,1.0,0.8,1.0,1.1,0.9,0.9,1.1,1.1,0.9,1.1,1.2,1.3,1.2,1.6,2.0,2.4,1.3,1.2,1.2,1.1,1.1,1.2,1.2,1.1,1.2,1.1,1.1,1.1,1.2,1.2,1.2,1.2,1.5,1.8,1.6,1.4,1.4,1.3,1.7,2.1,2.0,1.1,1.1,1.1,1.2,1.3,1.6,1.4,1.3,1.3,1.3,1.4,1.1,1.1,1.1,1.1,1.2,1.4,1.0,1.4,1.0,1.0,1.3,1.2,1.2,1.0,1.0,1.0,0.9,1.1,1.1,1.0,1.1,1.0,0.9,0.9,1.0,0.9,1.0,0.9,0.9,0.9,0.9,0.9,0.9,1.1],[3.0,2.4,1.9,1.7,1.4,1.4,1.2,1.2,1.0,1.0,1.0,1.0,1.2,1.0,0.9,0.9,1.0,1.1,1.0,1.0,1.1,1.2,1.1,1.2,1.4,1.6,1.5,1.5,1.2,1.4,1.5,1.7,1.8,1.7,1.7,1.7,1.7,1.6,1.8,1.6,1.5,1.7,1.7,1.8,1.7,1.9,1.6,1.8,1.9,2.0,2.0,1.8,1.8,1.4,1.5,1.3,1.3,1.2,1.2,1.5,2.4,3.0,3.6,3.0,3.1,2.5,2.4,2.3,2.0,1.8,2.0,1.9,1.6,1.7,1.7,1.3,1.4,1.1,1.0,1.0,0.9,0.8,0.8,0.8,0.8,1.0,1.0,1.1,1.2,0.9,0.9,1.2,1.1,0.9,1.2,1.3,1.1,1.1,1.3,1.3,1.2,1.3,1.5,1.5,1.4,1.7,1.5,1.7,1.5,1.2,1.2,1.0,0.9,0.8,0.8,0.8,0.8,0.8,0.8,0.9,1.0,1.4,1.5,1.1,1.2,1.0,1.2,1.1,1.3,1.2,0.9,1.1,1.2,1.0,0.9,1.2,1.2,1.1,1.1,1.0,1.0,0.8,0.8,0.8,0.8,0.8,0.9,1.0,1.0,1.1,1.0,0.9,1.0,1.2,1.0,0.9,1.1,1.2,1.0,1.0,1.3,1.3,1.1,1.3,1.4,1.4,1.5,1.8,2.2,2.6,1.5,1.4,1.5,1.3,1.2,1.4,1.4,1.3,1.3,1.3,1.3,1.3,1.4,1.4,1.4,1.4,1.7,1.9,1.8,1.6,1.6,1.5,1.8,2.1,2.1,1.3,1.3,1.3,1.4,1.6,1.8,1.6,1.5,1.5,1.4,1.5,1.3,1.3,1.3,1.3,1.5,1.5,1.0,1.6,1.0,1.0,1.4,1.4,1.4,1.0,1.1,1.0,1.0,1.1,1.1,1.0,1.1,1.0,0.9,0.9,0.9,0.9,1.0,0.9,0.8,0.8,0.9,0.9,0.9,1.2],[2.9,2.2,1.8,1.6,1.3,1.3,1.1,1.1,0.9,1.0,0.9,0.9,1.0,0.9,0.8,0.8,0.9,0.9,0.8,0.8,1.0,1.0,1.0,1.1,1.2,1.3,1.3,1.3,1.0,1.2,1.4,1.5,1.6,1.4,1.4,1.5,1.5,1.4,1.5,1.4,1.3,1.5,1.5,1.7,1.5,1.7,1.5,1.7,1.8,1.8,1.8,1.7,1.6,1.3,1.4,1.2,1.2,1.1,1.1,1.3,2.3,2.7,3.2,2.7,2.9,2.3,2.2,2.2,1.7,1.6,1.8,1.7,1.5,1.6,1.6,1.3,1.3,1.1,1.0,1.0,0.9,0.8,0.8,0.8,0.8,0.8,0.8,1.0,1.0,0.8,0.9,1.0,1.0,0.9,1.1,1.1,1.0,1.1,1.2,1.2,1.2,1.3,1.4,1.4,1.3,1.6,1.5,1.7,1.5,1.2,1.1,1.0,0.9,0.8,0.8,0.8,0.8,0.8,0.8,0.8,0.8,1.2,1.3,1.0,1.0,0.9,1.2,1.0,1.2,1.2,0.9,1.1,1.1,1.0,0.9,1.2,1.2,1.1,1.1,1.0,1.0,0.9,0.8,0.8,0.8,0.8,0.8,0.9,0.9,1.0,1.0,0.9,0.9,1.1,1.0,0.9,1.0,1.1,1.0,1.0,1.2,1.2,1.1,1.2,1.4,1.4,1.4,1.7,2.1,2.5,1.3,1.2,1.2,1.1,1.1,1.2,1.2,1.1,1.2,1.1,1.1,1.1,1.2,1.2,1.2,1.2,1.4,1.7,1.6,1.5,1.4,1.3,1.6,2.0,2.0,1.2,1.2,1.2,1.2,1.4,1.6,1.5,1.4,1.4,1.3,1.4,1.2,1.2,1.2,1.2,1.3,1.4,0.9,1.4,0.9,0.9,1.2,1.2,1.2,0.9,0.9,0.9,0.8,0.9,1.0,0.9,0.9,0.8,0.8,0.8,0.8,0.8,0.8,0.8,0.8,0.8,0.8,0.8,0.8,1.0],[2.9,2.3,1.9,1.6,1.4,1.4,1.2,1.2,1.0,1.1,1.0,1.0,1.1,0.9,0.8,0.8,0.9,1.0,0.9,0.8,1.0,1.1,0.9,1.1,1.2,1.3,1.3,1.3,1.0,1.2,1.4,1.6,1.7,1.5,1.5,1.5,1.5,1.4,1.6,1.5,1.3,1.6,1.5,1.7,1.6,1.8,1.6,1.8,1.9,1.9,1.9,1.8,1.6,1.4,1.4,1.2,1.2,1.1,1.2,1.3,2.3,2.8,3.2,2.7,2.8,2.3,2.3,2.2,1.8,1.7,1.9,1.8,1.6,1.7,1.7,1.4,1.4,1.2,1.1,1.1,1.0,0.8,0.8,0.8,0.8,0.8,0.9,1.0,1.1,0.9,0.9,1.1,1.1,1.0,1.2,1.3,1.1,1.2,1.3,1.4,1.3,1.4,1.5,1.5,1.5,1.7,1.6,1.8,1.6,1.4,1.3,1.2,1.0,1.0,0.8,0.8,0.8,0.8,0.8,0.8,0.8,1.0,1.2,1.0,1.0,0.9,1.2,1.1,1.2,1.3,1.0,1.2,1.3,1.1,1.1,1.3,1.3,1.2,1.3,1.2,1.1,1.0,0.9,0.8,0.8,0.8,0.8,0.8,0.9,1.0,1.0,0.9,0.9,1.1,1.1,0.9,1.1,1.2,1.1,1.1,1.3,1.3,1.2,1.4,1.5,1.5,1.5,1.8,2.2,2.7,1.4,1.3,1.3,1.2,1.1,1.2,1.2,1.1,1.2,1.2,1.2,1.2,1.3,1.3,1.3,1.4,1.5,1.8,1.7,1.6,1.5,1.4,1.6,2.0,2.0,1.3,1.3,1.3,1.3,1.5,1.6,1.5,1.5,1.5,1.4,1.5,1.3,1.3,1.2,1.2,1.4,1.4,0.9,1.4,0.9,0.9,1.2,1.3,1.2,0.9,0.9,0.9,0.8,0.9,1.0,0.9,0.9,0.8,0.8,0.8,0.8,0.8,0.8,0.8,0.8,0.8,0.8,0.8,0.8,1.1],[3.7,3.1,2.6,2.4,2.0,2.1,1.7,1.7,1.4,1.5,1.4,1.4,1.4,1.2,1.1,1.0,1.3,1.3,1.1,1.1,1.4,1.4,1.2,1.5,1.7,1.8,1.7,1.7,1.2,1.5,1.6,1.8,1.9,1.9,1.9,2.0,1.9,1.9,2.1,2.0,1.8,2.1,2.0,2.3,2.2,2.4,2.1,2.4,2.6,2.6,2.6,2.4,2.3,1.9,2.0,1.7,1.8,1.5,1.6,1.7,2.8,3.3,3.7,3.5,3.8,3.1,3.1,2.9,2.5,2.5,2.7,2.4,2.3,2.5,2.4,2.0,2.1,1.8,1.7,1.5,1.5,1.2,1.2,1.0,1.0,1.1,1.2,1.5,1.6,1.3,1.4,1.7,1.6,1.6,1.9,2.0,1.7,1.9,2.2,2.0,2.0,2.2,2.4,2.3,2.3,2.7,2.5,2.6,2.5,2.1,1.9,1.7,1.5,1.4,1.1,1.0,0.9,0.8,0.8,0.8,0.9,1.2,1.5,1.2,1.4,1.3,1.6,1.4,1.7,1.7,1.4,1.6,1.8,1.7,1.6,1.9,2.1,1.9,2.0,1.7,1.6,1.4,1.2,1.0,0.9,0.8,1.0,0.9,1.0,1.2,1.1,1.1,1.2,1.5,1.4,1.3,1.6,1.7,1.6,1.6,1.8,1.9,1.8,2.0,2.3,2.3,2.3,2.7,3.1,3.5,1.8,1.7,1.8,1.5,1.5,1.6,1.6,1.5,1.6,1.6,1.6,1.7,1.8,1.9,1.9,2.0,2.2,2.4,2.4,2.2,2.2,2.0,2.3,2.6,2.6,1.9,1.9,1.9,2.0,2.1,2.4,2.2,2.1,2.1,2.0,2.1,1.9,1.8,1.8,1.8,2.0,1.5,1.1,1.6,1.2,1.2,1.5,1.5,1.5,1.1,1.2,1.1,1.0,1.2,1.2,1.1,1.1,1.0,1.0,0.9,0.9,0.9,0.9,0.8,0.8,0.8,0.9,0.9,1.0,1.4],[3.4,2.8,2.3,2.1,1.8,1.8,1.6,1.6,1.4,1.4,1.3,1.3,1.4,1.2,1.1,1.1,1.3,1.3,1.1,1.1,1.4,1.4,1.2,1.4,1.6,1.7,1.6,1.6,1.2,1.4,1.6,1.8,1.9,1.8,1.8,1.9,1.9,1.8,2.0,1.9,1.7,2.0,1.9,2.1,1.9,2.1,1.9,2.1,2.3,2.3,2.3,2.1,2.1,1.8,1.9,1.6,1.7,1.5,1.6,1.7,2.6,3.1,3.5,3.2,3.4,2.9,2.8,2.7,2.3,2.3,2.4,2.3,2.1,2.2,2.1,1.8,1.8,1.6,1.5,1.4,1.4,1.1,1.2,1.0,1.0,1.0,1.2,1.4,1.5,1.2,1.3,1.6,1.5,1.4,1.7,1.7,1.6,1.7,1.8,1.8,1.7,1.9,2.1,2.1,1.9,2.2,2.1,2.3,2.1,1.8,1.7,1.6,1.4,1.3,1.1,1.0,0.9,0.8,0.8,0.8,0.8,1.0,1.3,1.2,1.3,1.2,1.5,1.3,1.6,1.6,1.3,1.4,1.7,1.5,1.4,1.7,1.8,1.7,1.7,1.6,1.4,1.3,1.2,1.0,0.9,0.8,1.0,0.9,0.9,1.1,1.0,1.1,1.1,1.4,1.3,1.2,1.4,1.5,1.4,1.5,1.7,1.7,1.6,1.7,1.9,1.9,2.0,2.3,2.7,3.1,1.7,1.6,1.7,1.5,1.5,1.5,1.6,1.5,1.5,1.5,1.6,1.6,1.7,1.7,1.7,1.8,2.0,2.3,2.2,2.0,2.0,1.8,2.1,2.4,2.4,1.7,1.7,1.7,1.8,2.0,2.2,2.0,1.9,1.9,1.8,1.9,1.7,1.7,1.6,1.7,1.8,1.6,1.2,1.6,1.2,1.2,1.5,1.5,1.5,1.1,1.1,1.1,1.0,1.1,1.1,1.0,1.1,1.0,0.9,0.9,0.8,0.8,0.8,0.8,0.8,0.8,0.9,0.9,0.9,1.4],[4.0,3.3,2.8,2.6,2.2,2.3,2.0,2.2,1.8,1.9,1.8,1.8,1.9,1.6,1.5,1.3,1.7,1.7,1.3,1.4,1.6,1.6,1.3,1.6,1.9,1.9,1.8,1.8,1.4,1.7,1.8,2.2,2.3,2.5,2.4,2.7,2.5,2.5,2.5,2.3,2.1,2.4,2.3,2.5,2.3,2.6,2.4,2.6,2.8,2.8,2.8,2.6,2.5,2.1,2.2,2.0,2.3,1.9,2.2,2.3,3.3,3.9,4.4,4.2,4.4,3.7,3.8,3.5,3.1,3.1,3.2,2.9,2.8,2.9,2.8,2.3,2.3,2.2,2.1,1.7,1.8,1.5,1.5,1.3,1.1,1.1,1.4,1.6,1.9,1.6,1.7,2.1,2.0,1.9,2.3,2.4,2.1,2.2,2.6,2.6,2.4,2.6,2.9,2.8,2.7,3.2,2.9,3.0,2.8,2.4,2.2,2.1,1.7,1.7,1.5,1.3,1.1,0.9,1.0,0.8,0.8,0.9,1.3,1.2,1.4,1.4,1.7,1.6,1.9,1.8,1.6,1.9,2.2,2.0,1.9,2.3,2.4,2.2,2.5,2.0,1.9,1.7,1.4,1.3,1.2,1.0,1.2,1.0,1.1,1.3,1.3,1.3,1.3,1.6,1.6,1.5,1.7,1.8,1.8,1.8,2.1,2.2,2.1,2.2,2.5,2.6,2.5,2.9,3.4,3.9,2.3,2.3,2.4,2.2,2.1,2.2,2.2,2.1,2.2,2.2,2.2,2.3,2.4,2.5,2.5,2.5,2.7,3.1,3.0,2.8,2.7,2.6,2.8,3.0,3.1,2.4,2.5,2.5,2.5,2.7,3.0,2.7,2.6,2.5,2.5,2.5,2.4,2.4,2.4,2.4,2.6,1.9,1.5,1.9,1.6,1.7,1.9,1.9,2.0,1.5,1.5,1.4,1.3,1.4,1.4,1.3,1.4,1.2,1.2,1.1,1.0,1.0,0.9,0.9,1.0,1.0,1.1,1.2,1.2,2.0],[7.2,6.2,5.5,5.5,5.0,5.1,4.2,4.4,3.7,4.2,3.6,3.4,3.5,2.9,2.7,2.3,3.2,3.2,2.4,2.8,3.4,3.4,2.6,3.4,3.5,3.5,3.4,3.2,2.4,2.9,2.8,3.4,4.0,4.6,4.4,4.8,4.5,4.7,4.4,4.3,4.0,4.6,4.1,4.9,4.4,4.9,4.9,5.2,5.4,5.5,5.3,5.1,5.1,4.4,4.6,4.1,4.3,3.9,4.4,4.4,5.5,6.5,6.5,6.7,7.3,6.5,7.0,6.4,5.4,6.0,6.2,5.5,5.3,5.9,5.6,5.1,5.4,4.7,4.5,3.7,3.9,2.9,2.7,2.1,1.7,1.5,2.3,2.3,2.9,2.7,2.7,3.3,3.8,3.6,4.3,4.5,4.3,4.6,5.1,5.1,5.0,5.5,5.9,5.7,5.7,6.5,6.0,5.9,5.6,5.3,5.0,4.6,3.9,3.6,3.0,2.4,2.2,1.6,1.7,1.3,0.9,0.8,1.0,1.3,1.8,2.2,2.4,2.7,3.2,2.9,2.9,3.4,3.5,3.5,3.9,4.3,4.5,4.5,4.9,4.5,4.2,3.4,3.1,2.4,2.4,1.8,2.1,1.7,2.0,2.5,2.4,2.9,2.8,3.5,3.6,3.3,3.8,4.1,4.3,4.3,4.6,5.0,4.8,5.4,5.5,5.5,5.7,5.9,6.4,6.9,4.1,4.2,4.3,4.2,4.1,4.1,4.0,4.0,4.1,4.0,4.2,4.3,4.4,4.5,4.6,4.7,5.0,5.4,5.3,5.1,4.9,4.7,4.8,4.8,4.9,4.6,4.7,4.7,4.8,5.2,5.4,5.3,5.0,5.0,4.9,4.9,4.6,4.6,4.6,4.5,4.7,3.2,2.8,3.2,3.0,3.1,3.4,3.3,3.5,2.7,2.7,2.6,2.4,2.5,2.5,2.4,2.5,2.3,2.3,2.0,1.7,1.6,1.5,1.6,1.9,2.0,2.1,2.4,2.4,3.8],[9.4,8.5,7.9,8.0,7.0,7.2,6.4,6.3,5.7,5.1,4.3,3.8,4.4,3.6,3.2,3.5,4.4,5.0,3.4,4.1,5.8,5.2,4.4,5.6,5.7,5.8,5.6,5.2,3.9,4.6,4.1,5.1,5.9,6.1,5.6,6.3,6.4,6.9,6.6,7.1,6.7,7.2,7.1,7.3,7.0,7.1,6.8,7.0,7.3,7.4,7.6,7.9,7.4,6.9,7.0,6.6,6.8,6.1,6.2,6.0,6.6,7.4,7.4,7.5,7.8,7.6,8.3,8.0,7.0,7.4,8.1,7.7,7.1,7.5,7.7,7.0,6.9,6.0,5.7,5.3,4.3,3.7,2.6,2.4,1.7,1.6,2.2,2.1,3.0,2.9,2.3,3.0,3.9,3.4,3.8,4.6,4.4,4.7,5.1,5.6,5.3,5.4,6.1,6.6,6.3,6.8,6.4,6.2,6.2,5.6,5.8,5.3,4.8,3.6,3.7,2.7,3.0,2.1,2.4,2.1,1.5,1.2,0.8,1.1,1.4,1.9,2.4,2.8,3.1,2.7,2.7,3.4,3.5,3.1,3.6,4.4,4.1,4.2,4.9,4.7,4.7,3.6,3.7,3.0,3.7,2.8,3.5,2.9,2.9,3.8,3.5,4.0,4.2,5.4,4.7,4.5,5.9,5.5,5.3,5.6,6.3,6.0,5.5,6.6,6.9,6.5,6.8,7.2,7.4,7.5,5.0,5.4,5.5,5.4,5.1,5.1,5.0,4.9,5.5,5.4,5.4,5.4,5.4,5.5,5.5,5.6,5.8,6.1,5.8,5.6,5.6,5.6,5.3,5.3,5.3,5.6,5.7,5.9,6.0,6.3,6.3,6.2,6.1,6.1,6.0,5.7,5.8,5.9,5.8,5.6,5.5,4.2,4.1,4.5,4.0,4.3,4.7,4.1,4.4,4.0,3.8,3.5,3.2,3.7,3.7,3.5,3.6,3.2,3.0,2.8,2.6,2.6,2.3,2.6,2.8,2.8,2.9,3.2,3.4,5.3],[5.5,4.9,4.3,4.4,3.6,3.7,3.1,3.1,2.7,2.4,2.1,1.9,2.1,1.9,1.7,2.0,2.2,2.5,2.1,2.3,2.7,2.7,2.4,2.8,3.0,3.0,3.0,3.0,2.3,2.7,2.7,3.0,3.3,3.4,3.1,3.3,3.3,3.2,3.3,3.4,3.1,3.7,3.4,4.0,3.6,3.9,3.7,3.9,4.3,4.3,4.3,4.0,4.1,3.4,3.6,3.2,3.2,2.8,2.7,2.8,3.6,4.2,4.7,4.4,4.5,4.2,4.3,4.1,3.6,3.5,3.9,3.6,3.2,3.6,3.8,3.4,3.6,3.3,2.8,2.5,2.2,2.0,1.4,1.4,1.1,1.1,1.4,1.2,1.6,1.6,1.4,1.6,1.9,2.0,2.1,2.3,2.2,2.4,2.6,2.9,2.8,3.0,3.2,3.3,3.3,3.8,3.5,3.3,3.3,3.1,3.4,2.8,2.7,2.1,2.1,1.5,1.7,1.4,1.4,1.5,1.3,1.4,1.0,0.8,0.9,1.1,1.4,1.6,2.0,1.6,1.7,2.1,2.1,1.8,2.4,2.6,2.4,2.5,3.0,2.7,2.9,2.2,2.3,1.7,1.9,1.6,2.0,1.9,1.9,2.3,2.1,2.3,2.4,2.9,2.7,2.6,3.0,3.1,3.0,3.0,3.5,3.4,3.0,3.6,3.9,3.7,3.5,4.1,4.4,4.7,2.4,2.5,2.6,2.5,2.5,2.6,2.5,2.5,2.5,2.5,2.5,2.5,2.5,2.5,2.6,2.6,2.8,3.2,3.0,2.8,2.7,2.6,2.7,2.9,3.0,2.7,2.7,2.8,2.8,2.9,3.2,3.0,3.0,2.9,2.8,2.8,2.8,2.8,2.8,2.6,2.6,2.5,2.2,2.5,2.2,2.2,2.4,2.4,2.4,2.2,2.1,2.1,2.0,2.2,2.2,2.1,2.2,2.0,2.0,1.9,1.8,1.7,1.7,1.7,1.8,1.7,1.9,2.1,2.1,2.7],[4.5,4.0,3.3,3.1,2.7,2.6,2.3,2.2,2.0,1.8,1.6,1.5,1.9,1.6,1.4,1.6,1.8,2.1,1.8,1.9,2.2,2.3,2.1,2.3,2.5,2.6,2.6,2.5,2.1,2.2,2.3,2.5,2.6,2.7,2.6,2.7,2.7,2.6,2.8,2.7,2.5,3.0,2.8,3.2,3.0,3.3,2.9,3.2,3.5,3.4,3.4,3.2,3.1,2.6,2.7,2.4,2.4,2.2,2.1,2.3,3.1,3.7,4.1,3.8,3.9,3.5,3.5,3.4,2.9,2.8,3.1,2.9,2.6,2.8,2.9,2.4,2.5,2.3,2.1,1.9,1.6,1.5,1.2,1.1,0.9,0.9,1.1,0.9,1.3,1.2,1.0,1.3,1.5,1.4,1.6,1.7,1.7,1.8,2.0,2.1,2.1,2.2,2.4,2.5,2.4,2.8,2.6,2.6,2.6,2.3,2.3,2.0,1.9,1.5,1.6,1.2,1.4,1.2,1.4,1.5,1.2,1.5,1.2,0.8,0.8,0.8,1.1,1.4,1.5,1.2,1.2,1.6,1.6,1.4,1.6,1.9,1.8,1.8,2.1,1.9,2.0,1.6,1.7,1.5,1.6,1.6,1.7,1.7,1.8,2.1,1.9,1.9,2.0,2.3,2.1,1.9,2.3,2.5,2.2,2.2,2.4,2.5,2.3,2.5,2.8,2.7,2.6,3.2,3.6,3.9,2.1,2.1,2.1,2.1,2.0,2.1,2.1,2.0,2.1,2.0,2.0,2.0,2.0,2.1,2.0,2.1,2.3,2.7,2.5,2.2,2.2,2.0,2.3,2.5,2.6,2.0,2.1,2.1,2.2,2.4,2.6,2.4,2.3,2.2,2.2,2.3,2.2,2.1,2.1,2.0,2.1,2.1,1.8,2.1,1.8,1.8,2.1,2.0,2.0,1.8,1.7,1.7,1.6,1.8,1.8,1.7,1.8,1.7,1.6,1.6,1.5,1.5,1.5,1.5,1.5,1.5,1.6,1.7,1.7,2.2],[4.2,3.7,3.1,3.0,2.5,2.5,2.2,2.1,1.9,1.8,1.5,1.4,1.7,1.5,1.3,1.5,1.7,1.8,1.7,1.7,2.0,2.2,1.9,2.1,2.4,2.5,2.3,2.4,2.1,2.2,2.2,2.4,2.4,2.5,2.3,2.5,2.4,2.4,2.6,2.5,2.4,2.7,2.6,3.0,2.7,3.0,2.6,2.8,3.1,3.1,3.2,2.9,2.9,2.4,2.5,2.3,2.3,2.1,2.0,2.1,3.0,3.5,4.0,3.6,3.8,3.3,3.3,3.2,2.7,2.8,3.1,2.8,2.7,2.8,2.8,2.5,2.5,2.2,2.0,1.7,1.6,1.4,1.0,1.1,0.9,1.0,1.0,0.9,1.2,1.1,0.9,1.3,1.4,1.3,1.6,1.8,1.7,1.8,2.0,2.1,2.1,2.3,2.5,2.6,2.6,2.9,2.7,2.7,2.6,2.3,2.2,1.9,1.7,1.3,1.4,1.1,1.2,1.2,1.3,1.5,1.3,1.6,1.3,1.0,0.8,0.8,0.8,0.9,1.1,1.1,1.0,1.2,1.3,1.3,1.4,1.6,1.7,1.7,1.9,1.7,1.7,1.3,1.5,1.2,1.4,1.5,1.6,1.7,1.8,1.9,1.7,1.6,1.9,2.0,1.8,1.7,2.0,2.1,1.8,1.9,2.3,2.2,2.0,2.4,2.5,2.4,2.5,2.9,3.2,3.7,1.9,1.9,2.0,1.9,1.9,1.9,1.9,1.9,1.9,1.8,1.9,1.9,2.0,2.0,2.0,2.1,2.4,2.6,2.5,2.3,2.2,2.1,2.3,2.6,2.6,2.0,2.1,2.1,2.2,2.4,2.5,2.5,2.4,2.3,2.2,2.2,2.1,2.1,2.1,2.0,2.0,2.0,1.7,2.0,1.6,1.6,1.8,1.8,1.8,1.6,1.6,1.6,1.5,1.7,1.7,1.7,1.8,1.6,1.5,1.5,1.5,1.5,1.5,1.5,1.5,1.5,1.5,1.6,1.6,1.9],[5.5,5.0,4.3,4.5,3.8,4.1,3.4,3.4,2.8,2.7,2.3,2.1,2.4,2.1,1.9,2.3,2.6,3.1,2.7,2.6,3.3,3.5,3.1,3.4,3.9,4.1,3.8,3.7,3.3,3.2,3.1,3.2,3.6,3.8,3.3,3.7,3.8,3.9,4.0,4.1,3.9,4.3,4.0,4.4,3.8,4.1,3.5,3.5,4.0,4.2,4.4,4.1,4.4,3.6,4.1,3.5,3.8,3.3,3.2,3.4,4.2,4.7,4.8,4.7,5.1,4.9,5.1,4.8,4.2,4.7,4.8,4.4,4.2,4.5,4.5,4.1,3.9,3.2,2.9,2.4,2.2,2.1,1.5,1.6,1.2,1.3,1.6,1.4,1.9,1.7,1.4,1.9,2.1,2.0,2.5,2.8,2.6,2.6,3.1,3.5,3.2,3.5,4.1,4.3,4.2,4.6,4.2,3.8,3.6,3.4,3.1,2.4,2.3,1.7,1.9,1.4,1.8,1.7,1.8,2.1,1.8,2.2,1.8,1.3,1.1,0.9,0.8,0.9,1.1,1.2,1.0,1.2,1.5,1.6,1.6,1.7,2.2,2.2,2.3,2.2,2.0,1.5,1.9,1.5,2.0,2.0,2.5,2.5,2.5,2.9,2.3,2.1,2.7,2.9,2.3,2.4,3.0,2.9,2.3,2.7,3.2,2.7,2.7,3.4,3.4,3.0,3.5,4.0,4.0,4.4,2.8,2.8,2.9,2.8,2.8,2.9,2.8,2.8,2.8,2.7,2.9,2.9,2.8,2.9,3.0,3.2,3.5,3.8,3.7,3.4,3.1,3.1,3.1,3.2,3.2,3.0,3.1,3.3,3.4,3.7,3.9,3.8,3.7,3.5,3.4,3.4,3.3,3.3,3.2,3.0,2.9,2.6,2.6,2.6,2.4,2.6,2.7,2.4,2.5,2.4,2.4,2.3,2.2,2.5,2.5,2.6,2.7,2.3,2.3,2.2,2.2,2.1,2.2,2.1,2.2,2.2,2.3,2.3,2.4,3.1],[4.1,3.5,3.0,3.0,2.5,2.5,2.2,2.1,1.9,1.8,1.7,1.7,2.0,1.8,1.5,1.7,1.8,2.1,1.9,1.8,2.2,2.3,2.1,2.2,2.6,2.7,2.6,2.6,2.2,2.3,2.4,2.6,2.7,2.7,2.5,2.7,2.6,2.5,2.7,2.7,2.6,2.9,2.7,3.1,2.7,2.9,2.6,2.7,3.0,3.0,3.2,2.9,3.0,2.5,2.6,2.3,2.4,2.3,2.2,2.4,3.2,3.7,4.1,3.8,3.9,3.4,3.3,3.2,2.8,2.7,2.9,2.7,2.5,2.6,2.7,2.3,2.4,2.0,1.8,1.7,1.5,1.5,1.3,1.4,1.1,1.3,1.4,1.4,1.7,1.5,1.3,1.6,1.7,1.4,1.7,1.9,1.7,1.6,2.0,2.1,1.9,2.0,2.3,2.4,2.3,2.6,2.2,2.2,2.2,2.0,2.0,1.6,1.5,1.2,1.4,1.1,1.4,1.4,1.3,1.6,1.5,1.7,1.7,1.2,1.2,1.0,0.8,0.8,0.8,0.9,0.8,0.8,1.0,1.1,1.1,1.1,1.3,1.4,1.4,1.4,1.4,1.1,1.4,1.2,1.5,1.5,1.8,1.8,1.8,2.1,1.7,1.7,1.9,2.1,1.8,1.6,2.0,2.1,1.7,1.9,2.2,2.1,1.9,2.2,2.4,2.2,2.2,2.6,3.0,3.2,2.2,2.1,2.2,2.1,2.1,2.2,2.2,2.1,2.0,2.0,2.1,2.1,2.1,2.2,2.1,2.2,2.4,2.9,2.6,2.3,2.3,2.2,2.5,2.7,2.6,2.1,2.1,2.1,2.2,2.3,2.6,2.3,2.2,2.2,2.1,2.2,2.2,2.1,2.2,2.1,2.2,2.1,1.9,2.1,1.8,1.8,2.0,2.0,2.0,1.9,1.9,1.8,1.7,1.9,2.0,1.9,2.0,1.8,1.7,1.7,1.7,1.7,1.7,1.6,1.7,1.6,1.7,1.7,1.8,2.2],[4.1,3.6,3.0,3.0,2.6,2.6,2.3,2.3,2.1,1.9,1.8,1.9,2.2,1.9,1.7,1.8,2.0,2.3,2.1,1.9,2.4,2.6,2.2,2.4,2.7,2.8,2.7,2.7,2.3,2.5,2.5,2.8,2.8,3.0,2.8,3.0,2.9,2.8,2.9,2.8,2.7,3.0,2.8,3.2,2.8,3.0,2.6,2.7,3.1,3.0,3.2,2.9,3.1,2.7,2.8,2.5,2.6,2.4,2.4,2.6,3.5,4.0,4.3,3.9,4.0,3.5,3.4,3.4,2.9,2.9,3.1,2.9,2.6,2.6,2.8,2.4,2.4,2.1,1.9,1.8,1.5,1.6,1.3,1.4,1.2,1.4,1.5,1.4,1.7,1.6,1.2,1.5,1.7,1.4,1.6,1.9,1.8,1.6,1.9,2.2,1.9,1.9,2.3,2.5,2.3,2.4,2.1,2.1,2.0,1.9,1.9,1.6,1.6,1.2,1.4,1.2,1.5,1.5,1.4,1.7,1.6,1.7,1.8,1.3,1.3,1.1,1.0,0.8,0.8,0.8,0.9,0.9,0.8,1.0,1.0,1.1,1.1,1.3,1.3,1.4,1.4,1.1,1.4,1.3,1.5,1.6,1.9,1.9,1.9,2.1,1.8,1.7,2.0,2.1,1.8,1.7,2.2,2.1,1.8,1.9,2.3,2.0,1.8,2.3,2.4,2.1,2.1,2.6,2.9,3.2,2.3,2.3,2.4,2.3,2.3,2.4,2.4,2.3,2.2,2.2,2.3,2.3,2.3,2.2,2.3,2.2,2.5,3.0,2.6,2.3,2.2,2.2,2.5,2.7,2.7,2.3,2.3,2.3,2.3,2.4,2.7,2.4,2.3,2.2,2.2,2.3,2.3,2.2,2.4,2.3,2.3,2.2,2.1,2.2,2.0,2.1,2.2,2.1,2.1,2.0,2.1,2.0,1.9,2.1,2.1,2.0,2.1,1.9,1.9,1.8,1.8,1.8,1.8,1.7,1.7,1.7,1.8,1.8,1.9,2.3],[4.6,3.9,3.2,3.1,2.6,2.5,2.3,2.2,2.2,1.9,1.9,1.9,2.4,2.2,1.9,2.1,2.3,2.7,2.5,2.2,2.7,3.1,2.8,2.8,3.1,3.6,3.5,3.5,3.1,3.3,3.3,3.5,3.6,3.6,3.3,3.4,3.5,3.1,3.3,3.2,3.3,3.3,3.2,3.4,3.2,3.4,2.8,3.0,3.3,3.4,3.5,3.2,3.2,2.8,2.9,2.7,2.5,2.7,2.4,2.8,3.5,4.0,4.4,4.1,4.0,3.7,3.7,3.6,3.1,2.8,3.1,3.0,2.6,2.6,2.8,2.3,2.3,2.0,1.8,1.9,1.5,1.7,1.4,1.7,1.4,1.7,1.8,1.5,1.9,1.6,1.3,1.6,1.7,1.3,1.5,1.8,1.7,1.5,1.9,2.1,1.8,1.9,2.2,2.4,2.2,2.5,2.2,2.3,2.2,1.8,1.9,1.6,1.6,1.2,1.6,1.3,1.8,1.7,1.8,2.1,2.0,2.2,2.1,1.5,1.6,1.2,1.1,0.9,0.8,0.8,0.8,0.9,0.9,0.9,0.9,1.2,1.2,1.2,1.4,1.3,1.5,1.1,1.6,1.6,1.9,2.1,2.4,2.4,2.5,2.7,2.2,2.0,2.4,2.5,2.0,2.0,2.3,2.3,1.9,2.0,2.3,2.1,1.9,2.2,2.5,2.3,2.3,2.8,3.3,3.5,2.4,2.4,2.5,2.4,2.4,2.6,2.6,2.4,2.4,2.3,2.3,2.3,2.3,2.3,2.2,2.3,2.6,3.0,2.7,2.4,2.3,2.2,2.6,2.8,2.8,2.2,2.2,2.3,2.3,2.4,2.8,2.5,2.3,2.3,2.3,2.4,2.3,2.3,2.3,2.2,2.3,2.6,2.5,2.6,2.3,2.3,2.5,2.6,2.4,2.4,2.4,2.5,2.2,2.6,2.6,2.5,2.7,2.5,2.3,2.2,2.3,2.2,2.3,2.2,2.2,2.0,2.2,2.2,2.3,2.6],[3.4,2.9,2.3,2.2,1.9,1.9,1.6,1.5,1.5,1.4,1.3,1.4,1.6,1.5,1.3,1.4,1.5,1.7,1.6,1.5,1.7,1.9,1.7,1.7,2.0,2.2,2.2,2.2,1.9,2.1,2.2,2.4,2.3,2.3,2.2,2.3,2.2,2.0,2.3,2.1,2.1,2.3,2.2,2.5,2.2,2.4,2.0,2.1,2.4,2.4,2.5,2.3,2.3,2.0,2.0,1.8,1.8,1.8,1.7,1.9,2.7,3.2,3.7,3.3,3.3,2.8,2.7,2.6,2.2,2.1,2.3,2.2,2.0,2.0,2.0,1.7,1.7,1.5,1.3,1.3,1.1,1.1,1.0,1.1,1.0,1.2,1.2,1.2,1.3,1.2,1.0,1.2,1.3,1.0,1.2,1.4,1.2,1.2,1.4,1.6,1.4,1.5,1.7,1.8,1.6,1.9,1.7,1.7,1.7,1.4,1.4,1.2,1.1,0.9,1.1,1.0,1.2,1.2,1.2,1.4,1.4,1.6,1.6,1.2,1.2,1.0,1.0,0.8,0.8,0.8,0.8,0.8,0.8,0.8,0.8,0.9,1.0,1.0,1.0,1.0,1.1,0.9,1.1,1.1,1.2,1.4,1.5,1.6,1.6,1.7,1.5,1.4,1.5,1.6,1.4,1.3,1.6,1.6,1.3,1.4,1.6,1.5,1.3,1.6,1.8,1.6,1.6,2.0,2.4,2.8,1.8,1.7,1.8,1.7,1.7,1.8,1.8,1.7,1.7,1.7,1.6,1.6,1.7,1.7,1.6,1.7,1.9,2.3,2.0,1.8,1.7,1.7,1.9,2.3,2.3,1.6,1.6,1.6,1.6,1.8,2.0,1.9,1.7,1.7,1.7,1.7,1.7,1.7,1.7,1.6,1.7,1.9,1.6,1.9,1.6,1.6,1.9,1.8,1.8,1.6,1.6,1.6,1.5,1.7,1.7,1.6,1.7,1.5,1.5,1.5,1.5,1.5,1.5,1.5,1.5,1.4,1.5,1.5,1.5,1.8],[3.4,2.8,2.3,2.2,1.9,1.9,1.7,1.6,1.5,1.4,1.3,1.4,1.6,1.5,1.3,1.4,1.5,1.8,1.6,1.5,1.8,2.0,1.8,1.8,2.1,2.2,2.1,2.2,1.9,2.0,2.1,2.3,2.3,2.3,2.2,2.3,2.2,2.1,2.3,2.1,2.1,2.3,2.2,2.4,2.2,2.4,2.0,2.2,2.4,2.4,2.5,2.2,2.3,2.0,2.0,1.9,1.9,1.8,1.7,2.0,2.9,3.4,3.8,3.4,3.4,2.9,2.7,2.7,2.3,2.2,2.3,2.2,2.0,2.0,2.1,1.8,1.7,1.5,1.4,1.3,1.2,1.2,1.0,1.2,1.1,1.3,1.3,1.2,1.4,1.2,1.0,1.3,1.3,1.1,1.3,1.5,1.3,1.2,1.5,1.6,1.4,1.5,1.8,1.8,1.7,1.9,1.7,1.7,1.7,1.4,1.4,1.2,1.2,0.9,1.1,1.0,1.2,1.3,1.2,1.4,1.4,1.6,1.7,1.2,1.2,1.0,1.0,0.9,0.8,0.9,0.8,0.8,0.8,0.8,0.8,0.8,0.9,1.0,1.0,1.0,1.1,0.9,1.2,1.1,1.3,1.4,1.5,1.6,1.6,1.8,1.5,1.4,1.6,1.8,1.5,1.3,1.6,1.7,1.3,1.4,1.7,1.5,1.3,1.6,1.8,1.6,1.7,2.1,2.5,2.8,1.8,1.8,1.9,1.7,1.7,1.8,1.8,1.7,1.7,1.6,1.7,1.7,1.7,1.7,1.7,1.7,1.9,2.4,2.1,1.9,1.8,1.7,2.0,2.3,2.3,1.7,1.7,1.7,1.7,1.8,2.1,1.9,1.7,1.7,1.7,1.8,1.7,1.7,1.7,1.7,1.8,1.9,1.6,1.9,1.6,1.6,1.8,1.7,1.8,1.6,1.6,1.6,1.5,1.7,1.8,1.6,1.7,1.6,1.5,1.5,1.5,1.5,1.5,1.5,1.4,1.4,1.5,1.5,1.5,1.8],[3.5,3.0,2.4,2.3,2.0,2.0,1.8,1.6,1.6,1.4,1.3,1.4,1.7,1.6,1.4,1.5,1.6,1.8,1.8,1.6,1.9,2.1,1.9,2.0,2.2,2.3,2.3,2.3,2.0,2.2,2.3,2.4,2.4,2.4,2.3,2.4,2.3,2.2,2.4,2.2,2.2,2.4,2.3,2.6,2.4,2.6,2.2,2.3,2.6,2.5,2.7,2.4,2.5,2.1,2.1,2.0,1.9,1.9,1.8,2.0,2.9,3.4,3.7,3.3,3.3,2.8,2.6,2.7,2.3,2.1,2.3,2.2,2.0,2.0,2.1,1.8,1.8,1.5,1.4,1.4,1.2,1.3,1.1,1.3,1.2,1.4,1.3,1.3,1.4,1.3,1.1,1.2,1.3,1.0,1.2,1.4,1.3,1.2,1.3,1.5,1.4,1.4,1.6,1.8,1.6,1.8,1.6,1.7,1.7,1.4,1.4,1.2,1.2,1.0,1.2,1.1,1.3,1.4,1.4,1.5,1.5,1.8,1.8,1.3,1.3,1.1,1.1,0.9,0.9,0.9,0.8,0.8,0.8,0.8,0.8,0.8,0.8,0.9,1.0,1.0,1.1,0.9,1.2,1.2,1.4,1.5,1.7,1.7,1.7,1.9,1.6,1.5,1.7,1.9,1.6,1.4,1.8,1.8,1.4,1.5,1.9,1.7,1.4,1.8,1.9,1.7,1.7,2.1,2.5,2.8,1.8,1.8,1.9,1.8,1.8,1.9,1.9,1.8,1.7,1.6,1.7,1.6,1.7,1.6,1.6,1.6,1.8,2.2,1.9,1.7,1.7,1.6,1.9,2.2,2.2,1.6,1.6,1.6,1.6,1.8,2.0,1.8,1.6,1.7,1.6,1.8,1.6,1.7,1.7,1.6,1.7,1.9,1.7,1.9,1.6,1.7,1.8,1.8,1.8,1.7,1.7,1.7,1.6,1.8,1.9,1.8,1.8,1.7,1.6,1.6,1.6,1.6,1.6,1.6,1.5,1.5,1.6,1.6,1.6,1.9],[2.9,2.4,2.0,1.8,1.5,1.5,1.4,1.3,1.3,1.2,1.2,1.2,1.4,1.4,1.2,1.3,1.3,1.5,1.4,1.3,1.5,1.7,1.5,1.5,1.7,1.9,1.9,1.9,1.7,1.8,2.0,2.1,2.0,2.0,2.0,2.0,1.9,1.8,1.9,1.7,1.7,1.9,1.9,2.0,1.9,2.0,1.8,1.9,2.0,2.1,2.1,1.9,1.8,1.6,1.6,1.5,1.5,1.5,1.5,1.7,2.5,2.9,3.5,2.9,3.0,2.3,2.3,2.2,1.9,1.8,1.9,1.8,1.6,1.7,1.7,1.4,1.4,1.2,1.1,1.2,1.0,1.1,1.0,1.1,1.1,1.2,1.1,1.1,1.2,1.1,0.9,1.1,1.1,0.9,1.1,1.2,1.1,1.0,1.2,1.3,1.2,1.2,1.4,1.5,1.4,1.6,1.4,1.5,1.5,1.2,1.2,1.0,1.0,0.8,1.0,1.0,1.1,1.2,1.3,1.4,1.4,1.7,1.6,1.3,1.2,1.0,1.1,0.9,0.9,0.8,0.8,0.8,0.8,0.8,0.8,0.8,0.8,0.8,0.8,0.8,1.0,0.8,1.1,1.1,1.2,1.3,1.4,1.5,1.5,1.5,1.4,1.3,1.4,1.4,1.3,1.2,1.3,1.4,1.1,1.2,1.4,1.3,1.2,1.3,1.5,1.4,1.4,1.8,2.2,2.6,1.6,1.5,1.6,1.5,1.5,1.6,1.6,1.5,1.5,1.4,1.4,1.4,1.5,1.4,1.4,1.4,1.6,1.9,1.7,1.6,1.5,1.4,1.6,2.1,2.1,1.4,1.4,1.4,1.4,1.5,1.7,1.5,1.4,1.5,1.4,1.5,1.4,1.4,1.4,1.4,1.5,1.7,1.4,1.6,1.4,1.4,1.6,1.6,1.6,1.4,1.4,1.4,1.4,1.5,1.6,1.5,1.5,1.4,1.4,1.4,1.4,1.4,1.4,1.4,1.3,1.3,1.4,1.4,1.4,1.5],[3.1,2.6,2.1,1.9,1.6,1.6,1.4,1.4,1.3,1.2,1.2,1.2,1.5,1.4,1.2,1.3,1.3,1.6,1.5,1.4,1.6,1.8,1.6,1.6,1.9,2.0,2.0,2.1,1.8,1.9,2.0,2.2,2.2,2.1,2.0,2.1,2.0,1.9,2.1,2.0,1.9,2.0,2.0,2.2,2.0,2.1,1.8,1.9,2.1,2.1,2.2,2.0,2.0,1.7,1.8,1.6,1.6,1.6,1.6,1.8,2.5,3.1,3.5,3.1,3.2,2.5,2.4,2.4,2.0,1.9,2.1,2.0,1.7,1.8,1.8,1.5,1.4,1.3,1.2,1.2,1.0,1.1,1.0,1.1,1.1,1.3,1.2,1.2,1.2,1.1,1.0,1.1,1.1,0.9,1.1,1.3,1.1,1.1,1.3,1.4,1.2,1.3,1.5,1.6,1.4,1.7,1.4,1.6,1.5,1.2,1.2,1.0,1.0,0.8,1.0,1.0,1.1,1.2,1.2,1.4,1.4,1.7,1.6,1.3,1.2,1.0,1.2,1.0,1.0,0.9,0.8,0.8,0.8,0.8,0.8,0.8,0.8,0.8,0.8,0.8,0.9,0.8,1.0,1.1,1.2,1.3,1.4,1.5,1.5,1.6,1.5,1.3,1.4,1.5,1.3,1.2,1.4,1.4,1.1,1.2,1.4,1.3,1.1,1.4,1.5,1.4,1.5,1.8,2.2,2.5,1.7,1.6,1.7,1.5,1.6,1.7,1.7,1.6,1.6,1.5,1.5,1.5,1.5,1.5,1.5,1.5,1.7,2.0,1.8,1.7,1.6,1.5,1.8,2.2,2.1,1.5,1.5,1.5,1.5,1.6,1.8,1.7,1.5,1.6,1.5,1.6,1.5,1.5,1.5,1.5,1.6,1.8,1.4,1.7,1.5,1.4,1.7,1.6,1.6,1.5,1.5,1.5,1.4,1.6,1.6,1.5,1.6,1.5,1.4,1.4,1.4,1.4,1.5,1.4,1.4,1.4,1.4,1.4,1.4,1.6],[3.4,2.9,2.3,2.2,1.9,1.9,1.6,1.6,1.6,1.4,1.4,1.6,1.8,1.6,1.4,1.5,1.6,1.9,1.8,1.6,1.8,2.1,1.9,1.9,2.1,2.3,2.3,2.3,2.0,2.2,2.3,2.5,2.5,2.5,2.4,2.6,2.4,2.3,2.4,2.3,2.2,2.4,2.2,2.5,2.2,2.3,2.0,2.2,2.4,2.4,2.5,2.2,2.3,2.0,2.1,1.9,1.9,1.9,1.8,2.2,3.1,3.5,3.9,3.5,3.5,3.0,2.9,2.8,2.4,2.2,2.5,2.3,2.0,2.1,2.1,1.7,1.7,1.4,1.3,1.3,1.2,1.2,1.2,1.3,1.2,1.5,1.4,1.4,1.6,1.4,1.2,1.4,1.4,1.1,1.3,1.5,1.4,1.2,1.5,1.6,1.4,1.5,1.8,1.9,1.6,1.9,1.7,1.7,1.7,1.4,1.3,1.2,1.1,0.9,1.2,1.1,1.3,1.4,1.4,1.6,1.6,1.9,1.9,1.5,1.4,1.2,1.3,1.1,1.1,1.1,0.9,0.9,0.9,0.8,0.8,0.8,0.8,0.8,0.8,0.9,1.0,0.9,1.2,1.2,1.3,1.5,1.6,1.8,1.7,1.8,1.6,1.4,1.6,1.7,1.5,1.3,1.6,1.6,1.3,1.3,1.6,1.5,1.3,1.5,1.7,1.6,1.6,2.0,2.4,2.8,2.0,2.0,2.1,1.9,1.9,2.0,2.0,1.9,1.8,1.8,1.8,1.8,1.9,1.9,1.8,1.8,2.0,2.4,2.2,1.9,1.9,1.8,2.1,2.4,2.4,1.8,1.8,1.7,1.7,1.9,2.2,1.9,1.7,1.7,1.7,1.9,1.8,1.8,1.8,1.8,2.0,2.0,1.8,2.0,1.7,1.7,1.9,1.9,1.9,1.8,1.8,1.8,1.7,1.9,1.9,1.8,1.9,1.7,1.7,1.6,1.7,1.7,1.7,1.6,1.6,1.5,1.6,1.6,1.6,1.9],[3.6,3.0,2.4,2.3,2.0,2.0,1.7,1.7,1.7,1.5,1.6,1.7,2.0,1.9,1.6,1.8,1.8,2.1,2.0,1.8,2.0,2.3,2.1,2.1,2.3,2.5,2.4,2.5,2.2,2.5,2.6,2.7,2.7,2.7,2.6,2.7,2.5,2.3,2.5,2.3,2.3,2.5,2.4,2.6,2.4,2.5,2.2,2.3,2.5,2.5,2.6,2.4,2.4,2.2,2.2,2.0,2.0,2.0,1.9,2.2,3.0,3.4,3.8,3.3,3.4,2.8,2.7,2.7,2.4,2.1,2.3,2.2,1.9,2.0,2.1,1.7,1.7,1.5,1.4,1.5,1.3,1.4,1.4,1.6,1.5,1.7,1.7,1.6,1.7,1.6,1.3,1.5,1.5,1.2,1.3,1.5,1.4,1.2,1.4,1.6,1.4,1.4,1.6,1.8,1.6,1.8,1.5,1.6,1.6,1.4,1.4,1.2,1.2,1.0,1.3,1.3,1.5,1.7,1.6,1.9,1.9,2.1,2.1,1.6,1.7,1.4,1.4,1.2,1.2,1.2,1.0,0.9,0.9,0.8,0.8,0.8,0.8,0.8,0.8,1.0,1.1,1.0,1.3,1.4,1.5,1.7,1.9,2.0,2.0,2.1,1.8,1.6,1.8,1.9,1.6,1.5,1.8,1.8,1.4,1.5,1.8,1.6,1.4,1.6,1.8,1.6,1.7,2.1,2.5,2.8,2.0,2.0,2.1,2.0,2.0,2.2,2.2,2.0,1.9,1.8,1.8,1.8,1.9,1.9,1.8,1.8,1.9,2.3,2.1,1.9,1.8,1.8,2.1,2.4,2.4,1.8,1.7,1.7,1.7,1.9,2.1,1.9,1.7,1.8,1.7,1.9,1.8,1.8,1.8,1.8,1.9,2.1,1.9,2.1,1.9,1.9,2.0,2.0,2.0,2.0,2.0,2.0,1.9,2.1,2.2,2.0,2.1,2.0,1.9,1.9,1.9,1.9,1.9,1.8,1.8,1.8,1.8,1.8,1.8,2.1],[3.1,2.5,2.0,1.9,1.6,1.6,1.4,1.4,1.4,1.3,1.3,1.5,1.7,1.7,1.4,1.6,1.5,1.8,1.7,1.5,1.7,2.0,1.8,1.7,2.0,2.2,2.1,2.3,2.0,2.2,2.4,2.5,2.5,2.4,2.3,2.4,2.2,2.0,2.2,2.0,1.9,2.0,2.0,2.1,2.0,2.0,1.8,1.9,2.1,2.1,2.2,2.0,2.0,1.7,1.8,1.7,1.7,1.7,1.6,2.0,2.7,3.2,3.6,3.2,3.2,2.6,2.5,2.5,2.1,1.9,2.1,2.0,1.7,1.8,1.7,1.4,1.4,1.2,1.2,1.3,1.1,1.2,1.2,1.5,1.4,1.6,1.5,1.4,1.5,1.4,1.2,1.3,1.3,1.0,1.1,1.3,1.2,1.0,1.3,1.4,1.3,1.3,1.5,1.6,1.4,1.7,1.4,1.5,1.5,1.2,1.2,1.0,1.0,0.9,1.1,1.2,1.4,1.5,1.5,1.7,1.7,2.0,2.0,1.6,1.5,1.3,1.4,1.2,1.2,1.1,1.0,1.0,0.9,0.8,0.8,0.8,0.8,0.8,0.8,0.8,0.9,1.0,1.2,1.3,1.4,1.5,1.6,1.8,1.8,1.8,1.6,1.4,1.6,1.6,1.4,1.3,1.5,1.5,1.2,1.2,1.4,1.3,1.1,1.3,1.5,1.4,1.5,1.8,2.2,2.6,1.8,1.8,1.9,1.7,1.8,1.9,2.0,1.8,1.8,1.7,1.7,1.6,1.7,1.6,1.6,1.6,1.8,2.2,1.9,1.7,1.7,1.6,1.8,2.3,2.2,1.6,1.5,1.5,1.5,1.6,1.9,1.7,1.6,1.6,1.6,1.7,1.6,1.6,1.6,1.6,1.7,2.0,1.8,2.0,1.7,1.7,1.9,1.8,1.9,1.8,1.8,1.8,1.8,1.9,2.0,1.9,1.9,1.8,1.7,1.7,1.8,1.7,1.8,1.7,1.6,1.6,1.6,1.6,1.7,1.8],[3.2,2.5,2.0,2.0,1.6,1.7,1.5,1.5,1.6,1.4,1.5,1.7,2.0,1.9,1.6,1.8,1.7,1.9,1.9,1.7,1.8,2.1,1.9,1.8,2.0,2.3,2.2,2.4,2.3,2.4,2.7,2.8,2.7,2.7,2.5,2.6,2.4,2.2,2.3,2.1,2.0,2.1,2.0,2.1,1.9,2.0,1.8,1.8,2.0,2.0,2.2,2.0,2.0,1.8,1.9,1.7,1.8,1.9,1.8,2.2,3.0,3.4,3.7,3.3,3.4,2.9,2.8,2.7,2.4,2.2,2.4,2.2,1.9,2.0,1.9,1.6,1.5,1.2,1.2,1.3,1.2,1.4,1.4,1.7,1.6,1.9,1.8,1.6,1.8,1.6,1.4,1.5,1.5,1.2,1.3,1.5,1.4,1.2,1.4,1.6,1.3,1.4,1.7,1.8,1.6,1.9,1.5,1.6,1.5,1.3,1.1,1.0,1.0,1.0,1.2,1.3,1.6,1.8,1.7,2.0,2.0,2.3,2.3,1.9,1.8,1.5,1.6,1.4,1.4,1.3,1.1,1.1,1.1,0.9,0.9,0.9,0.9,0.8,0.8,0.8,0.9,1.0,1.1,1.4,1.5,1.8,1.9,2.1,2.0,1.9,1.8,1.5,1.7,1.6,1.4,1.3,1.5,1.4,1.1,1.1,1.4,1.3,1.1,1.3,1.4,1.3,1.4,1.8,2.2,2.5,2.0,2.0,2.0,2.0,2.0,2.1,2.2,2.0,1.9,1.8,1.8,1.8,1.9,1.9,1.8,1.8,2.0,2.3,2.1,1.9,1.8,1.8,2.0,2.4,2.3,1.7,1.7,1.7,1.7,1.8,2.1,1.8,1.7,1.7,1.7,1.8,1.7,1.7,1.8,1.8,1.9,2.0,2.0,2.1,1.9,1.9,2.0,1.9,2.0,2.0,2.1,2.1,2.0,2.1,2.3,2.1,2.2,2.0,1.9,1.9,2.1,2.0,2.1,2.0,1.9,1.9,1.9,1.8,1.9,2.0],[3.0,2.4,1.9,1.7,1.4,1.5,1.3,1.3,1.3,1.2,1.2,1.4,1.6,1.5,1.3,1.3,1.3,1.5,1.4,1.3,1.4,1.6,1.4,1.4,1.6,1.8,1.8,1.9,1.6,1.8,2.0,2.2,2.2,2.1,2.1,2.1,2.0,1.8,1.9,1.8,1.7,1.8,1.7,1.9,1.7,1.8,1.5,1.7,1.9,1.9,2.0,1.8,1.8,1.5,1.6,1.4,1.5,1.5,1.5,1.8,2.6,3.1,3.6,3.1,3.3,2.5,2.5,2.4,2.0,1.9,2.1,1.9,1.7,1.7,1.7,1.4,1.3,1.1,1.1,1.1,1.0,1.1,1.1,1.3,1.2,1.5,1.4,1.5,1.5,1.3,1.2,1.3,1.3,1.1,1.2,1.4,1.2,1.1,1.3,1.4,1.2,1.3,1.5,1.6,1.4,1.7,1.4,1.5,1.4,1.2,1.0,0.9,0.8,0.8,1.0,1.0,1.1,1.3,1.2,1.4,1.5,1.8,1.9,1.5,1.5,1.3,1.4,1.2,1.2,1.3,1.0,1.0,1.1,0.9,0.8,0.9,0.9,0.8,0.8,0.8,0.8,0.8,0.9,1.0,1.1,1.2,1.3,1.5,1.4,1.4,1.3,1.1,1.2,1.2,1.1,1.0,1.2,1.2,0.9,1.0,1.2,1.1,1.0,1.2,1.3,1.3,1.4,1.7,2.1,2.4,1.8,1.7,1.8,1.6,1.6,1.7,1.8,1.6,1.6,1.6,1.6,1.6,1.6,1.6,1.6,1.6,1.8,2.1,1.9,1.7,1.7,1.6,1.8,2.3,2.3,1.5,1.5,1.5,1.5,1.7,1.9,1.7,1.5,1.6,1.5,1.6,1.5,1.5,1.5,1.5,1.7,1.8,1.5,1.7,1.5,1.4,1.6,1.6,1.7,1.5,1.5,1.5,1.5,1.6,1.7,1.5,1.6,1.5,1.4,1.4,1.4,1.4,1.5,1.4,1.3,1.3,1.4,1.4,1.4,1.6],[3.0,2.4,1.8,1.7,1.3,1.4,1.2,1.2,1.2,1.2,1.1,1.3,1.5,1.3,1.2,1.2,1.2,1.4,1.3,1.2,1.4,1.5,1.4,1.4,1.6,1.8,1.7,1.8,1.5,1.7,1.9,2.1,2.1,2.0,2.0,2.0,1.9,1.8,1.9,1.7,1.6,1.8,1.7,1.9,1.7,1.8,1.5,1.7,1.8,1.8,1.9,1.8,1.7,1.5,1.5,1.4,1.5,1.5,1.4,1.7,2.6,3.1,3.6,3.1,3.2,2.6,2.4,2.4,2.0,1.9,2.0,1.9,1.7,1.7,1.6,1.3,1.3,1.1,1.0,1.0,1.0,1.0,1.0,1.1,1.1,1.3,1.2,1.3,1.4,1.2,1.1,1.3,1.3,1.0,1.3,1.4,1.2,1.1,1.4,1.4,1.2,1.3,1.5,1.5,1.4,1.7,1.4,1.6,1.5,1.2,1.0,0.9,0.8,0.8,0.9,0.9,1.0,1.1,1.1,1.2,1.3,1.6,1.7,1.4,1.3,1.1,1.3,1.1,1.3,1.3,0.9,1.0,1.1,1.0,0.8,1.0,1.1,0.9,0.9,0.8,0.8,0.8,0.8,0.9,1.0,1.1,1.2,1.3,1.3,1.3,1.2,1.0,1.2,1.2,1.0,1.0,1.1,1.1,0.9,1.0,1.2,1.1,0.9,1.1,1.3,1.2,1.3,1.6,2.1,2.5,1.7,1.6,1.7,1.5,1.5,1.6,1.6,1.5,1.5,1.5,1.5,1.5,1.6,1.6,1.5,1.5,1.8,2.1,1.9,1.7,1.7,1.6,1.9,2.3,2.2,1.5,1.5,1.4,1.4,1.7,1.9,1.7,1.5,1.5,1.5,1.6,1.4,1.5,1.5,1.5,1.7,1.7,1.3,1.7,1.4,1.3,1.6,1.5,1.6,1.4,1.4,1.4,1.3,1.4,1.5,1.4,1.4,1.3,1.3,1.3,1.3,1.2,1.3,1.2,1.2,1.2,1.2,1.2,1.3,1.5],[2.9,2.3,1.8,1.6,1.3,1.4,1.2,1.2,1.1,1.1,1.1,1.2,1.3,1.2,1.1,1.1,1.1,1.2,1.1,1.0,1.2,1.3,1.1,1.2,1.4,1.5,1.5,1.5,1.3,1.4,1.7,1.8,1.8,1.7,1.7,1.8,1.7,1.6,1.7,1.6,1.5,1.7,1.6,1.8,1.6,1.7,1.5,1.6,1.7,1.8,1.8,1.7,1.7,1.4,1.5,1.3,1.4,1.3,1.3,1.5,2.4,2.9,3.4,2.9,2.9,2.4,2.3,2.3,1.9,1.7,1.9,1.8,1.6,1.6,1.6,1.3,1.3,1.1,1.1,1.0,0.9,0.9,0.9,1.0,1.0,1.1,1.1,1.2,1.3,1.1,1.0,1.2,1.2,1.0,1.2,1.3,1.1,1.1,1.3,1.4,1.2,1.3,1.5,1.5,1.4,1.6,1.4,1.6,1.5,1.2,1.0,0.9,0.8,0.8,0.8,0.8,0.9,1.0,1.0,1.1,1.2,1.4,1.5,1.2,1.3,1.1,1.2,1.0,1.1,1.1,0.9,0.9,1.0,0.9,0.8,1.0,1.0,0.9,0.9,0.8,0.8,0.8,0.8,0.8,0.8,0.9,1.0,1.1,1.1,1.1,1.1,0.9,1.0,1.1,0.9,0.8,1.0,1.1,0.9,1.0,1.2,1.1,0.9,1.2,1.3,1.3,1.3,1.6,2.0,2.4,1.6,1.5,1.6,1.4,1.4,1.5,1.5,1.4,1.4,1.4,1.4,1.4,1.5,1.5,1.4,1.5,1.7,2.0,1.8,1.6,1.6,1.5,1.8,2.2,2.2,1.4,1.4,1.4,1.4,1.6,1.8,1.6,1.5,1.5,1.4,1.6,1.4,1.4,1.4,1.4,1.6,1.5,1.2,1.5,1.2,1.2,1.5,1.5,1.5,1.2,1.2,1.2,1.2,1.2,1.3,1.2,1.2,1.1,1.1,1.1,1.1,1.1,1.1,1.1,1.0,1.0,1.0,1.0,1.1,1.3],[3.2,2.6,2.1,2.0,1.6,1.6,1.4,1.4,1.2,1.2,1.1,1.3,1.4,1.2,1.1,1.1,1.2,1.3,1.1,1.1,1.3,1.4,1.2,1.3,1.6,1.6,1.6,1.6,1.2,1.5,1.7,1.9,2.0,1.8,1.9,2.0,1.9,1.8,2.0,1.8,1.7,1.9,1.8,2.0,1.8,1.9,1.7,1.8,2.0,2.0,2.1,1.9,1.9,1.6,1.7,1.5,1.5,1.5,1.5,1.6,2.7,3.2,3.7,3.2,3.4,2.8,2.7,2.6,2.1,2.0,2.2,2.1,1.8,1.9,1.9,1.5,1.5,1.2,1.2,1.0,1.0,1.0,1.0,1.0,1.0,1.2,1.2,1.4,1.4,1.2,1.1,1.4,1.3,1.1,1.3,1.5,1.3,1.3,1.5,1.6,1.4,1.5,1.7,1.7,1.6,1.8,1.6,1.8,1.6,1.3,1.2,1.1,0.9,0.8,0.8,0.8,0.9,1.0,1.0,1.1,1.2,1.5,1.7,1.3,1.4,1.2,1.4,1.1,1.3,1.4,1.0,1.1,1.2,1.0,0.9,1.1,1.2,1.1,1.0,0.9,0.8,0.8,0.8,0.8,0.8,0.9,1.0,1.1,1.1,1.2,1.1,0.9,1.0,1.2,1.0,0.9,1.1,1.2,0.9,1.1,1.3,1.2,1.1,1.4,1.5,1.4,1.5,1.8,2.3,2.7,1.7,1.6,1.7,1.5,1.4,1.6,1.6,1.5,1.5,1.5,1.5,1.5,1.6,1.6,1.6,1.6,1.9,2.2,2.1,1.8,1.8,1.7,2.0,2.3,2.3,1.5,1.5,1.5,1.6,1.8,2.1,1.9,1.7,1.7,1.6,1.7,1.5,1.5,1.5,1.5,1.7,1.7,1.2,1.7,1.2,1.2,1.5,1.5,1.6,1.2,1.3,1.3,1.2,1.3,1.4,1.2,1.3,1.2,1.1,1.1,1.1,1.1,1.1,1.0,1.0,1.0,1.0,1.0,1.1,1.4],[3.3,2.7,2.2,2.1,1.7,1.8,1.5,1.5,1.2,1.3,1.2,1.3,1.5,1.3,1.1,1.0,1.2,1.2,1.1,1.0,1.2,1.3,1.1,1.2,1.5,1.5,1.5,1.5,1.2,1.4,1.7,1.9,1.9,1.8,1.9,2.0,1.8,1.8,1.9,1.8,1.6,1.9,1.8,2.0,1.8,2.0,1.8,1.9,2.1,2.1,2.2,2.0,2.0,1.7,1.9,1.5,1.6,1.4,1.5,1.7,2.7,3.2,3.8,3.3,3.5,2.9,2.8,2.7,2.3,2.2,2.4,2.2,2.0,2.1,2.1,1.7,1.7,1.4,1.3,1.1,1.1,1.0,1.0,1.0,1.0,1.2,1.2,1.4,1.4,1.2,1.2,1.4,1.4,1.1,1.4,1.5,1.4,1.4,1.6,1.6,1.5,1.6,1.9,1.9,1.8,2.1,1.8,2.0,1.8,1.5,1.4,1.2,1.0,0.9,0.8,0.8,0.8,1.0,0.9,1.0,1.2,1.6,1.8,1.3,1.4,1.2,1.3,1.1,1.3,1.4,1.0,1.1,1.3,1.1,1.0,1.2,1.3,1.2,1.2,1.1,1.0,0.8,0.8,0.8,0.8,0.8,0.9,1.0,1.0,1.0,1.0,0.8,0.9,1.2,1.0,0.9,1.2,1.3,1.1,1.2,1.5,1.4,1.3,1.6,1.7,1.6,1.7,2.1,2.4,2.8,1.8,1.7,1.8,1.5,1.5,1.6,1.6,1.5,1.6,1.5,1.5,1.6,1.6,1.7,1.7,1.7,2.0,2.3,2.2,1.9,1.8,1.7,2.0,2.4,2.3,1.6,1.6,1.6,1.7,1.9,2.2,2.0,1.8,1.8,1.7,1.9,1.6,1.6,1.6,1.6,1.8,1.7,1.2,1.7,1.2,1.3,1.5,1.5,1.6,1.2,1.3,1.2,1.2,1.3,1.4,1.2,1.2,1.2,1.1,1.0,1.1,1.1,1.2,1.0,1.0,0.9,1.0,1.0,1.0,1.4],[3.1,2.5,2.0,1.8,1.5,1.5,1.3,1.3,1.1,1.2,1.1,1.2,1.3,1.1,0.9,0.9,1.1,1.1,0.9,0.9,1.1,1.1,1.0,1.1,1.3,1.4,1.3,1.4,1.0,1.3,1.4,1.7,1.7,1.7,1.7,1.7,1.6,1.6,1.7,1.6,1.4,1.7,1.6,1.8,1.6,1.8,1.6,1.7,1.9,2.0,2.0,1.8,1.8,1.5,1.6,1.3,1.4,1.2,1.3,1.5,2.4,3.1,3.6,3.1,3.3,2.6,2.5,2.5,2.0,2.0,2.2,2.0,1.8,1.9,1.9,1.5,1.5,1.3,1.2,1.1,1.1,0.9,0.9,0.9,0.9,1.0,1.1,1.2,1.3,1.1,1.1,1.3,1.3,1.1,1.4,1.4,1.3,1.3,1.5,1.5,1.4,1.6,1.7,1.7,1.6,2.0,1.8,1.9,1.7,1.4,1.3,1.2,1.0,0.9,0.8,0.8,0.8,0.8,0.8,0.8,1.0,1.4,1.5,1.2,1.2,1.1,1.3,1.1,1.3,1.4,1.0,1.2,1.3,1.1,1.0,1.3,1.3,1.2,1.3,1.1,1.0,0.9,0.8,0.8,0.8,0.8,0.8,0.9,0.9,1.0,0.9,0.8,0.8,1.1,1.0,0.8,1.1,1.2,1.0,1.1,1.3,1.3,1.2,1.4,1.5,1.5,1.6,1.9,2.3,2.6,1.6,1.4,1.5,1.3,1.3,1.4,1.4,1.3,1.4,1.4,1.4,1.4,1.5,1.5,1.5,1.6,1.8,2.1,2.0,1.8,1.7,1.6,1.8,2.2,2.2,1.5,1.5,1.5,1.5,1.7,1.9,1.8,1.7,1.7,1.6,1.7,1.4,1.5,1.4,1.4,1.6,1.5,1.0,1.5,1.0,1.0,1.4,1.4,1.3,1.0,1.0,1.0,1.0,1.1,1.1,1.0,1.0,1.0,0.9,0.8,0.9,0.8,0.9,0.8,0.8,0.8,0.8,0.8,0.9,1.2],[2.9,2.3,1.9,1.7,1.4,1.5,1.2,1.2,1.1,1.1,1.1,1.1,1.2,1.0,0.9,0.8,1.0,1.0,0.8,0.8,1.0,1.0,0.9,1.0,1.2,1.2,1.2,1.2,0.9,1.1,1.3,1.5,1.6,1.5,1.6,1.6,1.5,1.5,1.6,1.5,1.3,1.6,1.5,1.6,1.5,1.7,1.5,1.7,1.8,1.9,1.8,1.7,1.7,1.4,1.5,1.2,1.3,1.1,1.3,1.4,2.4,2.9,3.3,2.9,3.2,2.6,2.5,2.4,2.0,1.9,2.1,1.9,1.8,1.9,1.8,1.5,1.5,1.3,1.2,1.1,1.1,0.9,1.0,0.9,0.9,1.0,1.0,1.2,1.3,1.1,1.1,1.3,1.3,1.1,1.3,1.4,1.2,1.3,1.5,1.5,1.4,1.5,1.7,1.7,1.6,1.9,1.7,1.9,1.7,1.4,1.3,1.2,1.0,1.0,0.8,0.8,0.8,0.8,0.8,0.8,1.0,1.3,1.4,1.1,1.2,1.1,1.3,1.1,1.3,1.4,1.0,1.2,1.3,1.2,1.1,1.3,1.4,1.3,1.3,1.2,1.1,1.0,0.9,0.8,0.8,0.8,0.8,0.8,0.8,0.8,0.8,0.8,0.8,1.0,0.9,0.9,1.0,1.1,1.0,1.1,1.3,1.3,1.2,1.4,1.5,1.5,1.6,1.9,2.2,2.7,1.5,1.4,1.5,1.3,1.2,1.3,1.3,1.2,1.4,1.3,1.3,1.4,1.4,1.5,1.5,1.5,1.7,2.0,1.9,1.7,1.7,1.6,1.8,2.2,2.1,1.4,1.5,1.4,1.5,1.7,1.9,1.7,1.6,1.6,1.6,1.7,1.4,1.4,1.4,1.4,1.5,1.4,0.9,1.4,1.0,1.0,1.3,1.3,1.3,0.9,1.0,0.9,0.9,1.0,1.0,0.9,0.9,0.9,0.8,0.8,0.8,0.8,0.8,0.8,0.8,0.8,0.8,0.8,0.8,1.1],[3.1,2.5,2.0,1.9,1.5,1.6,1.3,1.4,1.1,1.2,1.2,1.2,1.2,1.0,1.0,0.8,1.0,1.0,0.8,0.8,1.0,1.0,0.8,1.1,1.2,1.2,1.2,1.2,0.8,1.1,1.3,1.5,1.7,1.5,1.6,1.7,1.5,1.5,1.7,1.6,1.4,1.6,1.5,1.7,1.6,1.8,1.6,1.8,2.0,2.1,2.0,1.8,1.7,1.4,1.6,1.3,1.4,1.2,1.4,1.5,2.5,3.0,3.5,3.1,3.3,2.7,2.7,2.5,2.1,2.1,2.3,2.1,1.9,2.1,2.0,1.6,1.6,1.4,1.3,1.2,1.2,1.0,1.1,0.9,1.0,1.1,1.1,1.3,1.3,1.1,1.2,1.4,1.3,1.2,1.5,1.5,1.3,1.5,1.7,1.7,1.5,1.7,1.9,1.9,1.8,2.2,2.0,2.2,1.9,1.6,1.5,1.4,1.2,1.2,0.9,0.9,0.8,0.8,0.9,0.8,1.0,1.3,1.4,1.2,1.3,1.1,1.4,1.2,1.4,1.5,1.2,1.3,1.4,1.3,1.3,1.5,1.6,1.5,1.5,1.3,1.2,1.2,1.0,1.0,0.8,0.8,0.8,0.8,0.8,0.8,0.9,0.9,0.8,1.1,1.1,1.0,1.1,1.2,1.2,1.2,1.4,1.5,1.4,1.5,1.7,1.7,1.8,2.1,2.5,2.9,1.6,1.5,1.5,1.3,1.3,1.4,1.4,1.3,1.4,1.4,1.4,1.4,1.5,1.5,1.5,1.6,1.8,2.1,2.0,1.8,1.8,1.7,1.9,2.2,2.2,1.5,1.5,1.5,1.6,1.8,1.9,1.8,1.8,1.7,1.7,1.7,1.5,1.5,1.4,1.4,1.6,1.3,0.9,1.5,1.0,1.0,1.3,1.3,1.3,0.9,1.0,0.9,0.9,0.9,1.0,0.9,0.9,0.8,0.8,0.8,0.8,0.8,0.8,0.8,0.8,0.8,0.8,0.8,0.8,1.2],[3.0,2.4,2.0,1.8,1.5,1.6,1.3,1.3,1.1,1.2,1.1,1.2,1.2,1.0,1.0,0.9,1.0,1.0,0.8,0.8,1.0,1.0,0.9,1.0,1.2,1.3,1.2,1.2,0.8,1.1,1.3,1.6,1.8,1.5,1.6,1.7,1.6,1.5,1.7,1.5,1.3,1.6,1.5,1.7,1.6,1.8,1.6,1.8,1.9,2.0,1.9,1.8,1.7,1.4,1.5,1.3,1.4,1.2,1.3,1.5,2.4,2.8,3.3,2.9,3.1,2.6,2.5,2.5,2.1,2.0,2.2,2.0,1.8,2.0,1.8,1.5,1.6,1.4,1.3,1.2,1.2,1.0,1.1,1.0,1.0,1.1,1.1,1.3,1.3,1.1,1.2,1.4,1.3,1.3,1.5,1.5,1.4,1.5,1.6,1.6,1.5,1.7,1.9,1.8,1.7,2.1,1.9,2.1,1.9,1.6,1.5,1.4,1.2,1.2,1.0,1.0,0.8,0.8,0.9,0.8,1.0,1.3,1.5,1.2,1.3,1.2,1.4,1.3,1.5,1.5,1.3,1.4,1.5,1.4,1.4,1.6,1.6,1.5,1.6,1.4,1.3,1.2,1.1,1.0,0.8,0.8,0.8,0.8,0.8,0.8,0.9,0.9,0.8,1.1,1.1,1.0,1.1,1.3,1.2,1.3,1.4,1.5,1.5,1.6,1.7,1.7,1.8,2.1,2.5,3.0,1.6,1.4,1.5,1.3,1.3,1.3,1.3,1.3,1.4,1.3,1.4,1.4,1.4,1.5,1.5,1.6,1.7,2.0,1.9,1.8,1.7,1.6,1.9,2.2,2.2,1.5,1.5,1.5,1.6,1.7,1.9,1.8,1.7,1.7,1.6,1.7,1.4,1.5,1.4,1.4,1.6,1.4,0.9,1.5,1.0,1.0,1.3,1.3,1.3,0.9,1.0,0.9,0.9,0.9,1.0,0.9,0.9,0.8,0.8,0.8,0.8,0.8,0.8,0.8,0.8,0.8,0.8,0.8,0.8,1.1],[3.3,2.6,2.1,2.1,1.7,1.9,1.6,1.7,1.4,1.5,1.4,1.5,1.5,1.2,1.2,1.1,1.2,1.2,1.0,1.0,1.2,1.2,1.0,1.2,1.4,1.4,1.3,1.4,0.9,1.3,1.5,1.7,1.9,1.8,1.9,2.0,1.9,1.9,2.0,1.9,1.6,1.9,1.7,1.9,1.7,1.8,1.7,1.8,1.9,2.1,2.0,1.9,2.0,1.6,1.9,1.5,1.7,1.5,1.7,1.7,2.7,3.2,3.6,3.4,3.7,3.1,3.1,2.9,2.5,2.5,2.6,2.4,2.2,2.4,2.2,1.9,1.9,1.6,1.6,1.4,1.5,1.2,1.4,1.2,1.2,1.3,1.4,1.6,1.7,1.4,1.6,1.8,1.7,1.7,1.9,1.9,1.7,1.9,2.1,2.0,1.9,2.1,2.3,2.3,2.1,2.5,2.3,2.5,2.2,1.9,1.7,1.7,1.4,1.5,1.2,1.2,1.0,1.0,1.0,0.9,1.1,1.4,1.6,1.4,1.5,1.5,1.7,1.6,1.9,1.8,1.5,1.7,1.9,1.8,1.6,1.9,2.1,1.9,1.9,1.7,1.5,1.5,1.2,1.1,0.9,0.8,0.8,0.8,0.8,0.8,0.9,0.9,0.9,1.0,1.1,1.1,1.2,1.3,1.3,1.4,1.5,1.5,1.6,1.8,1.8,1.9,2.0,2.3,2.6,3.1,1.8,1.7,1.8,1.6,1.5,1.6,1.6,1.5,1.6,1.6,1.7,1.7,1.8,1.8,1.8,2.0,2.1,2.4,2.3,2.2,2.1,2.0,2.2,2.5,2.5,1.8,1.8,1.9,1.9,2.1,2.3,2.2,2.1,2.0,1.9,2.0,1.8,1.8,1.8,1.8,1.9,1.6,1.2,1.6,1.2,1.2,1.5,1.5,1.5,1.1,1.2,1.1,1.0,1.1,1.2,1.0,1.1,1.0,0.9,0.9,0.9,0.9,0.9,0.8,0.8,0.8,0.9,0.9,1.0,1.4],[3.2,2.6,2.1,2.1,1.6,1.9,1.5,1.6,1.4,1.6,1.6,1.7,1.8,1.5,1.4,1.2,1.4,1.4,1.1,1.1,1.3,1.3,1.0,1.1,1.4,1.5,1.3,1.4,1.0,1.5,1.6,1.9,2.0,2.1,2.1,2.3,2.1,2.1,2.1,2.0,1.7,1.9,1.7,1.9,1.6,1.8,1.6,1.8,1.9,2.0,2.0,1.9,1.9,1.5,1.8,1.5,1.8,1.6,1.8,2.0,2.9,3.4,3.9,3.7,3.9,3.3,3.2,3.1,2.6,2.6,2.7,2.5,2.3,2.4,2.3,1.9,1.8,1.6,1.6,1.4,1.5,1.3,1.5,1.4,1.3,1.4,1.5,1.8,1.9,1.6,1.7,2.0,1.9,1.7,2.0,2.1,1.8,1.8,2.2,2.1,1.9,2.1,2.4,2.3,2.1,2.5,2.2,2.4,2.1,1.9,1.6,1.6,1.3,1.4,1.2,1.2,1.1,1.1,1.1,1.0,1.3,1.6,1.8,1.6,1.8,1.6,1.8,1.6,1.9,1.9,1.6,1.7,1.9,1.8,1.6,1.8,2.0,1.8,1.8,1.6,1.3,1.4,1.1,1.2,0.9,0.8,0.9,0.8,0.8,0.8,0.8,0.8,0.8,0.9,1.0,1.0,1.1,1.2,1.2,1.3,1.4,1.4,1.5,1.6,1.7,1.8,1.9,2.2,2.5,3.0,2.1,2.0,2.1,1.9,1.8,2.0,1.9,1.8,1.9,1.9,2.0,2.0,2.1,2.1,2.1,2.2,2.3,2.6,2.5,2.4,2.3,2.2,2.4,2.7,2.6,2.1,2.1,2.1,2.1,2.2,2.5,2.3,2.2,2.1,2.1,2.2,2.0,2.0,2.0,2.0,2.2,1.7,1.4,1.8,1.4,1.4,1.7,1.7,1.7,1.4,1.4,1.4,1.3,1.3,1.4,1.2,1.2,1.2,1.1,1.0,1.1,1.0,1.1,1.0,1.0,0.9,1.0,1.1,1.1,1.7],[3.5,2.8,2.3,2.3,1.8,2.1,1.7,1.9,1.6,1.8,1.8,2.0,2.0,1.7,1.6,1.3,1.6,1.6,1.3,1.2,1.5,1.5,1.1,1.3,1.6,1.6,1.5,1.5,1.2,1.7,1.8,2.1,2.3,2.4,2.5,2.7,2.4,2.4,2.4,2.3,1.9,2.2,1.8,2.1,1.7,1.9,1.6,1.8,2.0,2.2,2.2,2.1,2.2,1.7,2.2,1.7,2.1,1.9,2.1,2.2,3.2,3.8,4.3,4.0,4.2,3.7,3.6,3.4,2.9,3.0,3.0,2.8,2.5,2.7,2.6,2.1,2.0,1.7,1.7,1.4,1.7,1.5,1.7,1.5,1.5,1.7,1.8,2.2,2.2,1.9,1.9,2.2,2.1,1.9,2.2,2.4,2.0,2.0,2.4,2.4,2.1,2.3,2.7,2.6,2.3,2.7,2.5,2.6,2.3,2.1,1.7,1.7,1.3,1.5,1.2,1.3,1.2,1.3,1.2,1.1,1.4,1.8,2.1,1.8,2.1,1.8,1.9,1.6,1.9,2.0,1.5,1.6,2.0,1.8,1.6,1.8,2.1,1.8,1.8,1.6,1.3,1.3,1.0,1.1,0.9,0.9,1.0,1.0,0.9,0.8,0.8,0.8,0.9,1.0,0.9,0.9,1.2,1.2,1.1,1.4,1.5,1.4,1.5,1.7,1.8,1.8,2.0,2.3,2.6,3.1,2.4,2.3,2.4,2.1,2.1,2.2,2.2,2.1,2.2,2.2,2.2,2.3,2.4,2.4,2.4,2.5,2.6,2.9,2.8,2.7,2.6,2.5,2.7,3.0,3.0,2.3,2.4,2.3,2.4,2.5,2.9,2.6,2.4,2.3,2.3,2.4,2.2,2.2,2.2,2.3,2.6,2.1,1.6,2.0,1.7,1.7,1.9,2.0,2.0,1.6,1.6,1.6,1.5,1.6,1.6,1.5,1.4,1.4,1.3,1.2,1.3,1.2,1.3,1.1,1.1,1.1,1.2,1.2,1.3,1.9],[3.1,2.4,1.9,1.8,1.4,1.5,1.3,1.5,1.3,1.5,1.5,1.7,1.8,1.5,1.4,1.2,1.4,1.4,1.1,1.0,1.2,1.3,1.1,1.0,1.4,1.5,1.4,1.6,1.3,1.5,1.8,2.1,2.0,2.2,2.2,2.3,2.1,2.0,2.0,1.7,1.5,1.7,1.5,1.8,1.5,1.7,1.4,1.6,1.8,1.9,1.9,1.8,1.7,1.3,1.5,1.3,1.6,1.5,1.7,1.9,2.8,3.4,4.0,3.6,3.7,3.1,3.0,2.8,2.4,2.4,2.4,2.2,2.1,2.1,1.9,1.6,1.5,1.4,1.4,1.2,1.5,1.3,1.5,1.4,1.4,1.5,1.6,2.0,2.0,1.6,1.7,2.0,1.9,1.8,2.0,2.2,1.8,1.8,2.2,2.0,1.7,2.0,2.3,2.1,1.9,2.4,2.1,2.3,2.0,1.7,1.4,1.5,1.1,1.4,1.0,1.2,1.1,1.1,1.1,1.1,1.3,1.6,1.9,1.6,1.8,1.7,1.8,1.5,1.9,1.9,1.5,1.6,1.9,1.8,1.5,1.8,2.0,1.8,1.7,1.5,1.2,1.3,1.0,1.1,0.8,0.9,1.0,1.0,1.0,0.9,0.8,0.8,0.8,0.9,0.8,0.8,0.9,1.0,1.0,1.1,1.2,1.2,1.3,1.4,1.5,1.6,1.7,1.9,2.4,2.8,2.0,2.0,2.0,1.8,1.8,1.9,1.9,1.7,1.8,1.8,1.9,2.0,2.0,2.1,2.1,2.2,2.3,2.5,2.4,2.3,2.3,2.2,2.4,2.6,2.6,2.0,2.0,1.9,2.0,2.1,2.3,2.1,1.9,1.9,2.0,2.1,1.9,1.8,1.9,2.0,2.2,1.7,1.4,1.9,1.4,1.4,1.7,1.7,1.7,1.4,1.4,1.4,1.3,1.4,1.5,1.3,1.3,1.3,1.2,1.1,1.2,1.1,1.2,1.1,1.1,1.0,1.1,1.1,1.2,1.6],[2.7,2.0,1.6,1.4,1.1,1.3,1.0,1.2,1.0,1.2,1.1,1.3,1.3,1.2,1.1,1.0,1.1,1.1,0.9,0.9,1.0,1.0,0.9,0.9,1.1,1.2,1.2,1.3,1.1,1.3,1.5,1.7,1.7,1.6,1.7,1.7,1.6,1.5,1.6,1.4,1.2,1.4,1.3,1.4,1.3,1.4,1.3,1.4,1.5,1.6,1.6,1.5,1.4,1.1,1.3,1.1,1.2,1.2,1.3,1.5,2.4,2.9,3.4,3.0,3.1,2.5,2.4,2.3,1.9,1.8,2.0,1.8,1.6,1.7,1.6,1.3,1.3,1.1,1.1,1.0,1.1,1.0,1.1,1.1,1.1,1.2,1.2,1.4,1.4,1.2,1.3,1.4,1.4,1.3,1.5,1.5,1.3,1.4,1.5,1.5,1.3,1.5,1.7,1.6,1.5,1.8,1.6,1.8,1.6,1.3,1.2,1.2,1.0,1.1,0.9,1.0,0.9,1.0,1.0,1.0,1.1,1.4,1.6,1.3,1.4,1.3,1.4,1.3,1.5,1.5,1.2,1.3,1.5,1.3,1.2,1.4,1.5,1.3,1.3,1.2,1.0,1.1,0.9,0.9,0.8,0.8,0.8,0.9,0.9,0.8,0.8,0.8,0.8,0.8,0.8,0.8,0.8,0.8,0.9,0.9,1.0,1.0,1.1,1.1,1.2,1.3,1.4,1.6,2.0,2.4,1.6,1.5,1.5,1.4,1.3,1.4,1.5,1.3,1.4,1.4,1.4,1.4,1.5,1.5,1.5,1.6,1.7,2.0,1.9,1.7,1.7,1.6,1.8,2.3,2.2,1.4,1.5,1.4,1.5,1.6,1.8,1.7,1.6,1.5,1.5,1.6,1.4,1.4,1.4,1.4,1.6,1.5,1.1,1.4,1.1,1.1,1.3,1.3,1.3,1.1,1.1,1.1,1.1,1.1,1.2,1.1,1.1,1.1,1.0,1.0,1.0,1.0,1.0,1.0,0.9,0.9,0.9,0.9,1.0,1.2],[2.8,2.2,1.7,1.6,1.2,1.4,1.1,1.3,1.1,1.3,1.4,1.6,1.6,1.4,1.3,1.1,1.2,1.2,1.1,0.9,1.1,1.1,0.9,0.9,1.2,1.3,1.2,1.4,1.2,1.4,1.7,1.9,1.9,1.8,1.9,1.9,1.8,1.7,1.7,1.6,1.3,1.5,1.4,1.5,1.3,1.5,1.2,1.4,1.6,1.6,1.6,1.6,1.5,1.2,1.4,1.2,1.4,1.3,1.5,1.6,2.6,3.1,3.5,3.3,3.3,2.8,2.6,2.6,2.1,2.1,2.2,2.0,1.8,1.8,1.7,1.4,1.3,1.2,1.2,1.0,1.3,1.1,1.4,1.3,1.3,1.5,1.5,1.8,1.8,1.5,1.6,1.8,1.7,1.5,1.7,1.8,1.5,1.5,1.8,1.7,1.5,1.7,1.9,1.8,1.6,2.0,1.7,1.9,1.7,1.4,1.2,1.3,1.0,1.2,1.0,1.2,1.1,1.2,1.2,1.2,1.4,1.7,1.8,1.6,1.7,1.5,1.7,1.5,1.7,1.7,1.4,1.5,1.7,1.6,1.3,1.5,1.7,1.5,1.4,1.3,1.1,1.2,1.0,1.1,0.9,1.0,0.9,1.1,1.1,0.9,1.0,0.8,0.8,0.8,0.8,0.8,0.8,0.8,0.8,0.9,1.0,1.0,1.1,1.1,1.3,1.4,1.4,1.7,2.1,2.6,1.8,1.7,1.8,1.6,1.5,1.7,1.7,1.5,1.6,1.6,1.6,1.6,1.7,1.8,1.7,1.8,1.9,2.2,2.1,2.0,1.9,1.8,2.0,2.4,2.3,1.7,1.7,1.6,1.6,1.8,2.0,1.8,1.7,1.7,1.7,1.8,1.6,1.6,1.6,1.6,1.8,1.6,1.3,1.6,1.3,1.3,1.5,1.5,1.6,1.3,1.3,1.3,1.3,1.3,1.4,1.2,1.3,1.2,1.2,1.2,1.2,1.2,1.2,1.1,1.1,1.1,1.1,1.1,1.1,1.4],[2.9,2.2,1.7,1.6,1.2,1.4,1.1,1.3,1.1,1.3,1.3,1.5,1.6,1.4,1.3,1.2,1.2,1.3,1.2,1.0,1.2,1.2,1.1,1.0,1.3,1.4,1.3,1.5,1.3,1.5,1.8,2.0,2.0,2.0,2.1,2.1,1.9,1.8,1.8,1.6,1.4,1.6,1.5,1.6,1.4,1.5,1.3,1.4,1.6,1.7,1.7,1.6,1.5,1.2,1.4,1.2,1.4,1.4,1.4,1.7,2.8,3.3,3.8,3.4,3.4,2.9,2.7,2.6,2.2,2.1,2.2,2.0,1.8,1.8,1.7,1.4,1.3,1.1,1.2,1.0,1.2,1.1,1.3,1.3,1.3,1.5,1.5,1.7,1.7,1.4,1.5,1.7,1.6,1.4,1.6,1.7,1.4,1.4,1.7,1.7,1.4,1.6,1.9,1.7,1.6,1.9,1.6,1.9,1.6,1.4,1.1,1.2,0.9,1.1,0.9,1.1,1.1,1.2,1.1,1.2,1.4,1.7,1.9,1.6,1.7,1.4,1.6,1.4,1.6,1.6,1.3,1.4,1.6,1.4,1.2,1.5,1.6,1.3,1.3,1.1,1.0,1.1,0.9,1.0,0.9,1.0,1.0,1.2,1.1,1.0,1.0,0.8,0.8,0.8,0.8,0.8,0.8,0.8,0.8,0.9,1.0,1.0,1.0,1.1,1.2,1.3,1.4,1.6,2.1,2.6,1.9,1.8,1.9,1.6,1.6,1.7,1.7,1.6,1.6,1.6,1.6,1.7,1.7,1.8,1.7,1.8,2.0,2.4,2.2,2.0,1.9,1.8,2.1,2.5,2.4,1.6,1.6,1.6,1.6,1.8,2.2,1.9,1.7,1.7,1.6,1.8,1.5,1.6,1.6,1.6,1.9,1.8,1.3,1.8,1.3,1.3,1.6,1.6,1.7,1.3,1.4,1.4,1.3,1.4,1.5,1.3,1.4,1.3,1.2,1.2,1.3,1.2,1.3,1.2,1.1,1.1,1.1,1.1,1.2,1.5],[2.6,2.0,1.5,1.3,1.0,1.1,0.9,1.0,0.9,1.0,1.1,1.2,1.4,1.2,1.1,1.0,1.0,1.1,1.0,0.9,0.9,1.1,1.0,0.9,1.2,1.3,1.3,1.4,1.2,1.3,1.6,1.8,1.7,1.6,1.7,1.7,1.5,1.4,1.5,1.3,1.2,1.3,1.4,1.4,1.3,1.4,1.2,1.3,1.5,1.5,1.5,1.5,1.3,1.0,1.1,1.0,1.1,1.1,1.2,1.4,2.3,3.0,3.4,3.0,3.0,2.3,2.2,2.2,1.8,1.6,1.8,1.7,1.5,1.5,1.4,1.1,1.0,0.9,1.0,0.9,1.0,0.9,1.1,1.1,1.1,1.2,1.2,1.4,1.4,1.2,1.2,1.4,1.3,1.2,1.4,1.4,1.2,1.2,1.4,1.4,1.2,1.3,1.5,1.4,1.3,1.6,1.4,1.6,1.4,1.1,1.0,1.0,0.8,1.0,0.8,1.0,0.9,1.0,1.1,1.1,1.2,1.6,1.7,1.4,1.4,1.3,1.5,1.3,1.5,1.5,1.2,1.3,1.4,1.3,1.1,1.3,1.4,1.2,1.2,1.0,0.9,1.0,0.8,1.0,0.8,0.9,0.9,1.1,1.0,1.0,0.9,0.8,0.8,0.8,0.8,0.8,0.8,0.8,0.8,0.8,0.8,0.9,0.9,0.9,1.0,1.2,1.2,1.5,1.9,2.3,1.6,1.4,1.5,1.3,1.3,1.4,1.5,1.3,1.4,1.3,1.3,1.3,1.4,1.4,1.4,1.4,1.6,1.9,1.8,1.6,1.6,1.5,1.7,2.2,2.1,1.3,1.3,1.3,1.3,1.5,1.7,1.5,1.4,1.4,1.4,1.5,1.3,1.3,1.3,1.3,1.5,1.5,1.1,1.5,1.1,1.1,1.4,1.4,1.4,1.1,1.2,1.2,1.1,1.2,1.3,1.1,1.2,1.1,1.1,1.0,1.1,1.1,1.1,1.0,1.0,1.0,1.0,1.0,1.0,1.2],[2.5,1.9,1.4,1.2,0.9,1.1,0.9,1.0,0.9,1.0,1.0,1.1,1.3,1.1,1.0,1.0,1.0,1.0,1.0,0.8,0.9,1.0,0.9,0.9,1.1,1.2,1.2,1.4,1.1,1.3,1.6,1.7,1.7,1.6,1.6,1.6,1.5,1.3,1.5,1.3,1.1,1.3,1.2,1.3,1.2,1.3,1.2,1.3,1.4,1.4,1.4,1.4,1.2,1.0,1.1,0.9,1.1,1.0,1.1,1.3,2.2,2.8,3.2,2.8,2.9,2.3,2.2,2.2,1.7,1.7,1.8,1.6,1.5,1.5,1.3,1.1,1.0,0.9,1.0,0.9,1.0,0.9,1.0,1.1,1.1,1.2,1.2,1.4,1.4,1.1,1.2,1.4,1.2,1.1,1.3,1.3,1.1,1.2,1.4,1.3,1.2,1.3,1.5,1.4,1.3,1.6,1.4,1.6,1.4,1.2,1.0,1.0,0.8,1.0,0.8,1.0,0.9,1.1,1.1,1.1,1.2,1.5,1.7,1.4,1.4,1.2,1.5,1.3,1.5,1.4,1.2,1.3,1.4,1.2,1.1,1.3,1.3,1.2,1.2,1.0,0.9,1.0,0.9,1.0,0.8,1.0,0.9,1.1,1.1,1.0,1.0,0.8,0.8,0.8,0.8,0.8,0.8,0.8,0.8,0.8,0.8,0.8,0.9,0.9,1.0,1.1,1.2,1.5,1.8,2.3,1.5,1.4,1.4,1.2,1.2,1.3,1.4,1.3,1.3,1.3,1.3,1.3,1.3,1.4,1.3,1.4,1.6,1.8,1.8,1.6,1.5,1.5,1.7,2.1,2.0,1.3,1.3,1.3,1.3,1.5,1.7,1.5,1.4,1.4,1.4,1.5,1.2,1.3,1.2,1.3,1.5,1.4,1.1,1.5,1.1,1.1,1.3,1.3,1.3,1.1,1.2,1.2,1.1,1.2,1.2,1.1,1.2,1.1,1.1,1.1,1.1,1.1,1.2,1.1,1.0,1.0,1.0,1.0,1.0,1.2],[2.6,1.9,1.4,1.3,1.0,1.1,0.9,1.1,1.0,1.2,1.2,1.4,1.5,1.3,1.2,1.1,1.1,1.2,1.1,0.9,1.0,1.1,1.0,0.9,1.2,1.3,1.2,1.5,1.2,1.4,1.6,1.8,1.8,1.7,1.8,1.8,1.6,1.5,1.6,1.4,1.2,1.3,1.3,1.3,1.2,1.2,1.1,1.2,1.4,1.4,1.4,1.4,1.3,1.0,1.2,1.0,1.2,1.2,1.3,1.5,2.4,3.0,3.4,3.0,3.1,2.5,2.4,2.3,1.9,1.8,1.9,1.8,1.6,1.6,1.4,1.2,1.1,1.0,1.1,0.9,1.1,1.1,1.2,1.2,1.3,1.4,1.4,1.6,1.6,1.3,1.4,1.6,1.5,1.3,1.5,1.6,1.3,1.3,1.5,1.5,1.3,1.4,1.7,1.6,1.4,1.7,1.4,1.6,1.4,1.2,1.0,1.1,0.9,1.1,1.0,1.1,1.1,1.2,1.2,1.2,1.3,1.7,1.8,1.5,1.6,1.4,1.6,1.5,1.6,1.6,1.3,1.4,1.5,1.4,1.2,1.4,1.5,1.3,1.2,1.1,0.9,1.1,0.9,1.1,0.9,1.1,1.0,1.2,1.2,1.0,1.1,0.9,0.8,0.8,0.8,0.8,0.8,0.8,0.8,0.8,0.8,0.8,0.8,0.9,0.9,1.0,1.2,1.5,1.8,2.3,1.7,1.6,1.7,1.4,1.4,1.5,1.6,1.4,1.4,1.4,1.4,1.5,1.5,1.6,1.5,1.6,1.7,2.1,1.9,1.8,1.7,1.6,1.9,2.3,2.2,1.5,1.5,1.4,1.4,1.6,1.9,1.6,1.5,1.5,1.5,1.7,1.4,1.4,1.4,1.4,1.7,1.5,1.2,1.6,1.2,1.2,1.5,1.4,1.5,1.2,1.3,1.3,1.2,1.3,1.4,1.2,1.3,1.2,1.2,1.2,1.2,1.2,1.2,1.2,1.1,1.1,1.1,1.1,1.1,1.3],[2.7,1.9,1.4,1.2,0.9,1.1,0.9,1.0,1.0,1.1,1.1,1.3,1.4,1.3,1.2,1.1,1.1,1.2,1.1,1.0,1.1,1.2,1.1,1.0,1.2,1.3,1.3,1.5,1.3,1.4,1.7,1.9,1.8,1.7,1.8,1.7,1.6,1.4,1.5,1.4,1.2,1.4,1.4,1.4,1.3,1.3,1.1,1.3,1.4,1.4,1.4,1.4,1.2,1.0,1.1,1.0,1.1,1.1,1.2,1.4,2.4,2.9,3.4,2.9,2.9,2.4,2.2,2.2,1.8,1.6,1.8,1.6,1.5,1.4,1.3,1.0,1.0,0.9,0.9,0.9,1.0,1.0,1.1,1.2,1.3,1.4,1.3,1.5,1.5,1.3,1.3,1.4,1.3,1.2,1.3,1.4,1.2,1.2,1.3,1.3,1.1,1.3,1.4,1.4,1.2,1.5,1.3,1.5,1.3,1.1,0.9,0.9,0.8,1.0,0.9,1.1,1.1,1.2,1.2,1.2,1.3,1.6,1.8,1.5,1.5,1.3,1.5,1.3,1.5,1.5,1.2,1.3,1.4,1.2,1.1,1.2,1.3,1.1,1.1,0.9,0.8,1.0,0.9,1.1,0.9,1.1,1.1,1.2,1.2,1.1,1.1,0.9,0.9,0.8,0.8,0.8,0.8,0.8,0.8,0.8,0.8,0.8,0.8,0.8,0.9,1.0,1.1,1.4,1.8,2.3,1.6,1.5,1.6,1.4,1.4,1.5,1.5,1.4,1.4,1.4,1.4,1.4,1.4,1.4,1.4,1.4,1.6,1.9,1.8,1.6,1.5,1.5,1.7,2.3,2.1,1.4,1.3,1.3,1.3,1.5,1.7,1.5,1.4,1.4,1.4,1.5,1.3,1.3,1.3,1.3,1.5,1.6,1.2,1.6,1.2,1.2,1.5,1.5,1.5,1.3,1.3,1.3,1.2,1.3,1.4,1.3,1.3,1.2,1.2,1.2,1.2,1.2,1.3,1.2,1.1,1.1,1.1,1.1,1.2,1.3],[2.5,1.8,1.3,1.1,0.8,0.9,0.8,0.9,0.9,1.0,1.1,1.2,1.3,1.2,1.1,1.1,1.0,1.1,1.1,1.0,1.0,1.1,1.1,1.0,1.2,1.3,1.3,1.5,1.3,1.4,1.6,1.8,1.8,1.6,1.7,1.6,1.5,1.3,1.4,1.3,1.1,1.2,1.3,1.3,1.2,1.3,1.2,1.3,1.3,1.4,1.4,1.3,1.1,0.9,1.0,0.9,1.0,1.0,1.1,1.3,2.3,2.8,3.2,2.8,2.8,2.2,2.0,2.0,1.6,1.5,1.6,1.5,1.4,1.3,1.2,1.0,0.9,0.8,0.9,0.8,1.0,0.9,1.1,1.1,1.2,1.3,1.2,1.4,1.4,1.2,1.2,1.3,1.2,1.1,1.3,1.3,1.1,1.1,1.3,1.2,1.1,1.2,1.3,1.3,1.1,1.4,1.2,1.4,1.2,1.0,0.8,0.9,0.8,0.9,0.9,1.0,1.0,1.1,1.1,1.2,1.3,1.6,1.7,1.4,1.4,1.3,1.4,1.3,1.4,1.4,1.1,1.2,1.3,1.2,1.0,1.2,1.2,1.1,1.0,0.9,0.8,1.0,0.9,1.0,0.9,1.1,1.1,1.2,1.2,1.1,1.1,0.9,0.9,0.9,0.8,0.8,0.8,0.8,0.8,0.8,0.8,0.8,0.8,0.8,0.8,0.9,1.0,1.3,1.7,2.2,1.5,1.4,1.4,1.3,1.3,1.4,1.4,1.3,1.3,1.3,1.3,1.3,1.3,1.3,1.3,1.3,1.5,1.8,1.7,1.6,1.5,1.4,1.6,2.1,2.0,1.2,1.2,1.2,1.2,1.4,1.6,1.4,1.3,1.3,1.3,1.4,1.2,1.2,1.2,1.2,1.4,1.5,1.2,1.5,1.2,1.1,1.4,1.4,1.5,1.2,1.2,1.2,1.2,1.3,1.3,1.2,1.3,1.2,1.2,1.2,1.2,1.2,1.3,1.2,1.1,1.1,1.1,1.1,1.1,1.2],[2.4,1.8,1.3,1.1,0.8,1.0,0.8,1.0,1.0,1.1,1.1,1.3,1.4,1.3,1.2,1.2,1.1,1.2,1.2,1.0,1.1,1.2,1.1,1.0,1.3,1.4,1.4,1.6,1.4,1.5,1.7,1.9,1.8,1.7,1.7,1.7,1.6,1.4,1.4,1.3,1.2,1.3,1.3,1.3,1.2,1.2,1.0,1.2,1.3,1.3,1.3,1.2,1.1,0.9,1.1,1.0,1.1,1.1,1.2,1.4,2.3,2.8,3.3,2.9,2.8,2.3,2.1,2.1,1.7,1.6,1.7,1.6,1.4,1.4,1.3,1.0,0.9,0.8,0.9,0.9,1.1,1.1,1.2,1.3,1.3,1.4,1.4,1.5,1.5,1.3,1.3,1.4,1.3,1.2,1.4,1.4,1.2,1.2,1.4,1.3,1.1,1.3,1.4,1.3,1.2,1.4,1.3,1.4,1.3,1.1,0.9,1.0,0.8,1.0,1.0,1.1,1.1,1.2,1.3,1.3,1.4,1.7,1.8,1.5,1.6,1.4,1.5,1.4,1.5,1.5,1.3,1.3,1.4,1.3,1.2,1.4,1.3,1.2,1.1,1.0,0.9,1.1,1.0,1.2,1.0,1.2,1.1,1.3,1.3,1.2,1.2,1.0,1.0,1.0,0.9,0.9,0.8,0.8,0.8,0.8,0.8,0.8,0.8,0.8,0.8,0.9,1.0,1.2,1.6,2.0,1.6,1.5,1.5,1.3,1.4,1.5,1.5,1.4,1.4,1.4,1.3,1.4,1.4,1.4,1.4,1.4,1.6,1.9,1.8,1.6,1.6,1.5,1.7,2.3,2.1,1.3,1.3,1.3,1.3,1.4,1.6,1.5,1.4,1.4,1.4,1.5,1.3,1.3,1.3,1.3,1.5,1.6,1.2,1.6,1.3,1.2,1.5,1.5,1.5,1.3,1.3,1.4,1.3,1.4,1.5,1.3,1.4,1.3,1.3,1.3,1.3,1.3,1.4,1.3,1.2,1.2,1.2,1.2,1.2,1.3],[2.6,1.9,1.4,1.2,0.9,1.1,0.9,1.1,1.1,1.3,1.3,1.5,1.6,1.5,1.3,1.3,1.2,1.3,1.3,1.2,1.2,1.3,1.3,1.1,1.4,1.5,1.5,1.7,1.5,1.6,1.9,2.0,2.0,1.9,2.0,1.9,1.7,1.6,1.6,1.4,1.3,1.4,1.4,1.3,1.2,1.3,1.1,1.1,1.4,1.3,1.4,1.3,1.2,1.0,1.2,1.1,1.3,1.3,1.3,1.6,2.6,3.1,3.4,3.1,3.1,2.5,2.4,2.3,2.0,1.8,1.9,1.7,1.6,1.6,1.4,1.1,1.0,0.9,1.0,1.0,1.2,1.2,1.4,1.5,1.5,1.7,1.6,1.8,1.8,1.5,1.5,1.7,1.6,1.4,1.6,1.7,1.4,1.4,1.6,1.5,1.3,1.4,1.6,1.5,1.3,1.6,1.4,1.6,1.4,1.1,0.9,1.0,0.9,1.2,1.1,1.3,1.3,1.5,1.4,1.5,1.6,1.9,2.0,1.7,1.8,1.6,1.8,1.6,1.7,1.7,1.4,1.5,1.6,1.5,1.2,1.4,1.5,1.3,1.2,1.0,0.9,1.2,1.1,1.3,1.2,1.3,1.3,1.5,1.5,1.3,1.3,1.1,1.1,1.0,1.0,0.9,0.9,0.8,0.8,0.8,0.8,0.8,0.8,0.8,0.8,0.8,0.9,1.2,1.6,2.1,1.8,1.7,1.8,1.5,1.5,1.7,1.7,1.5,1.5,1.5,1.5,1.6,1.7,1.7,1.6,1.7,1.8,2.2,2.0,1.8,1.8,1.7,2.0,2.4,2.3,1.5,1.5,1.5,1.5,1.6,1.9,1.7,1.5,1.5,1.5,1.7,1.4,1.4,1.5,1.5,1.8,1.7,1.4,1.7,1.4,1.4,1.6,1.6,1.7,1.4,1.5,1.5,1.5,1.5,1.6,1.5,1.5,1.5,1.4,1.4,1.5,1.5,1.5,1.4,1.4,1.3,1.4,1.3,1.4,1.5],[2.6,1.9,1.5,1.2,1.0,1.1,0.9,1.1,1.1,1.2,1.3,1.4,1.6,1.5,1.4,1.3,1.3,1.4,1.4,1.2,1.3,1.4,1.4,1.2,1.4,1.6,1.6,1.8,1.6,1.7,2.0,2.1,2.0,2.0,2.0,1.9,1.7,1.6,1.7,1.4,1.4,1.4,1.5,1.5,1.4,1.4,1.2,1.2,1.4,1.5,1.5,1.4,1.3,1.1,1.2,1.1,1.2,1.3,1.4,1.6,2.5,3.1,3.5,3.0,3.1,2.3,2.1,2.1,1.8,1.6,1.7,1.6,1.5,1.4,1.3,1.0,0.9,0.8,0.9,1.0,1.1,1.2,1.3,1.4,1.5,1.7,1.6,1.8,1.7,1.4,1.5,1.6,1.5,1.3,1.5,1.5,1.3,1.3,1.5,1.4,1.2,1.3,1.5,1.4,1.2,1.5,1.3,1.5,1.3,1.0,0.8,1.0,0.9,1.1,1.1,1.3,1.3,1.5,1.4,1.6,1.7,2.0,2.1,1.8,1.8,1.6,1.8,1.5,1.7,1.6,1.4,1.4,1.5,1.4,1.2,1.3,1.4,1.2,1.1,1.0,0.9,1.1,1.0,1.3,1.2,1.4,1.3,1.5,1.5,1.4,1.4,1.1,1.1,1.1,1.0,1.0,0.9,0.9,0.8,0.8,0.8,0.8,0.8,0.8,0.8,0.8,0.9,1.2,1.7,2.2,1.7,1.6,1.7,1.5,1.5,1.7,1.7,1.5,1.5,1.5,1.5,1.5,1.6,1.6,1.5,1.6,1.7,2.0,1.9,1.7,1.7,1.6,1.8,2.3,2.2,1.5,1.4,1.4,1.4,1.5,1.7,1.5,1.4,1.4,1.4,1.5,1.4,1.4,1.4,1.4,1.7,1.7,1.4,1.7,1.4,1.4,1.6,1.6,1.7,1.5,1.5,1.6,1.5,1.6,1.7,1.5,1.6,1.5,1.5,1.5,1.6,1.5,1.6,1.5,1.4,1.4,1.4,1.4,1.4,1.5],[2.5,1.9,1.3,1.2,0.9,1.1,0.9,1.1,1.1,1.2,1.3,1.5,1.6,1.5,1.3,1.3,1.3,1.4,1.4,1.2,1.3,1.4,1.4,1.2,1.5,1.6,1.6,1.8,1.6,1.7,2.0,2.1,2.0,1.9,2.0,1.9,1.7,1.6,1.6,1.4,1.4,1.4,1.4,1.4,1.3,1.4,1.2,1.3,1.4,1.4,1.5,1.3,1.2,1.1,1.2,1.1,1.2,1.3,1.3,1.6,2.5,3.0,3.4,2.9,3.0,2.3,2.2,2.1,1.7,1.6,1.7,1.6,1.5,1.4,1.3,1.0,0.9,0.8,1.0,1.0,1.1,1.2,1.3,1.5,1.5,1.7,1.6,1.7,1.7,1.5,1.5,1.6,1.5,1.3,1.5,1.5,1.3,1.3,1.4,1.4,1.2,1.3,1.5,1.4,1.2,1.4,1.2,1.4,1.2,1.0,0.8,1.0,0.9,1.1,1.1,1.3,1.3,1.5,1.4,1.5,1.6,1.9,2.0,1.7,1.7,1.5,1.7,1.5,1.6,1.6,1.3,1.4,1.5,1.3,1.2,1.4,1.4,1.2,1.2,1.0,0.9,1.1,1.1,1.3,1.2,1.4,1.3,1.5,1.5,1.4,1.4,1.1,1.2,1.1,1.1,1.0,0.9,0.9,0.8,0.8,0.8,0.8,0.8,0.8,0.8,0.8,0.9,1.1,1.5,1.9,1.7,1.6,1.7,1.5,1.5,1.7,1.7,1.5,1.5,1.5,1.5,1.5,1.6,1.6,1.5,1.6,1.7,2.0,1.9,1.7,1.7,1.6,1.8,2.3,2.2,1.4,1.4,1.4,1.4,1.5,1.7,1.5,1.4,1.4,1.4,1.5,1.4,1.4,1.4,1.4,1.7,1.7,1.4,1.7,1.4,1.4,1.6,1.6,1.7,1.5,1.5,1.6,1.5,1.6,1.7,1.5,1.6,1.6,1.5,1.5,1.5,1.5,1.6,1.5,1.4,1.4,1.4,1.4,1.4,1.5],[2.7,2.1,1.5,1.4,1.0,1.2,1.1,1.3,1.3,1.4,1.6,1.8,2.0,2.0,1.7,1.7,1.5,1.7,1.8,1.5,1.5,1.8,1.7,1.5,1.7,2.0,2.0,2.2,2.0,2.1,2.4,2.5,2.3,2.3,2.3,2.3,2.1,1.9,1.9,1.6,1.6,1.6,1.7,1.7,1.6,1.5,1.2,1.3,1.6,1.5,1.7,1.4,1.5,1.3,1.3,1.3,1.4,1.6,1.6,1.9,2.8,3.2,3.6,3.3,3.3,2.7,2.6,2.5,2.2,2.0,2.0,1.9,1.7,1.7,1.5,1.2,1.0,1.0,1.2,1.3,1.4,1.5,1.7,1.8,2.0,2.2,2.1,2.2,2.2,1.9,2.0,2.1,1.9,1.7,1.9,2.0,1.6,1.7,1.9,1.7,1.5,1.7,1.9,1.7,1.5,1.8,1.6,1.9,1.5,1.3,1.0,1.2,1.2,1.4,1.4,1.6,1.6,1.9,1.9,2.1,2.2,2.5,2.6,2.2,2.3,2.1,2.3,2.0,2.2,2.2,1.8,1.9,2.1,1.9,1.6,1.9,1.9,1.6,1.5,1.3,1.2,1.5,1.4,1.7,1.5,1.8,1.7,2.0,2.0,1.8,1.8,1.5,1.5,1.5,1.4,1.3,1.1,1.1,1.1,0.9,0.8,0.9,0.8,0.8,0.8,0.8,0.9,1.1,1.6,1.9,2.0,1.9,2.0,1.8,1.9,2.0,2.0,1.8,1.8,1.8,1.8,1.8,1.9,1.9,1.9,1.9,2.1,2.4,2.2,2.1,2.1,2.0,2.3,2.7,2.5,1.8,1.7,1.7,1.7,1.8,2.1,1.8,1.7,1.7,1.7,1.8,1.7,1.7,1.7,1.8,2.0,2.1,1.8,2.0,1.8,1.8,1.8,1.9,1.9,1.9,1.9,2.0,1.9,2.0,2.1,2.0,2.0,2.0,1.9,1.9,2.0,2.0,2.1,1.9,1.9,1.8,1.9,1.8,1.8,1.8],[3.3,2.4,1.8,1.7,1.3,1.7,1.5,1.8,1.9,2.1,2.3,2.7,2.9,2.9,2.4,2.3,2.1,2.3,2.3,2.0,2.0,2.3,2.2,1.9,2.1,2.5,2.4,2.8,2.7,2.8,3.2,3.4,3.2,3.3,3.4,3.4,2.9,2.7,2.6,2.3,2.2,2.2,2.0,2.1,1.8,1.9,1.5,1.7,2.0,1.8,2.1,1.7,1.9,1.6,1.9,1.8,2.0,2.2,2.3,2.7,3.7,4.2,4.6,4.3,4.4,3.7,3.6,3.4,3.1,2.9,2.9,2.7,2.4,2.4,2.2,1.7,1.4,1.3,1.7,1.7,2.1,2.1,2.4,2.6,2.7,3.1,3.0,3.3,3.3,2.7,2.7,3.1,2.8,2.4,2.7,2.9,2.3,2.2,2.6,2.5,2.1,2.2,2.6,2.4,2.0,2.4,1.9,2.2,1.7,1.6,1.2,1.6,1.5,2.1,2.1,2.3,2.3,2.7,2.6,2.9,3.1,3.5,3.6,3.1,3.5,2.9,3.2,2.8,3.1,3.1,2.5,2.6,2.9,2.6,2.2,2.5,2.6,2.0,1.9,1.7,1.6,2.1,2.0,2.3,2.1,2.4,2.2,2.8,2.7,2.3,2.4,2.1,1.9,1.8,1.8,1.8,1.5,1.4,1.4,1.2,1.0,1.0,1.1,0.9,0.8,0.8,0.9,1.2,1.6,1.9,2.9,2.8,2.8,2.7,2.7,2.9,3.0,2.7,2.6,2.5,2.7,2.7,2.8,2.9,2.7,2.8,2.9,3.1,3.1,3.0,3.0,2.9,3.0,3.3,3.3,2.6,2.6,2.5,2.4,2.5,2.8,2.5,2.4,2.4,2.4,2.5,2.4,2.4,2.5,2.6,3.1,2.6,2.5,2.7,2.6,2.5,2.6,2.7,2.6,2.6,2.8,2.9,2.7,2.8,3.0,2.7,2.7,2.8,2.6,2.6,2.8,2.8,3.0,2.7,2.6,2.5,2.6,2.5,2.5,2.6],[3.4,2.8,2.1,2.1,1.7,1.9,2.0,2.1,2.4,2.4,2.7,3.1,3.4,3.3,2.8,2.8,2.6,3.1,3.1,2.7,2.6,3.2,2.9,2.6,2.9,3.4,3.2,3.5,3.5,3.6,3.9,4.0,3.8,3.9,3.8,3.8,3.5,3.1,3.3,2.9,2.9,2.7,2.6,2.7,2.4,2.4,1.9,1.9,2.4,2.1,2.6,2.0,2.4,2.2,2.4,2.4,2.7,2.8,2.8,3.2,3.9,4.3,5.0,4.5,4.3,3.9,3.7,3.6,3.2,3.0,3.0,3.0,2.6,2.4,2.2,1.9,1.5,1.6,1.8,2.1,2.3,2.5,2.9,3.1,3.2,3.6,3.5,3.6,3.6,3.2,3.2,3.3,3.0,2.8,2.9,3.0,2.7,2.4,2.8,2.7,2.1,2.2,2.7,2.5,2.0,2.3,1.8,2.2,1.6,1.6,1.3,1.8,2.0,2.3,2.5,2.8,2.7,3.3,3.1,3.5,3.7,3.9,4.0,3.6,3.8,3.3,3.4,3.1,3.3,3.3,2.8,2.9,3.0,2.9,2.5,2.7,2.8,2.3,2.0,1.8,1.9,2.5,2.4,2.7,2.7,3.1,2.8,3.5,3.3,2.9,2.8,2.4,2.6,2.3,2.3,2.3,2.0,1.7,1.8,1.7,1.5,1.3,1.3,1.1,1.0,0.8,0.8,0.9,1.4,1.7,3.2,3.1,3.2,3.2,3.2,3.3,3.4,3.1,2.9,2.9,3.1,3.2,3.1,3.2,3.1,3.1,3.2,3.5,3.3,3.2,3.2,3.1,3.2,3.4,3.5,3.0,2.9,2.8,2.8,2.9,3.0,2.8,2.7,2.6,2.6,2.6,2.8,2.7,2.9,3.0,3.3,3.2,3.1,3.2,3.1,3.0,3.1,3.1,3.2,3.3,3.4,3.5,3.3,3.5,3.6,3.4,3.4,3.4,3.3,3.3,3.5,3.5,3.6,3.4,3.3,3.1,3.3,3.2,3.3,3.1],[4.4,4.0,3.1,3.5,2.6,3.3,3.4,3.4,4.0,3.6,4.0,4.6,5.1,5.2,4.4,4.8,4.3,5.0,5.2,4.2,4.6,5.4,5.0,4.6,4.7,5.7,5.7,6.0,6.0,6.1,6.5,6.6,5.8,6.2,6.1,6.0,5.7,5.1,5.3,4.4,4.5,4.5,4.5,4.5,4.2,4.2,3.6,3.3,4.2,3.4,4.0,3.3,4.0,4.0,3.7,4.1,4.1,4.6,4.5,5.2,5.8,5.9,6.0,6.1,5.9,5.7,5.7,5.5,4.9,4.5,4.3,4.2,4.1,3.7,3.6,3.1,2.1,2.6,3.2,3.6,3.3,3.8,3.8,4.6,4.7,5.3,5.0,5.1,5.1,4.4,4.2,4.4,4.3,3.6,4.0,4.4,3.8,3.2,3.8,4.0,3.2,3.1,3.9,3.7,3.1,3.5,2.7,2.9,2.2,2.3,2.0,2.6,2.9,2.9,3.7,4.1,4.4,4.8,4.8,5.7,5.5,6.1,6.0,5.2,5.4,4.6,4.9,4.6,4.7,4.5,4.0,4.0,4.1,3.8,3.1,3.8,3.6,2.9,2.8,2.6,2.6,3.2,3.7,4.3,4.4,5.2,4.7,5.8,5.6,5.0,4.8,4.1,4.6,4.2,3.7,3.8,3.3,3.0,2.7,2.5,2.4,2.3,2.0,1.8,1.8,1.4,1.0,0.8,1.3,1.8,4.9,4.9,4.9,5.0,5.1,5.3,5.3,5.1,4.8,4.8,4.9,4.9,4.9,4.9,4.8,4.9,4.9,4.9,4.8,4.9,4.9,4.8,4.5,4.5,4.4,4.8,4.8,4.5,4.4,4.4,4.5,4.2,4.1,4.0,4.1,4.0,4.5,4.3,4.7,4.8,5.1,4.9,5.1,4.9,5.2,4.9,4.9,4.7,4.9,5.5,5.7,5.9,5.7,6.0,6.3,5.8,6.0,5.8,5.5,5.6,5.9,5.7,6.0,5.5,5.3,5.2,5.4,5.4,5.5,5.1],[6.6,6.3,5.0,5.0,4.1,4.3,5.8,4.9,6.1,5.9,6.7,8.1,7.9,9.0,7.9,8.3,6.8,7.4,8.5,7.3,6.6,7.9,8.3,7.3,7.2,8.6,9.2,9.5,9.6,9.5,9.8,9.7,8.0,8.5,8.7,8.4,7.7,6.6,6.8,6.0,6.7,6.0,6.6,7.0,7.0,7.4,6.4,6.0,6.8,5.4,6.6,5.3,5.3,6.1,5.3,5.6,5.5,6.0,6.3,6.8,8.1,8.4,8.3,8.8,8.3,7.8,8.1,7.8,6.7,7.0,6.8,6.1,6.0,5.8,5.1,4.2,3.2,4.0,5.1,5.7,7.2,7.3,8.5,9.2,9.7,10.4,10.0,10.9,10.2,8.9,9.6,10.1,8.4,8.2,8.9,8.4,7.3,7.2,7.7,7.1,5.9,6.8,7.1,6.2,5.2,6.6,5.1,5.8,4.3,4.4,3.4,5.4,6.7,7.9,7.1,9.0,8.4,9.8,9.8,10.6,11.0,11.7,11.3,11.0,11.1,10.3,11.3,10.3,10.4,10.6,9.7,9.1,9.9,9.5,7.9,8.2,8.5,7.4,5.8,6.1,6.7,8.6,7.9,9.0,8.5,9.6,8.8,10.3,10.6,9.0,9.4,8.3,7.9,7.8,8.0,7.9,6.4,6.3,6.2,5.3,4.4,4.6,4.1,2.9,2.8,3.0,2.1,1.2,0.8,1.5,7.3,7.0,6.9,7.2,7.3,7.7,8.0,7.2,6.7,6.9,7.1,7.1,7.4,7.3,7.2,7.4,7.5,7.2,7.7,7.8,7.7,7.7,7.5,7.8,8.1,6.9,6.9,6.4,6.3,6.4,6.3,6.3,6.4,6.2,6.2,6.0,6.3,6.5,6.6,6.8,8.1,7.9,8.3,8.0,8.3,7.7,7.3,7.7,7.9,8.8,8.8,9.1,9.4,9.2,9.8,9.1,9.6,9.3,9.3,9.5,10.0,10.1,10.6,9.7,9.2,9.1,9.3,9.0,9.0,7.4],[9.0,8.5,7.0,8.5,7.6,8.9,10.4,11.0,12.3,12.4,13.0,15.7,15.8,16.0,15.0,14.8,12.7,14.4,14.9,12.8,12.3,14.3,13.9,11.4,11.6,13.5,13.3,14.1,15.7,16.1,15.7,16.0,15.6,15.2,16.7,16.0,15.0,14.0,14.3,11.6,12.0,10.2,10.5,9.5,9.2,9.5,8.1,8.0,8.9,7.2,8.8,7.6,8.4,9.0,9.9,11.1,11.7,12.0,13.4,16.3,16.4,16.1,16.7,16.6,15.1,15.6,14.7,14.8,14.1,13.5,13.0,12.1,11.8,11.7,10.7,9.6,7.4,9.2,11.1,11.5,12.9,13.4,14.5,15.9,16.0,16.8,16.5,17.4,17.1,16.1,15.2,15.9,15.4,13.6,14.6,14.5,14.0,12.7,13.4,13.3,11.7,11.1,12.6,12.0,9.8,10.5,8.6,8.3,7.2,8.4,6.7,10.3,12.3,13.8,13.3,15.4,15.2,15.9,16.0,16.7,17.5,18.3,17.9,17.4,17.8,16.2,17.5,16.4,15.8,16.0,15.8,15.0,14.4,13.9,13.5,13.0,13.0,11.5,9.4,10.9,12.3,14.2,13.4,15.0,14.4,15.9,15.2,16.2,16.3,14.4,15.4,13.6,13.1,11.8,12.7,13.4,10.5,9.7,11.1,10.5,6.3,6.8,7.4,5.8,4.3,4.3,4.0,2.5,1.6,0.8,14.7,14.6,14.4,14.2,14.2,14.8,15.1,14.4,14.2,14.3,14.3,14.1,14.6,14.7,14.1,14.1,14.6,14.4,14.7,14.7,14.6,14.5,14.3,13.7,14.6,13.6,12.8,12.7,12.4,12.4,13.3,12.0,11.7,12.5,12.8,12.8,13.1,13.2,13.6,14.0,15.6,14.8,14.1,15.1,14.2,13.5,14.5,15.1,14.9,14.6,15.2,15.5,15.2,15.4,16.0,14.7,15.6,15.2,14.7,15.0,15.6,15.7,16.4,15.2,14.6,14.4,14.6,14.5,14.7,13.8],[7.3,6.6,5.9,5.2,5.0,4.2,4.0,3.0,2.9,2.2,2.2,2.0,1.6,2.3,2.6,3.2,2.4,2.9,3.5,3.7,3.5,3.9,4.5,4.6,4.4,4.8,5.5,4.7,4.5,3.7,4.0,3.4,3.3,3.0,2.5,2.6,2.8,2.5,3.2,3.6,4.1,4.6,4.9,5.9,5.9,6.9,6.3,7.1,7.5,6.6,6.9,6.0,5.4,4.8,4.2,3.7,3.1,2.8,2.0,1.9,2.9,3.3,3.8,3.4,3.9,3.4,3.7,3.5,2.6,3.1,3.7,3.4,3.1,3.6,4.0,3.6,4.5,4.4,3.5,3.6,3.5,3.0,3.2,3.4,4.6,4.2,3.2,3.8,2.8,2.7,3.6,3.2,2.5,3.4,3.5,2.5,2.4,3.6,3.1,2.4,3.2,3.8,3.0,3.1,3.7,4.3,4.4,4.9,5.6,4.4,5.0,4.7,4.8,4.6,4.0,4.5,3.9,4.0,5.3,5.1,4.6,5.4,4.9,5.2,4.4,4.7,5.8,6.0,6.4,5.3,5.3,6.0,5.9,5.0,5.6,6.1,5.3,4.9,5.8,5.1,5.7,5.4,5.1,5.3,4.6,5.3,4.4,4.9,5.2,5.3,5.3,5.8,4.9,5.9,5.9,4.9,5.0,6.0,6.1,5.0,5.4,6.1,5.5,5.1,6.1,6.1,5.5,5.5,6.4,6.5,0.8,0.8,0.8,0.8,0.9,1.2,1.6,1.1,0.8,0.8,0.8,0.9,1.1,1.2,1.3,1.5,1.8,2.0,1.9,1.9,1.8,1.6,1.9,2.4,2.4,1.2,1.4,1.4,1.6,1.9,1.9,2.0,2.2,2.2,1.9,2.1,1.5,1.7,1.2,1.0,1.5,2.8,2.5,2.8,2.5,2.0,2.2,2.3,2.2,2.6,2.7,2.9,2.9,3.2,3.2,3.4,3.7,3.3,3.5,3.8,4.0,4.3,4.3,4.4,4.2,4.3,4.0,3.7,3.6,2.1],[6.6,5.8,5.2,5.1,4.6,4.1,3.7,3.2,2.8,2.1,1.9,1.7,1.4,2.2,2.6,3.2,2.2,2.8,3.6,3.6,3.5,3.8,4.6,4.5,4.4,4.6,5.0,4.4,4.4,3.4,3.7,3.1,3.2,2.8,2.3,2.2,2.7,2.3,3.1,3.5,4.0,4.5,4.7,5.4,5.2,6.1,5.8,6.4,6.5,5.9,6.1,5.3,5.1,4.5,4.3,3.5,3.1,2.7,1.6,1.7,2.7,3.2,3.6,3.2,3.7,3.2,3.5,3.4,2.5,2.8,3.3,3.1,2.8,3.3,3.8,3.6,4.3,4.1,3.5,3.5,3.4,3.0,3.2,3.3,4.5,3.8,3.0,3.7,2.7,2.6,3.7,3.4,2.2,3.3,3.5,2.3,2.0,3.6,3.0,2.1,3.1,3.5,2.5,3.0,3.6,3.8,3.9,4.1,4.5,4.1,4.5,4.0,4.3,4.3,3.9,4.3,4.0,3.8,5.0,4.8,4.4,4.9,4.4,4.9,4.4,4.5,5.6,5.6,6.0,5.0,4.8,5.3,5.6,5.0,5.2,5.4,4.9,4.6,5.1,4.7,4.8,5.3,4.7,5.1,4.6,5.0,4.2,4.7,5.0,4.9,4.9,5.1,4.8,5.0,4.9,4.8,4.5,4.7,4.8,4.7,4.5,5.1,4.8,4.5,5.5,5.5,4.8,5.0,5.7,5.7,0.8,0.9,0.8,0.8,0.9,1.1,1.4,1.0,0.8,0.9,0.8,0.8,1.0,1.1,1.0,1.3,1.6,1.9,1.8,1.7,1.6,1.6,1.9,2.3,2.3,1.0,1.1,1.3,1.4,1.6,1.8,1.8,1.8,1.8,1.7,1.8,1.3,1.6,1.2,0.9,1.3,2.8,2.4,2.9,2.5,2.0,2.2,2.3,2.2,2.7,2.6,2.8,3.1,3.0,3.2,3.4,3.7,3.4,3.5,3.8,3.9,4.1,4.2,4.3,4.1,4.2,3.9,3.6,3.6,2.0],[6.5,6.0,5.6,5.1,4.9,4.1,3.9,3.3,2.6,2.2,2.1,1.9,1.4,2.0,2.4,2.9,2.1,2.5,3.2,3.2,3.1,3.4,4.0,4.0,4.1,4.0,4.7,4.1,3.6,3.1,3.5,3.2,3.1,2.6,2.2,2.3,2.5,2.4,3.1,3.6,3.6,4.5,4.6,5.3,5.3,5.9,5.6,6.1,6.5,5.8,6.0,5.6,5.3,4.4,4.2,3.7,3.0,2.3,1.9,1.7,2.6,3.1,3.7,3.3,4.0,3.2,3.4,3.4,2.6,2.9,3.5,3.4,2.9,3.5,3.9,3.7,4.5,3.8,3.5,3.2,3.2,2.7,3.2,3.4,4.0,3.6,3.1,3.7,2.8,2.8,3.6,3.4,2.4,3.3,3.5,2.5,2.3,3.5,3.1,2.3,3.2,3.5,2.8,3.3,3.6,3.9,4.0,4.3,4.7,3.8,4.4,3.7,3.8,3.7,3.8,3.9,3.5,3.7,4.4,4.3,4.1,4.9,4.4,4.8,4.1,4.3,5.4,5.3,5.5,5.0,4.6,4.9,5.3,4.6,4.6,5.0,4.8,4.3,4.7,4.3,4.5,4.6,4.1,4.5,3.8,4.3,3.6,4.0,4.5,4.5,4.6,4.5,4.0,4.8,4.6,4.1,4.1,4.7,4.6,4.1,4.8,4.8,4.6,4.7,5.3,5.3,5.1,5.4,6.0,6.0,0.9,0.8,0.8,0.8,0.8,0.9,1.1,0.8,0.8,0.8,0.8,0.8,1.0,1.2,1.2,1.4,1.6,1.8,1.8,1.8,1.7,1.7,2.0,2.5,2.5,1.2,1.2,1.5,1.7,1.8,1.9,1.9,2.1,2.1,1.9,2.0,1.7,1.8,1.4,1.0,1.5,2.4,2.1,2.4,2.0,1.9,1.9,1.9,1.8,2.3,2.4,2.6,2.8,2.7,2.8,3.0,3.1,3.0,3.2,3.4,3.6,3.7,4.0,3.8,3.5,3.6,3.5,3.4,3.3,1.8],[5.3,4.7,4.5,4.2,4.3,3.3,3.7,2.6,2.3,1.6,1.6,1.5,1.1,1.5,1.9,2.2,1.7,1.9,2.4,2.6,2.6,2.6,3.1,3.2,3.0,3.4,3.9,3.1,3.0,2.5,2.8,2.5,2.5,2.2,1.9,1.9,2.1,1.8,2.4,2.7,2.8,3.7,3.6,4.5,4.1,4.9,4.5,5.1,5.3,4.7,5.1,4.2,4.3,3.7,3.5,3.1,2.3,2.0,1.4,1.4,2.3,2.9,3.6,3.0,3.4,2.7,3.0,2.7,2.1,2.4,2.9,2.5,2.2,2.8,2.9,3.1,3.8,3.5,2.9,2.5,2.7,2.3,2.5,2.5,3.1,2.8,2.4,3.0,2.4,2.2,3.0,2.8,1.9,2.8,2.7,2.0,1.8,2.7,2.4,1.8,2.6,2.9,2.3,2.5,3.1,3.3,3.3,3.2,3.6,3.2,3.9,3.1,3.5,3.2,2.9,3.3,2.7,2.8,3.6,3.5,3.0,3.7,3.2,3.6,3.4,3.4,4.0,4.0,4.5,3.7,3.5,4.2,4.2,3.6,4.0,4.4,3.7,3.5,4.0,3.6,4.1,3.9,3.4,3.7,3.0,3.3,2.7,3.3,3.7,3.6,3.6,3.8,3.3,4.2,4.1,3.5,3.6,4.2,4.1,3.6,4.2,4.6,4.0,4.1,4.8,4.4,3.9,4.2,4.7,4.8,0.9,0.8,0.8,1.0,0.8,0.8,0.9,0.8,0.8,0.8,0.8,0.9,0.9,1.0,1.0,1.1,1.4,1.7,1.7,1.6,1.5,1.4,1.6,2.1,2.1,1.0,1.1,1.3,1.3,1.5,1.6,1.7,1.7,1.7,1.5,1.6,1.3,1.4,1.1,0.9,1.3,2.0,1.8,2.1,1.6,1.4,1.8,1.8,1.6,1.9,1.8,2.1,2.2,2.1,2.3,2.2,2.4,2.3,2.4,2.6,2.8,2.9,2.9,2.9,2.8,2.9,2.7,2.6,2.5,1.4],[5.4,4.7,4.4,4.0,3.9,3.3,3.2,2.5,2.1,1.7,1.5,1.4,1.0,1.5,1.7,2.0,1.6,1.6,2.1,2.3,2.3,2.4,2.8,2.9,2.9,3.3,3.8,3.2,2.7,2.5,2.8,2.5,2.5,2.1,1.8,1.9,2.0,1.9,2.4,2.8,2.8,3.6,3.5,4.3,3.9,4.7,4.3,5.0,5.2,4.7,4.9,4.1,4.1,3.4,3.3,2.8,2.3,1.9,1.4,1.4,2.4,2.9,3.6,3.0,3.5,2.9,3.1,2.8,2.3,2.7,3.0,2.7,2.3,3.0,3.2,3.1,3.7,3.3,2.7,2.4,2.4,2.2,2.2,2.2,2.8,2.7,2.3,2.9,2.4,2.1,2.7,2.8,2.0,2.5,2.7,2.1,1.8,2.8,2.6,2.0,2.5,3.1,2.6,2.7,3.1,3.5,3.4,3.4,3.6,3.0,3.6,3.0,3.2,3.0,2.6,2.9,2.5,2.4,3.1,3.2,3.0,3.6,3.3,3.5,3.4,3.2,3.8,3.8,4.2,3.6,3.3,3.9,3.9,3.4,3.6,4.0,3.6,3.3,3.7,3.3,3.7,3.6,3.2,3.3,2.7,3.1,2.5,2.9,3.4,3.4,3.4,3.5,3.1,3.9,3.8,3.2,3.2,3.7,3.7,3.4,3.7,4.2,3.6,3.7,4.4,4.3,3.8,4.2,4.7,5.0,1.1,0.8,0.8,0.8,0.9,0.8,0.8,0.8,0.8,0.8,0.8,0.9,1.1,1.2,1.2,1.4,1.6,1.8,1.8,1.7,1.7,1.6,1.8,2.3,2.3,1.1,1.2,1.3,1.6,1.8,1.8,1.8,1.9,1.8,1.7,1.8,1.3,1.5,1.2,1.0,1.3,2.1,1.6,2.1,1.6,1.3,1.7,1.7,1.5,1.8,1.7,1.9,2.1,1.9,2.0,2.1,2.2,2.1,2.2,2.3,2.5,2.5,2.6,2.6,2.5,2.5,2.4,2.4,2.3,1.4],[6.8,6.1,6.0,6.3,5.5,5.1,4.6,3.5,3.1,2.3,1.7,1.7,1.1,1.7,2.2,2.9,2.2,2.7,3.8,3.7,3.7,4.5,4.6,4.9,4.9,5.1,5.5,4.5,4.3,3.8,3.9,3.2,3.3,2.8,2.0,2.3,2.9,2.8,4.1,4.6,4.8,5.7,5.8,6.7,6.1,6.9,6.3,6.6,6.9,6.2,6.9,6.0,6.3,5.7,5.3,4.7,4.1,3.0,2.0,1.9,2.7,3.3,3.9,3.7,4.7,3.8,4.2,4.2,3.3,3.8,4.2,4.0,3.7,4.4,4.4,4.6,4.9,4.8,3.3,3.3,2.9,2.9,3.1,3.1,4.1,4.0,3.4,4.0,3.7,2.7,3.8,4.0,2.7,3.2,3.6,3.3,2.4,3.5,3.6,3.0,3.2,4.0,3.6,3.8,4.3,4.8,4.5,4.4,4.6,4.3,4.5,3.9,4.5,3.8,3.4,3.9,3.5,3.6,4.9,5.0,4.4,5.2,4.5,5.1,4.9,4.5,5.6,5.4,5.7,5.1,4.7,5.4,5.6,4.9,4.7,5.2,5.1,4.3,4.7,4.2,5.0,4.7,4.5,4.9,3.9,4.7,4.0,4.5,5.3,5.4,5.0,5.1,5.0,5.7,5.3,4.7,4.9,5.6,5.4,4.6,5.5,5.7,5.0,5.4,6.1,5.6,5.0,5.4,6.0,6.0,1.4,1.2,1.2,0.8,0.8,0.8,0.8,0.9,0.9,1.2,1.2,1.5,1.7,1.9,1.8,2.1,2.3,2.5,2.4,2.4,2.3,2.3,2.5,2.9,3.1,1.6,1.8,1.8,2.1,2.2,2.3,2.4,2.4,2.4,2.2,2.3,1.8,1.8,1.6,1.4,2.2,2.7,2.1,2.6,2.0,1.7,2.0,2.1,1.7,2.3,2.3,2.7,3.0,2.9,3.1,3.1,3.1,3.1,3.1,3.4,3.7,3.9,3.8,4.1,4.0,4.0,3.5,3.3,3.2,1.8],[7.6,7.3,7.4,7.7,7.2,6.7,6.0,4.8,3.7,3.0,2.3,2.1,1.3,1.9,3.0,3.7,2.8,3.3,4.3,4.4,4.4,4.9,5.6,6.1,6.1,6.3,6.9,5.7,5.2,4.2,4.3,3.6,3.6,3.2,2.2,2.6,3.4,3.9,4.7,5.6,5.6,7.4,7.3,8.0,7.3,8.1,7.5,8.1,8.3,7.5,8.4,7.2,7.9,7.0,6.7,5.7,5.1,4.0,2.8,2.1,2.9,3.6,4.1,3.9,4.9,4.2,5.3,4.8,3.8,4.9,5.7,5.1,5.0,6.3,6.3,5.9,6.7,6.6,4.4,4.4,3.8,3.5,3.8,4.0,5.3,5.0,4.0,5.3,4.1,3.4,5.1,4.9,3.4,3.9,4.9,3.9,3.2,4.6,5.0,3.8,4.4,5.7,5.0,5.3,5.7,6.1,5.9,6.1,6.2,5.5,6.3,5.2,5.8,4.7,4.5,5.4,4.2,4.4,6.2,6.1,5.2,6.7,5.4,6.7,5.9,5.6,7.3,6.7,7.0,6.6,6.1,7.0,7.1,6.2,6.3,6.7,6.4,5.6,6.3,5.7,6.5,6.1,6.3,6.3,4.9,5.6,4.9,5.6,6.6,6.4,6.4,6.5,5.8,7.0,6.6,5.9,6.0,7.1,7.0,6.1,7.3,7.5,6.7,7.2,8.1,7.4,6.2,6.7,7.4,7.2,1.6,1.7,1.3,1.1,0.9,0.8,0.8,1.1,1.3,1.6,1.6,1.7,2.0,2.4,2.2,2.5,2.5,2.9,2.8,2.9,2.8,2.5,2.8,3.2,3.4,2.1,2.4,2.5,2.7,2.8,3.0,3.4,3.4,3.2,2.7,2.6,2.5,2.4,2.3,2.0,2.5,2.8,2.5,2.6,2.2,1.8,2.1,2.0,1.7,2.7,2.5,3.1,3.4,3.4,3.5,3.8,3.9,3.9,3.9,4.0,4.3,4.6,4.5,4.7,4.5,4.6,4.0,4.1,3.7,2.1],[5.9,5.2,4.8,4.5,4.3,3.7,3.6,2.9,2.5,2.0,1.7,1.6,1.1,1.6,2.0,2.2,1.6,2.0,2.4,2.6,2.6,2.8,3.2,3.4,3.3,3.5,4.0,3.4,3.0,2.7,3.0,2.7,2.7,2.3,1.9,2.0,2.2,2.0,2.7,3.0,3.1,3.9,3.9,4.7,4.3,5.3,4.8,5.6,5.9,5.2,5.3,4.7,4.4,4.0,3.6,3.1,2.6,2.1,1.6,1.5,2.6,3.0,3.8,3.2,3.8,3.1,3.4,3.2,2.6,3.0,3.4,3.0,2.7,3.4,3.5,3.5,4.0,3.8,3.1,2.9,2.7,2.4,2.5,2.5,3.4,3.1,2.6,3.2,2.6,2.3,2.9,3.0,2.3,2.7,3.1,2.4,2.1,3.0,2.9,2.3,2.8,3.4,2.9,2.9,3.5,3.8,3.8,3.9,4.2,3.6,4.0,3.5,3.7,3.4,3.0,3.2,2.8,2.7,3.6,3.4,3.2,3.9,3.6,3.8,3.6,3.5,4.2,4.2,4.8,3.9,3.8,4.3,4.5,3.8,4.1,4.5,4.1,3.6,4.2,3.7,4.1,3.8,3.5,3.7,3.2,3.4,2.8,3.2,3.7,3.6,3.8,3.8,3.4,4.2,4.2,3.6,3.6,4.1,4.2,3.9,4.2,4.7,4.1,4.3,5.1,4.9,4.3,4.7,5.4,5.5,1.1,1.0,0.9,0.8,0.8,0.8,0.9,0.8,0.8,0.9,0.9,1.1,1.1,1.3,1.3,1.5,1.7,2.0,1.9,1.9,1.9,1.7,1.9,2.4,2.4,1.2,1.4,1.5,1.7,1.9,1.9,2.0,2.1,2.0,1.8,1.9,1.4,1.6,1.3,1.2,1.4,2.1,1.8,2.0,1.6,1.4,1.6,1.6,1.5,1.8,1.9,2.1,2.1,2.1,2.3,2.3,2.3,2.3,2.3,2.5,2.6,2.7,2.8,2.8,2.7,2.8,2.5,2.5,2.4,1.5],[6.5,5.9,5.5,5.1,5.1,4.1,3.8,3.0,2.6,2.1,2.0,1.7,1.3,1.9,2.5,2.9,2.2,2.5,3.1,3.1,3.1,3.5,4.1,4.2,4.0,4.3,4.7,4.1,3.7,3.1,3.3,2.9,2.8,2.6,2.2,2.2,2.5,2.1,3.0,3.5,3.6,4.7,4.6,5.2,5.4,6.0,5.8,6.3,6.7,5.7,5.9,5.5,5.2,4.6,4.4,3.6,2.9,2.4,1.6,1.6,2.5,3.0,3.8,3.2,3.8,3.0,3.5,3.3,2.3,2.9,3.7,3.1,2.8,3.5,3.8,3.6,4.5,4.2,3.5,3.4,3.3,2.8,3.1,3.2,4.0,3.4,2.9,3.6,2.6,2.7,3.6,3.1,2.3,3.2,3.4,2.4,2.3,3.6,2.9,2.4,3.2,3.7,2.7,3.2,3.8,4.0,4.3,4.3,4.9,4.0,4.5,4.1,4.2,4.1,3.5,3.9,3.3,3.6,4.6,4.4,3.8,4.4,4.0,4.6,4.0,4.1,5.1,5.1,5.3,4.8,4.7,5.1,5.2,4.6,5.0,5.0,4.7,4.6,4.9,4.6,5.1,4.9,4.5,4.7,4.0,4.5,3.6,4.1,4.4,4.6,4.4,5.0,4.4,5.0,4.8,4.3,4.4,5.1,5.2,4.4,5.3,5.3,5.2,5.1,5.8,5.5,5.1,5.2,6.1,6.0,1.0,0.8,0.8,0.8,0.8,0.8,1.0,0.9,0.8,0.8,0.8,0.8,1.0,1.2,1.2,1.4,1.6,2.0,1.9,1.7,1.8,1.6,1.9,2.4,2.4,1.3,1.4,1.8,1.8,1.8,1.9,1.9,2.1,1.9,1.8,1.9,1.7,1.8,1.3,1.0,1.4,2.3,2.2,2.5,2.0,1.9,1.9,1.9,1.8,2.3,2.3,2.5,2.6,2.5,2.7,2.7,3.0,2.8,2.9,3.3,3.4,3.5,3.7,3.6,3.5,3.5,3.3,3.0,3.0,1.8],[6.7,6.4,6.1,5.8,5.6,4.7,4.2,3.5,2.9,2.2,2.3,2.0,1.4,2.3,2.7,3.4,2.4,3.0,3.8,3.4,3.6,4.2,4.4,4.7,4.4,4.7,5.1,4.5,4.3,3.5,3.7,3.1,3.2,2.9,2.5,2.5,2.7,2.2,3.2,3.8,4.3,5.2,5.4,5.9,5.8,6.8,6.3,7.1,7.5,6.4,6.7,6.1,5.7,5.2,4.8,4.0,3.3,2.7,1.7,1.7,2.7,3.2,3.9,3.3,3.7,3.1,3.5,3.3,2.4,3.0,3.8,3.3,3.0,3.8,4.3,4.1,4.9,4.5,3.8,3.6,3.5,3.2,3.5,3.7,4.5,4.2,3.7,4.3,3.2,3.0,4.0,3.6,2.6,3.4,3.7,2.5,2.4,3.8,3.1,2.4,3.4,3.9,2.8,3.5,3.9,4.3,4.5,4.5,5.3,4.2,4.6,4.3,4.5,4.0,3.6,4.1,3.8,4.0,5.1,4.8,4.5,5.3,4.8,5.2,4.7,4.8,5.9,5.6,6.2,5.3,5.2,5.6,5.8,5.0,5.5,5.6,5.2,4.6,5.3,4.8,5.5,5.1,4.8,5.2,4.4,5.0,4.3,4.6,4.9,4.9,4.9,5.4,4.8,5.5,5.3,4.8,4.7,5.6,5.6,4.8,5.8,5.8,5.5,5.5,6.2,6.0,5.3,5.7,6.7,6.4,0.9,0.8,0.8,0.8,0.8,1.0,1.2,1.0,0.8,0.8,0.8,0.8,1.0,1.1,1.1,1.4,1.7,2.1,1.8,1.7,1.7,1.7,1.9,2.3,2.4,1.1,1.4,1.7,1.8,1.8,1.9,1.8,2.0,1.9,1.8,1.9,1.5,1.8,1.7,1.0,1.5,2.5,2.5,2.7,2.3,2.1,2.1,2.0,1.9,2.7,2.7,2.9,3.1,3.1,3.2,3.3,3.6,3.4,3.5,3.8,4.0,4.1,4.2,4.2,4.1,4.3,3.8,3.7,3.6,2.0],[4.9,4.3,3.8,3.6,3.5,2.8,2.9,2.2,2.1,1.4,1.4,1.4,1.1,1.7,1.9,2.2,1.7,1.9,2.4,2.5,2.4,2.5,3.0,3.0,2.9,3.2,3.6,3.1,2.9,2.5,2.8,2.5,2.5,2.3,2.0,1.9,2.1,1.8,2.3,2.6,2.6,3.3,3.3,4.1,3.7,4.5,4.0,4.6,4.8,4.3,4.5,3.7,3.7,3.3,3.0,2.8,2.2,2.0,1.3,1.4,2.4,2.8,3.5,2.9,3.2,2.6,2.7,2.6,1.9,2.1,2.5,2.2,1.9,2.2,2.6,2.4,3.0,2.9,2.5,2.2,2.3,2.3,2.3,2.3,2.9,2.6,2.2,2.8,2.1,2.0,2.6,2.5,1.7,2.4,2.4,1.7,1.4,2.2,2.0,1.4,2.0,2.3,1.8,1.9,2.3,2.6,2.6,2.7,2.9,2.5,3.0,2.5,3.1,2.7,2.6,3.0,2.7,2.7,3.3,3.3,3.1,3.6,3.2,3.4,3.1,3.1,3.8,3.8,4.2,3.4,3.3,3.8,3.8,3.2,3.3,3.8,3.2,2.9,3.4,3.0,3.5,3.4,3.1,3.3,3.0,3.3,2.6,3.1,3.6,3.4,3.4,3.4,3.2,3.8,3.7,3.2,3.3,3.7,3.6,3.1,3.4,4.0,3.3,3.4,4.0,3.7,3.2,3.7,4.2,4.3,0.8,0.8,0.8,0.8,0.8,1.0,1.2,0.9,0.8,0.8,1.1,0.8,0.8,0.9,0.8,0.9,1.1,1.6,1.4,1.2,1.2,1.1,1.6,2.0,1.9,0.8,0.8,0.9,1.0,1.3,1.4,1.3,1.3,1.3,1.3,1.5,1.0,1.2,0.9,0.8,1.0,2.2,1.9,2.2,1.8,1.7,1.8,1.9,1.8,1.9,1.9,2.1,2.2,2.2,2.3,2.3,2.5,2.4,2.4,2.6,2.7,2.8,2.8,2.9,2.8,2.8,2.8,2.5,2.6,1.6],[4.1,3.4,2.9,2.5,2.4,2.0,1.9,1.5,1.6,1.1,1.2,1.2,1.1,1.4,1.5,1.6,1.4,1.5,1.8,1.8,1.8,2.0,2.1,2.2,2.3,2.5,2.8,2.6,2.3,2.1,2.4,2.3,2.2,2.0,1.8,1.7,1.8,1.7,2.0,1.9,2.1,2.4,2.5,3.0,2.8,3.3,3.0,3.5,3.7,3.4,3.4,2.9,2.7,2.3,2.1,1.9,1.6,1.6,1.2,1.3,2.4,2.8,3.3,2.8,3.1,2.3,2.3,2.2,1.7,1.7,2.0,1.8,1.5,1.8,1.9,1.7,2.1,1.9,1.6,1.7,1.6,1.6,1.6,1.7,2.2,2.1,1.7,2.1,1.7,1.6,1.9,1.8,1.4,1.7,1.7,1.3,1.1,1.6,1.4,1.1,1.4,1.6,1.4,1.4,1.7,1.9,1.9,2.2,2.2,1.8,2.1,1.8,2.0,1.9,1.9,2.1,1.9,1.9,2.4,2.4,2.3,2.8,2.7,2.6,2.4,2.3,2.7,2.8,3.0,2.5,2.3,2.7,2.6,2.2,2.3,2.7,2.3,2.1,2.4,2.1,2.4,2.3,2.2,2.3,2.1,2.3,2.0,2.3,2.6,2.5,2.6,2.5,2.3,2.6,2.6,2.2,2.2,2.5,2.5,2.1,2.4,2.7,2.3,2.3,2.7,2.7,2.4,2.8,3.4,3.5,0.9,0.8,0.9,0.8,0.9,1.0,1.1,1.0,0.9,0.8,0.8,1.1,0.8,0.8,0.8,0.8,0.9,1.3,1.1,1.0,1.0,0.9,1.3,1.8,1.7,0.8,0.8,0.8,0.8,0.9,1.1,1.0,1.0,1.0,1.0,1.1,0.8,0.8,0.8,0.8,0.8,1.8,1.5,1.8,1.4,1.3,1.7,1.7,1.6,1.6,1.6,1.6,1.7,1.7,1.8,1.8,1.9,1.8,1.8,1.9,2.0,2.1,2.1,2.1,2.0,2.0,2.0,1.8,1.8,1.4],[4.5,3.9,3.3,2.9,2.7,2.2,2.1,1.7,1.7,1.2,1.2,1.3,1.1,1.5,1.6,1.7,1.5,1.6,1.9,1.9,1.9,2.1,2.4,2.3,2.4,2.7,3.1,2.8,2.5,2.3,2.6,2.4,2.3,2.1,1.9,1.8,1.9,1.8,2.1,2.1,2.2,2.6,2.8,3.3,3.2,3.9,3.4,4.1,4.3,3.8,3.9,3.3,3.0,2.6,2.4,2.1,1.8,1.7,1.2,1.5,2.4,2.8,3.2,2.7,3.0,2.4,2.3,2.3,1.8,1.8,2.1,2.0,1.7,1.9,2.2,1.9,2.3,2.1,1.7,1.9,1.7,1.7,1.8,1.9,2.4,2.3,1.9,2.2,1.8,1.7,2.0,1.9,1.4,1.8,1.8,1.4,1.2,1.7,1.5,1.1,1.6,1.7,1.6,1.5,1.8,2.0,2.1,2.3,2.5,2.0,2.3,2.0,2.3,2.1,2.0,2.3,2.0,2.1,2.7,2.7,2.5,3.1,2.9,2.9,2.6,2.5,3.0,3.1,3.3,2.8,2.5,2.9,2.9,2.4,2.5,2.9,2.6,2.3,2.6,2.3,2.6,2.5,2.4,2.6,2.3,2.5,2.2,2.5,2.9,2.8,2.9,2.7,2.4,2.9,2.9,2.3,2.4,2.9,2.7,2.3,2.7,3.0,2.5,2.6,3.2,3.1,2.8,3.2,3.8,3.9,1.0,0.8,0.9,0.8,0.9,1.1,1.3,1.0,0.9,0.8,0.8,0.8,0.9,0.8,0.8,0.8,0.9,1.3,1.1,1.0,1.0,0.9,1.2,1.8,1.8,0.8,0.8,0.8,0.8,1.0,1.2,1.2,1.1,1.2,1.0,1.2,0.8,0.9,0.8,0.8,0.8,1.9,1.6,1.9,1.5,1.4,1.7,1.7,1.7,1.7,1.7,1.8,1.8,1.9,1.9,1.9,2.1,1.9,2.0,2.1,2.2,2.2,2.3,2.3,2.2,2.2,2.1,2.0,2.0,1.5],[4.2,3.6,3.0,2.6,2.4,2.0,1.9,1.5,1.6,1.2,1.2,1.2,1.1,1.5,1.5,1.7,1.5,1.6,1.8,1.8,1.8,2.0,2.2,2.2,2.3,2.5,2.9,2.7,2.3,2.2,2.5,2.4,2.3,2.0,1.9,1.8,1.9,1.7,2.0,2.0,2.1,2.5,2.5,3.1,2.9,3.5,3.0,3.6,3.7,3.4,3.5,3.0,2.7,2.4,2.2,2.0,1.6,1.6,1.2,1.4,2.4,2.8,3.3,2.7,3.0,2.3,2.2,2.2,1.7,1.7,2.0,1.9,1.6,1.8,2.0,1.8,2.1,1.9,1.6,1.8,1.6,1.6,1.7,1.8,2.2,2.2,1.8,2.1,1.7,1.6,1.9,1.8,1.4,1.7,1.6,1.3,1.2,1.6,1.4,1.1,1.5,1.6,1.5,1.4,1.7,1.9,2.0,2.2,2.3,1.8,2.1,1.8,2.1,2.0,1.9,2.1,1.9,2.0,2.5,2.6,2.4,2.9,2.8,2.7,2.5,2.3,2.8,2.9,3.0,2.5,2.3,2.7,2.7,2.2,2.3,2.7,2.4,2.1,2.4,2.1,2.4,2.3,2.3,2.4,2.1,2.4,2.0,2.4,2.8,2.6,2.8,2.5,2.3,2.7,2.7,2.2,2.2,2.6,2.5,2.1,2.4,2.8,2.2,2.3,2.9,2.7,2.5,2.9,3.4,3.6,1.0,0.8,0.9,0.8,0.9,1.1,1.2,1.0,0.9,0.8,0.8,0.8,0.8,1.0,0.8,0.8,0.9,1.2,1.1,1.0,0.9,0.9,1.2,1.8,1.8,0.8,0.8,0.8,0.8,1.0,1.2,1.1,1.1,1.1,1.0,1.2,0.8,0.8,0.8,0.8,0.8,1.9,1.5,1.9,1.5,1.4,1.7,1.6,1.6,1.6,1.6,1.7,1.8,1.8,1.9,1.9,2.0,1.9,1.9,2.0,2.1,2.1,2.2,2.2,2.1,2.1,2.0,1.9,1.9,1.5],[4.0,3.4,2.8,2.4,2.2,1.9,1.8,1.4,1.5,1.1,1.2,1.2,1.1,1.4,1.4,1.6,1.4,1.5,1.8,1.7,1.7,1.9,2.1,2.1,2.1,2.4,2.7,2.5,2.2,2.1,2.4,2.3,2.2,2.0,1.8,1.8,1.8,1.7,1.9,1.9,2.0,2.3,2.4,2.9,2.7,3.2,2.8,3.3,3.5,3.2,3.2,2.7,2.6,2.2,2.0,1.8,1.5,1.5,1.1,1.4,2.4,2.8,3.4,2.8,3.1,2.3,2.2,2.1,1.7,1.6,1.9,1.8,1.5,1.7,1.9,1.6,1.9,1.8,1.5,1.6,1.5,1.5,1.6,1.8,2.1,2.1,1.8,2.0,1.7,1.5,1.8,1.7,1.3,1.6,1.5,1.2,1.1,1.5,1.4,1.1,1.4,1.5,1.4,1.4,1.5,1.8,1.8,2.1,2.1,1.7,1.9,1.7,1.9,1.9,1.8,2.0,1.8,2.0,2.4,2.5,2.3,2.8,2.7,2.6,2.4,2.2,2.6,2.7,2.9,2.4,2.2,2.5,2.5,2.1,2.2,2.5,2.2,1.9,2.2,2.0,2.2,2.2,2.1,2.3,2.1,2.2,1.9,2.3,2.6,2.5,2.6,2.4,2.1,2.5,2.5,2.0,2.1,2.4,2.3,2.0,2.3,2.6,2.1,2.1,2.6,2.6,2.3,2.7,3.3,3.4,1.0,0.8,0.9,0.8,0.9,1.0,1.2,1.0,0.9,0.8,0.8,0.8,0.8,0.8,1.3,0.8,0.8,1.1,1.0,0.9,0.9,0.8,1.1,1.8,1.7,0.8,0.8,0.8,0.8,1.0,1.2,1.1,1.0,1.0,1.0,1.2,0.8,0.8,0.8,0.8,0.8,1.8,1.5,1.7,1.4,1.3,1.6,1.6,1.6,1.6,1.6,1.7,1.7,1.7,1.8,1.8,1.9,1.8,1.9,1.9,2.0,2.1,2.2,2.1,2.1,2.1,2.0,1.9,1.8,1.4],[4.9,4.3,3.7,3.3,3.2,2.8,2.7,1.9,2.0,1.5,1.6,1.6,1.6,2.0,2.1,2.5,1.9,2.1,2.6,2.7,2.5,2.6,3.0,2.8,2.8,3.3,3.8,3.4,3.2,2.8,3.1,2.8,2.7,2.5,2.2,2.1,2.3,2.0,2.4,2.5,2.6,3.1,3.1,4.0,3.7,4.4,3.9,4.6,4.7,4.3,4.4,3.6,3.6,3.0,2.8,2.7,2.0,2.0,1.4,1.7,2.8,3.1,3.6,3.0,3.4,2.6,2.7,2.6,2.1,2.2,2.5,2.3,2.0,2.2,2.7,2.3,2.9,2.7,2.3,2.3,2.1,2.1,2.3,2.7,3.2,3.2,2.7,3.0,2.3,2.2,2.6,2.4,1.7,2.3,2.1,1.6,1.5,2.1,1.8,1.3,2.0,2.2,1.8,2.0,2.4,2.5,2.5,2.7,2.9,2.4,2.9,2.4,3.0,2.7,2.8,3.3,2.9,3.2,3.7,4.1,3.5,4.1,3.8,3.9,3.6,3.2,3.9,4.1,4.2,3.4,3.3,3.9,3.8,3.1,3.2,3.7,3.2,2.9,3.4,3.0,3.5,3.4,3.1,3.6,3.1,3.6,2.9,3.7,4.0,3.7,3.8,3.7,3.1,3.7,3.8,3.0,2.9,3.7,3.6,2.9,3.3,3.8,3.2,3.1,3.9,3.5,3.1,3.5,4.1,4.2,1.3,1.1,1.2,1.1,1.3,1.4,1.6,1.3,1.2,1.1,0.9,0.9,0.9,0.8,0.8,1.1,0.8,0.8,0.8,0.8,0.8,0.8,0.8,1.5,1.4,0.8,1.0,1.1,1.2,1.4,1.8,1.5,1.4,1.4,1.3,1.5,1.0,1.1,0.9,0.9,0.9,2.3,2.1,2.3,2.0,1.8,2.0,2.0,2.0,2.3,2.3,2.5,2.6,2.6,2.7,2.8,2.8,2.9,2.9,3.1,3.2,3.3,3.5,3.4,3.3,3.2,3.2,2.9,2.9,1.9],[5.6,4.9,4.4,4.2,4.4,3.7,3.7,2.7,2.9,2.5,2.2,2.2,2.3,2.9,2.7,3.9,2.8,2.9,3.6,3.7,3.3,3.5,4.1,3.8,3.6,4.0,4.8,4.3,4.3,3.5,3.8,3.4,3.1,2.9,2.7,2.4,2.9,2.2,3.0,3.1,3.2,3.9,3.9,4.7,4.5,5.6,4.8,5.8,5.9,5.0,5.2,4.5,4.5,4.1,3.8,3.4,2.7,2.8,1.9,2.1,2.9,3.4,3.9,3.2,3.7,2.8,3.1,3.2,2.5,2.4,3.2,3.0,2.5,2.7,3.5,3.4,3.7,4.0,3.2,3.3,2.7,2.8,3.3,3.5,4.2,4.1,3.6,4.0,3.0,2.8,3.5,3.3,2.4,2.7,2.8,2.1,2.2,2.6,2.3,1.8,2.6,2.8,2.0,2.3,3.2,3.0,3.3,3.5,4.0,3.7,4.1,3.6,4.0,3.8,3.6,3.9,3.8,4.2,4.8,4.9,4.6,5.5,4.8,5.0,4.7,4.4,5.1,5.1,5.5,4.5,4.5,5.1,5.2,4.1,4.7,5.1,4.4,3.7,4.6,4.1,4.7,4.5,4.1,4.7,4.1,4.7,3.7,4.7,5.3,4.9,5.1,4.7,4.4,5.1,4.8,4.2,4.0,5.0,4.9,3.8,4.5,5.1,4.5,4.2,5.3,5.0,4.2,4.4,5.0,5.0,1.6,1.4,1.5,1.5,1.7,1.8,2.0,1.7,1.5,1.4,1.2,1.2,1.0,0.9,0.8,0.8,0.9,0.8,0.8,0.8,0.8,0.8,0.8,1.3,1.3,1.0,1.3,1.5,1.7,1.8,2.0,1.7,1.8,1.7,1.8,1.9,1.5,1.5,1.5,1.1,1.1,3.0,3.2,2.9,3.1,2.6,2.4,2.5,2.4,3.5,3.5,3.6,3.6,3.8,3.6,4.0,3.8,3.8,4.0,4.0,4.1,4.5,4.6,4.6,4.4,4.3,4.1,4.1,3.9,2.4],[6.0,5.2,4.8,4.5,4.6,3.9,4.0,3.1,3.4,3.3,3.2,3.1,2.7,3.2,3.2,3.9,3.8,3.3,4.0,4.3,3.9,3.4,4.2,3.9,3.9,4.1,4.8,4.5,4.3,3.6,4.0,3.6,3.3,3.1,2.7,2.7,2.8,2.5,3.3,3.3,3.5,4.3,4.3,4.8,4.7,5.6,5.1,5.9,6.2,5.4,5.2,4.9,4.9,4.1,4.1,4.0,2.9,3.0,2.0,2.2,3.0,3.5,3.7,3.3,3.7,3.1,3.4,3.5,2.8,2.7,3.3,3.1,2.7,2.9,3.5,3.5,4.2,4.5,3.9,3.9,2.9,3.1,3.0,3.9,4.1,4.2,3.4,4.0,3.2,2.9,3.4,2.8,2.6,3.1,2.7,2.5,2.6,2.8,2.5,2.1,3.0,3.1,2.1,2.3,3.3,3.2,3.5,3.6,4.0,4.0,4.5,3.7,3.8,3.9,3.7,3.7,4.5,4.5,4.7,5.0,4.8,5.4,5.1,4.8,4.5,4.0,4.9,5.2,5.1,4.5,4.2,4.8,5.0,4.0,3.8,4.6,3.9,4.0,4.2,3.7,4.6,4.3,4.0,4.7,4.3,4.8,4.0,4.9,5.1,5.0,4.8,4.7,4.5,5.2,4.7,4.2,4.2,5.0,4.7,5.3,4.4,5.0,4.9,4.8,5.3,5.3,4.7,4.9,5.4,5.6,1.8,1.6,1.6,1.7,1.8,1.9,2.2,1.9,1.6,1.6,1.5,1.4,1.2,1.0,0.8,0.8,0.8,0.8,0.8,0.8,0.8,0.8,0.8,1.3,1.3,1.0,1.5,1.7,2.1,2.1,1.9,1.8,1.9,1.9,1.9,2.0,1.7,1.6,1.6,1.2,1.2,3.0,3.4,2.9,3.2,3.0,2.5,2.6,2.4,3.5,3.6,3.8,3.7,3.9,3.7,4.0,3.7,4.0,4.0,4.1,4.4,4.6,4.8,4.7,4.5,4.5,4.1,4.2,4.2,2.6],[5.9,5.3,4.7,4.5,4.4,3.7,3.4,2.8,2.7,2.4,2.6,2.5,2.1,2.6,2.6,3.0,2.5,2.8,3.3,3.3,3.1,3.5,4.0,3.8,3.9,4.2,4.9,4.7,4.1,3.8,4.0,3.8,3.4,3.1,2.7,2.7,2.8,2.6,3.3,3.3,3.5,4.2,4.3,4.9,4.7,5.5,4.8,5.8,6.0,5.3,5.3,4.8,4.6,4.0,4.0,3.4,2.7,2.6,2.0,2.2,3.1,3.5,3.8,3.2,3.6,3.0,3.5,3.5,2.5,2.5,3.2,3.1,2.6,2.9,3.6,3.2,3.8,3.9,3.2,3.0,2.9,2.8,3.1,3.3,4.1,3.8,3.1,3.9,2.9,2.6,3.3,3.0,2.6,2.9,3.2,2.1,2.3,2.8,2.2,1.7,2.6,2.7,2.0,2.4,3.0,2.9,3.4,3.5,3.9,3.7,4.0,3.7,4.1,3.9,3.4,3.9,3.8,3.8,4.6,4.8,4.4,5.4,4.9,4.8,4.6,4.4,5.1,5.2,5.4,4.5,4.7,5.1,5.2,4.1,4.6,5.2,4.3,3.9,4.6,4.3,4.7,4.5,4.1,4.7,3.8,4.5,3.6,4.4,5.1,4.8,4.9,4.6,4.1,5.0,4.7,4.0,3.9,4.7,4.9,4.2,4.3,5.0,4.6,4.4,5.2,5.0,4.5,4.8,5.1,5.3,1.6,1.6,1.6,1.7,1.9,1.9,2.1,1.9,1.7,1.4,1.2,1.3,1.3,1.0,0.8,0.8,0.8,0.8,0.8,0.8,0.8,0.8,0.8,1.3,1.3,0.9,1.3,1.6,1.7,1.8,2.0,1.7,1.7,1.8,1.8,1.9,1.6,1.4,1.3,1.3,1.2,2.9,2.9,3.0,2.7,2.5,2.5,2.5,2.5,3.1,3.0,3.3,3.3,3.4,3.5,3.6,3.7,3.5,3.6,3.8,4.0,4.4,4.4,4.4,4.2,4.1,3.8,3.6,3.5,2.4],[5.7,5.2,4.6,4.4,4.3,3.6,3.3,2.6,2.6,2.2,2.3,2.3,2.1,2.5,2.6,3.3,2.4,2.7,3.2,3.3,3.0,3.4,4.0,3.7,3.7,4.1,4.8,4.3,4.0,3.4,3.7,3.4,3.2,3.0,2.5,2.5,2.8,2.4,3.2,3.2,3.4,4.0,4.0,4.8,4.5,5.5,4.7,5.6,5.7,5.1,5.3,4.5,4.4,3.9,3.7,3.3,2.6,2.5,2.0,2.1,3.0,3.4,4.1,3.1,3.8,2.8,3.1,3.3,2.5,2.5,3.2,2.9,2.5,2.8,3.4,3.0,3.7,3.6,3.2,3.0,2.6,2.8,3.1,3.6,4.4,4.2,3.5,4.0,3.0,2.8,3.4,3.2,2.3,2.8,2.6,2.0,2.3,2.7,2.2,1.6,2.4,2.6,2.1,2.3,2.9,2.9,3.1,3.3,3.7,3.3,3.7,3.3,3.9,3.5,3.6,4.3,3.7,4.1,4.9,4.9,4.7,5.2,4.9,5.1,4.8,4.6,5.3,5.3,5.5,4.5,4.7,5.3,5.0,3.9,4.6,5.0,4.2,3.8,4.5,3.9,4.7,4.5,4.4,4.8,4.2,4.7,3.6,4.5,5.2,4.7,5.0,4.6,4.1,4.9,4.9,3.9,3.7,4.8,4.8,3.6,4.3,5.0,4.2,4.0,5.2,4.7,4.0,4.4,4.9,4.9,1.5,1.4,1.5,1.5,1.7,1.8,2.0,1.8,1.5,1.3,1.2,1.1,1.1,1.0,0.8,0.8,0.8,0.8,0.8,0.8,0.8,0.8,0.8,1.3,1.3,1.0,1.2,1.4,1.5,1.7,1.9,1.7,1.7,1.7,1.6,1.8,1.3,1.4,1.2,1.2,1.2,3.0,2.8,2.9,2.7,2.4,2.5,2.4,2.4,3.1,3.0,3.3,3.3,3.3,3.4,3.5,3.5,3.5,3.7,3.9,4.1,4.4,4.4,4.5,4.3,4.2,3.9,3.7,3.6,2.3],[5.3,4.8,4.2,3.9,3.8,3.2,3.0,2.3,2.6,2.1,2.1,2.0,2.0,2.5,2.7,3.2,2.2,2.5,3.2,3.2,2.7,3.0,3.7,3.4,3.3,3.8,4.4,4.0,3.8,3.2,3.5,3.3,3.0,2.9,2.5,2.4,2.6,2.3,2.9,2.9,3.0,3.6,3.7,4.4,4.2,5.1,4.4,5.2,5.4,4.8,4.8,4.3,4.1,3.5,3.3,2.9,2.4,2.3,1.9,2.1,2.8,3.2,3.9,3.1,3.6,2.9,3.0,3.1,2.3,2.4,3.1,2.6,2.4,2.7,3.2,2.7,3.3,3.4,2.8,2.9,2.6,2.8,2.9,3.5,4.1,3.9,3.3,3.7,2.8,2.6,3.2,2.7,2.0,2.5,2.5,1.9,2.0,2.4,2.1,1.5,2.4,2.4,2.0,2.2,2.7,2.9,3.0,3.1,3.5,3.0,3.4,3.1,3.5,3.6,3.9,3.8,3.5,4.1,4.6,4.8,4.4,5.0,4.6,4.8,4.3,4.2,4.9,5.1,5.2,4.2,4.3,5.0,4.6,3.7,4.2,4.7,3.8,3.4,4.2,3.6,4.4,4.3,4.1,4.4,3.9,4.5,3.4,4.4,4.9,4.4,4.6,4.5,3.9,4.6,4.7,3.7,3.4,4.5,4.4,3.4,4.0,4.7,3.9,3.7,4.8,4.4,3.7,4.1,4.6,4.6,1.5,1.3,1.4,1.5,1.7,1.8,1.9,1.6,1.4,1.3,1.0,1.1,1.0,0.9,0.8,0.8,0.8,0.9,0.8,0.8,0.9,0.8,0.8,1.4,1.3,0.9,1.1,1.3,1.5,1.7,1.9,1.7,1.6,1.6,1.6,1.7,1.3,1.3,1.1,1.1,1.1,2.7,2.6,2.7,2.4,2.3,2.3,2.2,2.2,2.8,2.9,3.0,3.0,3.1,3.2,3.2,3.2,3.3,3.5,3.6,3.8,3.9,4.1,4.1,3.8,3.9,3.6,3.6,3.5,2.2],[5.6,5.0,4.4,4.1,4.1,3.4,3.3,2.5,2.7,2.2,2.1,2.0,2.0,2.8,2.7,3.3,2.6,2.7,3.3,3.4,3.0,3.3,4.0,3.7,3.5,3.9,4.7,4.1,4.1,3.3,3.7,3.2,3.0,2.8,2.5,2.6,2.7,2.4,2.8,2.9,3.2,3.8,3.9,4.7,4.6,5.4,4.7,5.6,5.8,5.0,5.2,4.6,4.4,3.8,3.5,3.3,2.5,2.5,1.9,2.1,2.9,3.3,4.1,3.1,3.6,2.9,3.0,3.0,2.4,2.4,3.0,2.7,2.5,2.8,3.1,2.9,3.4,3.5,3.0,3.1,2.4,2.7,2.8,3.4,4.3,4.1,3.2,3.7,2.6,2.5,3.1,2.7,2.0,2.4,2.4,1.8,2.1,2.3,2.1,1.6,2.4,2.3,2.0,2.2,2.8,2.9,3.1,3.2,3.6,3.0,3.4,3.2,3.7,3.5,3.6,3.7,3.5,4.2,4.7,5.0,4.5,5.2,4.7,4.9,4.5,4.2,5.0,5.0,5.1,4.3,4.3,5.0,4.7,3.7,4.3,4.7,3.9,3.4,4.4,3.7,4.7,4.4,4.3,4.7,4.0,4.7,3.7,4.7,5.0,4.6,4.7,4.7,4.1,4.9,4.7,3.9,3.9,4.7,4.6,3.5,4.4,5.0,4.2,3.9,5.1,4.6,3.9,4.3,4.9,4.8,1.5,1.4,1.4,1.4,1.6,1.7,1.9,1.6,1.4,1.4,1.2,1.2,1.0,0.9,0.8,0.8,0.8,0.8,0.8,0.8,0.8,1.1,0.8,1.5,1.4,0.9,1.2,1.3,1.5,1.7,2.0,1.7,1.6,1.7,1.6,1.8,1.4,1.4,1.3,1.1,1.1,2.8,2.9,2.8,2.7,2.5,2.3,2.3,2.3,3.1,3.1,3.2,3.2,3.2,3.3,3.5,3.5,3.5,3.6,3.9,4.0,4.2,4.2,4.2,4.1,4.2,3.9,3.8,3.7,2.2],[13.7,13.6,13.2,12.1,11.8,10.8,10.9,8.8,7.6,5.1,5.0,4.5,5.2,7.4,5.7,7.6,6.5,7.5,8.4,8.6,9.0,9.1,8.9,10.2,11.1,10.3,10.8,10.4,9.6,9.4,9.8,8.7,8.1,8.3,6.8,6.4,7.1,5.9,8.3,9.7,10.6,11.4,11.9,12.7,12.4,12.5,11.7,11.9,12.6,12.7,13.6,13.6,13.2,11.4,11.9,10.4,9.8,8.8,5.0,5.2,5.1,5.4,5.2,4.7,5.1,5.2,6.4,6.2,4.6,5.1,7.0,6.5,6.1,7.5,9.4,10.9,10.4,9.3,8.4,8.7,5.5,5.9,5.5,6.9,8.6,9.1,6.8,6.9,5.1,5.1,6.3,4.8,3.7,4.9,4.5,3.2,3.3,4.8,4.2,3.1,5.0,6.0,4.5,5.6,9.1,8.8,9.2,9.0,10.8,10.0,9.5,8.7,8.9,7.6,8.2,8.2,8.1,9.2,9.3,8.9,9.8,10.3,10.4,9.4,8.9,8.3,9.7,9.6,9.6,9.1,9.1,9.5,9.3,7.0,9.9,9.2,8.4,7.7,9.0,9.0,10.2,9.3,9.8,9.8,9.6,9.3,9.1,9.3,9.1,9.6,9.2,9.7,10.0,9.9,9.4,9.9,10.5,10.6,9.9,9.5,11.1,9.9,10.2,10.4,11.6,10.5,11.2,12.4,13.3,11.7,3.8,3.6,3.6,3.7,4.0,4.4,4.8,4.1,3.5,3.2,3.3,3.3,3.1,2.8,1.8,1.2,1.0,1.0,1.2,1.3,1.1,0.8,0.8,0.8,0.9,2.6,3.1,3.4,3.7,3.7,3.5,3.9,4.2,3.9,3.7,3.4,3.4,3.4,3.2,3.1,3.3,7.6,6.2,7.6,6.1,5.7,5.2,5.0,5.2,7.0,7.4,7.7,7.7,7.7,8.5,7.8,8.8,8.0,8.0,8.4,9.1,9.0,9.4,9.3,8.6,8.8,7.8,8.0,7.7,5.5],[13.2,12.6,12.6,11.0,10.5,10.0,8.0,6.8,7.2,4.8,4.5,4.1,4.8,6.3,5.0,6.8,5.3,7.8,8.0,8.2,8.8,9.1,8.9,9.7,10.5,10.1,10.5,10.3,9.4,8.7,9.2,7.9,7.2,7.4,6.5,5.9,7.0,7.2,8.7,9.6,10.3,11.1,11.3,11.3,11.3,11.4,11.6,11.9,11.3,11.8,11.5,11.9,11.3,9.9,11.0,8.8,9.4,9.0,5.0,5.0,4.9,5.2,5.5,4.7,5.4,5.1,6.4,5.7,5.2,6.2,7.9,8.1,6.3,8.2,8.4,8.6,9.2,8.0,5.8,8.7,5.7,5.4,5.3,6.8,8.1,8.2,7.4,6.4,5.6,4.7,5.7,4.4,4.2,4.4,4.4,3.4,3.4,5.8,4.9,3.5,6.1,6.7,4.9,6.4,7.7,8.1,7.4,7.8,8.9,8.0,7.4,8.0,8.9,7.6,7.4,7.3,7.9,8.6,9.0,9.3,9.0,10.7,10.3,8.9,8.0,8.0,9.2,9.4,9.7,8.7,9.1,9.2,9.0,7.1,9.2,9.2,8.5,8.4,8.3,8.9,9.7,9.2,9.6,9.6,9.1,9.3,8.7,9.3,9.6,9.8,9.6,9.9,9.5,10.5,9.9,9.2,10.2,10.5,10.4,8.9,10.5,10.3,9.4,9.7,11.5,10.6,10.1,12.1,12.3,11.9,4.4,4.3,3.7,4.8,4.8,4.6,5.3,4.2,4.2,3.9,4.1,3.7,3.5,3.2,1.9,1.2,1.1,1.4,1.2,1.7,0.9,0.8,0.8,0.8,0.8,3.2,3.6,3.7,4.1,3.7,3.5,3.9,4.3,3.9,3.5,3.2,3.8,4.0,3.7,3.6,3.4,6.9,6.0,7.2,5.8,5.2,5.2,5.1,5.3,6.9,7.0,7.3,7.1,7.6,7.7,7.5,7.8,7.4,7.4,7.6,8.0,8.3,8.6,8.4,8.0,8.1,7.4,7.6,7.2,5.5],[12.9,12.4,11.9,11.0,10.9,10.8,9.7,9.2,7.3,5.2,4.1,4.2,5.2,5.9,5.2,7.5,6.5,8.3,8.7,9.5,9.4,9.9,9.6,10.5,10.7,10.2,10.9,10.0,9.6,8.8,9.0,7.9,7.2,7.9,6.9,5.9,6.8,6.0,8.0,9.2,10.0,10.5,11.0,11.6,11.7,12.8,11.8,12.6,13.0,12.1,12.5,12.1,11.6,9.9,11.8,10.2,9.2,8.4,4.7,5.1,5.0,5.3,5.3,4.4,5.3,4.8,5.5,5.4,4.8,5.4,7.0,7.1,6.9,8.7,9.0,9.2,10.1,9.3,7.4,8.5,4.8,5.7,5.2,6.9,8.0,8.7,7.1,6.5,5.8,4.5,5.7,4.3,3.8,4.6,4.1,3.6,3.2,4.9,4.4,4.3,5.4,7.5,4.4,7.9,8.7,9.0,8.5,8.4,9.0,8.3,8.9,8.8,9.4,7.4,7.7,7.9,8.7,9.1,8.8,9.0,9.1,9.7,9.7,8.8,8.6,8.0,8.8,9.1,9.3,8.1,9.2,9.1,8.4,7.1,9.7,9.0,8.5,8.2,9.1,9.7,10.4,9.7,10.0,9.9,9.4,9.7,9.8,9.2,9.5,10.4,9.5,10.6,10.7,11.7,11.0,10.2,11.0,11.6,11.4,10.5,10.7,11.1,10.3,10.9,11.6,11.4,11.8,11.2,11.7,10.8,4.0,4.1,3.5,4.2,4.5,5.1,5.7,4.2,4.1,3.8,3.8,3.7,3.4,3.2,1.8,1.3,1.1,1.4,1.2,1.6,1.0,0.8,0.8,0.8,0.8,3.0,3.4,3.8,3.9,3.9,3.3,4.2,4.6,4.2,4.1,3.6,3.9,4.4,4.0,3.6,3.1,6.9,6.3,6.9,5.8,5.2,5.5,5.1,5.0,6.9,7.0,7.8,7.8,8.0,8.3,7.6,8.5,8.0,8.0,8.1,9.0,8.7,8.9,9.2,8.6,8.4,7.8,8.4,8.0,5.9],[3.8,3.2,2.6,2.3,2.0,1.8,1.7,1.4,1.4,1.1,1.1,1.2,1.1,1.3,1.4,1.5,1.3,1.5,1.7,1.7,1.7,1.9,2.0,2.0,2.1,2.3,2.6,2.5,2.1,2.1,2.3,2.3,2.1,1.9,1.8,1.7,1.7,1.6,1.8,1.8,1.9,2.2,2.3,2.7,2.6,3.0,2.6,3.1,3.3,3.0,3.0,2.6,2.4,2.1,1.9,1.8,1.5,1.5,1.1,1.3,2.4,2.8,3.2,2.7,3.0,2.2,2.1,2.0,1.6,1.5,1.8,1.7,1.4,1.6,1.8,1.5,1.8,1.7,1.5,1.6,1.5,1.4,1.5,1.6,2.0,1.9,1.6,1.9,1.5,1.4,1.7,1.6,1.3,1.5,1.4,1.2,1.1,1.4,1.3,1.0,1.3,1.4,1.3,1.3,1.4,1.7,1.7,2.0,2.0,1.6,1.8,1.6,1.8,1.8,1.7,1.9,1.7,1.8,2.2,2.3,2.1,2.6,2.5,2.3,2.2,2.0,2.4,2.5,2.7,2.2,2.1,2.3,2.3,1.9,2.0,2.3,2.1,1.8,2.1,1.9,2.1,2.1,2.0,2.1,1.9,2.1,1.8,2.1,2.4,2.3,2.4,2.2,2.0,2.3,2.3,2.0,1.9,2.3,2.1,1.9,2.1,2.4,2.0,2.0,2.4,2.4,2.2,2.5,3.1,3.3,0.9,0.8,0.9,0.8,0.9,1.0,1.1,1.0,0.9,0.8,0.8,0.8,0.8,0.8,0.8,0.8,0.9,1.3,1.1,0.9,0.9,0.9,1.3,1.7,1.7,1.2,0.8,0.8,0.8,0.9,1.0,1.0,1.0,1.0,0.9,1.0,0.8,0.8,0.8,0.8,0.8,1.7,1.4,1.7,1.3,1.3,1.5,1.5,1.5,1.5,1.5,1.6,1.6,1.6,1.8,1.7,1.8,1.7,1.7,1.8,1.9,1.9,2.0,2.0,1.9,1.9,1.9,1.7,1.7,1.3],[3.9,3.3,2.7,2.3,2.1,1.9,1.7,1.4,1.5,1.1,1.2,1.2,1.2,1.4,1.5,1.7,1.5,1.6,1.9,1.9,1.8,2.1,2.2,2.2,2.2,2.6,2.8,2.7,2.4,2.2,2.4,2.4,2.3,2.0,1.8,1.8,1.8,1.7,1.9,1.9,2.0,2.3,2.4,2.8,2.7,3.2,2.8,3.2,3.4,3.1,3.2,2.6,2.5,2.3,2.0,1.9,1.6,1.6,1.1,1.4,2.4,2.8,3.4,2.7,3.0,2.2,2.1,2.1,1.6,1.6,1.8,1.7,1.4,1.6,1.8,1.6,1.8,1.7,1.5,1.6,1.6,1.6,1.6,1.8,2.2,2.1,1.8,2.0,1.6,1.6,1.8,1.7,1.3,1.6,1.5,1.3,1.1,1.4,1.3,1.0,1.3,1.4,1.4,1.3,1.5,1.7,1.7,2.0,2.0,1.5,1.9,1.6,1.9,1.8,1.8,2.0,1.9,2.0,2.4,2.5,2.4,2.8,2.7,2.5,2.4,2.2,2.6,2.7,2.8,2.4,2.2,2.5,2.4,2.0,2.1,2.4,2.2,1.9,2.1,1.9,2.1,2.2,2.2,2.3,2.1,2.3,2.1,2.3,2.7,2.5,2.6,2.4,2.2,2.5,2.5,2.2,2.1,2.4,2.3,1.9,2.3,2.4,2.0,2.1,2.5,2.4,2.2,2.6,3.1,3.4,1.0,0.8,0.9,0.8,0.9,1.0,1.2,1.0,0.9,0.9,0.8,0.8,0.8,0.8,0.8,0.8,1.0,1.5,1.3,1.1,1.0,1.0,1.4,1.8,1.8,0.8,1.0,0.8,0.8,0.9,1.1,0.9,0.9,0.9,0.9,1.1,0.8,0.8,0.8,0.8,0.8,1.8,1.5,1.8,1.4,1.4,1.6,1.6,1.6,1.6,1.6,1.7,1.7,1.8,1.9,1.9,2.0,1.9,1.9,2.0,2.1,2.1,2.2,2.1,2.1,2.1,2.0,1.9,1.9,1.4],[3.9,3.3,2.7,2.4,2.1,1.8,1.7,1.4,1.5,1.1,1.2,1.2,1.2,1.4,1.5,1.7,1.5,1.6,1.9,1.9,1.8,2.1,2.2,2.2,2.3,2.6,2.9,2.7,2.4,2.3,2.5,2.4,2.3,2.1,1.9,1.8,1.9,1.7,2.0,1.9,2.0,2.3,2.4,2.8,2.7,3.2,2.8,3.4,3.5,3.2,3.2,2.7,2.5,2.3,2.0,1.8,1.5,1.6,1.1,1.4,2.4,2.8,3.3,2.7,3.0,2.3,2.1,2.0,1.6,1.5,1.8,1.7,1.4,1.6,1.8,1.6,1.8,1.7,1.5,1.6,1.5,1.6,1.6,1.8,2.2,2.1,1.8,2.0,1.6,1.6,1.8,1.7,1.4,1.6,1.6,1.3,1.1,1.5,1.4,1.0,1.2,1.4,1.3,1.2,1.5,1.7,1.7,2.0,2.0,1.6,1.9,1.7,1.9,1.8,1.8,2.0,1.9,2.0,2.4,2.5,2.4,2.9,2.7,2.5,2.4,2.2,2.7,2.7,2.9,2.4,2.2,2.5,2.5,2.1,2.2,2.5,2.3,1.9,2.2,2.0,2.2,2.2,2.1,2.3,2.1,2.3,2.1,2.4,2.8,2.6,2.7,2.4,2.2,2.5,2.5,2.1,2.1,2.4,2.3,1.9,2.2,2.4,2.1,2.1,2.5,2.5,2.3,2.6,3.2,3.3,1.0,0.9,0.9,0.9,1.0,1.1,1.3,1.0,1.0,0.9,0.8,0.8,0.8,0.8,0.8,0.8,1.1,1.5,1.3,1.1,1.1,1.0,1.4,1.7,1.7,0.8,0.8,1.2,0.8,0.8,1.0,0.9,0.8,0.9,0.8,1.0,0.8,0.8,0.8,0.8,0.8,1.9,1.6,1.8,1.5,1.4,1.7,1.6,1.6,1.7,1.7,1.8,1.8,1.9,1.9,1.9,2.0,1.9,1.9,2.1,2.1,2.2,2.3,2.2,2.1,2.1,2.1,2.0,1.9,1.4],[4.6,3.9,3.4,3.0,3.0,2.3,2.4,1.7,1.9,1.3,1.5,1.5,1.4,1.8,2.0,2.4,1.9,2.1,2.8,2.7,2.5,3.0,3.3,3.1,3.0,3.4,3.9,3.5,3.4,2.9,3.1,2.8,2.8,2.5,2.2,2.1,2.3,1.9,2.3,2.3,2.7,3.1,3.1,3.8,3.5,4.2,3.7,4.3,4.5,3.9,4.1,3.5,3.4,3.1,2.7,2.5,1.8,2.0,1.3,1.6,2.7,3.0,3.5,3.0,3.4,2.6,2.4,2.4,1.9,1.7,2.0,1.9,1.5,1.8,2.1,1.9,2.3,2.2,1.8,2.1,2.0,2.0,2.2,2.4,3.0,2.8,2.3,2.7,2.0,1.9,2.5,2.2,1.7,2.0,2.0,1.5,1.3,1.8,1.6,1.1,1.4,1.7,1.5,1.4,1.7,1.9,2.0,2.3,2.4,2.0,2.4,2.1,2.5,2.5,2.6,3.0,2.7,2.9,3.4,3.6,3.2,3.7,3.3,3.5,3.2,3.0,3.6,3.7,4.0,3.2,3.1,3.5,3.5,2.8,3.0,3.4,3.1,2.4,3.1,2.7,3.2,3.1,3.1,3.3,3.1,3.4,2.9,3.5,4.0,3.7,3.8,3.6,3.5,3.7,3.6,3.1,3.1,3.5,3.4,2.6,3.2,3.5,2.8,2.7,3.4,3.2,2.8,3.2,3.8,3.8,1.2,1.0,1.2,1.1,1.2,1.3,1.5,1.3,1.2,1.1,0.9,0.8,0.9,0.9,0.8,1.1,1.5,1.8,1.6,1.5,1.4,1.3,1.7,2.0,2.0,0.8,0.8,0.8,1.1,0.8,0.8,0.8,0.8,0.8,0.8,0.8,0.8,0.9,0.8,0.8,1.0,2.2,2.1,2.2,2.0,1.9,2.0,1.9,1.9,2.3,2.2,2.4,2.5,2.6,2.7,2.8,2.8,2.8,2.8,3.0,3.0,3.2,3.3,3.3,3.2,3.1,3.2,2.9,2.8,1.8],[5.6,5.1,4.5,4.0,4.0,3.3,3.3,2.4,2.6,2.0,2.0,2.3,1.8,2.8,2.7,3.1,2.5,3.1,3.7,3.3,3.6,4.3,4.3,4.5,4.5,4.9,5.3,5.1,4.7,4.0,4.3,3.7,3.4,3.1,2.7,2.5,2.9,2.3,3.1,3.0,4.0,4.3,4.4,5.2,5.1,5.9,5.2,5.9,6.2,5.3,5.6,5.0,4.6,4.2,3.9,3.6,2.4,2.8,1.7,2.1,3.1,3.5,3.9,3.1,3.6,2.6,2.5,2.7,2.0,1.9,2.3,2.2,1.7,2.0,2.6,2.4,3.1,2.9,2.5,2.7,2.5,2.6,2.7,3.2,3.8,3.9,3.5,3.7,3.1,2.5,3.3,3.3,2.3,2.6,3.3,2.1,1.8,2.4,2.2,1.6,1.9,2.2,1.8,1.6,2.1,2.1,2.5,3.0,3.3,2.5,3.3,2.8,3.3,3.2,3.0,3.5,3.3,3.9,4.7,4.6,4.6,5.1,4.5,4.8,4.5,4.1,4.9,5.0,5.3,4.5,4.2,4.6,4.8,3.9,4.1,4.5,4.2,3.6,4.2,3.8,4.3,4.1,4.1,4.3,4.1,4.6,4.1,4.6,5.2,5.1,4.9,5.0,4.7,5.0,4.9,4.0,4.4,4.7,4.8,3.7,4.6,4.4,4.0,4.3,4.5,4.3,3.9,4.0,4.6,4.6,1.5,1.3,1.5,1.4,1.6,1.6,1.9,1.7,1.4,1.3,1.1,1.0,1.2,1.4,1.3,1.7,1.8,2.2,1.8,1.8,1.8,1.7,2.0,2.2,2.3,0.9,0.9,0.8,0.8,1.0,0.8,0.8,0.8,0.8,0.8,0.8,0.8,1.3,0.9,0.9,1.4,3.2,2.9,3.3,2.9,2.7,2.5,2.5,2.4,3.4,3.6,3.4,3.4,3.7,3.7,3.9,3.8,3.6,3.6,3.8,4.0,4.3,4.5,4.3,4.1,4.0,3.9,3.7,3.9,2.5],[6.0,5.4,4.7,4.3,4.2,3.4,3.4,2.3,2.6,2.0,2.0,2.4,2.1,2.7,2.5,3.0,2.2,3.2,3.6,3.3,3.4,4.2,4.2,4.2,4.5,5.1,5.2,5.2,4.3,4.2,4.3,3.9,3.6,3.2,2.8,2.5,2.9,2.5,3.3,3.3,3.9,4.3,4.5,5.5,5.0,6.0,5.1,6.0,6.3,5.7,5.9,5.1,4.6,4.3,3.9,3.8,2.5,3.0,1.7,2.2,3.1,3.4,3.7,3.0,3.5,2.6,2.5,2.7,2.0,1.8,2.2,2.3,1.8,2.1,2.7,2.4,3.2,3.0,2.5,2.8,2.7,2.6,2.8,3.0,3.8,3.6,3.3,3.8,2.9,2.7,3.2,3.1,2.5,2.7,2.9,2.1,1.8,2.4,2.2,1.5,1.9,2.1,1.7,1.5,2.0,2.2,2.5,3.1,3.2,2.5,3.3,3.0,3.2,3.1,3.1,3.3,3.2,3.5,4.2,4.6,4.2,5.1,4.6,4.5,4.3,3.8,4.7,4.7,5.0,4.3,3.6,4.1,4.5,3.7,3.7,4.1,4.2,3.4,3.8,3.4,3.8,3.7,3.8,4.1,3.6,4.2,3.6,4.4,5.1,4.7,4.7,4.3,4.1,4.5,4.4,3.7,3.9,4.4,4.1,3.5,4.0,4.1,3.6,3.8,4.3,4.2,3.8,4.1,4.8,4.8,1.6,1.4,1.5,1.4,1.6,1.7,2.0,1.8,1.4,1.3,1.2,1.2,1.3,1.4,1.4,1.6,1.7,2.0,1.8,1.7,1.7,1.6,2.0,2.3,2.3,1.0,1.0,0.8,0.8,0.8,0.8,0.8,0.8,0.8,0.8,0.9,0.8,1.2,0.9,0.9,1.4,3.0,2.9,3.0,2.8,2.6,2.4,2.4,2.4,3.2,3.3,3.4,3.3,3.8,3.7,3.7,3.9,3.5,3.5,3.5,3.8,4.0,4.3,3.9,3.8,3.7,3.6,3.5,3.7,2.6],[5.1,4.6,4.0,3.6,3.4,2.8,2.8,2.1,2.4,1.8,1.9,2.1,1.8,2.4,2.5,2.7,2.4,2.7,3.4,3.1,3.0,3.7,4.0,3.9,3.9,4.3,4.8,4.4,4.0,3.7,3.9,3.5,3.3,3.0,2.6,2.5,2.7,2.4,2.8,2.7,3.2,3.8,3.9,4.6,4.4,5.2,4.6,5.2,5.5,4.8,4.9,4.3,4.0,3.6,3.2,3.1,2.2,2.5,1.6,2.1,3.0,3.4,3.8,3.1,3.5,2.5,2.5,2.7,2.0,1.8,2.2,2.1,1.6,1.9,2.4,2.2,2.8,2.6,2.3,2.7,2.4,2.6,2.7,3.0,3.5,3.5,3.0,3.4,2.5,2.4,3.0,2.8,2.1,2.4,2.8,1.9,1.6,2.1,1.9,1.4,1.7,1.9,1.5,1.5,1.9,2.0,2.2,2.7,2.8,2.2,2.8,2.7,3.1,3.1,3.0,3.5,3.1,3.4,4.2,4.3,4.1,4.7,4.1,4.3,4.0,3.7,4.4,4.6,4.8,4.0,3.8,4.2,4.3,3.5,3.8,4.1,3.7,3.2,3.6,3.3,3.8,3.6,3.6,3.9,3.6,4.2,3.6,4.2,4.7,4.6,4.4,4.5,4.2,4.4,4.4,3.9,3.8,4.2,4.1,3.3,3.9,4.0,3.4,3.4,3.9,3.8,3.2,3.6,4.3,4.3,1.4,1.3,1.4,1.3,1.5,1.6,1.9,1.6,1.3,1.3,1.1,1.0,1.1,1.2,1.1,1.4,1.6,2.0,1.7,1.6,1.6,1.5,1.8,2.1,2.1,0.9,0.8,0.8,0.8,0.8,0.8,0.8,0.8,0.8,0.8,0.8,0.8,1.1,0.9,0.9,1.2,2.9,2.6,2.9,2.6,2.4,2.4,2.3,2.3,2.9,2.9,3.0,3.1,3.2,3.4,3.3,3.5,3.2,3.2,3.4,3.6,3.9,4.1,3.9,3.6,3.6,3.4,3.4,3.4,2.3],[5.1,4.7,4.1,3.7,3.5,2.8,2.8,2.2,2.4,1.7,2.0,2.1,1.9,2.6,2.6,3.2,2.4,2.9,3.9,3.6,3.3,3.8,4.2,4.0,3.9,4.4,4.9,4.5,4.3,3.7,3.9,3.5,3.4,3.1,2.7,2.6,2.8,2.4,2.8,2.8,3.4,3.9,3.9,4.6,4.5,5.2,4.6,5.2,5.4,4.8,4.9,4.3,4.1,3.8,3.2,3.1,2.3,2.6,1.6,2.1,3.0,3.4,3.8,3.2,3.5,2.8,2.7,2.7,2.2,1.9,2.3,2.2,1.7,2.1,2.5,2.3,2.7,2.6,2.3,2.7,2.4,2.7,2.9,3.3,3.9,3.5,3.2,3.4,2.7,2.5,3.3,2.9,2.2,2.5,2.8,1.9,1.7,2.2,2.0,1.3,1.7,2.1,1.6,1.4,2.0,2.1,2.3,2.7,2.9,2.4,2.9,2.7,3.3,3.4,3.4,3.9,3.6,3.8,4.6,4.6,4.3,4.8,4.1,4.5,4.1,3.9,4.6,4.8,5.0,4.1,4.1,4.4,4.4,3.8,3.9,4.3,3.8,3.2,3.8,3.4,3.8,4.0,4.1,4.3,4.1,4.6,4.1,4.6,5.0,4.6,4.7,4.8,4.6,4.7,4.8,4.2,4.1,4.4,4.3,3.5,4.0,4.1,3.6,3.3,4.0,3.8,3.2,3.6,4.4,4.4,1.5,1.3,1.5,1.4,1.6,1.6,2.0,1.7,1.4,1.3,1.1,1.0,1.1,1.2,1.0,1.4,1.5,1.8,1.7,1.6,1.6,1.4,1.7,2.2,2.2,0.9,0.9,0.8,0.8,0.8,0.8,0.8,0.8,0.8,0.8,0.8,0.9,1.1,0.9,0.9,1.2,3.0,2.8,3.0,2.6,2.4,2.5,2.4,2.4,3.1,3.2,3.3,3.3,3.3,3.5,3.5,3.7,3.5,3.6,3.8,4.0,4.2,4.3,4.3,4.1,4.0,3.9,3.9,3.9,2.3],[5.7,5.3,4.5,4.1,3.7,3.1,3.0,2.3,2.6,1.9,2.2,2.3,2.0,2.9,2.9,3.4,2.6,3.1,4.0,3.7,3.4,4.2,4.8,4.4,4.4,4.9,5.4,5.1,4.8,4.2,4.5,3.9,3.5,3.2,2.8,2.7,2.9,2.6,3.1,3.0,3.8,4.2,4.4,5.1,5.1,5.7,5.2,5.8,5.9,5.3,5.4,4.9,4.4,4.0,3.5,3.4,2.5,2.8,1.7,2.2,3.0,3.4,3.8,3.3,3.5,2.8,2.7,2.8,2.2,2.0,2.4,2.3,1.8,2.2,2.7,2.3,2.9,2.8,2.5,2.8,2.6,2.8,3.1,3.6,4.5,4.2,3.5,3.8,3.0,2.8,3.5,3.3,2.4,2.7,2.9,2.1,1.9,2.4,2.1,1.5,1.8,2.1,1.7,1.6,2.1,2.2,2.4,2.9,3.2,2.6,3.0,2.8,3.4,3.5,3.6,4.1,3.9,4.4,4.9,4.9,4.8,5.3,4.7,4.9,4.6,4.4,5.1,5.1,5.3,4.6,4.3,4.7,4.7,3.9,4.1,4.6,4.2,3.4,4.0,3.4,4.2,4.2,4.3,4.8,4.4,5.1,4.3,4.9,5.3,5.2,5.0,5.1,4.9,5.0,5.0,4.3,4.3,4.7,4.5,3.8,4.1,4.4,3.6,3.5,4.4,4.3,3.6,4.1,5.0,4.7,1.6,1.4,1.5,1.5,1.7,1.7,2.0,1.8,1.4,1.3,1.1,1.0,1.1,1.2,1.0,1.5,1.7,1.9,1.9,1.8,1.7,1.5,1.8,2.2,2.3,0.9,0.9,0.8,0.8,0.8,0.8,0.8,0.8,0.9,0.8,0.8,0.8,1.1,0.9,0.9,1.3,3.2,3.1,3.3,2.9,2.7,2.6,2.5,2.5,3.4,3.5,3.5,3.7,3.8,3.9,4.0,4.0,3.9,3.9,4.1,4.2,4.4,4.6,4.5,4.3,4.4,4.2,4.2,4.1,2.6],[6.0,5.5,4.9,4.3,4.0,3.4,3.2,2.4,2.5,1.9,2.3,2.3,2.0,2.9,2.7,3.1,2.6,3.0,4.0,3.6,3.4,4.3,4.7,4.5,4.5,5.0,5.3,5.1,4.8,4.3,4.4,3.9,3.5,3.1,2.8,2.7,2.9,2.5,3.2,3.2,3.9,4.4,4.5,5.2,5.1,5.7,5.3,6.0,6.0,5.5,5.6,5.2,4.6,4.2,3.9,3.5,2.6,2.8,1.8,2.1,3.0,3.4,3.8,3.2,3.6,2.8,2.7,2.8,2.1,2.0,2.4,2.3,1.9,2.2,2.7,2.5,3.1,2.9,2.5,2.8,2.6,2.6,3.0,3.6,4.5,4.3,3.6,3.9,3.1,2.8,3.5,3.2,2.4,2.7,3.0,2.1,1.8,2.4,2.2,1.5,1.9,2.2,1.8,1.7,2.1,2.3,2.5,3.1,3.4,2.7,3.2,2.8,3.4,3.4,3.4,4.0,3.8,4.2,4.9,4.8,4.7,5.2,4.7,4.9,4.6,4.4,5.0,5.0,5.1,4.6,4.4,4.7,4.7,3.9,4.1,4.5,4.2,3.4,4.1,3.5,4.4,4.3,4.4,4.8,4.4,5.0,4.3,4.9,5.1,5.1,4.9,5.1,4.9,5.0,4.9,4.2,4.2,4.8,4.6,3.7,4.3,4.5,3.8,3.8,4.6,4.4,3.8,4.2,5.0,4.8,1.6,1.3,1.5,1.4,1.6,1.7,2.0,1.7,1.4,1.4,1.1,1.0,1.1,1.4,1.3,1.5,1.7,1.9,1.9,1.8,1.8,1.7,1.9,2.2,2.2,0.9,0.9,0.8,0.8,0.8,0.8,0.8,0.8,0.8,1.1,0.8,0.9,1.2,0.9,0.9,1.4,3.3,3.0,3.3,2.9,2.8,2.6,2.6,2.5,3.5,3.5,3.4,3.6,3.7,3.8,3.8,3.9,3.8,3.9,4.1,4.1,4.4,4.4,4.4,4.3,4.4,4.0,4.0,4.1,2.6],[5.3,4.9,4.3,3.7,3.5,3.0,2.9,2.3,2.4,2.1,2.4,2.3,2.0,2.7,2.7,2.9,2.6,2.9,3.5,3.2,3.3,3.8,4.3,4.1,4.2,4.6,5.1,4.9,4.4,3.8,4.1,3.5,3.3,2.8,2.6,2.6,2.7,2.5,3.0,3.0,3.5,3.9,4.2,4.7,4.8,5.4,4.8,5.5,5.6,5.0,5.2,4.5,4.1,3.8,3.4,3.2,2.4,2.7,1.7,2.0,3.0,3.3,3.7,3.1,3.6,2.6,2.5,2.5,2.0,1.9,2.2,2.2,1.8,2.0,2.5,2.2,2.7,2.8,2.6,2.5,2.4,2.6,2.8,3.2,3.9,3.7,3.1,3.4,2.7,2.5,3.0,2.7,2.3,2.4,2.8,1.9,1.7,2.3,2.0,1.5,1.9,2.0,1.6,1.5,2.0,2.1,2.3,2.8,3.0,2.4,2.8,2.6,3.1,3.1,3.2,3.5,3.6,3.8,4.2,4.4,4.3,4.9,4.4,4.5,4.1,3.9,4.7,4.5,4.9,4.1,3.8,4.2,4.3,3.3,3.7,4.0,3.8,3.1,3.6,3.1,3.8,3.6,3.9,4.1,3.9,4.4,3.9,4.2,4.9,4.6,4.4,4.5,4.4,4.5,4.3,3.9,3.8,4.2,4.2,3.2,3.8,4.1,3.3,3.4,4.0,3.8,3.3,3.6,4.4,4.2,1.5,1.3,1.4,1.3,1.5,1.7,1.9,1.6,1.4,1.3,1.1,1.0,1.2,1.3,1.2,1.5,1.6,1.8,1.7,1.6,1.7,1.6,1.8,2.1,2.2,0.9,0.8,0.8,0.8,0.8,0.8,0.8,0.8,0.8,0.8,0.8,0.8,1.0,0.8,0.8,1.3,3.1,2.6,3.1,2.6,2.4,2.5,2.2,2.3,3.0,3.1,3.1,3.2,3.4,3.4,3.5,3.5,3.4,3.5,3.7,3.8,4.0,4.3,4.0,3.9,3.9,3.7,3.7,3.6,2.4],[4.0,3.4,2.8,2.5,2.2,1.9,1.8,1.4,1.5,1.1,1.2,1.3,1.2,1.5,1.6,1.7,1.5,1.7,1.9,1.9,1.8,2.1,2.3,2.3,2.4,2.6,3.0,2.8,2.4,2.4,2.6,2.5,2.3,2.1,1.9,1.8,1.9,1.7,2.0,1.9,2.0,2.4,2.5,2.9,2.8,3.3,3.0,3.5,3.6,3.3,3.2,2.8,2.5,2.3,2.0,1.9,1.5,1.6,1.1,1.4,2.4,2.8,3.4,2.6,2.9,2.3,2.2,2.1,1.6,1.6,1.9,1.7,1.4,1.7,1.8,1.6,1.9,1.7,1.5,1.7,1.6,1.7,1.7,1.8,2.3,2.2,1.9,2.1,1.7,1.6,1.9,1.8,1.4,1.7,1.6,1.3,1.1,1.6,1.4,1.1,1.3,1.5,1.4,1.3,1.6,1.8,1.8,2.1,2.1,1.7,2.0,1.7,2.0,1.9,1.9,2.1,1.9,2.1,2.5,2.6,2.4,2.9,2.8,2.6,2.5,2.4,2.8,2.8,3.1,2.6,2.3,2.6,2.6,2.2,2.3,2.6,2.4,2.0,2.4,2.1,2.3,2.3,2.2,2.4,2.2,2.4,2.1,2.4,2.8,2.6,2.8,2.5,2.3,2.6,2.6,2.2,2.2,2.4,2.3,2.0,2.3,2.5,2.2,2.2,2.6,2.6,2.4,2.8,3.4,3.5,1.0,0.9,1.0,0.9,1.0,1.1,1.3,1.1,1.0,0.9,0.8,0.8,0.8,0.8,0.8,0.8,1.0,1.4,1.2,1.0,1.0,1.0,1.4,1.8,1.7,0.8,0.8,0.8,0.8,0.9,1.0,0.9,0.9,0.9,0.9,1.1,1.1,0.8,0.8,0.8,0.8,1.9,1.6,1.9,1.5,1.5,1.7,1.7,1.7,1.8,1.7,1.8,1.9,1.9,2.0,2.0,2.1,2.0,2.0,2.1,2.2,2.3,2.3,2.3,2.2,2.2,2.1,2.0,2.0,1.5],[3.8,3.3,2.7,2.3,2.1,1.8,1.8,1.4,1.5,1.1,1.2,1.3,1.2,1.5,1.6,1.7,1.4,1.7,1.9,1.9,1.8,2.1,2.3,2.2,2.4,2.5,2.9,2.7,2.4,2.4,2.6,2.5,2.4,2.1,2.0,1.9,1.9,1.8,2.1,2.0,2.0,2.4,2.5,2.9,2.8,3.2,2.9,3.3,3.5,3.2,3.2,2.7,2.5,2.3,2.0,1.9,1.6,1.6,1.1,1.5,2.5,2.9,3.4,2.7,3.0,2.3,2.2,2.2,1.6,1.6,1.9,1.8,1.4,1.7,1.8,1.6,1.8,1.7,1.5,1.8,1.6,1.7,1.7,1.8,2.3,2.2,1.8,2.1,1.7,1.6,2.0,1.8,1.5,1.7,1.6,1.3,1.1,1.6,1.4,1.0,1.3,1.5,1.3,1.3,1.5,1.7,1.8,2.1,2.1,1.7,1.9,1.8,2.0,2.0,1.9,2.1,1.9,2.1,2.5,2.6,2.4,3.0,2.8,2.6,2.5,2.4,2.8,2.9,3.1,2.6,2.3,2.7,2.7,2.2,2.3,2.7,2.3,2.0,2.3,2.0,2.2,2.3,2.3,2.4,2.2,2.4,2.1,2.4,2.8,2.6,2.7,2.4,2.3,2.5,2.5,2.2,2.1,2.4,2.3,2.0,2.3,2.5,2.1,2.0,2.5,2.6,2.3,2.6,3.2,3.4,1.1,0.8,0.9,0.8,0.9,1.1,1.3,1.0,0.9,0.8,0.8,0.8,0.8,0.8,0.8,0.8,0.9,1.4,1.2,1.1,1.0,0.9,1.4,1.8,1.7,0.8,0.8,0.8,0.8,0.9,1.0,0.9,0.9,0.9,0.8,1.1,0.8,0.8,0.8,0.8,0.8,1.9,1.6,1.9,1.5,1.4,1.7,1.7,1.6,1.7,1.7,1.8,1.8,1.8,2.0,1.9,2.1,1.9,2.0,2.1,2.1,2.2,2.3,2.2,2.2,2.2,2.1,2.0,1.9,1.5],[4.0,3.3,2.7,2.4,2.1,1.8,1.7,1.4,1.4,1.1,1.1,1.2,1.1,1.4,1.4,1.6,1.4,1.5,1.8,1.8,1.7,2.0,2.1,2.1,2.3,2.4,2.8,2.6,2.3,2.2,2.4,2.3,2.2,2.0,1.8,1.8,1.8,1.6,1.9,1.9,2.0,2.3,2.4,2.8,2.7,3.2,2.8,3.3,3.5,3.1,3.1,2.7,2.5,2.2,2.0,1.8,1.5,1.5,1.1,1.3,2.4,2.8,3.3,2.6,3.0,2.2,2.1,2.1,1.6,1.5,1.8,1.7,1.4,1.7,1.8,1.6,1.9,1.7,1.5,1.6,1.5,1.5,1.6,1.7,2.1,2.0,1.7,1.9,1.6,1.5,1.8,1.7,1.3,1.6,1.6,1.3,1.1,1.5,1.4,1.0,1.3,1.5,1.4,1.3,1.5,1.7,1.8,2.1,2.1,1.7,1.9,1.7,1.9,1.9,1.8,2.0,1.8,1.9,2.3,2.4,2.2,2.8,2.6,2.4,2.3,2.2,2.6,2.6,2.8,2.4,2.2,2.5,2.4,2.1,2.1,2.5,2.2,1.9,2.2,2.0,2.2,2.2,2.1,2.2,2.1,2.3,2.0,2.3,2.6,2.4,2.5,2.3,2.2,2.4,2.4,2.1,2.1,2.4,2.3,1.9,2.2,2.4,2.1,2.1,2.5,2.5,2.3,2.7,3.2,3.4,1.0,0.8,0.9,0.8,0.9,1.0,1.2,1.0,0.9,0.9,0.8,0.8,0.8,0.8,0.8,0.8,0.9,1.3,1.1,1.0,0.9,0.9,1.3,1.7,1.6,0.8,0.8,0.8,0.8,0.9,1.0,0.9,0.9,0.9,0.9,1.0,0.8,0.8,0.9,0.8,0.8,1.7,1.5,1.7,1.4,1.3,1.6,1.6,1.5,1.5,1.6,1.6,1.7,1.7,1.8,1.8,1.9,1.8,1.8,1.9,2.0,2.0,2.1,2.1,2.0,2.0,1.9,1.8,1.8,1.4],[3.8,3.2,2.6,2.3,2.0,1.8,1.7,1.4,1.4,1.1,1.1,1.1,1.0,1.3,1.4,1.5,1.3,1.5,1.7,1.7,1.6,1.8,2.0,2.0,2.1,2.3,2.6,2.4,2.1,2.0,2.3,2.2,2.1,1.9,1.8,1.7,1.7,1.6,1.8,1.8,1.9,2.2,2.3,2.6,2.6,3.0,2.7,3.2,3.4,3.0,3.0,2.6,2.4,2.1,1.9,1.8,1.5,1.5,1.1,1.3,2.3,2.7,3.2,2.7,3.0,2.2,2.1,2.0,1.6,1.5,1.8,1.7,1.4,1.6,1.8,1.5,1.8,1.7,1.5,1.6,1.5,1.5,1.5,1.6,2.0,1.9,1.6,1.9,1.5,1.4,1.7,1.6,1.3,1.5,1.4,1.2,1.1,1.4,1.3,1.0,1.3,1.4,1.3,1.3,1.5,1.7,1.7,2.0,2.0,1.6,1.8,1.6,1.9,1.8,1.7,1.9,1.7,1.8,2.2,2.2,2.1,2.6,2.5,2.3,2.2,2.0,2.4,2.5,2.7,2.3,2.1,2.3,2.3,1.9,2.0,2.3,2.1,1.8,2.1,1.9,2.1,2.1,2.0,2.1,1.9,2.1,1.8,2.1,2.4,2.3,2.4,2.2,2.0,2.3,2.3,2.0,2.0,2.3,2.2,1.8,2.2,2.4,2.0,2.0,2.4,2.4,2.2,2.6,3.2,3.3,0.9,0.8,0.9,0.8,0.9,1.0,1.1,1.0,0.9,0.8,0.8,0.8,0.8,0.8,0.8,0.8,0.9,1.3,1.1,1.0,0.9,0.9,1.2,1.7,1.7,0.8,0.8,0.8,0.8,0.9,1.0,0.9,0.9,0.9,0.9,1.0,0.8,0.8,0.8,1.2,0.8,1.7,1.4,1.7,1.3,1.3,1.6,1.6,1.5,1.5,1.5,1.6,1.6,1.6,1.7,1.7,1.8,1.7,1.7,1.8,1.8,1.9,2.0,1.9,1.9,1.9,1.8,1.7,1.7,1.3],[4.5,3.9,3.2,2.9,2.7,2.3,2.2,1.6,1.7,1.3,1.3,1.3,1.3,1.6,1.6,1.8,1.6,1.8,2.0,2.0,2.0,2.2,2.5,2.5,2.6,2.7,3.1,2.9,2.5,2.4,2.5,2.5,2.4,2.1,1.9,1.9,2.0,1.9,2.2,2.2,2.3,2.7,2.8,3.4,3.3,3.9,3.3,4.0,4.2,3.8,3.9,3.3,3.0,2.7,2.5,2.2,1.8,1.7,1.3,1.5,2.5,2.9,3.3,2.8,3.1,2.5,2.4,2.3,1.9,1.8,2.1,2.0,1.8,1.9,2.2,1.9,2.3,2.1,1.8,1.9,1.7,1.7,1.8,2.0,2.4,2.4,2.0,2.2,1.8,1.7,2.0,1.9,1.5,1.8,1.7,1.3,1.2,1.7,1.5,1.1,1.5,1.6,1.5,1.5,1.8,2.0,2.0,2.3,2.4,1.9,2.3,2.0,2.3,2.2,2.1,2.3,2.1,2.2,2.8,2.8,2.5,3.1,2.9,2.8,2.6,2.4,3.0,3.1,3.3,2.7,2.5,2.9,2.8,2.4,2.5,2.9,2.5,2.2,2.6,2.3,2.6,2.5,2.5,2.7,2.4,2.6,2.2,2.6,3.0,2.9,3.0,2.8,2.5,2.9,2.9,2.4,2.4,2.9,2.8,2.3,2.7,3.0,2.5,2.6,3.1,3.0,2.7,3.1,3.6,3.9,1.0,0.9,1.0,0.9,1.0,1.2,1.3,1.1,1.0,0.9,0.8,0.8,0.8,0.8,0.8,0.8,0.9,1.3,1.1,0.9,0.9,0.9,1.2,1.8,1.8,0.8,0.8,0.8,0.8,1.1,1.4,1.2,1.1,1.1,1.0,1.3,0.8,0.9,0.8,0.8,0.8,1.9,1.7,1.9,1.6,1.5,1.7,1.7,1.7,1.8,1.8,1.8,1.9,1.9,2.0,2.0,2.1,2.0,2.1,2.2,2.2,2.3,2.4,2.4,2.3,2.3,2.2,2.1,2.0,1.6],[8.3,7.2,8.2,8.8,7.1,7.2,5.7,7.0,4.6,4.2,3.0,2.5,2.7,2.4,2.8,2.3,2.3,2.8,2.4,2.8,3.9,3.8,4.4,4.8,4.0,4.5,4.3,4.0,4.7,2.6,2.7,2.5,2.6,3.0,2.1,3.9,3.6,3.6,3.5,5.8,4.9,7.5,5.1,8.4,6.7,8.5,7.1,8.4,7.4,8.7,8.9,6.7,8.7,5.7,8.2,5.6,5.4,2.9,2.8,3.7,3.7,4.8,5.0,5.0,5.3,4.5,4.9,4.5,3.8,5.5,5.3,4.9,5.5,6.1,5.9,5.8,7.7,5.7,5.6,5.6,6.2,4.2,4.1,3.0,7.0,4.3,3.0,5.2,3.9,2.9,5.7,5.4,4.5,4.7,6.0,4.8,5.6,6.7,6.7,4.8,5.9,6.2,6.4,5.9,6.7,7.4,7.9,6.8,7.7,6.7,6.9,6.2,4.8,5.0,5.1,6.0,3.9,3.7,5.3,5.7,4.2,4.2,3.6,6.3,4.6,7.3,7.0,6.4,7.4,5.4,7.4,6.7,7.9,6.6,6.7,7.2,7.6,6.5,7.2,6.7,6.4,6.1,4.7,4.4,5.0,5.4,3.9,4.6,4.9,3.9,3.9,4.2,5.3,4.6,4.2,4.9,4.7,5.7,5.8,5.2,7.7,7.6,7.0,7.8,8.8,8.1,8.2,7.6,8.1,7.8,2.8,3.2,2.8,4.3,4.1,2.9,2.0,2.5,2.2,2.3,3.2,2.9,3.3,3.4,3.5,3.7,3.1,3.0,3.1,3.6,3.6,3.1,2.8,3.1,3.6,3.3,3.3,3.2,3.4,3.0,3.0,3.1,3.7,3.3,3.2,2.9,2.9,2.8,2.7,3.1,4.1,0.8,0.8,0.8,0.8,1.1,1.9,1.5,1.5,0.8,1.0,1.0,1.2,1.9,2.7,2.4,2.6,2.0,3.0,3.1,2.9,3.3,3.7,3.5,2.7,2.7,2.1,2.3,2.9,1.7],[5.6,4.9,5.6,5.8,4.6,5.3,4.5,3.7,1.7,2.2,1.7,1.7,1.4,1.4,1.4,1.5,1.2,1.2,1.6,1.5,1.6,1.9,2.0,3.1,3.5,3.3,4.6,3.1,2.0,1.8,2.0,2.3,2.3,2.5,2.2,2.7,2.7,2.2,2.3,2.7,2.9,4.3,5.0,6.7,4.9,6.0,4.3,5.2,6.2,5.5,6.9,4.9,6.4,4.8,4.9,3.9,2.7,1.7,1.9,2.2,3.0,3.7,4.2,4.0,4.3,3.7,4.0,3.4,2.9,3.7,3.8,3.1,2.7,4.3,3.9,3.6,5.7,3.9,4.9,3.3,3.7,1.9,2.6,2.0,3.3,2.4,2.2,3.1,3.1,2.1,3.5,3.6,2.6,3.0,3.8,3.3,2.2,3.5,4.6,3.0,3.4,4.1,4.2,3.8,4.3,4.9,4.7,4.4,5.3,3.7,4.6,3.9,3.8,3.7,3.1,4.0,1.7,1.8,3.5,3.0,2.2,3.5,2.9,3.6,3.4,3.6,5.0,4.1,5.6,4.2,4.0,4.8,5.3,4.0,3.9,5.1,4.9,3.6,5.1,4.0,4.8,3.6,3.6,4.0,2.6,2.6,1.7,2.4,3.8,3.5,3.7,3.8,3.4,4.3,3.8,3.2,3.2,3.9,4.1,4.3,4.9,5.3,4.7,4.9,5.9,5.7,4.6,4.6,6.0,5.4,2.2,2.1,2.0,1.8,1.7,1.7,1.5,1.6,1.6,1.8,1.9,1.9,2.5,2.5,2.5,2.5,2.9,2.9,2.9,3.1,3.0,2.4,2.4,2.8,3.0,2.3,2.7,2.4,2.6,2.6,2.6,2.7,2.9,2.8,2.7,2.3,2.1,2.1,1.9,2.0,2.7,0.8,0.8,0.8,0.8,0.8,1.3,1.3,1.4,0.8,1.0,0.9,1.1,1.3,1.6,1.4,1.5,1.1,1.5,1.7,1.7,1.5,1.6,1.6,1.7,1.7,1.9,2.0,2.0,1.2],[7.6,6.5,7.1,7.9,7.1,6.6,6.6,6.4,4.6,3.9,2.6,2.7,3.4,2.4,3.1,2.4,2.2,2.4,2.1,2.0,3.2,4.0,4.5,6.5,4.3,4.6,4.9,4.2,4.5,2.5,2.5,2.6,2.6,4.0,2.6,3.9,3.3,3.3,3.2,5.4,5.2,6.6,5.0,7.4,5.5,7.6,6.0,7.9,7.0,7.5,7.9,5.7,8.1,6.1,5.8,7.3,5.4,2.9,2.5,3.1,3.8,5.4,5.3,5.7,5.8,4.9,4.9,5.0,4.1,6.0,4.9,4.3,4.3,5.5,5.4,5.0,6.8,5.0,6.8,7.8,5.4,4.5,5.2,3.2,5.8,4.4,3.4,5.0,3.4,3.1,6.1,5.3,4.5,6.3,6.3,4.4,6.1,6.0,6.1,4.2,6.1,6.2,5.7,5.4,6.3,6.4,6.7,6.3,6.6,6.0,6.3,6.0,6.2,6.5,7.3,6.6,3.9,3.5,6.0,6.1,4.7,4.0,3.3,4.6,4.5,5.9,6.0,6.0,6.4,4.8,5.1,6.3,6.7,6.4,6.2,6.7,6.5,5.6,6.7,6.1,6.8,6.7,6.0,6.3,6.9,6.5,2.7,3.9,5.7,6.1,5.5,6.0,7.4,6.1,5.9,8.4,7.8,6.3,6.5,6.8,7.9,7.9,7.1,7.4,7.8,7.4,7.4,6.8,7.3,7.2,2.7,2.9,2.5,3.5,3.7,3.0,2.7,2.4,2.1,2.1,3.0,2.9,3.3,3.7,3.5,3.3,3.0,3.4,3.4,3.5,3.4,2.7,2.7,2.9,3.3,3.2,3.4,3.3,3.4,2.9,3.3,2.9,3.3,3.0,2.9,2.8,3.0,2.8,2.8,3.1,3.8,0.8,0.8,0.8,0.8,1.1,1.9,1.5,1.8,0.8,1.0,1.2,1.4,2.0,2.2,2.5,2.7,2.3,2.7,3.1,2.9,3.4,3.1,4.8,3.5,3.5,2.3,2.1,2.5,1.8],[4.6,3.8,3.4,3.1,2.9,2.5,2.5,2.0,1.5,1.7,1.4,1.4,1.1,1.0,1.1,1.0,1.0,1.1,1.2,1.3,1.5,1.6,1.7,2.1,2.2,2.2,2.4,2.2,1.5,1.6,1.9,2.1,2.2,2.1,1.9,2.2,2.0,2.0,2.1,2.2,2.1,2.6,2.5,3.2,3.0,3.5,3.2,3.7,4.0,3.7,3.6,3.0,3.2,2.7,2.5,2.2,1.9,1.4,1.5,1.6,2.8,3.3,4.0,3.6,3.7,3.0,3.1,2.9,2.5,2.6,2.8,2.5,2.3,2.8,2.5,2.2,2.9,2.6,2.4,2.1,2.1,1.5,1.9,1.6,2.2,2.0,1.8,2.4,2.1,1.7,2.2,2.5,1.9,2.2,2.5,2.3,2.0,2.4,2.6,2.1,2.4,2.8,2.6,2.5,2.7,3.2,3.0,3.3,3.4,2.7,2.9,2.6,2.6,2.5,2.1,2.2,1.6,1.5,2.2,1.9,1.9,2.4,2.4,2.5,2.4,2.5,3.1,2.9,3.5,2.8,2.6,3.1,3.4,2.8,3.0,3.5,3.2,2.8,3.4,2.9,3.1,2.7,2.6,2.5,2.1,2.0,1.5,1.7,2.1,2.2,2.4,2.6,2.3,2.7,2.7,2.4,2.2,2.9,2.9,2.6,3.1,3.2,3.0,3.1,3.6,3.6,3.2,3.6,4.3,4.7,1.6,1.6,1.6,1.4,1.3,1.4,1.3,1.3,1.4,1.5,1.5,1.5,1.7,1.8,1.8,1.9,2.1,2.3,2.2,2.2,2.2,2.0,2.2,2.5,2.5,1.7,1.8,1.8,1.9,2.0,2.1,2.1,2.1,2.1,2.0,2.0,1.7,1.7,1.6,1.6,2.0,0.9,0.8,1.0,0.8,0.8,0.9,1.0,1.1,0.8,0.8,0.8,1.0,0.9,1.2,1.0,1.1,1.0,1.1,1.3,1.3,1.4,1.5,1.5,1.4,1.6,1.4,1.4,1.3,1.0],[6.6,6.3,7.1,7.0,5.3,5.9,4.6,4.4,2.1,2.6,2.0,1.9,1.5,1.5,1.5,1.9,1.4,1.7,1.9,2.0,2.4,2.7,3.4,4.9,4.4,4.6,5.5,4.8,2.4,2.9,3.1,2.8,2.9,2.6,2.3,3.1,2.8,3.2,3.5,3.9,3.6,5.9,6.2,7.7,6.1,7.4,5.6,7.3,8.1,6.9,8.2,6.4,7.0,5.7,6.2,4.5,4.3,1.8,2.1,2.0,3.4,4.7,5.0,5.0,4.5,4.4,5.3,4.3,3.5,4.6,6.0,4.1,3.9,5.9,6.5,4.3,5.6,4.1,4.2,4.3,4.0,2.0,3.0,2.2,3.9,3.4,2.7,4.5,3.6,2.6,4.0,5.1,3.4,3.6,5.3,4.4,3.0,4.7,5.0,3.6,3.8,5.1,5.4,4.6,5.4,6.3,5.8,6.2,7.0,4.4,5.3,4.5,4.8,4.3,3.4,3.5,2.1,2.2,4.0,3.3,3.4,5.0,4.2,4.5,4.8,4.3,6.3,5.4,6.7,5.6,4.4,6.2,6.8,4.4,4.6,6.8,6.5,4.8,6.4,4.7,5.4,4.5,4.7,4.6,3.5,3.6,2.4,2.6,4.4,5.1,5.1,4.6,4.4,5.3,5.0,4.1,5.0,4.8,4.7,4.6,5.1,5.9,5.1,5.4,6.6,7.0,6.0,5.8,8.0,6.4,2.3,2.3,2.0,2.0,1.6,1.7,1.8,1.7,1.8,2.1,2.1,2.3,3.0,2.7,2.8,3.0,3.2,3.0,3.5,3.7,3.8,3.2,3.2,3.5,4.2,2.4,2.7,2.5,2.7,2.9,3.1,3.4,3.7,3.6,3.0,2.8,2.4,2.6,2.3,2.3,3.2,1.5,1.0,1.6,0.8,0.8,0.8,0.8,0.8,1.1,1.4,1.3,1.4,1.3,1.8,1.3,1.4,1.2,1.4,1.4,1.7,2.0,2.0,2.2,2.1,2.4,1.7,2.1,1.8,1.2],[7.4,6.6,6.8,5.8,6.1,5.8,5.2,4.7,3.1,4.2,2.3,2.8,2.2,2.6,1.9,2.9,1.8,2.1,3.0,3.0,3.6,3.6,4.7,4.6,4.3,3.7,3.9,3.8,4.3,3.1,3.0,3.2,3.2,3.5,2.8,3.4,3.2,4.3,2.8,3.9,4.0,4.6,4.2,5.8,6.0,6.9,5.5,7.0,6.9,6.9,7.0,5.9,5.8,5.4,4.8,4.0,3.8,2.2,2.6,2.3,3.8,4.6,4.9,4.6,5.0,4.4,4.7,4.5,4.1,5.0,4.8,4.3,4.9,5.5,5.3,5.6,6.2,5.5,5.0,3.9,3.5,2.3,3.4,3.7,5.0,5.1,5.1,5.3,5.5,5.1,5.3,5.2,4.6,4.8,5.0,4.3,4.5,5.1,4.8,3.9,4.2,5.7,5.3,5.0,6.0,6.0,6.1,5.8,6.3,5.6,6.1,5.1,5.2,5.4,3.5,3.7,3.0,4.5,4.1,3.8,4.3,4.1,3.7,4.3,4.2,5.0,5.0,5.1,5.8,4.7,5.5,5.9,6.1,5.6,5.5,6.4,5.9,5.3,6.1,4.9,5.2,4.8,4.9,4.9,4.0,4.2,3.8,3.7,4.7,4.2,5.0,5.5,5.9,6.1,5.4,4.4,6.6,5.4,4.9,4.9,5.9,5.8,6.1,5.8,6.4,6.3,6.4,6.1,7.0,7.0,2.5,2.2,2.3,2.6,2.5,2.1,2.1,2.1,2.0,2.5,3.1,3.1,2.9,3.1,3.1,3.1,3.5,3.3,3.8,4.2,3.8,3.2,3.0,3.8,3.9,2.9,3.0,2.8,3.1,3.1,3.3,3.3,3.5,3.3,2.9,3.2,2.5,2.6,2.3,2.7,3.3,1.4,1.0,1.7,0.8,0.8,0.8,0.8,0.8,1.1,1.6,1.6,1.7,1.4,2.0,1.7,1.7,1.4,1.7,2.1,2.1,2.3,2.2,2.6,3.1,3.4,2.7,3.4,2.4,1.6],[8.2,7.3,8.1,7.6,7.0,7.2,6.5,5.0,2.8,3.8,2.3,2.8,2.0,2.2,1.8,2.7,1.9,1.9,2.8,2.4,3.1,3.6,5.9,6.5,3.4,4.2,5.3,4.3,4.1,2.9,3.3,3.0,2.4,3.1,2.8,3.4,2.6,3.4,2.8,3.9,3.2,5.6,5.3,7.3,6.8,7.9,6.3,8.0,7.4,7.8,8.6,6.8,7.5,6.9,6.5,5.9,4.8,1.6,2.7,2.4,3.7,4.8,5.0,4.9,5.7,4.6,5.2,4.7,4.5,5.9,5.9,5.1,5.8,6.5,6.1,6.5,7.5,5.8,5.4,3.9,3.8,2.5,2.8,3.6,4.8,5.0,3.6,4.3,4.3,2.9,4.3,4.3,3.7,4.7,4.1,4.0,3.6,4.7,5.4,4.6,4.5,6.2,6.3,6.1,7.1,7.3,6.9,6.6,7.5,6.0,6.5,5.2,5.0,5.0,3.1,3.5,3.2,3.7,4.7,4.6,4.2,4.8,4.3,4.0,4.0,4.5,5.5,5.6,6.4,5.0,4.9,5.9,6.1,4.8,5.0,7.0,6.3,5.8,7.1,5.4,5.6,4.4,5.1,4.6,3.9,5.8,3.5,4.3,6.2,6.3,5.2,5.6,7.0,7.4,6.3,5.2,6.9,6.6,5.8,5.9,6.5,6.9,6.7,6.9,7.6,7.3,7.4,7.0,7.8,7.8,2.4,2.3,2.4,2.7,2.6,2.4,1.9,2.3,2.1,2.2,2.8,3.0,2.7,3.3,3.4,3.4,3.8,3.7,4.5,4.9,4.3,3.5,3.0,3.6,3.7,3.1,3.1,2.9,3.2,3.3,3.6,3.8,4.0,3.3,2.8,3.0,2.7,2.8,2.5,2.8,3.4,1.6,1.1,1.7,0.8,0.8,0.8,0.8,0.8,1.1,1.8,1.9,1.8,1.7,2.4,1.8,2.0,1.6,1.9,2.3,2.3,2.6,2.7,3.2,3.4,3.1,2.9,3.2,2.6,1.7],[7.1,6.5,6.5,6.2,5.6,5.9,5.6,4.3,3.4,3.9,2.4,2.9,1.8,1.9,2.0,2.7,2.1,1.9,2.8,3.4,3.6,3.4,4.3,5.6,5.0,4.0,4.5,4.1,4.5,3.1,3.3,3.0,2.7,3.0,2.5,3.2,2.4,3.4,2.8,4.1,4.8,5.2,4.8,6.6,5.7,6.6,5.5,6.5,6.5,6.8,7.0,5.9,6.5,5.7,5.7,5.0,4.4,1.9,2.8,2.4,3.9,5.1,5.3,5.1,5.3,4.7,4.8,4.9,4.4,5.4,5.1,4.8,4.8,5.4,5.0,5.0,5.9,5.0,5.4,5.0,3.8,2.6,2.7,3.0,4.8,5.6,3.4,4.6,4.2,3.8,4.4,4.6,4.5,4.2,4.7,4.6,3.9,4.8,6.3,4.5,4.5,6.1,6.3,5.7,6.0,6.7,6.1,6.5,6.7,5.4,5.6,5.2,5.6,5.5,3.8,3.6,3.0,3.8,4.5,4.7,4.9,4.3,4.5,4.7,4.5,4.5,5.6,5.5,6.3,5.1,4.8,6.1,6.3,5.1,5.4,6.7,6.4,5.7,6.5,5.2,5.3,4.4,5.4,5.1,4.5,4.7,5.0,4.3,4.8,4.8,4.7,4.8,5.4,6.1,5.4,5.6,5.6,5.3,5.4,5.2,5.8,6.1,5.9,6.0,6.8,6.4,6.4,6.1,6.6,6.8,2.2,2.0,1.9,2.2,2.1,2.0,1.8,1.9,1.8,2.1,2.8,2.8,2.6,3.1,3.3,3.5,3.5,3.5,4.1,4.5,4.1,3.5,3.4,4.1,4.3,3.0,3.1,2.9,3.1,3.3,3.5,3.7,3.8,3.4,2.8,3.0,2.7,2.6,2.5,2.7,3.1,1.5,1.1,1.6,0.8,0.8,0.8,0.8,0.8,1.1,1.4,1.5,1.7,1.4,2.0,1.6,2.0,1.5,1.8,2.3,2.2,2.4,2.5,3.0,3.3,3.3,3.1,3.1,2.9,1.7],[4.6,3.7,3.3,3.0,2.8,2.6,2.4,2.0,1.7,1.7,1.6,1.6,1.3,1.1,1.3,1.2,1.2,1.1,1.4,1.6,1.6,1.8,1.9,2.2,2.2,2.2,2.6,2.2,1.7,1.6,1.7,1.9,2.2,2.1,1.9,2.2,2.0,2.1,2.1,2.1,2.0,2.5,2.4,3.1,2.9,3.3,3.1,3.6,3.8,3.6,3.5,3.0,3.0,2.5,2.5,2.1,1.9,1.5,1.8,1.7,2.8,3.4,4.0,3.6,4.0,3.2,3.3,3.1,2.5,2.7,2.8,2.6,2.4,2.8,2.6,2.4,2.8,2.6,2.3,2.1,2.2,1.9,2.0,1.6,2.1,1.8,1.8,2.4,2.0,1.8,2.4,2.4,2.0,2.3,2.7,2.3,2.0,2.5,2.6,2.2,2.3,2.8,2.7,2.6,2.7,3.2,3.0,3.3,3.3,2.8,2.9,2.5,2.6,2.6,2.2,2.3,1.9,1.5,2.3,2.0,1.9,2.4,2.3,2.6,2.4,2.6,3.2,2.9,3.4,3.0,2.8,3.1,3.4,3.0,3.1,3.5,3.3,2.9,3.3,2.9,3.1,2.8,2.6,2.5,2.4,2.2,1.8,1.9,2.1,2.2,2.2,2.6,2.4,2.7,2.8,2.4,2.3,2.9,3.0,2.7,3.0,3.1,3.0,2.9,3.5,3.5,3.2,3.5,4.3,4.7,1.7,1.7,1.7,1.6,1.5,1.5,1.4,1.4,1.6,1.7,1.7,1.8,1.8,1.9,2.0,2.1,2.3,2.4,2.4,2.3,2.3,2.1,2.3,2.6,2.7,1.9,1.9,1.9,1.9,2.1,2.3,2.3,2.3,2.2,2.1,2.1,1.9,1.9,1.9,1.9,2.0,1.0,0.8,1.0,0.8,0.8,1.2,1.2,1.3,0.8,0.8,0.8,0.8,0.8,0.9,1.0,1.1,0.8,1.2,1.4,1.4,1.6,1.4,1.6,1.7,1.6,1.6,1.6,1.2,1.2],[4.4,3.7,3.2,3.0,2.8,2.7,2.3,2.1,1.7,1.8,1.7,1.7,1.4,1.1,1.2,1.2,1.2,1.2,1.3,1.7,1.8,1.8,1.8,2.3,2.2,2.3,2.4,2.1,1.6,1.6,1.7,1.9,2.1,2.1,1.9,2.2,2.1,2.1,2.2,2.2,2.1,2.7,2.6,3.2,2.9,3.4,3.2,3.6,3.7,3.5,3.4,3.0,3.2,2.7,2.7,2.2,2.1,1.7,1.9,1.8,2.8,3.4,4.1,3.7,4.0,3.3,3.3,3.1,2.6,2.7,2.8,2.6,2.5,2.9,2.7,2.2,2.7,2.6,2.3,2.1,2.2,1.8,1.9,1.4,2.0,1.8,1.7,2.3,2.1,1.8,2.3,2.5,2.1,2.3,2.8,2.5,2.1,2.6,2.7,2.3,2.5,2.9,2.8,2.5,2.7,3.2,3.0,3.2,3.2,2.8,2.8,2.6,2.6,2.6,2.2,2.3,1.7,1.3,2.1,1.6,1.7,2.3,2.2,2.5,2.3,2.4,3.1,3.0,3.2,3.0,2.7,3.0,3.3,3.1,3.1,3.4,3.2,2.9,3.2,2.8,2.9,2.8,2.4,2.4,2.2,2.0,1.6,1.6,2.0,2.1,2.1,2.5,2.4,2.8,2.7,2.3,2.4,3.0,3.0,2.6,3.0,3.1,3.0,2.9,3.3,3.3,3.0,3.4,4.0,4.5,1.8,1.7,1.7,1.5,1.5,1.5,1.4,1.5,1.6,1.7,1.6,1.7,1.8,1.9,2.0,2.1,2.3,2.5,2.4,2.4,2.4,2.2,2.4,2.6,2.7,1.9,1.9,1.9,2.0,2.2,2.4,2.3,2.3,2.2,2.2,2.2,1.8,1.8,1.8,1.8,2.0,1.4,0.8,1.4,0.8,1.0,1.5,1.4,1.4,0.8,0.8,0.8,0.8,0.8,0.8,0.9,0.9,0.8,0.9,1.0,1.0,1.1,1.1,1.2,1.2,1.4,1.2,1.3,1.1,1.3],[3.6,3.0,2.5,2.3,2.0,1.9,1.7,1.5,1.3,1.3,1.2,1.2,1.1,0.9,1.0,0.9,1.0,0.9,0.9,1.1,1.2,1.2,1.3,1.4,1.6,1.6,1.7,1.6,1.1,1.3,1.4,1.7,1.8,1.7,1.7,1.8,1.6,1.6,1.7,1.7,1.6,2.0,2.0,2.3,2.2,2.5,2.2,2.6,2.7,2.7,2.6,2.4,2.3,1.9,1.9,1.6,1.5,1.3,1.3,1.4,2.5,3.0,3.5,3.1,3.4,2.7,2.8,2.7,2.2,2.2,2.4,2.1,2.0,2.2,2.1,1.7,1.9,1.7,1.6,1.4,1.5,1.2,1.3,1.0,1.3,1.3,1.2,1.6,1.5,1.2,1.5,1.7,1.5,1.6,1.8,1.7,1.5,1.8,2.0,1.8,1.8,2.0,2.1,2.0,2.0,2.4,2.2,2.5,2.4,1.9,1.9,1.7,1.7,1.7,1.3,1.4,1.1,0.9,1.3,1.1,1.2,1.7,1.8,1.6,1.6,1.6,2.0,1.9,2.2,1.9,1.8,1.9,2.2,2.0,1.8,2.3,2.2,1.9,2.1,1.8,1.9,1.8,1.6,1.5,1.3,1.2,1.0,1.1,1.3,1.4,1.4,1.5,1.4,1.8,1.8,1.5,1.6,1.9,1.8,1.8,2.0,2.1,2.0,2.0,2.3,2.3,2.3,2.6,3.1,3.7,1.5,1.4,1.4,1.3,1.2,1.3,1.2,1.2,1.3,1.4,1.3,1.4,1.5,1.5,1.5,1.6,1.9,2.1,2.0,1.9,1.9,1.7,1.9,2.1,2.1,1.5,1.6,1.5,1.6,1.8,2.0,1.9,1.8,1.8,1.7,1.7,1.5,1.4,1.4,1.4,1.6,1.4,0.8,1.4,0.8,0.9,1.3,1.4,1.3,0.8,0.8,0.8,0.8,0.8,0.8,0.8,0.8,0.8,0.8,0.8,0.8,0.9,0.9,0.9,0.9,0.9,0.8,0.8,0.8,1.1],[3.8,3.2,2.6,2.4,2.2,2.1,1.8,1.7,1.4,1.4,1.3,1.3,1.2,0.9,1.1,0.9,1.1,1.0,1.0,1.2,1.3,1.3,1.3,1.6,1.7,1.7,1.8,1.6,1.2,1.4,1.4,1.7,1.9,1.8,1.7,1.9,1.8,1.7,1.8,1.9,1.7,2.1,2.0,2.4,2.3,2.5,2.3,2.7,2.8,2.8,2.8,2.5,2.5,2.1,2.0,1.7,1.6,1.4,1.5,1.5,2.5,3.0,3.5,3.3,3.6,2.9,3.0,2.8,2.3,2.4,2.5,2.3,2.2,2.4,2.2,2.0,2.2,2.0,1.8,1.5,1.6,1.2,1.4,1.1,1.4,1.3,1.2,1.7,1.6,1.3,1.6,1.9,1.6,1.8,2.1,2.0,1.7,2.0,2.2,2.0,2.0,2.3,2.3,2.1,2.2,2.6,2.5,2.7,2.6,2.2,2.2,2.0,1.9,1.9,1.4,1.4,1.0,1.0,1.3,1.1,1.2,1.8,1.8,1.7,1.7,1.7,2.0,2.0,2.3,2.0,1.9,2.1,2.4,2.2,2.2,2.5,2.4,2.1,2.3,2.0,2.0,1.9,1.6,1.5,1.3,1.2,1.0,1.0,1.3,1.4,1.4,1.5,1.4,1.9,1.8,1.6,1.8,2.0,2.0,2.0,2.1,2.2,2.2,2.2,2.5,2.5,2.5,2.8,3.3,3.9,1.5,1.5,1.5,1.4,1.3,1.3,1.3,1.3,1.4,1.5,1.4,1.5,1.6,1.7,1.7,1.8,2.0,2.3,2.2,2.1,2.0,1.9,2.0,2.3,2.3,1.6,1.7,1.7,1.7,2.1,2.2,2.1,2.0,2.0,1.8,1.8,1.6,1.6,1.6,1.6,1.8,1.4,0.8,1.5,0.9,1.0,1.4,1.4,1.4,0.8,0.8,0.8,0.8,0.8,0.8,0.8,0.8,0.8,0.8,0.8,0.8,0.9,0.9,0.9,0.8,0.9,0.8,0.8,0.8,1.2],[3.9,3.3,2.8,2.6,2.3,2.2,1.8,1.7,1.4,1.4,1.3,1.3,1.2,1.0,1.0,0.9,1.1,1.1,1.0,1.2,1.4,1.3,1.3,1.6,1.8,1.7,1.8,1.7,1.2,1.4,1.4,1.7,1.8,1.8,1.6,1.9,1.8,1.8,1.9,2.0,1.8,2.2,2.2,2.5,2.4,2.6,2.4,2.8,2.9,2.9,2.9,2.6,2.6,2.2,2.1,1.8,1.7,1.4,1.5,1.6,2.6,3.2,3.5,3.3,3.6,2.9,3.0,2.8,2.4,2.4,2.6,2.4,2.2,2.5,2.3,2.0,2.2,2.0,1.8,1.5,1.6,1.3,1.4,1.1,1.5,1.4,1.3,1.8,1.6,1.3,1.7,1.9,1.6,1.7,2.1,1.9,1.7,2.0,2.2,2.0,2.0,2.3,2.4,2.2,2.2,2.7,2.5,2.7,2.6,2.1,2.1,1.9,1.8,1.8,1.4,1.5,1.1,1.0,1.4,1.2,1.3,1.8,1.8,1.8,1.8,1.8,2.1,2.1,2.4,2.1,1.9,2.1,2.4,2.1,2.0,2.5,2.4,2.1,2.4,2.0,2.0,2.0,1.7,1.6,1.4,1.2,1.1,1.1,1.4,1.5,1.5,1.6,1.5,2.0,1.9,1.6,1.8,2.1,2.0,2.0,2.1,2.3,2.2,2.3,2.6,2.6,2.5,2.9,3.4,3.9,1.6,1.5,1.5,1.3,1.3,1.3,1.3,1.3,1.4,1.5,1.5,1.5,1.6,1.6,1.7,1.8,2.0,2.3,2.2,2.1,2.0,1.9,2.1,2.4,2.4,1.6,1.7,1.7,1.8,2.0,2.2,2.1,2.1,2.0,1.9,1.9,1.7,1.6,1.6,1.6,1.8,1.5,0.8,1.5,0.9,1.0,1.4,1.5,1.4,0.8,0.8,0.8,0.8,0.8,0.8,0.8,0.8,0.8,0.8,0.8,0.8,0.9,1.0,1.0,0.9,1.0,0.8,0.9,0.8,1.2],[4.0,3.5,3.1,2.9,2.6,2.5,2.1,2.0,1.5,1.7,1.5,1.5,1.3,1.0,1.1,1.0,1.2,1.1,1.0,1.3,1.5,1.4,1.4,1.7,1.9,1.9,2.0,1.8,1.2,1.4,1.5,1.7,1.8,1.8,1.7,2.0,1.8,1.9,2.0,2.2,2.0,2.5,2.3,2.8,2.5,2.8,2.6,3.0,3.1,3.2,3.1,2.8,2.8,2.3,2.5,2.0,2.0,1.6,1.7,1.7,2.7,3.2,3.6,3.3,3.8,3.1,3.3,3.1,2.6,2.8,2.9,2.7,2.5,2.8,2.7,2.3,2.5,2.2,2.1,1.7,1.8,1.4,1.6,1.2,1.6,1.5,1.4,2.0,1.7,1.5,1.9,2.1,1.8,2.0,2.3,2.2,1.9,2.2,2.5,2.3,2.3,2.6,2.7,2.5,2.6,3.0,2.8,3.0,3.0,2.5,2.4,2.1,2.0,2.0,1.5,1.6,1.3,1.1,1.6,1.4,1.4,1.9,2.0,1.9,2.0,2.0,2.3,2.2,2.6,2.4,2.0,2.4,2.7,2.4,2.2,2.7,2.7,2.4,2.6,2.2,2.2,2.1,1.8,1.8,1.5,1.4,1.1,1.2,1.6,1.6,1.7,1.7,1.6,2.0,2.0,1.7,2.0,2.2,2.1,2.1,2.4,2.5,2.4,2.5,2.8,2.8,2.8,3.2,3.6,4.1,1.7,1.7,1.7,1.5,1.4,1.5,1.4,1.4,1.6,1.7,1.6,1.7,1.8,1.9,1.9,2.0,2.2,2.4,2.4,2.3,2.2,2.0,2.2,2.5,2.5,1.8,1.9,1.9,2.0,2.2,2.3,2.3,2.3,2.2,2.1,2.1,1.8,1.8,1.7,1.8,2.0,1.6,0.9,1.7,1.0,1.0,1.4,1.4,1.4,0.8,0.8,0.8,0.8,0.8,0.8,0.8,0.8,0.8,0.8,0.8,0.8,1.0,1.1,1.0,0.9,1.0,0.9,0.9,0.9,1.3],[3.9,3.3,2.8,2.7,2.4,2.3,2.0,1.9,1.5,1.5,1.4,1.3,1.2,1.0,1.0,0.9,1.2,1.1,1.0,1.2,1.4,1.3,1.3,1.6,1.7,1.6,1.7,1.6,1.1,1.3,1.4,1.7,1.8,1.8,1.7,1.9,1.7,1.9,1.9,2.1,1.8,2.3,2.3,2.5,2.4,2.6,2.4,2.8,2.9,3.0,2.9,2.6,2.6,2.2,2.3,1.9,1.9,1.5,1.6,1.6,2.6,3.2,3.5,3.3,3.6,3.0,3.1,2.9,2.5,2.5,2.7,2.5,2.3,2.6,2.4,2.2,2.4,2.0,1.9,1.6,1.6,1.3,1.3,1.1,1.4,1.4,1.3,1.7,1.6,1.3,1.6,1.8,1.6,1.7,2.0,1.9,1.7,2.0,2.2,2.0,2.0,2.3,2.4,2.3,2.3,2.7,2.6,2.7,2.7,2.2,2.2,1.9,1.8,1.8,1.4,1.4,1.1,1.0,1.3,1.1,1.3,1.8,1.8,1.7,1.8,1.7,2.0,1.9,2.2,2.0,1.8,2.0,2.2,2.0,1.9,2.3,2.3,2.1,2.3,2.0,1.9,1.8,1.6,1.5,1.3,1.1,1.1,1.0,1.3,1.5,1.4,1.5,1.5,1.9,1.8,1.5,1.8,2.0,1.9,1.9,2.2,2.3,2.2,2.4,2.7,2.6,2.5,2.9,3.4,3.9,1.7,1.6,1.6,1.4,1.3,1.4,1.3,1.4,1.5,1.5,1.5,1.6,1.6,1.7,1.7,1.9,2.1,2.3,2.3,2.2,2.1,1.9,2.1,2.4,2.4,1.7,1.8,1.8,1.8,2.1,2.2,2.2,2.1,2.0,1.9,1.9,1.7,1.6,1.6,1.6,1.8,1.5,0.9,1.6,0.9,1.1,1.4,1.4,1.4,0.8,0.8,0.8,0.8,0.8,0.8,0.9,0.8,0.8,0.8,0.8,0.8,0.9,1.0,0.9,0.9,0.9,0.8,0.8,0.8,1.3],[4.0,3.4,3.0,2.8,2.5,2.4,2.0,1.8,1.5,1.6,1.4,1.4,1.3,1.0,1.1,0.9,1.2,1.1,0.9,1.4,1.6,1.4,1.4,1.7,1.8,1.7,1.9,1.7,1.2,1.4,1.4,1.7,1.8,1.8,1.7,1.9,1.7,1.9,2.0,2.1,1.9,2.3,2.3,2.6,2.5,2.7,2.6,2.9,3.0,3.1,3.0,2.7,2.6,2.3,2.3,2.0,1.9,1.6,1.6,1.6,2.6,3.2,3.6,3.3,3.7,3.1,3.2,3.0,2.5,2.6,2.8,2.5,2.3,2.6,2.5,2.3,2.5,2.2,1.9,1.7,1.7,1.3,1.4,1.1,1.4,1.4,1.3,1.7,1.6,1.4,1.6,1.9,1.6,1.8,2.1,2.0,1.8,2.1,2.3,2.1,2.1,2.4,2.5,2.4,2.4,2.8,2.7,2.9,2.8,2.3,2.4,2.0,1.9,1.8,1.5,1.5,1.1,1.0,1.5,1.2,1.3,1.7,1.8,1.7,1.8,1.7,2.0,1.9,2.2,2.1,1.8,2.1,2.3,2.1,2.0,2.4,2.4,2.2,2.4,2.1,2.1,1.9,1.8,1.6,1.5,1.3,1.1,1.1,1.4,1.6,1.6,1.7,1.6,2.0,2.0,1.7,1.9,2.2,2.2,2.1,2.4,2.5,2.4,2.4,2.8,2.8,2.7,3.1,3.5,3.9,1.7,1.6,1.7,1.5,1.4,1.4,1.4,1.4,1.5,1.6,1.6,1.6,1.7,1.8,1.8,1.9,2.2,2.4,2.3,2.2,2.2,2.0,2.1,2.4,2.4,1.8,1.8,1.8,1.9,2.1,2.3,2.2,2.2,2.1,2.0,2.0,1.7,1.7,1.7,1.7,1.9,1.5,0.9,1.5,0.9,1.0,1.4,1.4,1.3,0.8,0.8,0.8,0.8,0.8,0.8,0.8,0.8,0.8,0.8,0.8,0.8,0.9,0.9,1.0,0.9,0.9,0.9,0.9,0.8,1.3],[3.4,2.8,2.3,2.1,1.9,1.8,1.5,1.4,1.2,1.2,1.1,1.2,1.1,0.9,0.9,0.8,1.0,0.9,0.9,1.0,1.2,1.2,1.1,1.3,1.5,1.5,1.6,1.5,1.0,1.3,1.4,1.6,1.8,1.6,1.7,1.7,1.6,1.6,1.7,1.6,1.5,1.8,1.8,2.1,2.0,2.2,2.0,2.3,2.4,2.4,2.4,2.2,2.1,1.7,1.8,1.5,1.4,1.2,1.3,1.4,2.5,3.0,3.3,3.0,3.3,2.6,2.7,2.5,2.1,2.1,2.3,2.1,1.9,2.1,2.0,1.7,1.8,1.6,1.5,1.3,1.3,1.1,1.1,1.0,1.2,1.2,1.1,1.5,1.4,1.1,1.4,1.6,1.4,1.4,1.7,1.6,1.4,1.6,1.8,1.7,1.6,1.8,2.0,1.9,1.8,2.2,2.1,2.3,2.1,1.8,1.7,1.5,1.5,1.4,1.1,1.1,0.9,0.9,1.1,1.0,1.1,1.5,1.7,1.5,1.5,1.4,1.7,1.6,1.8,1.7,1.4,1.6,1.8,1.7,1.6,1.9,1.9,1.7,1.8,1.6,1.6,1.5,1.3,1.2,1.1,1.0,0.9,0.9,1.1,1.2,1.2,1.2,1.2,1.5,1.5,1.3,1.4,1.7,1.6,1.6,1.8,1.9,1.8,1.8,2.1,2.1,2.1,2.4,2.8,3.3,1.5,1.4,1.4,1.2,1.2,1.2,1.2,1.2,1.3,1.4,1.3,1.3,1.4,1.5,1.5,1.6,1.8,2.1,2.0,1.9,1.8,1.6,1.8,2.2,2.1,1.4,1.5,1.5,1.6,1.8,2.0,1.9,1.8,1.8,1.6,1.7,1.4,1.4,1.4,1.4,1.6,1.5,0.8,1.4,0.8,0.9,1.3,1.3,1.3,0.8,0.8,0.8,0.8,0.8,0.8,0.8,0.8,0.9,0.8,0.8,0.8,0.8,0.8,0.8,0.8,0.8,0.8,0.8,0.8,1.1],[3.2,2.7,2.1,1.9,1.6,1.6,1.3,1.3,1.1,1.1,1.1,1.1,1.0,0.9,0.9,0.8,0.9,0.9,0.8,0.9,1.0,1.0,1.0,1.2,1.3,1.4,1.4,1.4,0.9,1.2,1.3,1.6,1.8,1.5,1.6,1.6,1.4,1.4,1.6,1.5,1.4,1.7,1.7,1.9,1.8,2.0,1.8,2.1,2.3,2.3,2.2,2.0,1.9,1.5,1.6,1.3,1.3,1.1,1.2,1.3,2.4,2.9,3.3,2.9,3.1,2.6,2.5,2.4,2.0,1.9,2.1,1.9,1.8,1.9,1.9,1.5,1.6,1.4,1.3,1.2,1.2,1.0,1.0,0.9,1.1,1.1,1.1,1.3,1.3,1.1,1.2,1.4,1.3,1.3,1.5,1.5,1.3,1.5,1.6,1.5,1.5,1.7,1.8,1.7,1.7,2.0,1.9,2.1,2.0,1.6,1.6,1.4,1.3,1.2,1.0,1.0,0.8,0.8,1.0,0.8,1.0,1.4,1.5,1.3,1.3,1.2,1.6,1.4,1.7,1.6,1.3,1.5,1.7,1.5,1.4,1.7,1.7,1.6,1.7,1.4,1.4,1.3,1.2,1.1,0.9,0.8,0.8,0.8,1.0,1.1,1.1,1.1,1.0,1.3,1.3,1.1,1.2,1.4,1.4,1.3,1.5,1.7,1.6,1.6,1.9,1.9,1.9,2.2,2.6,3.2,1.4,1.3,1.3,1.1,1.1,1.2,1.2,1.1,1.2,1.2,1.2,1.3,1.3,1.4,1.4,1.5,1.7,1.9,1.9,1.7,1.7,1.5,1.7,2.1,2.0,1.3,1.4,1.4,1.4,1.7,1.9,1.8,1.7,1.7,1.5,1.6,1.3,1.3,1.3,1.3,1.5,1.5,0.8,1.5,0.9,0.9,1.3,1.3,1.2,0.8,0.8,0.8,0.8,0.8,0.8,0.8,0.8,0.8,1.1,0.8,0.8,0.8,0.8,0.8,0.8,0.8,0.8,0.8,0.8,1.0],[3.0,2.5,2.0,1.8,1.6,1.5,1.3,1.3,1.0,1.1,1.0,1.0,1.0,0.8,0.8,0.8,0.9,0.9,0.8,0.9,1.0,1.0,1.0,1.1,1.3,1.3,1.3,1.3,0.9,1.2,1.3,1.6,1.8,1.5,1.6,1.5,1.4,1.4,1.6,1.5,1.3,1.6,1.6,1.8,1.7,1.9,1.8,2.0,2.1,2.1,2.1,1.9,1.8,1.5,1.5,1.2,1.3,1.1,1.2,1.3,2.4,2.8,3.2,2.9,3.1,2.5,2.4,2.3,1.9,1.8,2.1,1.9,1.7,1.8,1.8,1.5,1.6,1.4,1.3,1.2,1.1,0.9,1.0,0.9,1.0,1.0,1.0,1.2,1.2,1.0,1.1,1.3,1.2,1.2,1.4,1.4,1.2,1.4,1.5,1.5,1.4,1.6,1.7,1.6,1.6,1.9,1.8,2.0,1.9,1.5,1.5,1.3,1.2,1.2,1.0,1.0,0.8,0.8,0.9,0.8,0.9,1.3,1.5,1.3,1.3,1.1,1.5,1.3,1.5,1.5,1.2,1.4,1.6,1.4,1.4,1.6,1.6,1.5,1.6,1.4,1.3,1.2,1.1,1.0,0.9,0.8,0.8,0.8,0.9,1.1,1.1,1.1,1.0,1.2,1.2,1.1,1.2,1.4,1.3,1.3,1.5,1.6,1.5,1.6,1.7,1.8,1.8,2.1,2.5,3.0,1.4,1.3,1.3,1.1,1.1,1.1,1.1,1.1,1.2,1.2,1.2,1.2,1.3,1.3,1.3,1.4,1.6,1.9,1.8,1.7,1.6,1.5,1.7,2.0,2.0,1.3,1.3,1.3,1.4,1.6,1.8,1.7,1.6,1.6,1.5,1.5,1.3,1.3,1.3,1.3,1.4,1.4,0.8,1.4,0.9,0.9,1.2,1.2,1.2,0.8,0.8,0.8,0.8,0.8,0.8,0.8,0.8,0.8,0.8,1.1,0.8,0.8,0.8,0.8,0.8,0.8,0.8,0.8,0.8,1.0],[3.0,2.6,2.0,1.8,1.6,1.6,1.3,1.3,1.1,1.2,1.0,1.1,1.1,0.9,0.9,0.8,1.0,0.9,0.8,0.9,1.0,1.0,1.0,1.1,1.3,1.4,1.4,1.4,0.9,1.2,1.4,1.6,1.8,1.5,1.6,1.6,1.4,1.5,1.6,1.5,1.4,1.7,1.6,1.9,1.8,2.0,1.8,2.0,2.1,2.1,2.1,1.9,1.8,1.5,1.6,1.3,1.3,1.1,1.2,1.3,2.5,2.8,3.4,2.9,3.1,2.5,2.5,2.4,2.0,1.9,2.1,1.9,1.8,1.9,1.8,1.5,1.6,1.4,1.3,1.2,1.2,1.0,1.0,0.9,1.0,1.0,1.0,1.3,1.3,1.1,1.2,1.4,1.3,1.2,1.5,1.5,1.3,1.5,1.6,1.5,1.5,1.6,1.8,1.7,1.7,1.9,1.8,2.1,1.9,1.6,1.5,1.4,1.2,1.2,1.0,1.0,0.8,0.8,0.9,0.8,0.9,1.3,1.5,1.3,1.3,1.2,1.5,1.4,1.6,1.5,1.3,1.5,1.6,1.5,1.4,1.7,1.7,1.5,1.6,1.4,1.4,1.3,1.1,1.0,0.9,0.8,0.8,0.8,1.0,1.1,1.1,1.1,1.0,1.3,1.2,1.1,1.2,1.4,1.3,1.3,1.5,1.6,1.5,1.6,1.8,1.8,1.8,2.1,2.5,3.1,1.4,1.3,1.4,1.2,1.1,1.2,1.2,1.1,1.3,1.2,1.2,1.3,1.3,1.4,1.4,1.5,1.7,1.9,1.9,1.7,1.7,1.5,1.8,2.1,2.1,1.3,1.4,1.4,1.4,1.7,1.9,1.7,1.7,1.6,1.5,1.6,1.3,1.3,1.3,1.3,1.5,1.5,0.9,1.5,0.9,0.9,1.3,1.3,1.3,0.8,0.8,0.8,0.8,0.8,0.8,0.8,0.8,0.8,0.8,0.8,0.9,0.8,0.8,0.8,0.8,0.8,0.8,0.8,0.8,1.1],[3.0,2.6,2.1,1.9,1.6,1.6,1.4,1.3,1.1,1.2,1.1,1.1,1.1,0.9,0.9,0.8,1.0,1.0,0.8,0.9,1.1,1.1,1.0,1.1,1.3,1.4,1.4,1.4,0.9,1.2,1.4,1.7,1.8,1.6,1.6,1.6,1.5,1.6,1.7,1.6,1.4,1.7,1.7,1.9,1.8,2.0,1.8,2.0,2.1,2.2,2.1,1.9,1.8,1.5,1.6,1.3,1.4,1.1,1.3,1.3,2.6,2.9,3.4,3.0,3.2,2.6,2.5,2.4,2.1,2.0,2.2,2.0,1.9,1.9,1.9,1.6,1.6,1.5,1.3,1.2,1.2,1.0,1.0,0.9,1.0,1.0,1.0,1.3,1.3,1.1,1.2,1.4,1.3,1.3,1.5,1.5,1.3,1.5,1.7,1.6,1.6,1.7,1.8,1.8,1.7,2.0,1.9,2.1,2.0,1.6,1.6,1.4,1.3,1.2,1.0,1.0,0.8,0.8,0.9,0.8,0.9,1.3,1.5,1.3,1.3,1.2,1.5,1.4,1.6,1.6,1.3,1.5,1.6,1.5,1.4,1.7,1.7,1.6,1.7,1.5,1.4,1.3,1.1,1.1,0.9,0.8,0.8,0.8,0.9,1.0,1.1,1.0,1.0,1.2,1.2,1.1,1.2,1.4,1.3,1.3,1.6,1.6,1.5,1.6,1.8,1.9,1.8,2.2,2.6,3.1,1.5,1.3,1.4,1.2,1.2,1.3,1.3,1.2,1.3,1.3,1.3,1.3,1.4,1.4,1.4,1.5,1.7,2.0,1.9,1.8,1.7,1.6,1.8,2.2,2.1,1.4,1.4,1.4,1.5,1.7,1.9,1.8,1.7,1.7,1.6,1.7,1.4,1.4,1.4,1.4,1.5,1.4,0.9,1.4,0.9,1.0,1.3,1.3,1.3,0.8,0.8,0.8,0.8,0.8,0.8,0.8,0.8,0.8,0.8,0.8,0.8,0.9,0.8,0.8,0.8,0.8,0.8,0.8,0.8,1.1],[3.4,2.9,2.3,2.2,1.8,1.9,1.5,1.6,1.2,1.4,1.2,1.3,1.2,1.0,1.0,0.9,1.1,1.1,0.9,1.0,1.2,1.2,1.1,1.3,1.5,1.5,1.5,1.5,1.0,1.3,1.4,1.7,1.9,1.7,1.7,1.8,1.7,1.7,1.9,1.8,1.6,1.9,1.8,2.1,1.9,2.1,1.9,2.2,2.3,2.4,2.3,2.2,2.1,1.7,1.9,1.5,1.6,1.3,1.4,1.5,2.6,3.1,3.6,3.2,3.5,2.9,2.9,2.8,2.3,2.3,2.5,2.3,2.1,2.3,2.2,1.8,1.9,1.7,1.6,1.4,1.4,1.1,1.2,1.0,1.1,1.1,1.1,1.4,1.4,1.2,1.3,1.6,1.5,1.5,1.8,1.8,1.5,1.7,1.9,1.8,1.8,2.0,2.1,2.1,2.0,2.4,2.2,2.4,2.2,1.9,1.8,1.6,1.4,1.4,1.1,1.1,0.9,0.8,1.0,0.8,0.9,1.3,1.5,1.4,1.4,1.4,1.6,1.5,1.7,1.7,1.4,1.7,1.9,1.7,1.6,1.9,1.9,1.8,1.9,1.6,1.5,1.4,1.3,1.2,1.0,0.9,0.9,0.8,1.0,1.1,1.2,1.1,1.1,1.4,1.3,1.2,1.4,1.6,1.5,1.5,1.7,1.8,1.7,1.9,2.1,2.1,2.1,2.4,2.8,3.4,1.6,1.5,1.6,1.4,1.3,1.4,1.4,1.3,1.5,1.4,1.4,1.5,1.5,1.6,1.6,1.7,1.9,2.2,2.2,2.0,1.9,1.8,2.0,2.4,2.4,1.6,1.6,1.7,1.7,1.9,2.2,2.0,1.9,1.9,1.8,1.8,1.6,1.6,1.5,1.5,1.7,1.6,1.0,1.5,1.0,1.0,1.4,1.4,1.3,0.9,0.9,0.8,0.8,0.8,0.9,0.8,0.9,0.8,0.8,0.8,0.8,0.8,0.8,0.8,0.8,0.8,0.8,0.8,0.8,1.2],[3.1,2.6,2.1,1.9,1.6,1.6,1.3,1.3,1.1,1.2,1.0,1.1,1.1,0.9,0.9,0.8,1.0,0.9,0.8,0.9,1.1,1.0,1.0,1.2,1.3,1.4,1.4,1.4,0.9,1.2,1.4,1.6,1.8,1.5,1.6,1.7,1.5,1.5,1.7,1.5,1.4,1.7,1.7,1.9,1.8,2.0,1.8,2.0,2.2,2.2,2.1,1.9,1.8,1.5,1.6,1.3,1.3,1.1,1.2,1.3,2.5,2.9,3.5,3.0,3.2,2.6,2.5,2.4,2.0,1.9,2.2,2.0,1.8,1.9,1.9,1.5,1.6,1.4,1.3,1.2,1.2,0.9,1.0,0.9,1.0,1.0,1.0,1.3,1.3,1.1,1.2,1.4,1.3,1.3,1.5,1.5,1.3,1.5,1.6,1.5,1.5,1.7,1.8,1.7,1.7,2.0,1.9,2.1,2.0,1.6,1.5,1.4,1.2,1.2,1.0,1.0,0.8,0.8,0.9,0.8,0.9,1.3,1.5,1.3,1.3,1.2,1.5,1.4,1.6,1.5,1.3,1.5,1.6,1.4,1.4,1.7,1.7,1.5,1.6,1.4,1.4,1.2,1.1,1.1,0.9,0.8,0.8,0.8,0.9,1.1,1.1,1.1,1.0,1.2,1.2,1.1,1.2,1.4,1.3,1.3,1.5,1.6,1.5,1.6,1.8,1.8,1.8,2.1,2.6,3.1,1.5,1.4,1.5,1.2,1.2,1.3,1.3,1.2,1.3,1.3,1.3,1.3,1.4,1.4,1.4,1.5,1.7,2.0,1.9,1.8,1.7,1.6,1.8,2.2,2.1,1.4,1.4,1.4,1.5,1.7,1.9,1.8,1.7,1.7,1.6,1.6,1.4,1.4,1.3,1.3,1.5,1.4,0.9,1.3,0.9,0.9,1.3,1.3,1.3,0.8,0.8,0.8,0.8,0.8,0.8,0.8,0.8,0.8,0.8,0.8,0.8,0.8,0.8,0.9,0.8,0.8,0.8,0.8,0.8,1.1],[3.0,2.5,2.0,1.8,1.6,1.6,1.3,1.3,1.1,1.1,1.0,1.1,1.1,0.9,0.9,0.8,0.9,0.9,0.8,0.9,1.0,1.0,0.9,1.1,1.3,1.3,1.3,1.3,0.9,1.2,1.4,1.6,1.9,1.5,1.5,1.6,1.4,1.4,1.6,1.5,1.3,1.6,1.6,1.9,1.7,2.0,1.7,2.0,2.1,2.1,2.1,1.9,1.8,1.5,1.5,1.3,1.3,1.1,1.2,1.3,2.5,2.9,3.4,2.9,3.1,2.5,2.4,2.4,2.0,1.8,2.1,1.9,1.8,1.9,1.8,1.5,1.6,1.4,1.3,1.2,1.2,0.9,1.0,0.9,1.0,1.0,1.0,1.2,1.2,1.0,1.2,1.3,1.2,1.2,1.4,1.4,1.3,1.4,1.6,1.5,1.4,1.6,1.7,1.7,1.6,1.9,1.9,2.1,1.9,1.6,1.5,1.3,1.2,1.2,1.0,1.0,0.8,0.8,0.9,0.8,0.9,1.3,1.4,1.2,1.2,1.2,1.5,1.3,1.5,1.5,1.2,1.4,1.6,1.4,1.3,1.6,1.6,1.5,1.6,1.3,1.3,1.2,1.1,1.0,0.9,0.8,0.8,0.8,0.9,1.0,1.0,1.1,1.0,1.2,1.2,1.1,1.2,1.3,1.3,1.3,1.5,1.5,1.5,1.6,1.8,1.8,1.8,2.1,2.5,2.9,1.4,1.3,1.4,1.2,1.1,1.2,1.2,1.1,1.3,1.3,1.2,1.3,1.3,1.4,1.4,1.4,1.7,2.0,1.9,1.7,1.7,1.5,1.7,2.1,2.1,1.4,1.4,1.4,1.4,1.7,1.9,1.8,1.7,1.6,1.5,1.5,1.3,1.3,1.3,1.3,1.5,1.4,0.8,1.4,0.9,0.9,1.2,1.3,1.3,0.8,0.8,0.8,0.8,0.8,0.8,0.8,0.8,0.8,0.8,0.8,0.8,0.8,0.8,0.8,1.0,0.8,0.8,0.8,0.8,1.1],[3.2,2.7,2.2,2.0,1.7,1.7,1.4,1.4,1.1,1.2,1.1,1.1,1.1,1.0,0.9,0.8,1.0,1.0,0.8,0.9,1.1,1.1,1.0,1.2,1.4,1.4,1.4,1.4,0.9,1.3,1.4,1.6,1.8,1.6,1.6,1.7,1.5,1.5,1.7,1.6,1.4,1.8,1.7,2.0,1.8,2.0,1.9,2.1,2.3,2.3,2.2,2.0,1.9,1.6,1.7,1.4,1.4,1.2,1.3,1.4,2.5,3.0,3.5,3.1,3.3,2.7,2.7,2.6,2.1,2.1,2.3,2.1,1.9,2.1,2.0,1.6,1.7,1.5,1.4,1.3,1.3,1.0,1.0,0.9,1.0,1.1,1.0,1.3,1.3,1.1,1.2,1.4,1.3,1.3,1.5,1.6,1.3,1.5,1.7,1.6,1.6,1.8,1.9,1.9,1.8,2.2,2.1,2.2,2.1,1.7,1.6,1.5,1.3,1.2,1.0,1.0,0.8,0.8,0.9,0.8,1.0,1.3,1.5,1.3,1.3,1.2,1.5,1.4,1.6,1.6,1.3,1.5,1.6,1.5,1.4,1.7,1.7,1.6,1.7,1.5,1.4,1.3,1.2,1.1,0.9,0.8,0.8,0.8,0.9,1.1,1.1,1.1,1.0,1.3,1.3,1.1,1.2,1.4,1.3,1.3,1.5,1.6,1.6,1.7,1.9,2.0,1.9,2.3,2.7,3.1,1.5,1.4,1.5,1.3,1.2,1.3,1.3,1.2,1.4,1.4,1.3,1.4,1.4,1.5,1.5,1.6,1.8,2.1,2.0,1.8,1.8,1.6,1.8,2.2,2.2,1.5,1.5,1.5,1.5,1.8,2.0,1.9,1.8,1.7,1.6,1.7,1.4,1.4,1.4,1.4,1.6,1.5,0.9,1.4,0.9,1.0,1.3,1.3,1.3,0.9,0.9,0.8,0.8,0.8,0.9,0.8,0.8,0.8,0.8,0.8,0.8,0.8,0.8,0.8,0.8,0.8,0.8,0.8,0.8,1.1],[3.0,2.5,2.0,1.8,1.6,1.6,1.3,1.3,1.1,1.1,1.0,1.1,1.0,0.9,0.9,0.8,0.9,0.9,0.8,0.8,1.0,1.0,0.9,1.1,1.3,1.3,1.3,1.3,0.9,1.2,1.3,1.6,1.9,1.5,1.5,1.5,1.4,1.4,1.6,1.5,1.3,1.6,1.6,1.9,1.7,1.9,1.7,2.0,2.1,2.1,2.1,1.9,1.8,1.5,1.5,1.3,1.3,1.1,1.2,1.3,2.4,2.8,3.4,2.8,3.1,2.5,2.4,2.4,2.0,1.9,2.1,1.9,1.8,1.9,1.8,1.5,1.6,1.4,1.3,1.2,1.2,0.9,1.0,0.9,1.0,1.0,1.0,1.2,1.2,1.0,1.2,1.4,1.3,1.3,1.5,1.5,1.3,1.4,1.6,1.5,1.4,1.6,1.7,1.7,1.7,2.0,1.9,2.1,1.9,1.6,1.5,1.3,1.2,1.2,1.0,1.0,0.8,0.8,0.9,0.8,0.9,1.3,1.4,1.3,1.3,1.2,1.5,1.4,1.5,1.5,1.2,1.4,1.6,1.4,1.4,1.6,1.7,1.5,1.6,1.4,1.4,1.2,1.1,1.0,0.9,0.8,0.8,0.8,0.9,1.0,1.1,1.0,1.0,1.2,1.2,1.0,1.2,1.4,1.3,1.3,1.5,1.5,1.5,1.6,1.7,1.8,1.8,2.1,2.5,3.0,1.4,1.3,1.4,1.1,1.1,1.2,1.2,1.1,1.2,1.2,1.2,1.3,1.3,1.4,1.4,1.4,1.6,1.9,1.8,1.7,1.6,1.5,1.7,2.0,2.0,1.3,1.4,1.4,1.4,1.7,1.8,1.7,1.7,1.6,1.6,1.5,1.3,1.3,1.3,1.3,1.4,1.4,0.8,1.4,0.9,0.9,1.2,1.3,1.2,0.8,0.8,0.8,0.8,0.8,0.8,0.8,0.8,0.8,0.8,0.8,0.8,0.8,0.8,0.8,0.8,0.8,1.1,0.8,0.8,1.0],[3.1,2.6,2.1,1.8,1.5,1.5,1.3,1.3,1.1,1.1,1.1,1.1,1.1,0.8,0.9,0.8,0.9,0.9,0.8,0.8,1.0,1.0,0.9,1.1,1.3,1.3,1.4,1.4,0.9,1.2,1.3,1.6,1.9,1.5,1.6,1.6,1.4,1.4,1.6,1.5,1.4,1.7,1.6,1.9,1.7,2.0,1.7,2.0,2.2,2.1,2.1,1.9,1.8,1.5,1.5,1.3,1.3,1.1,1.2,1.3,2.4,2.9,3.3,2.9,3.1,2.5,2.5,2.4,1.9,1.9,2.2,1.9,1.8,1.9,1.9,1.5,1.6,1.4,1.3,1.2,1.2,0.9,1.0,0.9,1.0,1.0,1.0,1.2,1.2,1.0,1.1,1.3,1.2,1.2,1.4,1.4,1.2,1.4,1.6,1.5,1.4,1.6,1.7,1.7,1.7,2.0,1.9,2.1,1.9,1.6,1.5,1.3,1.2,1.2,1.0,1.0,0.8,0.8,0.9,0.8,0.9,1.3,1.4,1.2,1.2,1.2,1.5,1.3,1.5,1.5,1.2,1.4,1.5,1.4,1.3,1.6,1.6,1.5,1.6,1.4,1.3,1.2,1.1,1.0,0.9,0.8,0.8,0.8,0.9,1.1,1.1,1.0,1.0,1.2,1.2,1.1,1.2,1.3,1.3,1.3,1.4,1.5,1.5,1.5,1.8,1.8,1.8,2.1,2.5,3.0,1.4,1.3,1.3,1.1,1.1,1.2,1.2,1.1,1.2,1.2,1.2,1.3,1.3,1.4,1.4,1.5,1.6,1.9,1.9,1.7,1.6,1.5,1.7,2.1,2.0,1.3,1.4,1.4,1.4,1.7,1.8,1.7,1.6,1.6,1.5,1.6,1.3,1.3,1.3,1.3,1.5,1.5,0.9,1.5,0.9,0.9,1.3,1.3,1.2,0.8,0.8,0.8,0.8,0.8,0.8,0.8,0.8,0.8,0.8,0.8,0.8,0.8,0.8,0.8,0.8,0.8,0.8,0.9,0.8,1.0],[3.1,2.6,2.1,1.9,1.6,1.6,1.3,1.3,1.1,1.2,1.1,1.1,1.1,0.9,0.9,0.8,0.9,0.9,0.8,0.9,1.0,1.0,0.9,1.1,1.3,1.4,1.3,1.4,0.9,1.2,1.3,1.6,1.9,1.5,1.6,1.6,1.5,1.5,1.6,1.6,1.4,1.7,1.6,1.9,1.7,2.0,1.7,2.0,2.1,2.1,2.1,1.9,1.8,1.5,1.6,1.3,1.4,1.2,1.3,1.4,2.4,2.9,3.2,2.9,3.1,2.5,2.6,2.4,2.0,2.0,2.2,2.0,1.8,2.0,1.9,1.5,1.6,1.4,1.3,1.2,1.2,1.0,1.0,0.9,1.0,1.0,1.0,1.3,1.2,1.0,1.2,1.4,1.3,1.3,1.5,1.5,1.3,1.5,1.6,1.6,1.5,1.7,1.8,1.8,1.7,2.0,1.9,2.1,2.0,1.6,1.5,1.4,1.3,1.2,1.0,1.0,0.8,0.8,0.9,0.8,1.0,1.3,1.5,1.3,1.3,1.2,1.5,1.3,1.6,1.6,1.2,1.5,1.6,1.4,1.4,1.7,1.7,1.5,1.6,1.4,1.4,1.3,1.1,1.1,0.9,0.8,0.8,0.8,0.9,1.1,1.1,1.0,1.0,1.2,1.2,1.1,1.2,1.4,1.3,1.3,1.5,1.6,1.5,1.6,1.8,1.8,1.8,2.2,2.6,3.0,1.4,1.3,1.3,1.2,1.1,1.2,1.2,1.1,1.2,1.3,1.2,1.3,1.4,1.4,1.4,1.5,1.7,1.9,1.9,1.8,1.7,1.6,1.7,2.1,2.1,1.4,1.4,1.4,1.5,1.7,1.9,1.8,1.7,1.7,1.6,1.6,1.4,1.4,1.3,1.3,1.5,1.5,0.9,1.6,0.9,0.9,1.3,1.4,1.3,0.8,0.8,0.8,0.8,0.8,0.8,0.8,0.8,0.8,0.8,0.8,0.8,0.8,0.8,0.8,0.8,0.8,0.8,0.8,0.9,1.1],[5.0,4.5,3.9,3.5,3.0,2.7,2.4,2.3,1.9,2.0,1.8,1.8,1.5,1.4,1.6,1.3,1.1,0.9,1.5,1.7,1.7,1.8,2.0,2.3,2.5,2.5,2.9,2.6,2.0,1.9,2.3,2.2,1.9,1.7,1.6,1.8,1.6,1.7,1.9,2.2,2.1,2.9,3.0,3.6,3.6,4.2,3.6,4.4,4.8,4.4,4.6,3.9,3.2,2.6,2.5,2.2,2.0,1.2,1.4,1.3,2.7,3.3,3.9,3.4,3.8,3.1,3.3,2.9,2.7,2.8,3.0,2.8,2.8,3.1,2.7,2.7,3.0,2.8,2.6,2.3,2.5,2.0,2.2,2.0,2.4,2.3,2.1,2.8,2.5,2.1,2.5,2.8,2.3,2.5,3.0,2.6,2.3,2.8,3.1,2.7,2.7,3.4,3.2,2.9,3.2,3.9,3.7,4.0,4.2,3.0,3.2,2.9,2.7,2.8,2.4,2.4,1.9,2.0,2.5,2.4,2.3,3.2,2.8,2.9,2.9,2.7,3.5,3.5,3.9,3.5,3.0,3.6,3.9,3.1,3.3,4.0,3.7,3.4,3.9,3.2,3.5,3.0,2.6,2.7,2.2,2.3,1.9,2.1,2.7,2.4,2.8,2.6,2.5,3.0,3.0,2.7,2.6,3.1,3.2,2.8,3.3,3.7,3.6,3.3,4.0,4.2,3.8,4.0,4.8,5.0,1.9,1.8,1.7,1.7,1.2,1.5,1.3,1.2,1.7,1.8,1.8,1.9,2.0,2.1,2.2,2.4,2.4,2.6,2.6,2.6,2.6,2.4,2.5,2.7,2.8,2.1,2.2,2.2,2.3,2.4,2.4,2.5,2.6,2.6,2.3,2.2,2.1,1.9,1.9,2.1,2.3,1.3,1.0,1.5,1.1,0.9,1.6,1.7,1.4,1.3,1.3,1.5,1.5,1.5,1.7,1.6,1.7,1.6,1.7,1.7,1.9,1.9,2.1,2.0,1.9,1.9,1.8,1.8,1.7,0.8]],
  "token_chain_ids": ["A","A","A","A","A","A","A","A","A","A","A","A","A","A","A","A","A","A","A","A","A","A","A","A","A","A","A","A","A","A","A","A","A","A","A","A","A","A","A","A","A","A","A","A","A","A","A","A","A","A","A","A","A","A","A","A","A","A","A","A","A","A","A","A","A","A","A","A","A","A","A","A","A","A","A","A","A","A","A","A","A","A","A","A","A","A","A","A","A","A","A","A","A","A","A","A","A","A","A","A","A","A","A","A","A","A","A","A","A","A","A","A","A","A","A","A","A","A","A","A","A","A","A","A","A","A","A","A","A","A","A","A","A","A","A","A","A","A","A","A","A","A","A","A","A","A","A","A","A","A","A","A","A","A","A","A","A","A","A","A","A","A","A","A","A","A","A","A","A","A","B","B","B","B","B","B","B","B","B","B","B","B","B","B","B","B","B","B","B","B","B","B","B","B","B","B","B","B","B","B","B","B","B","B","B","B","B","B","B","B","B","C","C","C","C","C","C","C","C","C","C","C","C","C","C","C","C","C","C","C","C","C","C","C","C","C","C","C","C","D"],
  "token_res_ids": [1,2,3,4,5,6,7,8,9,10,11,12,13,14,15,16,17,18,19,20,21,22,23,24,25,26,27,28,29,30,31,32,33,34,35,36,37,38,39,40,41,42,43,44,45,46,47,48,49,50,51,52,53,54,55,56,57,58,59,60,61,62,63,64,65,66,67,68,69,70,71,72,73,74,75,76,77,78,79,80,81,82,83,84,85,86,87,88,89,90,91,92,93,94,95,96,97,98,99,100,101,102,103,104,105,106,107,108,109,110,111,112,113,114,115,116,117,118,119,120,121,122,123,124,125,126,127,128,129,130,131,132,133,134,135,136,137,138,139,140,141,142,143,144,145,146,147,148,149,150,151,152,153,154,155,156,157,158,159,160,161,162,163,164,165,166,167,168,169,170,1,1,1,1,1,1,1,1,1,1,1,1,1,1,1,1,1,1,1,1,1,1,1,1,1,1,1,1,1,1,1,1,1,1,1,1,1,1,1,1,1,1,1,1,1,1,1,1,1,1,1,1,1,1,1,1,1,1,1,1,1,1,1,1,1,1,1,1,1,1]
}
```
