## Supplementary_Data.zip: inputs/outputs, PyMOL sessions, and pocket-aligned RMSD workflow for "Single-sequence deep learning delivers crystal-quality models of covalent K-Ras G12 hotspot complexes": krasg12c_gdp_mg2_with_sotorasib_covalent_restraint_seed-42_sample-2_confidences.json

```
{
  "atom_chain_ids": ["A","A","A","A","A","A","A","A","A","A","A","A","A","A","A","A","A","A","A","A","A","A","A","A","A","A","A","A","A","A","A","A","A","A","A","A","A","A","A","A","A","A","A","A","A","A","A","A","A","A","A","A","A","A","A","A","A","A","A","A","A","A","A","A","A","A","A","A","A","A","A","A","A","A","A","A","A","A","A","A","A","A","A","A","A","A","A","A","A","A","A","A","A","A","A","A","A","A","A","A","A","A","A","A","A","A","A","A","A","A","A","A","A","A","A","A","A","A","A","A","A","A","A","A","A","A","A","A","A","A","A","A","A","A","A","A","A","A","A","A","A","A","A","A","A","A","A","A","A","A","A","A","A","A","A","A","A","A","A","A","A","A","A","A","A","A","A","A","A","A","A","A","A","A","A","A","A","A","A","A","A","A","A","A","A","A","A","A","A","A","A","A","A","A","A","A","A","A","A","A","A","A","A","A","A","A","A","A","A","A","A","A","A","A","A","A","A","A","A","A","A","A","A","A","A","A","A","A","A","A","A","A","A","A","A","A","A","A","A","A","A","A","A","A","A","A","A","A","A","A","A","A","A","A","A","A","A","A","A","A","A","A","A","A","A","A","A","A","A","A","A","A","A","A","A","A","A","A","A","A","A","A","A","A","A","A","A","A","A","A","A","A","A","A","A","A","A","A","A","A","A","A","A","A","A","A","A","A","A","A","A","A","A","A","A","A","A","A","A","A","A","A","A","A","A","A","A","A","A","A","A","A","A","A","A","A","A","A","A","A","A","A","A","A","A","A","A","A","A","A","A","A","A","A","A","A","A","A","A","A","A","A","A","A","A","A","A","A","A","A","A","A","A","A","A","A","A","A","A","A","A","A","A","A","A","A","A","A","A","A","A","A","A","A","A","A","A","A","A","A","A","A","A","A","A","A","A","A","A","A","A","A","A","A","A","A","A","A","A","A","A","A","A","A","A","A","A","A","A","A","A","A","A","A","A","A","A","A","A","A","A","A","A","A","A","A","A","A","A","A","A","A","A","A","A","A","A","A","A","A","A","A","A","A","A","A","A","A","A","A","A","A","A","A","A","A","A","A","A","A","A","A","A","A","A","A","A","A","A","A","A","A","A","A","A","A","A","A","A","A","A","A","A","A","A","A","A","A","A","A","A","A","A","A","A","A","A","A","A","A","A","A","A","A","A","A","A","A","A","A","A","A","A","A","A","A","A","A","A","A","A","A","A","A","A","A","A","A","A","A","A","A","A","A","A","A","A","A","A","A","A","A","A","A","A","A","A","A","A","A","A","A","A","A","A","A","A","A","A","A","A","A","A","A","A","A","A","A","A","A","A","A","A","A","A","A","A","A","A","A","A","A","A","A","A","A","A","A","A","A","A","A","A","A","A","A","A","A","A","A","A","A","A","A","A","A","A","A","A","A","A","A","A","A","A","A","A","A","A","A","A","A","A","A","A","A","A","A","A","A","A","A","A","A","A","A","A","A","A","A","A","A","A","A","A","A","A","A","A","A","A","A","A","A","A","A","A","A","A","A","A","A","A","A","A","A","A","A","A","A","A","A","A","A","A","A","A","A","A","A","A","A","A","A","A","A","A","A","A","A","A","A","A","A","A","A","A","A","A","A","A","A","A","A","A","A","A","A","A","A","A","A","A","A","A","A","A","A","A","A","A","A","A","A","A","A","A","A","A","A","A","A","A","A","A","A","A","A","A","A","A","A","A","A","A","A","A","A","A","A","A","A","A","A","A","A","A","A","A","A","A","A","A","A","A","A","A","A","A","A","A","A","A","A","A","A","A","A","A","A","A","A","A","A","A","A","A","A","A","A","A","A","A","A","A","A","A","A","A","A","A","A","A","A","A","A","A","A","A","A","A","A","A","A","A","A","A","A","A","A","A","A","A","A","A","A","A","A","A","A","A","A","A","A","A","A","A","A","A","A","A","A","A","A","A","A","A","A","A","A","A","A","A","A","A","A","A","A","A","A","A","A","A","A","A","A","A","A","A","A","A","A","A","A","A","A","A","A","A","A","A","A","A","A","A","A","A","A","A","A","A","A","A","A","A","A","A","A","A","A","A","A","A","A","A","A","A","A","A","A","A","A","A","A","A","A","A","A","A","A","A","A","A","A","A","A","A","A","A","A","A","A","A","A","A","A","A","A","A","A","A","A","A","A","A","A","A","A","A","A","A","A","A","A","A","A","A","A","A","A","A","A","A","A","A","A","A","A","A","A","A","A","A","A","A","A","A","A","A","A","A","A","A","A","A","A","A","A","A","A","A","A","A","A","A","A","A","A","A","A","A","A","A","A","A","A","A","A","A","A","A","A","A","A","A","A","A","A","A","A","A","A","A","A","A","A","A","A","A","A","A","A","A","A","A","A","A","A","A","A","A","A","A","A","A","A","A","A","A","A","A","A","A","A","A","A","A","A","A","A","A","A","A","A","A","A","A","A","A","A","A","A","A","A","A","A","A","A","A","A","A","A","A","A","A","A","A","A","A","A","A","A","A","A","A","A","A","A","A","A","A","A","A","A","A","A","A","A","A","A","A","A","A","A","A","A","A","A","A","A","A","A","A","A","A","A","A","A","A","A","A","A","A","A","A","A","A","A","A","A","A","A","A","A","A","A","A","A","A","A","A","A","A","A","A","A","A","A","A","A","A","A","A","A","A","A","A","A","A","A","A","A","A","A","A","A","A","A","A","A","A","A","A","A","A","A","A","A","A","A","A","A","A","A","A","A","A","A","A","A","A","A","A","A","A","A","A","A","A","A","A","A","A","A","A","A","A","A","A","A","A","A","A","A","A","A","A","A","A","A","A","A","A","A","A","A","A","A","A","A","A","A","A","A","A","A","A","A","A","A","A","A","A","A","A","A","A","A","A","A","A","A","A","A","A","A","A","A","A","A","A","A","A","A","A","A","A","A","A","A","A","A","A","A","A","A","A","A","A","A","A","A","A","A","A","A","A","A","A","A","A","A","A","A","A","A","A","A","A","A","A","A","A","A","A","A","A","A","A","A","A","A","A","A","A","A","A","A","A","A","A","A","A","A","A","A","A","B","B","B","B","B","B","B","B","B","B","B","B","B","B","B","B","B","B","B","B","B","B","B","B","B","B","B","B","B","B","B","B","B","B","B","B","B","B","B","B","B","C","C","C","C","C","C","C","C","C","C","C","C","C","C","C","C","C","C","C","C","C","C","C","C","C","C","C","C","D"],
  "atom_plddts": [71.07,79.25,83.13,77.31,80.79,89.03,90.57,88.04,82.4,80.39,80.06,72.89,93.29,94.63,96.08,95.59,91.95,83.43,83.39,96.86,97.04,97.27,96.82,95.73,84.38,83.41,78.51,77.17,98.19,98.23,98.27,98.07,98.15,98.1,97.53,97.57,97.08,97.08,97.31,96.26,98.04,98.08,98.23,98.12,97.64,90.83,82.55,75.08,65.44,98.41,98.51,98.32,98.0,98.59,98.21,97.75,97.57,98.31,98.27,98.48,98.44,97.87,97.12,97.25,98.32,98.42,98.15,97.95,98.56,98.43,98.5,98.13,98.23,98.51,98.56,97.85,97.1,97.18,98.26,98.28,98.15,98.02,98.05,98.12,98.09,98.0,98.06,97.32,97.44,98.01,97.81,96.25,93.66,98.14,98.16,98.47,98.35,98.3,98.66,98.77,98.79,98.65,98.43,98.43,98.68,98.73,98.75,98.72,98.63,98.66,98.67,98.68,98.65,98.46,98.27,97.77,97.59,98.55,98.48,98.54,98.48,98.28,97.92,98.58,98.65,98.62,98.61,98.7,98.77,98.78,98.67,98.58,98.84,98.8,98.73,98.73,98.65,98.54,98.45,98.19,98.35,97.81,97.94,98.22,97.97,97.95,97.69,97.6,96.21,96.49,88.59,98.32,98.37,98.25,97.92,98.31,97.44,98.2,95.49,95.61,98.21,97.97,97.68,96.98,97.89,97.42,96.21,96.13,97.24,96.38,96.08,94.7,95.14,90.18,88.63,81.63,96.46,96.0,96.36,95.18,94.72,91.15,87.9,82.96,79.88,96.99,97.2,97.4,95.66,96.14,90.49,79.24,77.03,96.88,96.97,97.82,97.26,94.13,89.58,75.68,76.88,76.77,79.75,97.6,97.84,97.48,95.98,97.59,97.98,97.76,97.61,97.34,97.34,97.68,96.76,96.5,96.88,96.16,93.94,84.98,86.92,95.4,95.25,94.99,91.31,92.91,86.52,78.41,78.61,94.3,94.31,93.73,89.83,91.11,80.62,76.57,70.52,70.3,93.23,93.53,93.34,92.36,92.03,89.57,89.25,88.53,84.41,85.08,84.91,81.15,94.63,94.96,94.93,93.77,94.07,92.96,90.46,89.54,93.85,93.88,93.24,91.46,93.08,91.6,94.54,94.53,93.63,93.36,91.78,92.37,90.02,88.52,93.94,94.1,93.85,93.15,93.22,90.15,89.93,83.23,92.01,92.1,91.64,90.58,91.29,89.82,89.04,85.76,85.26,92.59,92.58,93.73,93.82,90.14,83.5,80.93,78.83,94.1,94.39,94.93,94.09,92.93,79.23,96.37,96.54,96.96,96.75,96.12,95.46,93.0,92.99,91.19,91.48,91.81,89.44,96.84,96.9,96.98,96.24,95.72,90.55,86.97,79.18,73.52,67.61,64.52,96.08,95.86,96.52,96.49,94.1,91.4,88.38,84.75,77.49,96.95,96.92,96.93,96.0,95.86,88.69,86.51,80.09,75.81,96.64,96.27,96.47,96.03,95.19,90.88,90.56,96.64,96.58,96.78,96.27,95.96,93.99,94.2,96.13,96.39,96.16,95.35,96.36,94.7,94.54,93.09,96.22,96.16,96.16,94.48,95.65,95.11,93.02,93.08,95.93,95.68,95.8,94.29,95.37,94.93,95.23,94.42,92.76,81.61,78.92,73.16,72.54,96.26,96.36,96.44,95.49,95.37,89.69,89.02,96.24,95.92,96.55,95.85,93.87,84.56,97.59,97.78,97.94,97.58,97.14,92.93,90.07,89.74,98.04,98.12,98.06,97.68,98.11,97.66,97.08,96.84,97.92,97.66,97.81,97.53,96.8,89.91,83.72,81.94,97.87,98.02,97.62,97.12,98.17,97.2,97.09,93.81,96.86,96.34,96.62,96.48,95.35,93.05,90.86,90.41,97.1,97.23,96.8,96.19,97.51,97.74,97.39,97.39,96.2,96.02,95.67,94.94,95.79,94.3,94.8,94.35,93.69,91.11,79.74,92.73,86.67,82.52,82.39,75.95,81.27,80.05,83.3,79.95,72.03,62.34,54.48,49.87,45.81,80.83,81.45,82.32,81.15,77.78,69.87,65.2,61.17,60.6,85.85,85.95,86.05,83.67,81.89,70.66,65.27,58.45,58.44,85.33,85.86,86.49,84.41,82.81,79.46,75.32,74.4,70.87,70.46,68.7,63.71,86.51,87.13,88.9,87.97,82.06,74.43,89.12,90.02,90.32,89.23,88.68,88.19,87.78,88.77,87.06,84.47,76.06,69.42,61.53,88.26,88.84,89.58,90.23,87.2,83.03,81.37,81.41,82.34,74.32,75.96,91.83,92.87,93.15,92.67,92.24,91.5,88.28,88.49,91.88,91.79,92.34,91.35,90.59,79.09,72.7,66.9,62.61,91.06,90.15,91.95,92.0,87.37,79.3,74.43,72.23,66.8,65.75,63.38,57.52,92.58,93.53,94.83,94.33,91.67,88.25,85.37,76.66,95.74,96.13,96.47,96.2,95.07,87.38,85.71,78.39,73.21,65.21,64.38,96.41,96.36,97.12,96.79,94.95,88.51,86.63,97.77,97.91,98.16,97.98,98.21,98.27,98.41,98.2,97.99,97.13,96.88,94.12,93.96,98.61,98.66,98.68,98.49,98.78,98.79,98.86,98.79,98.64,98.49,98.18,98.17,97.83,97.79,97.76,98.7,98.7,98.75,98.45,98.24,93.57,93.05,93.21,98.88,98.89,98.94,98.87,98.68,92.04,98.87,98.92,98.9,98.87,98.92,98.79,98.81,98.93,98.94,98.94,98.93,98.93,98.94,98.9,98.89,98.84,98.85,98.86,98.94,98.94,98.91,98.82,98.91,98.86,98.81,98.76,98.36,98.62,96.99,96.37,94.81,98.75,98.68,98.68,98.45,98.43,98.21,95.74,95.11,98.81,98.8,98.84,98.79,98.67,98.38,96.34,95.2,98.74,98.72,98.77,98.63,98.47,96.34,96.22,98.69,98.64,98.71,98.61,98.39,93.58,87.11,80.88,72.7,98.77,98.81,98.83,98.8,98.8,98.7,98.85,98.87,98.84,98.73,98.84,98.84,98.69,98.68,98.55,98.56,98.65,98.7,98.56,98.44,98.0,98.35,96.32,94.57,91.78,91.46,98.46,98.3,98.36,98.12,97.83,95.98,93.18,92.34,98.62,98.66,98.44,98.2,98.72,98.42,98.53,98.05,98.21,97.72,97.52,97.13,96.88,91.76,80.73,78.85,78.48,79.15,97.72,97.44,97.2,96.82,97.18,93.39,82.8,81.53,83.09,83.49,97.98,97.79,97.64,97.41,97.62,97.58,96.98,97.12,96.65,96.61,96.73,95.71,97.76,97.61,97.46,97.15,97.16,95.23,93.3,91.48,90.55,83.53,85.63,97.71,97.44,97.17,96.7,97.22,94.02,89.87,83.39,84.13,96.47,95.9,96.0,95.58,95.1,92.56,91.9,85.2,83.32,97.05,97.37,97.35,97.15,97.53,97.22,97.06,96.52,97.45,97.43,97.18,96.75,97.34,95.65,92.93,86.53,81.2,97.02,96.47,96.5,95.95,95.75,94.02,93.09,92.83,92.96,88.6,89.92,96.51,96.32,96.53,95.9,95.22,88.34,88.89,96.73,97.11,97.05,96.2,97.1,96.22,95.62,95.03,94.01,96.91,96.74,96.76,95.45,95.92,92.71,89.9,88.07,96.85,96.89,97.16,96.61,96.21,93.57,95.67,95.07,94.98,91.36,93.36,87.13,82.9,76.49,76.66,95.27,94.74,95.25,92.75,91.43,85.34,79.51,79.05,97.19,97.75,98.12,97.97,97.37,95.31,95.72,98.48,98.61,98.69,98.57,98.51,98.04,98.46,98.62,98.65,98.81,98.73,97.86,89.92,88.61,77.68,98.88,98.92,98.92,98.85,98.89,98.56,98.6,98.91,98.93,98.93,98.89,98.91,98.81,98.7,98.7,98.96,98.97,98.97,98.93,98.94,98.63,98.74,98.95,98.94,98.94,98.83,98.94,98.94,98.93,98.88,98.92,98.92,96.86,96.78,98.92,98.9,98.84,98.66,98.89,98.82,98.74,98.61,98.41,98.67,98.52,98.43,97.7,98.12,94.54,98.67,98.56,98.49,97.86,98.41,98.52,97.97,98.1,98.3,98.06,97.86,96.91,97.73,97.24,96.15,95.73,96.4,95.78,95.37,91.91,94.71,92.98,95.84,95.23,95.43,96.23,94.0,92.27,83.82,97.71,97.7,97.84,97.09,96.58,95.94,95.02,95.06,96.32,91.72,92.9,98.43,98.32,98.29,97.35,97.79,94.89,94.28,98.42,98.37,98.13,97.52,98.25,97.51,97.7,97.5,97.24,97.93,97.51,95.02,86.07,78.97,78.19,97.63,97.82,98.23,98.04,96.99,92.45,91.93,98.08,98.1,98.27,98.01,97.71,89.52,84.11,74.7,66.6,97.84,97.57,98.18,97.96,95.6,84.71,84.99,77.63,74.52,98.52,98.69,98.73,98.64,98.63,98.72,98.66,98.66,98.49,98.4,93.13,91.94,87.48,84.02,98.7,98.63,98.63,98.34,98.45,97.29,95.46,95.38,98.42,98.45,98.45,98.28,98.39,98.07,97.47,97.4,98.62,98.59,98.46,98.17,98.53,98.6,98.48,98.32,97.92,98.27,88.74,88.39,80.82,74.44,67.27,67.71,98.16,97.84,97.71,97.06,97.51,94.36,97.74,97.67,97.64,97.0,97.52,97.53,96.29,96.41,95.67,95.85,96.28,94.64,97.95,97.79,98.07,97.58,98.27,98.54,98.72,98.7,98.45,98.21,97.85,97.75,98.79,98.85,98.9,98.86,98.77,98.14,98.74,98.86,98.85,98.83,98.71,98.77,98.71,98.41,98.33,98.04,98.01,98.18,98.86,98.85,98.88,98.77,98.59,95.51,95.77,86.61,98.71,98.63,98.7,98.48,98.02,93.44,94.21,90.61,91.08,98.87,98.92,98.91,98.86,98.9,98.67,98.49,98.88,98.89,98.89,98.81,98.84,98.71,98.88,98.88,98.83,98.66,98.85,98.79,98.73,98.65,98.33,98.61,98.04,96.94,94.53,88.66,98.73,98.66,98.62,98.25,98.55,97.63,97.22,98.51,98.52,98.62,98.28,97.88,94.53,93.87,90.94,90.1,81.96,83.0,98.57,98.6,98.75,98.58,98.14,91.9,85.39,76.87,72.17,98.81,98.84,98.89,98.8,98.83,98.84,98.81,98.68,98.8,98.52,98.55,98.47,98.31,98.48,98.38,97.68,96.25,93.51,92.23,98.5,98.58,98.73,98.63,98.32,89.72,86.28,85.77,98.82,98.88,98.87,98.81,98.88,98.8,98.74,98.66,98.55,98.71,98.73,98.54,98.54,98.37,98.34,98.52,98.5,98.39,98.4,98.23,98.05,97.39,95.26,94.59,93.31,93.27,93.55,90.9,98.62,98.72,98.74,98.7,98.74,98.14,98.08,98.81,98.81,98.71,98.57,98.83,98.71,98.59,98.61,98.58,98.4,98.27,98.07,98.21,97.73,97.76,98.49,98.34,98.27,98.12,98.22,97.66,96.9,96.2,95.81,93.31,94.24,98.42,98.45,98.3,97.96,98.53,98.15,98.11,96.13,96.18,98.5,98.3,97.91,97.35,98.36,98.16,97.98,97.95,97.97,97.42,97.1,96.39,96.79,94.26,92.45,90.6,89.76,85.76,84.27,97.47,97.16,97.01,95.92,96.14,85.13,86.43,78.1,73.82,96.82,96.12,95.41,92.76,95.29,93.87,82.72,82.63,84.79,87.11,95.38,93.77,92.75,89.21,91.01,86.16,83.35,76.49,70.25,92.6,92.36,90.72,84.11,89.1,80.86,75.74,69.16,70.77,90.62,89.97,84.63,80.49,85.56,80.9,77.29,73.42,66.47,77.82,91.48,94.12,92.42,95.76,96.34,95.56,94.08,96.06,94.57,94.31,95.62,95.26,94.94,94.78,94.98,93.92,91.45,86.44,89.93,91.63,92.29,93.3,91.04,81.51,82.44,95.43,95.34,95.34,94.94,92.1,89.63,91.08,92.68,92.49,93.61,92.38,95.35,95.12,95.04,95.42,94.22,89.49,98.09,90.65,98.23,98.03,91.61,91.97,90.75,97.92,97.92,98.31,98.48,98.02,97.4,98.11,97.37,98.45,98.67,98.72,98.56,98.63,98.37,98.72,98.77,98.77,98.8,98.77,98.73,97.19],
  "contact_probs": [[1.0,1.0,0.8,0.06,0.0,0.0,0.0,0.0,0.0,0.0,0.0,0.0,0.0,0.0,0.0,0.0,0.0,0.0,0.0,0.0,0.0,0.0,0.0,0.0,0.0,0.0,0.0,0.0,0.0,0.0,0.0,0.0,0.0,0.0,0.0,0.0,0.0,0.0,0.0,0.0,0.0,0.0,0.0,0.01,0.0,0.0,0.0,0.0,0.01,0.18,0.39,0.06,0.06,0.0,0.0,0.0,0.0,0.0,0.0,0.0,0.0,0.0,0.0,0.0,0.0,0.0,0.0,0.0,0.0,0.0,0.0,0.0,0.0,0.0,0.0,0.0,0.0,0.0,0.0,0.0,0.0,0.0,0.0,0.0,0.0,0.0,0.0,0.0,0.0,0.0,0.0,0.0,0.0,0.0,0.0,0.0,0.0,0.0,0.0,0.0,0.0,0.0,0.0,0.0,0.0,0.0,0.0,0.0,0.0,0.0,0.0,0.0,0.0,0.0,0.0,0.0,0.0,0.0,0.0,0.0,0.0,0.0,0.0,0.0,0.0,0.0,0.0,0.0,0.0,0.0,0.0,0.0,0.0,0.0,0.0,0.0,0.0,0.0,0.0,0.0,0.0,0.0,0.0,0.0,0.0,0.0,0.0,0.0,0.0,0.0,0.0,0.0,0.0,0.0,0.0,0.0,0.0,0.0,0.0,0.0,0.0,0.0,0.0,0.0,0.0,0.0,0.0,0.0,0.0,0.0,0.0,0.0,0.0,0.0,0.0,0.0,0.0,0.0,0.0,0.0,0.0,0.0,0.0,0.0,0.0,0.0,0.0,0.0,0.0,0.0,0.0,0.0,0.0,0.0,0.0,0.0,0.0,0.0,0.0,0.0,0.0,0.0,0.0,0.0,0.0,0.0,0.0,0.0,0.0,0.0,0.0,0.0,0.0,0.0,0.0,0.0,0.0,0.0,0.0,0.0,0.0,0.0,0.0,0.0,0.0,0.0,0.0,0.0,0.0,0.0,0.0,0.0,0.0,0.0,0.0,0.0,0.0,0.0,0.0,0.0],[1.0,1.0,1.0,0.97,0.0,0.0,0.0,0.0,0.0,0.0,0.0,0.0,0.0,0.0,0.0,0.0,0.0,0.0,0.0,0.0,0.0,0.0,0.0,0.0,0.0,0.0,0.0,0.0,0.0,0.0,0.0,0.0,0.0,0.0,0.0,0.0,0.0,0.0,0.0,0.0,0.0,0.0,0.0,0.59,0.0,0.0,0.0,0.0,0.0,0.14,0.96,0.95,0.98,0.0,0.0,0.0,0.0,0.0,0.0,0.0,0.0,0.0,0.0,0.0,0.0,0.0,0.0,0.0,0.0,0.0,0.0,0.0,0.0,0.0,0.0,0.0,0.0,0.0,0.0,0.0,0.0,0.0,0.0,0.0,0.0,0.0,0.0,0.0,0.0,0.0,0.0,0.0,0.0,0.0,0.0,0.0,0.0,0.0,0.0,0.0,0.0,0.0,0.0,0.0,0.0,0.0,0.0,0.0,0.0,0.0,0.0,0.0,0.0,0.0,0.0,0.0,0.0,0.0,0.0,0.0,0.0,0.0,0.0,0.0,0.0,0.0,0.0,0.0,0.0,0.0,0.0,0.0,0.0,0.0,0.0,0.0,0.0,0.0,0.0,0.0,0.0,0.0,0.0,0.0,0.0,0.0,0.0,0.0,0.0,0.0,0.0,0.0,0.0,0.0,0.0,0.0,0.0,0.0,0.0,0.0,0.0,0.0,0.0,0.0,0.0,0.0,0.0,0.0,0.0,0.0,0.0,0.0,0.0,0.0,0.0,0.0,0.0,0.0,0.0,0.0,0.0,0.0,0.0,0.0,0.0,0.0,0.0,0.0,0.0,0.0,0.0,0.0,0.0,0.0,0.0,0.0,0.0,0.0,0.0,0.0,0.0,0.0,0.0,0.0,0.0,0.0,0.0,0.0,0.0,0.0,0.0,0.0,0.0,0.0,0.0,0.0,0.0,0.0,0.0,0.0,0.0,0.0,0.0,0.0,0.0,0.0,0.0,0.0,0.0,0.0,0.0,0.0,0.0,0.0,0.0,0.0,0.0,0.0,0.0,0.0],[0.8,1.0,1.0,1.0,0.99,0.0,0.0,0.0,0.0,0.0,0.0,0.0,0.0,0.0,0.0,0.0,0.0,0.0,0.0,0.0,0.0,0.0,0.0,0.0,0.0,0.0,0.0,0.0,0.0,0.0,0.0,0.0,0.0,0.0,0.0,0.0,0.0,0.0,0.0,0.0,0.0,0.0,0.0,0.0,0.0,0.0,0.0,0.0,0.0,0.85,0.45,1.0,0.99,0.0,0.0,0.0,0.0,0.0,0.0,0.0,0.0,0.0,0.0,0.0,0.0,0.0,0.0,0.0,0.0,0.0,0.0,0.0,0.0,0.0,0.0,0.0,0.0,0.0,0.0,0.0,0.0,0.0,0.0,0.0,0.0,0.0,0.0,0.0,0.0,0.0,0.0,0.0,0.0,0.0,0.0,0.0,0.0,0.0,0.0,0.0,0.0,0.0,0.0,0.0,0.0,0.0,0.0,0.0,0.0,0.0,0.0,0.0,0.0,0.0,0.0,0.0,0.0,0.0,0.0,0.0,0.0,0.0,0.0,0.0,0.0,0.0,0.0,0.0,0.0,0.0,0.0,0.0,0.0,0.0,0.0,0.0,0.0,0.0,0.0,0.0,0.0,0.0,0.0,0.0,0.0,0.0,0.0,0.0,0.0,0.0,0.0,0.0,0.0,0.0,0.0,0.0,0.0,0.0,0.0,0.0,0.0,0.0,0.0,0.0,0.02,0.0,0.0,0.01,0.0,0.0,0.0,0.0,0.0,0.0,0.0,0.0,0.0,0.0,0.0,0.0,0.0,0.0,0.0,0.0,0.0,0.0,0.0,0.0,0.0,0.0,0.0,0.0,0.0,0.0,0.0,0.0,0.0,0.0,0.0,0.0,0.0,0.0,0.0,0.0,0.0,0.0,0.0,0.0,0.0,0.0,0.0,0.0,0.0,0.0,0.0,0.0,0.0,0.0,0.0,0.0,0.0,0.0,0.0,0.0,0.0,0.0,0.0,0.0,0.0,0.0,0.0,0.0,0.0,0.0,0.0,0.0,0.0,0.0,0.0,0.0],[0.06,0.97,1.0,1.0,1.0,1.0,0.0,0.0,0.0,0.0,0.0,0.0,0.0,0.0,0.0,0.0,0.0,0.0,0.0,0.0,0.0,0.0,0.0,0.0,0.0,0.0,0.0,0.0,0.0,0.0,0.0,0.0,0.0,0.0,0.0,0.0,0.0,0.0,0.0,0.0,0.0,0.01,0.0,0.0,0.0,0.0,0.0,0.0,0.0,0.0,0.0,0.95,1.0,0.66,1.0,0.0,0.0,0.0,0.0,0.0,0.0,0.0,0.0,0.0,0.0,0.0,0.0,0.0,0.0,0.0,0.0,0.0,0.0,0.0,0.0,0.0,0.0,0.0,0.0,0.0,0.0,0.0,0.0,0.0,0.0,0.0,0.0,0.0,0.0,0.0,0.0,0.0,0.0,0.0,0.0,0.0,0.0,0.0,0.0,0.0,0.0,0.0,0.0,0.0,0.0,0.0,0.0,0.0,0.0,0.0,0.0,0.0,0.0,0.0,0.0,0.0,0.0,0.0,0.0,0.0,0.0,0.0,0.0,0.0,0.0,0.0,0.0,0.0,0.0,0.0,0.0,0.0,0.0,0.0,0.0,0.0,0.0,0.0,0.0,0.0,0.0,0.0,0.0,0.0,0.0,0.0,0.0,0.0,0.0,0.0,0.0,0.0,0.0,0.0,0.0,0.0,0.0,0.0,0.0,0.0,0.0,0.0,0.0,0.0,0.0,0.0,0.0,0.0,0.0,0.0,0.0,0.0,0.0,0.0,0.0,0.0,0.0,0.0,0.0,0.0,0.0,0.0,0.0,0.0,0.0,0.0,0.0,0.0,0.0,0.0,0.0,0.0,0.0,0.0,0.0,0.0,0.0,0.0,0.0,0.0,0.0,0.0,0.0,0.0,0.0,0.0,0.0,0.0,0.0,0.0,0.0,0.0,0.0,0.0,0.0,0.0,0.0,0.0,0.0,0.0,0.0,0.0,0.0,0.0,0.0,0.0,0.0,0.0,0.0,0.0,0.0,0.0,0.0,0.0,0.0,0.0,0.0,0.0,0.0,0.0],[0.0,0.0,0.99,1.0,1.0,1.0,1.0,0.0,0.0,0.0,0.0,0.0,0.0,0.0,0.0,0.0,0.0,0.0,0.0,0.0,0.0,0.0,0.0,0.0,0.0,0.0,0.0,0.0,0.0,0.0,0.0,0.0,0.0,0.0,0.0,0.0,0.0,0.0,0.0,0.0,0.0,0.0,0.0,0.0,0.01,0.0,0.0,0.0,0.0,0.0,0.0,1.0,1.0,1.0,1.0,0.0,0.0,0.0,0.0,0.0,0.0,0.0,0.0,0.0,0.0,0.0,0.0,0.0,0.0,0.0,0.0,0.0,0.0,0.0,0.0,0.0,1.0,0.97,0.0,0.0,0.0,0.0,0.0,0.0,0.0,0.0,0.0,0.0,0.0,0.0,0.0,0.0,0.0,0.0,0.0,0.0,0.0,0.0,0.0,0.0,0.0,0.0,0.0,0.0,0.0,0.0,0.0,0.0,0.0,0.0,0.0,0.0,0.0,0.0,0.0,0.0,0.0,0.0,0.0,0.0,0.0,0.0,0.0,0.0,0.0,0.0,0.0,0.0,0.0,0.0,0.0,0.0,0.0,0.0,0.0,0.0,0.0,0.0,0.0,0.0,0.0,0.0,0.0,0.0,0.0,0.0,0.0,0.0,0.0,0.0,0.0,0.0,0.0,0.0,0.0,0.0,0.0,0.0,0.0,0.14,1.0,0.0,0.0,1.0,0.01,0.0,0.0,0.0,0.0,0.0,0.0,0.0,0.0,0.0,0.0,0.0,0.0,0.0,0.0,0.0,0.0,0.0,0.0,0.0,0.0,0.0,0.0,0.0,0.0,0.0,0.0,0.0,0.0,0.0,0.0,0.0,0.0,0.0,0.0,0.0,0.0,0.0,0.0,0.0,0.0,0.0,0.0,0.0,0.0,0.0,0.0,0.0,0.0,0.0,0.0,0.0,0.0,0.0,0.0,0.0,0.0,0.0,0.0,0.0,0.0,0.0,0.0,0.0,0.0,0.0,0.0,0.0,0.0,0.0,0.0,0.0,0.0,0.0,0.0,0.0],[0.0,0.0,0.0,1.0,1.0,1.0,1.0,1.0,0.0,0.0,0.0,0.0,0.0,0.0,0.0,0.0,0.0,0.0,0.0,0.0,0.0,0.0,0.0,0.0,0.0,0.0,0.0,0.0,0.0,0.0,0.0,0.0,0.0,0.0,0.0,0.0,0.0,0.0,0.0,0.01,0.0,0.0,0.0,0.0,0.0,0.0,0.0,0.0,0.0,0.0,0.0,0.0,0.0,0.02,1.0,0.04,0.99,0.0,0.0,0.0,0.0,0.0,0.0,0.0,0.0,0.0,0.0,0.0,0.0,0.0,0.0,0.05,0.0,0.0,1.0,1.0,1.0,1.0,0.0,0.0,0.0,0.0,0.0,0.0,0.0,0.0,0.0,0.0,0.0,0.0,0.0,0.0,0.0,0.0,0.0,0.0,0.0,0.0,0.0,0.0,0.0,0.0,0.0,0.0,0.0,0.0,0.0,0.0,0.0,0.0,0.0,0.0,0.0,0.0,0.0,0.0,0.0,0.0,0.0,0.0,0.0,0.0,0.0,0.0,0.0,0.0,0.0,0.0,0.0,0.0,0.0,0.0,0.0,0.0,0.0,0.0,0.0,0.0,0.0,0.0,0.0,0.0,0.0,0.0,0.0,0.0,0.0,0.0,0.0,0.0,0.0,0.0,0.0,0.0,0.0,0.0,0.0,0.0,0.0,0.0,0.0,0.0,0.0,0.0,0.0,0.0,0.0,0.0,0.0,0.0,0.0,0.0,0.0,0.0,0.0,0.0,0.0,0.0,0.0,0.0,0.0,0.0,0.0,0.0,0.0,0.0,0.0,0.0,0.0,0.0,0.0,0.0,0.0,0.0,0.0,0.0,0.0,0.0,0.0,0.0,0.0,0.0,0.0,0.0,0.0,0.0,0.0,0.0,0.0,0.0,0.0,0.0,0.0,0.0,0.0,0.0,0.0,0.0,0.0,0.0,0.0,0.0,0.0,0.0,0.0,0.0,0.0,0.0,0.0,0.0,0.0,0.0,0.0,0.0,0.0,0.0,0.0,0.0,0.0,0.0],[0.0,0.0,0.0,0.0,1.0,1.0,1.0,1.0,1.0,0.0,0.0,0.0,0.0,0.0,0.0,0.0,0.0,0.0,0.0,0.0,0.0,0.0,0.0,0.0,0.0,0.0,0.0,0.0,0.0,0.0,0.0,0.0,0.0,0.0,0.0,0.0,0.0,0.0,0.0,0.0,0.0,0.0,0.0,0.0,0.0,0.0,0.0,0.0,0.0,0.0,0.0,0.0,0.0,1.0,1.0,1.0,1.0,0.0,0.0,0.0,0.0,0.0,0.0,0.0,0.0,0.0,0.0,0.0,0.0,0.0,0.0,0.0,0.0,0.0,0.0,1.0,1.0,1.0,1.0,1.0,0.0,0.0,0.0,0.0,0.0,0.0,0.0,0.0,0.0,0.0,0.0,0.0,0.0,0.0,0.0,0.0,0.0,0.0,0.0,0.0,0.0,0.0,0.0,0.0,0.0,0.0,0.0,0.0,0.0,0.0,0.0,0.0,0.0,0.0,0.0,0.0,0.0,0.0,0.0,0.0,0.0,0.0,0.0,0.0,0.0,0.0,0.0,0.0,0.0,0.0,0.0,0.0,0.0,0.0,0.0,0.0,0.0,0.0,0.0,0.0,0.0,0.0,0.0,0.0,0.0,0.0,0.0,0.0,0.0,0.0,0.0,0.0,0.0,0.0,0.0,0.0,1.0,0.0,0.0,1.0,0.99,0.0,0.0,0.1,0.0,0.0,0.0,0.0,0.0,0.0,0.0,0.0,0.0,0.0,0.0,0.0,0.0,0.0,0.0,0.0,0.0,0.0,0.0,0.0,0.0,0.0,0.0,0.0,0.0,0.0,0.0,0.0,0.0,0.0,0.0,0.0,0.0,0.0,0.0,0.0,0.0,0.0,0.0,0.0,0.0,0.0,0.0,0.0,0.0,0.0,0.0,0.0,0.0,0.0,0.0,0.0,0.0,0.0,0.0,0.0,0.0,0.0,0.0,0.0,0.0,0.0,0.0,0.0,0.0,0.0,0.0,0.0,0.0,0.0,0.0,0.0,0.0,0.0,0.0,0.0],[0.0,0.0,0.0,0.0,0.0,1.0,1.0,1.0,1.0,1.0,0.0,0.0,0.0,0.0,0.0,0.0,0.0,0.0,0.0,0.0,0.0,0.0,0.0,0.0,0.0,0.0,0.0,0.0,0.0,0.0,0.0,0.0,0.0,0.0,0.0,0.0,0.0,0.0,0.0,0.0,0.0,0.0,0.0,0.0,0.0,0.0,0.0,0.0,0.0,0.0,0.0,0.0,0.0,0.0,0.0,0.97,1.0,0.0,1.0,0.0,0.0,0.0,0.0,0.0,0.0,0.0,0.0,0.0,0.0,0.0,0.0,0.29,1.0,0.0,0.02,1.0,0.0,1.0,1.0,1.0,0.0,0.0,0.0,0.0,0.0,0.0,0.0,0.0,0.0,0.0,0.0,0.0,0.0,0.0,0.0,0.0,0.0,0.0,0.0,0.0,0.08,0.0,0.0,0.0,0.0,0.0,0.0,0.0,0.0,0.0,0.0,0.0,0.0,0.0,0.0,0.0,0.0,0.0,0.0,0.0,0.0,0.0,0.0,0.0,0.0,0.0,0.0,0.0,0.0,0.0,0.0,0.0,0.0,0.0,0.0,0.0,0.0,0.0,0.0,0.0,0.0,0.0,0.0,0.0,0.0,0.0,0.0,0.0,0.0,0.0,0.0,0.0,0.0,0.0,0.0,0.0,0.0,0.0,0.0,0.0,0.0,0.0,0.0,0.0,0.0,0.0,0.0,0.0,0.0,0.0,0.0,0.0,0.0,0.0,0.0,0.0,0.0,0.0,0.0,0.0,0.0,0.0,0.0,0.0,0.0,0.0,0.0,0.0,0.0,0.0,0.0,0.0,0.0,0.0,0.0,0.0,0.0,0.0,0.0,0.04,0.03,0.04,0.24,0.89,0.72,0.89,0.0,0.88,0.0,0.0,0.0,0.0,0.0,0.0,0.0,0.0,0.0,0.0,0.0,0.0,0.0,0.0,0.0,0.0,0.0,0.0,0.0,0.0,0.0,0.0,0.0,0.0,0.0,0.0,0.0,0.0,0.0,0.0,0.0,0.0],[0.0,0.0,0.0,0.0,0.0,0.0,1.0,1.0,1.0,1.0,1.0,0.0,0.0,0.0,0.0,0.0,1.0,0.01,0.0,1.0,1.0,0.0,0.0,0.0,0.0,0.0,0.0,0.0,0.0,0.0,0.0,0.0,0.0,0.0,0.0,0.0,0.0,0.0,0.0,0.0,0.0,0.0,0.0,0.0,0.0,0.0,0.0,0.0,0.0,0.0,0.0,0.0,0.0,0.0,0.0,1.0,1.0,1.0,1.0,0.0,0.0,0.0,0.0,0.0,0.0,0.0,0.0,0.0,0.0,0.0,0.0,0.0,0.0,0.0,0.0,0.0,0.0,0.0,0.91,1.0,0.0,1.0,0.0,0.0,0.0,0.0,0.0,0.0,0.0,0.0,0.0,0.0,0.0,0.0,0.0,0.0,0.0,0.0,0.0,0.0,0.0,0.0,0.0,0.0,0.0,0.0,0.0,0.0,0.0,0.0,0.0,0.0,0.0,0.0,0.0,0.0,0.0,0.0,0.0,0.0,0.0,0.0,0.0,0.0,0.0,0.0,0.0,0.0,0.0,0.0,0.0,0.0,0.0,0.0,0.0,0.0,0.0,0.0,0.0,0.0,0.0,0.0,0.0,0.0,0.0,0.0,0.0,0.0,0.0,0.0,0.0,0.0,0.0,0.0,0.0,0.0,0.0,0.0,0.0,0.0,0.0,0.0,0.0,0.0,0.0,0.0,0.0,0.0,0.0,0.0,0.0,0.0,0.0,0.0,0.0,0.0,0.0,0.0,0.0,0.0,0.0,0.0,0.0,0.0,0.0,0.0,0.0,0.0,0.0,0.0,0.0,0.0,0.0,0.0,0.0,0.0,0.0,0.0,0.0,0.0,0.0,0.0,0.0,0.0,0.0,0.0,0.0,0.0,0.0,0.0,0.0,0.0,0.0,0.0,0.0,0.0,0.31,0.2,0.25,0.0,0.0,0.0,0.0,0.0,0.0,0.0,0.0,0.0,0.0,0.0,0.0,0.0,0.0,0.0,0.0,0.0,0.0,0.0,0.0,0.0],[0.0,0.0,0.0,0.0,0.0,0.0,0.0,1.0,1.0,1.0,1.0,0.0,0.0,0.0,0.0,0.0,1.0,0.0,0.0,0.0,0.0,0.0,0.0,0.0,0.0,0.0,0.0,0.0,0.0,0.0,0.0,0.0,0.0,0.0,0.0,0.0,0.0,0.0,0.0,0.0,0.0,0.0,0.0,0.0,0.0,0.0,0.0,0.0,0.0,0.0,0.0,0.0,0.0,0.0,0.0,0.0,0.0,0.0,1.0,0.0,0.02,0.0,0.0,0.0,0.0,0.0,0.0,0.0,0.0,0.0,0.0,0.0,0.08,0.0,0.0,0.0,0.0,0.0,1.0,1.0,1.0,1.0,0.0,0.0,0.0,0.0,0.0,0.0,0.0,0.0,0.0,0.0,0.0,0.0,0.0,0.0,1.0,0.0,0.0,0.51,1.0,0.0,0.0,0.0,0.0,0.0,0.0,0.0,0.0,0.0,0.0,0.0,0.0,0.0,0.0,0.0,0.0,0.0,0.0,0.0,0.0,0.0,0.0,0.0,0.0,0.0,0.0,0.0,0.0,0.0,0.0,0.0,0.0,0.0,0.0,0.0,0.0,0.0,0.0,0.0,0.0,0.0,0.0,0.0,0.0,0.0,0.0,0.0,0.0,0.0,0.0,0.0,0.0,0.0,0.0,0.0,0.0,0.0,0.0,0.0,0.0,0.0,0.0,0.0,0.0,0.0,0.0,0.0,0.0,0.0,0.0,0.01,0.04,0.0,0.0,0.0,0.0,0.0,0.97,0.98,0.85,0.86,0.0,0.0,0.02,0.0,0.0,0.02,0.0,0.0,0.0,0.0,0.03,0.32,0.35,1.0,1.0,1.0,1.0,0.99,0.14,0.81,0.99,0.99,0.99,0.99,1.0,1.0,1.0,1.0,0.0,0.0,0.0,0.0,0.0,0.0,0.0,0.0,0.0,0.0,0.0,0.0,0.0,0.0,0.0,0.0,0.0,0.0,0.0,0.0,0.0,0.0,0.0,0.0,0.0,0.0,0.0,0.0,0.0,0.0],[0.0,0.0,0.0,0.0,0.0,0.0,0.0,0.0,1.0,1.0,1.0,1.0,0.71,0.0,1.0,0.0,1.0,0.0,0.0,0.0,0.0,0.0,0.0,0.0,0.0,0.0,0.0,0.0,0.0,0.0,0.0,0.0,0.0,0.0,0.0,0.0,0.0,0.0,0.0,0.0,0.0,0.0,0.0,0.0,0.0,0.0,0.0,0.0,0.0,0.0,0.0,0.0,0.0,0.0,0.0,0.0,0.0,0.0,0.99,0.0,0.03,0.0,0.0,0.0,0.0,0.0,0.0,0.0,0.0,0.0,0.0,0.0,0.0,0.0,0.0,0.0,0.0,0.0,0.0,0.0,1.0,1.0,1.0,0.0,0.0,0.0,0.0,0.0,0.0,1.0,0.0,0.0,1.0,0.99,0.0,0.0,1.0,0.0,0.0,0.0,0.0,0.0,0.0,0.0,0.0,0.0,0.0,0.0,0.0,0.0,0.0,0.0,0.0,0.0,0.0,0.0,0.0,0.0,0.0,0.0,0.0,0.0,0.0,0.0,0.0,0.0,0.0,0.0,0.0,0.0,0.0,0.0,0.0,0.0,0.0,0.0,0.0,0.0,0.0,0.0,0.0,0.0,0.0,0.0,0.0,0.0,0.0,0.0,0.0,0.0,0.0,0.0,0.0,0.0,0.0,0.0,0.0,0.0,0.0,0.0,0.0,0.0,0.0,0.0,0.0,0.0,0.0,0.0,0.0,0.0,0.96,0.95,0.29,1.0,1.0,0.0,0.0,0.99,0.99,0.99,1.0,1.0,0.61,0.02,0.02,0.0,0.01,0.09,0.01,0.0,0.0,0.0,0.62,0.57,0.4,0.95,0.5,0.91,0.01,0.03,0.04,0.01,0.0,0.0,0.49,0.96,1.0,0.98,1.0,1.0,0.0,0.0,0.0,0.0,0.0,0.9,0.55,0.57,0.5,0.0,0.0,0.0,0.0,0.0,0.0,0.0,0.0,0.0,0.0,0.0,0.0,0.0,0.0,0.0,0.0,0.0,0.0,0.0,0.0,0.0],[0.0,0.0,0.0,0.0,0.0,0.0,0.0,0.0,0.0,0.0,1.0,1.0,1.0,1.0,1.0,0.0,0.0,0.0,0.0,0.0,0.0,0.0,0.0,0.0,0.0,0.0,0.0,0.0,0.0,0.0,0.0,0.0,0.0,0.0,0.0,0.0,0.0,0.0,0.0,0.0,0.0,0.0,0.0,0.0,0.0,0.0,0.0,0.0,0.0,0.0,0.0,0.0,0.0,0.0,0.0,0.0,0.0,0.0,0.0,0.0,0.02,0.0,0.0,0.0,0.0,0.0,0.0,0.0,0.0,0.0,0.0,0.0,0.0,0.0,0.0,0.0,0.0,0.0,0.0,0.0,0.0,0.12,1.0,0.73,0.0,0.0,1.0,0.0,1.0,1.0,0.0,0.0,1.0,0.0,0.0,0.0,0.15,0.0,0.0,0.0,0.0,0.0,0.0,0.0,0.0,0.0,0.0,0.0,0.0,0.0,0.0,0.0,0.0,0.0,0.0,0.0,0.0,0.0,0.0,0.0,0.0,0.0,0.0,0.0,0.0,0.0,0.0,0.0,0.0,0.0,0.0,0.0,0.0,0.0,0.0,0.0,0.0,0.0,0.0,0.0,0.0,0.0,0.0,0.0,0.0,0.0,0.0,0.0,0.0,0.0,0.0,0.0,0.0,0.0,0.0,0.0,0.0,0.0,0.0,0.0,0.0,0.0,0.0,0.0,0.0,0.0,0.0,0.0,0.0,0.0,0.99,0.99,0.94,1.0,1.0,0.7,0.47,0.99,0.99,0.99,1.0,0.98,0.95,0.27,0.0,0.0,0.01,0.08,0.01,0.0,0.0,0.0,0.39,0.43,0.44,0.0,0.0,0.0,0.0,0.0,0.0,0.0,0.0,0.0,0.0,0.0,0.0,0.0,0.01,0.17,0.05,0.0,0.0,0.0,0.0,0.09,0.42,0.67,0.72,0.0,0.0,0.0,0.0,0.0,0.0,0.0,0.0,0.0,0.0,0.0,0.0,0.0,0.0,0.0,0.0,0.0,0.0,0.0,0.0,0.0],[0.0,0.0,0.0,0.0,0.0,0.0,0.0,0.0,0.0,0.0,0.71,1.0,1.0,1.0,1.0,0.0,0.0,0.0,0.0,0.0,0.0,0.0,0.0,0.0,0.0,0.0,0.0,0.0,0.0,0.0,0.0,0.0,0.0,0.0,0.99,0.0,0.0,0.0,0.0,0.0,0.0,0.0,0.0,0.0,0.0,0.0,0.0,0.0,0.0,0.0,0.0,0.0,0.0,0.0,0.0,0.0,0.0,0.0,0.0,0.41,0.17,0.04,0.08,0.0,0.0,0.0,0.0,0.0,0.0,0.0,0.0,0.0,0.0,0.0,0.0,0.0,0.0,0.0,0.0,0.0,0.0,0.0,0.0,0.0,0.0,0.0,0.0,0.0,0.0,0.0,0.0,0.0,0.0,0.0,0.0,0.0,0.0,0.0,0.0,0.0,0.0,0.0,0.0,0.0,0.0,0.0,0.0,0.0,0.0,0.0,0.0,0.0,0.0,0.0,0.0,0.0,0.0,0.0,0.0,0.0,0.0,0.0,0.0,0.0,0.0,0.0,0.0,0.0,0.0,0.0,0.0,0.0,0.0,0.0,0.0,0.0,0.0,0.0,0.0,0.0,0.0,0.0,0.0,0.0,0.0,0.0,0.0,0.0,0.0,0.0,0.0,0.0,0.0,0.0,0.0,0.0,0.0,0.0,0.0,0.0,0.0,0.0,0.0,0.0,0.0,0.0,0.0,0.0,0.0,0.0,1.0,1.0,1.0,1.0,1.0,1.0,1.0,1.0,1.0,1.0,1.0,0.99,0.97,0.01,0.0,0.0,0.0,0.0,0.0,0.0,0.0,0.0,0.0,0.0,0.0,0.0,0.0,0.0,0.0,0.0,0.0,0.0,0.0,0.0,0.0,0.0,0.0,0.0,0.0,0.02,0.0,0.28,0.39,0.2,1.0,1.0,0.98,0.99,0.99,0.01,0.6,0.0,0.0,0.0,0.0,0.0,0.0,0.0,0.0,0.0,0.0,0.0,0.0,0.0,0.0,0.0,0.0,0.0,0.0,0.96],[0.0,0.0,0.0,0.0,0.0,0.0,0.0,0.0,0.0,0.0,0.0,1.0,1.0,1.0,1.0,1.0,1.0,0.0,0.0,0.0,0.0,0.0,0.0,0.0,0.0,0.0,0.0,0.0,0.0,0.0,0.0,0.0,0.01,0.0,0.93,0.0,0.0,0.0,0.0,0.0,0.0,0.0,0.0,0.0,0.0,0.0,0.0,0.0,0.0,0.0,0.0,0.0,0.0,0.0,0.0,0.0,0.0,0.0,0.0,0.0,0.0,0.0,0.0,0.0,0.0,0.0,0.0,0.0,0.0,0.0,0.0,0.0,0.0,0.0,0.0,0.0,0.0,0.0,0.0,0.0,0.0,0.0,0.0,1.0,0.0,0.0,0.8,0.0,0.0,0.99,0.0,0.0,0.0,0.0,0.0,0.0,0.0,0.0,0.0,0.0,0.0,0.0,0.0,0.0,0.0,0.0,0.0,0.0,0.0,0.0,0.0,0.0,0.0,0.0,0.0,0.0,0.0,0.0,0.0,0.0,0.0,0.0,0.0,0.0,0.0,0.0,0.0,0.0,0.0,0.0,0.0,0.0,0.0,0.0,0.0,0.0,0.0,0.0,0.0,0.0,0.0,0.0,0.0,0.0,0.0,0.0,0.0,0.0,0.0,0.0,0.0,0.0,0.0,0.0,0.0,0.0,0.0,0.0,0.0,0.0,0.0,0.0,0.0,0.0,0.0,0.0,0.0,0.0,0.0,0.0,0.1,0.0,0.02,0.81,1.0,1.0,1.0,1.0,0.02,0.0,0.0,0.0,0.0,0.0,0.0,0.0,0.0,0.0,0.0,0.0,0.0,0.0,0.0,0.0,0.0,0.0,0.0,0.0,0.0,0.0,0.0,0.0,0.0,0.0,0.0,0.0,0.0,0.0,0.0,0.0,0.0,1.0,1.0,1.0,1.0,1.0,1.0,1.0,1.0,1.0,1.0,1.0,1.0,1.0,1.0,1.0,0.0,1.0,1.0,0.04,0.0,0.0,0.0,0.0,0.0,0.0,0.0,0.82,1.0,1.0],[0.0,0.0,0.0,0.0,0.0,0.0,0.0,0.0,0.0,0.0,1.0,1.0,1.0,1.0,1.0,1.0,1.0,0.0,0.0,0.0,0.0,0.0,0.0,0.0,0.0,0.0,0.0,0.0,0.0,0.0,0.0,0.0,0.0,0.0,0.0,0.0,0.0,0.0,0.0,0.0,0.0,0.0,0.0,0.0,0.0,0.0,0.0,0.0,0.0,0.0,0.0,0.0,0.0,0.0,0.0,0.0,0.0,0.0,0.0,0.0,0.0,0.0,0.0,0.0,0.0,0.0,0.0,0.0,0.0,0.0,0.0,0.0,0.0,0.0,0.0,0.0,0.0,0.0,0.0,0.0,0.0,1.0,1.0,1.0,0.0,0.0,1.0,0.0,0.0,1.0,0.0,0.0,0.0,0.0,0.0,0.0,0.0,0.0,0.0,0.0,0.0,0.0,0.0,0.0,0.0,0.0,0.0,0.0,0.0,0.0,0.0,0.0,0.0,0.0,0.0,0.24,1.0,0.98,0.0,0.0,0.0,0.0,0.0,0.0,0.0,0.0,0.0,0.0,0.0,0.0,0.0,0.0,0.0,0.0,0.0,0.0,0.0,0.0,0.0,0.0,0.0,0.0,0.0,0.0,0.0,0.0,0.0,0.0,0.0,0.0,0.0,0.0,0.0,0.0,0.0,0.0,0.0,0.0,0.0,0.0,0.0,0.0,0.0,0.0,0.0,0.0,0.0,0.0,0.0,0.0,0.0,0.0,0.0,0.0,0.0,0.0,0.0,0.72,0.0,0.0,0.0,0.0,0.0,0.0,0.0,0.0,0.0,0.0,0.0,0.0,0.0,0.0,0.0,0.0,0.0,0.0,0.0,0.0,0.0,0.0,0.0,0.0,0.0,0.0,0.0,0.0,0.0,0.0,0.0,0.0,0.0,0.43,1.0,0.7,1.0,1.0,0.98,0.99,0.99,1.0,1.0,0.29,0.99,0.0,0.0,0.0,0.0,0.0,0.07,0.0,0.0,0.0,0.0,0.0,0.0,0.0,0.01,1.0,1.0,0.0],[0.0,0.0,0.0,0.0,0.0,0.0,0.0,0.0,0.0,0.0,0.0,0.0,0.0,1.0,1.0,1.0,1.0,1.0,1.0,1.0,0.0,0.0,0.0,0.0,0.0,0.0,0.0,0.0,0.0,0.0,0.0,0.0,0.01,0.0,0.0,0.0,0.0,0.0,0.0,0.0,0.0,0.0,0.0,0.0,0.0,0.0,0.0,0.0,0.0,0.0,0.0,0.0,0.0,0.0,0.0,0.0,0.0,0.0,0.0,0.0,0.0,0.0,0.0,0.0,0.0,0.0,0.0,0.0,0.0,0.0,0.0,0.0,0.0,0.0,0.0,0.0,0.0,0.0,0.0,0.0,0.0,1.0,0.0,1.0,0.0,0.0,0.0,0.0,0.0,0.0,0.0,0.0,0.0,0.0,0.0,0.0,0.0,0.0,0.0,0.0,0.0,0.0,0.0,0.0,0.0,0.0,0.0,0.0,0.0,0.0,0.0,0.0,0.0,0.0,0.0,0.0,1.0,1.0,0.0,0.0,0.0,0.0,0.0,0.0,0.0,0.0,0.0,0.0,0.0,0.0,0.0,0.0,0.0,0.0,0.0,0.0,0.0,0.0,0.0,0.0,0.0,0.0,0.0,0.0,0.0,0.0,1.0,0.0,0.0,0.0,0.0,0.0,0.0,0.0,0.0,0.0,0.0,0.0,0.0,0.0,0.0,0.0,0.0,0.0,0.0,0.0,0.0,0.0,0.0,0.0,0.0,0.0,0.0,0.0,0.0,0.0,0.0,0.0,0.0,0.0,0.0,0.0,0.0,0.0,0.0,0.0,0.0,0.0,0.0,0.0,0.0,0.0,0.0,0.0,0.0,0.0,0.0,0.0,0.0,0.0,0.0,0.0,0.0,0.0,0.0,0.0,0.0,0.0,0.0,0.0,0.0,1.0,1.0,1.0,1.0,1.0,1.0,1.0,1.0,1.0,1.0,1.0,1.0,1.0,0.99,1.0,1.0,1.0,1.0,1.0,1.0,0.99,0.0,1.0,1.0,1.0,1.0,1.0,1.0,1.0],[0.0,0.0,0.0,0.0,0.0,0.0,0.0,0.0,1.0,1.0,1.0,0.0,0.0,1.0,1.0,1.0,1.0,1.0,1.0,1.0,1.0,0.0,0.0,0.0,0.0,0.0,0.0,0.0,0.0,0.0,0.0,0.0,0.0,0.0,0.0,0.0,0.0,0.0,0.0,0.0,0.0,0.0,0.0,0.0,0.0,0.0,0.0,0.0,0.0,0.0,0.0,0.0,0.0,0.0,0.0,0.0,0.0,1.0,1.0,0.94,0.01,0.0,0.0,0.0,0.0,0.0,0.0,0.0,0.0,0.0,0.0,0.0,0.0,0.0,0.0,0.0,0.0,0.0,0.0,0.31,0.0,1.0,0.0,0.0,0.0,0.0,0.0,0.0,0.0,0.0,0.0,0.0,0.0,0.0,0.0,0.0,0.0,0.0,0.0,0.0,0.0,0.0,0.0,0.0,0.0,0.0,0.0,0.0,0.0,0.0,0.0,0.0,0.0,0.0,0.0,0.0,0.0,0.0,0.0,0.0,0.0,0.0,0.0,0.0,0.0,0.0,0.0,0.0,0.0,0.0,0.0,0.0,0.0,0.0,0.0,0.0,0.0,0.0,0.0,0.0,0.0,0.0,0.0,0.0,0.0,0.0,0.0,0.0,0.0,0.0,0.0,0.0,0.0,0.0,0.0,0.0,0.0,0.0,0.0,0.0,0.0,0.0,0.0,0.0,0.0,0.0,0.0,0.0,0.0,0.0,0.0,0.02,0.07,0.94,1.0,0.04,0.11,1.0,0.97,0.75,0.0,0.0,0.0,0.0,0.0,0.0,0.0,0.0,0.0,0.0,0.0,0.0,0.0,0.0,0.0,0.0,0.0,0.0,0.0,0.0,0.0,0.0,0.0,0.0,0.0,0.0,0.0,0.0,0.0,0.0,0.0,1.0,1.0,0.99,1.0,1.0,1.0,1.0,1.0,1.0,0.44,0.0,0.0,0.0,0.0,0.0,0.0,0.0,0.0,0.0,0.0,0.0,0.0,0.0,0.0,0.0,0.0,0.0,0.0,1.0],[0.0,0.0,0.0,0.0,0.0,0.0,0.0,0.0,0.01,0.0,0.0,0.0,0.0,0.0,0.0,1.0,1.0,1.0,1.0,1.0,1.0,1.0,0.0,0.0,0.0,0.0,0.0,0.0,0.0,0.97,0.0,0.01,0.97,0.05,0.28,0.0,0.93,0.0,0.04,0.0,0.0,0.0,0.0,0.0,0.0,0.0,0.0,0.0,0.0,0.0,0.0,0.0,0.0,0.0,0.0,0.0,0.0,1.0,0.0,0.96,0.0,0.0,0.0,0.0,0.0,0.0,0.0,0.0,0.0,0.0,0.0,0.0,0.0,0.0,0.0,0.0,0.0,0.0,0.0,0.0,0.0,0.0,0.0,0.0,0.0,0.0,0.0,0.0,0.0,0.0,0.0,0.0,0.0,0.0,0.0,0.0,0.0,0.0,0.0,0.0,0.0,0.0,0.0,0.0,0.0,0.0,0.0,0.0,0.0,0.0,0.0,0.0,0.0,0.0,0.0,0.0,0.0,0.0,0.0,0.0,0.0,0.0,0.0,0.0,0.0,0.0,0.0,0.0,0.0,0.0,0.0,0.0,0.0,0.0,0.0,0.0,0.0,0.0,0.0,0.0,0.0,0.0,0.0,0.0,0.0,0.0,0.0,0.0,0.0,0.0,0.0,0.0,0.0,0.0,0.0,0.0,0.0,0.0,0.0,0.0,0.0,0.0,0.0,0.0,0.0,0.0,0.0,0.0,0.0,0.0,0.0,0.0,0.0,0.0,0.0,0.0,0.01,0.82,0.0,0.0,0.0,0.0,0.0,0.0,0.0,0.0,0.0,0.0,0.0,0.0,0.0,0.0,0.0,0.0,0.0,0.0,0.0,0.0,0.0,0.0,0.0,0.0,0.0,0.0,0.0,0.0,0.0,0.0,0.0,0.0,0.0,1.0,1.0,1.0,1.0,1.0,1.0,1.0,1.0,1.0,1.0,0.32,0.0,0.88,0.0,0.95,0.01,0.0,0.0,0.0,0.0,0.0,0.0,0.0,0.0,0.0,0.0,0.01,0.99,1.0],[0.0,0.0,0.0,0.0,0.0,0.0,0.0,0.0,0.0,0.0,0.0,0.0,0.0,0.0,0.0,1.0,1.0,1.0,1.0,1.0,1.0,1.0,1.0,0.0,0.0,0.0,0.0,0.0,1.0,0.99,0.06,0.01,0.95,0.0,0.0,0.0,0.0,0.0,0.0,0.0,0.0,0.0,0.0,0.0,0.0,0.0,0.0,0.0,0.0,0.0,0.0,0.0,0.0,0.0,0.0,0.0,0.0,0.0,0.0,0.0,0.0,0.0,0.0,0.0,0.0,0.0,0.0,0.0,0.0,0.0,0.0,0.0,0.0,0.0,0.0,0.0,0.0,0.0,0.0,0.0,0.0,0.0,0.0,0.0,0.0,0.0,0.0,0.0,0.0,0.0,0.0,0.0,0.0,0.0,0.0,0.0,0.0,0.0,0.0,0.0,0.0,0.0,0.0,0.0,0.0,0.0,0.0,0.0,0.0,0.0,0.0,0.0,0.0,0.0,0.0,0.0,0.89,0.0,0.0,0.0,0.0,0.0,0.0,0.0,0.0,0.0,0.0,0.0,0.0,0.0,0.0,0.0,0.0,0.0,0.0,0.0,0.0,0.0,0.0,0.0,0.0,0.0,0.0,0.0,0.0,0.0,1.0,1.0,0.0,0.0,0.0,0.0,0.0,0.0,0.0,0.0,0.0,0.0,0.0,0.0,0.0,0.0,0.0,0.0,0.0,0.0,0.0,0.0,0.0,0.0,0.0,0.0,0.0,0.0,0.0,0.0,0.0,0.0,0.0,0.0,0.0,0.0,0.0,0.0,0.0,0.0,0.0,0.0,0.0,0.0,0.0,0.0,0.0,0.0,0.0,0.0,0.0,0.0,0.0,0.0,0.0,0.0,0.0,0.0,0.0,0.0,0.0,0.0,0.0,0.0,0.0,1.0,1.0,1.0,1.0,1.0,0.95,0.75,0.8,1.0,1.0,1.0,1.0,1.0,1.0,1.0,1.0,1.0,1.0,1.0,1.0,1.0,0.0,1.0,1.0,1.0,1.0,1.0,1.0,0.96],[0.0,0.0,0.0,0.0,0.0,0.0,0.0,0.0,1.0,0.0,0.0,0.0,0.0,0.0,0.0,1.0,1.0,1.0,1.0,1.0,1.0,1.0,1.0,1.0,0.0,0.0,0.0,0.0,0.0,0.0,0.0,0.0,0.0,0.0,0.0,0.0,0.0,0.0,0.0,0.0,0.0,0.0,0.0,0.0,0.0,0.0,0.0,0.0,0.0,0.0,0.0,0.0,0.0,0.0,0.0,0.0,0.0,0.0,0.0,0.0,0.0,0.0,0.0,0.0,0.0,0.0,0.0,0.0,0.0,0.0,0.0,0.0,0.0,0.0,0.0,0.0,0.0,0.0,0.0,0.96,0.0,1.0,0.0,0.0,0.0,0.0,0.0,0.0,0.0,0.0,0.0,0.0,0.0,0.0,0.0,0.0,0.0,0.0,0.0,0.0,0.0,0.0,0.0,0.0,0.0,0.0,0.0,0.0,0.0,0.0,0.0,0.0,0.0,0.0,1.0,0.0,1.0,0.0,0.0,0.0,0.0,0.0,0.0,0.0,0.0,0.0,0.0,0.0,0.0,0.0,0.0,0.0,0.0,0.0,0.0,0.0,0.0,0.0,0.0,0.0,0.0,0.0,0.0,0.0,1.0,0.0,1.0,0.0,0.0,0.0,0.0,0.0,1.0,0.0,0.0,1.0,0.05,0.0,0.0,0.0,0.0,0.0,0.0,0.0,0.0,0.0,0.0,0.0,0.0,0.0,0.0,0.0,0.0,0.0,0.0,0.0,0.0,0.0,0.0,0.0,0.0,0.0,0.0,0.0,0.0,0.0,0.0,0.0,0.0,0.0,0.0,0.0,0.0,0.0,0.0,0.0,0.0,0.0,0.0,0.0,0.0,0.0,0.0,0.0,0.0,0.0,0.0,0.0,0.0,0.0,0.0,0.7,0.08,0.42,0.02,0.0,0.27,0.2,0.04,0.0,0.0,0.0,0.0,0.0,0.0,0.0,0.0,0.0,0.0,0.0,0.0,0.0,0.0,0.0,0.13,1.0,0.96,1.0,1.0,0.0],[0.0,0.0,0.0,0.0,0.0,0.0,0.0,0.0,1.0,0.0,0.0,0.0,0.0,0.0,0.0,0.0,1.0,1.0,1.0,1.0,1.0,1.0,1.0,1.0,1.0,0.0,0.0,0.0,0.0,0.0,0.0,0.0,0.0,0.0,0.0,0.0,0.0,0.0,0.04,0.0,1.0,0.0,0.0,0.0,0.0,0.0,0.0,0.0,0.0,0.0,0.0,0.0,0.0,0.0,0.0,1.0,0.0,1.0,0.0,0.0,0.0,0.0,0.0,0.0,0.0,0.0,0.0,0.0,0.0,0.0,0.0,0.0,0.0,0.0,0.0,0.0,0.0,0.0,0.0,0.0,0.0,0.0,0.0,0.0,0.0,0.0,0.0,0.0,0.0,0.0,0.0,0.0,0.0,0.0,0.0,0.0,0.0,0.0,0.0,0.0,0.0,0.0,0.0,0.0,0.0,0.0,0.0,0.0,0.0,0.0,0.0,0.0,0.0,0.0,0.0,0.0,0.0,0.0,0.0,0.0,0.0,0.0,0.0,0.0,0.0,0.0,0.0,0.0,0.0,0.0,0.0,0.0,0.0,0.0,0.0,0.0,0.0,0.0,0.0,0.0,0.0,0.0,0.0,0.0,0.0,0.0,0.0,0.0,0.0,0.0,0.0,0.0,0.0,0.0,0.0,0.0,0.0,0.0,0.0,0.0,0.0,0.0,0.0,0.0,0.0,0.0,0.0,0.0,0.0,0.0,0.0,0.0,0.0,0.0,0.0,0.0,0.0,0.0,0.0,0.0,0.0,0.0,0.0,0.0,0.0,0.0,0.0,0.0,0.0,0.0,0.0,0.0,0.0,0.0,0.0,0.0,0.0,0.0,0.0,0.0,0.0,0.0,0.0,0.0,0.0,0.0,0.0,0.0,0.0,0.0,0.0,0.33,0.0,0.3,0.0,0.0,0.1,0.1,0.05,0.0,0.0,0.0,0.0,0.0,0.0,0.0,0.0,0.0,0.0,0.0,0.0,0.0,0.0,0.0,0.0,0.0,0.0,0.0,0.0,0.28],[0.0,0.0,0.0,0.0,0.0,0.0,0.0,0.0,0.0,0.0,0.0,0.0,0.0,0.0,0.0,0.0,0.0,1.0,1.0,1.0,1.0,1.0,1.0,1.0,1.0,1.0,0.0,0.99,0.74,1.0,0.0,0.0,0.96,0.0,0.0,0.0,0.0,0.0,0.0,0.0,0.4,0.0,0.0,0.0,0.0,0.0,0.0,0.0,0.0,0.0,0.0,0.0,0.0,0.0,0.0,0.0,0.0,0.08,0.0,0.0,0.0,0.0,0.0,0.0,0.0,0.0,0.0,0.0,0.0,0.0,0.0,0.0,0.0,0.0,0.0,0.0,0.0,0.0,0.0,0.0,0.0,0.0,0.0,0.0,0.0,0.0,0.0,0.0,0.0,0.0,0.0,0.0,0.0,0.0,0.0,0.0,0.0,0.0,0.0,0.0,0.0,0.0,0.0,0.0,0.0,0.0,0.0,0.0,0.0,0.0,0.0,0.0,0.0,0.0,0.0,0.0,0.0,0.0,0.0,0.0,0.0,0.0,0.0,0.0,0.0,0.0,0.0,0.0,0.0,0.0,0.0,0.0,0.0,0.0,0.0,0.0,0.0,0.0,0.0,0.0,0.0,0.0,0.0,0.0,0.0,0.0,0.81,0.0,0.0,0.0,0.0,0.0,0.0,0.0,0.0,0.0,0.0,0.0,0.0,0.0,0.0,0.0,0.0,0.0,0.0,0.0,0.0,0.0,0.0,0.0,0.0,0.0,0.0,0.0,0.0,0.0,0.0,0.0,0.0,0.0,0.0,0.0,0.0,0.0,0.0,0.0,0.0,0.0,0.0,0.0,0.0,0.0,0.0,0.0,0.0,0.0,0.0,0.0,0.0,0.0,0.0,0.0,0.0,0.0,0.0,0.0,0.0,0.0,0.0,0.0,0.0,0.37,0.0,0.4,0.0,0.0,0.0,0.0,0.0,0.0,0.0,0.0,0.0,0.0,0.0,0.0,0.0,0.0,0.0,0.0,0.0,0.0,0.0,0.0,0.0,0.0,0.0,0.0,0.0,0.0],[0.0,0.0,0.0,0.0,0.0,0.0,0.0,0.0,0.0,0.0,0.0,0.0,0.0,0.0,0.0,0.0,0.0,0.0,1.0,1.0,1.0,1.0,1.0,1.0,0.95,1.0,1.0,1.0,1.0,0.37,0.0,0.0,0.0,0.0,0.0,0.0,0.0,0.0,0.0,0.0,0.0,0.0,0.0,0.0,0.0,0.0,0.0,0.0,0.0,0.0,0.0,0.0,0.0,0.0,0.0,0.0,0.0,0.0,0.0,0.0,0.0,0.0,0.0,0.0,0.0,0.0,0.0,0.0,0.0,0.0,0.0,0.0,0.0,0.0,0.0,0.0,0.0,0.0,0.0,0.0,0.0,0.0,0.0,0.0,0.0,0.0,0.0,0.0,0.0,0.0,0.0,0.0,0.0,0.0,0.0,0.0,0.0,0.0,0.0,0.0,0.0,0.0,0.0,0.0,0.0,0.0,0.0,0.0,0.0,0.0,0.0,0.0,0.0,0.0,0.0,0.0,0.0,0.0,0.0,0.0,0.0,0.0,0.0,0.0,0.0,0.0,0.0,0.0,0.0,0.0,0.0,0.0,0.0,0.0,0.0,0.0,0.0,0.0,0.0,0.0,0.0,0.0,0.0,0.0,0.0,0.0,1.0,0.02,0.0,1.0,0.0,0.0,1.0,0.01,0.0,0.0,0.0,0.0,0.0,0.0,0.0,0.0,0.0,0.0,0.0,0.0,0.0,0.0,0.0,0.0,0.0,0.0,0.0,0.0,0.0,0.0,0.0,0.0,0.0,0.0,0.0,0.0,0.0,0.0,0.0,0.0,0.0,0.0,0.0,0.0,0.0,0.0,0.0,0.0,0.0,0.0,0.0,0.0,0.0,0.0,0.0,0.0,0.0,0.0,0.0,0.0,0.0,0.0,0.0,0.0,0.0,0.0,0.0,0.0,0.0,0.0,0.0,0.0,0.0,0.0,0.0,0.0,0.0,0.0,0.0,0.0,0.0,0.0,0.0,0.0,0.0,0.0,0.0,0.0,0.0,0.01,0.0,0.08,0.0,0.0],[0.0,0.0,0.0,0.0,0.0,0.0,0.0,0.0,0.0,0.0,0.0,0.0,0.0,0.0,0.0,0.0,0.0,0.0,0.0,1.0,1.0,1.0,1.0,1.0,1.0,0.39,0.32,0.0,0.0,0.0,0.0,0.0,0.0,0.0,0.0,0.0,0.0,0.0,0.0,0.0,0.25,0.0,0.97,0.0,0.02,0.0,0.0,0.0,0.0,0.0,0.0,0.0,0.0,0.28,0.0,1.0,0.0,0.0,0.0,0.0,0.0,0.0,0.0,0.0,0.0,0.0,0.0,0.0,0.0,0.0,0.0,0.0,0.0,0.0,0.0,0.0,0.0,0.0,0.0,0.0,0.0,0.0,0.0,0.0,0.0,0.0,0.0,0.0,0.0,0.0,0.0,0.0,0.0,0.0,0.0,0.0,0.0,0.0,0.0,0.0,0.0,0.0,0.0,0.0,0.0,0.0,0.0,0.0,0.0,0.0,0.0,0.0,0.0,0.0,0.0,0.0,0.0,0.0,0.0,0.0,0.0,0.0,0.0,0.0,0.0,0.0,0.0,0.0,0.0,0.0,0.0,0.0,0.0,0.0,0.0,0.0,0.0,0.0,0.0,0.0,0.0,0.0,0.0,0.0,0.0,0.0,0.0,0.0,0.0,0.0,0.0,0.0,1.0,1.0,0.0,0.01,1.0,0.0,0.0,0.0,0.0,0.0,0.0,0.0,0.0,0.0,0.0,0.0,0.0,0.0,0.0,0.0,0.0,0.0,0.0,0.0,0.0,0.0,0.0,0.0,0.0,0.0,0.0,0.0,0.0,0.0,0.0,0.0,0.0,0.0,0.0,0.0,0.0,0.0,0.0,0.0,0.0,0.0,0.0,0.0,0.0,0.0,0.0,0.0,0.0,0.0,0.0,0.0,0.0,0.0,0.0,0.0,0.0,0.0,0.0,0.0,0.0,0.0,0.0,0.0,0.0,0.0,0.0,0.0,0.0,0.0,0.0,0.0,0.0,0.0,0.0,0.0,0.0,0.0,0.0,0.0,0.0,0.0,0.0,0.0],[0.0,0.0,0.0,0.0,0.0,0.0,0.0,0.0,0.0,0.0,0.0,0.0,0.0,0.0,0.0,0.0,0.0,0.0,0.0,0.0,1.0,1.0,0.95,1.0,1.0,1.0,0.71,0.01,0.0,0.0,0.0,0.0,0.0,0.0,0.0,0.0,0.0,0.0,0.0,0.0,1.0,0.45,1.0,0.0,0.01,0.0,0.0,0.0,0.0,0.0,0.0,0.0,0.0,0.11,0.0,0.96,0.0,0.0,0.0,0.0,0.0,0.0,0.0,0.0,0.0,0.0,0.0,0.0,0.0,0.0,0.0,0.0,0.0,0.0,0.0,0.0,0.0,0.0,0.0,0.0,0.0,0.0,0.0,0.0,0.0,0.0,0.0,0.0,0.0,0.0,0.0,0.0,0.0,0.0,0.0,0.0,0.0,0.0,0.0,0.0,0.0,0.0,0.0,0.0,0.0,0.0,0.0,0.0,0.0,0.0,0.0,0.0,0.0,0.0,0.0,0.0,0.0,0.0,0.0,0.0,0.0,0.0,0.0,0.0,0.0,0.0,0.0,0.0,0.0,0.0,0.0,0.0,0.0,0.0,0.0,0.0,0.0,0.0,0.0,0.0,0.0,0.0,0.0,0.0,0.0,0.0,0.0,0.0,0.0,0.0,0.0,0.0,0.0,0.0,0.0,0.0,0.0,0.0,0.0,0.0,0.0,0.0,0.0,0.0,0.0,0.0,0.0,0.0,0.0,0.0,0.0,0.0,0.0,0.0,0.0,0.0,0.0,0.0,0.0,0.0,0.0,0.0,0.0,0.0,0.0,0.0,0.0,0.0,0.0,0.0,0.0,0.0,0.0,0.0,0.0,0.0,0.0,0.0,0.0,0.0,0.0,0.0,0.0,0.0,0.0,0.0,0.0,0.0,0.0,0.0,0.0,0.0,0.0,0.0,0.0,0.0,0.0,0.0,0.0,0.0,0.0,0.0,0.0,0.0,0.0,0.0,0.0,0.0,0.0,0.0,0.0,0.0,0.0,0.0,0.0,0.0,0.0,0.0,0.0,0.0],[0.0,0.0,0.0,0.0,0.0,0.0,0.0,0.0,0.0,0.0,0.0,0.0,0.0,0.0,0.0,0.0,0.0,0.0,0.0,0.0,0.0,1.0,1.0,0.39,1.0,1.0,1.0,1.0,0.0,0.13,0.0,0.0,0.0,0.0,0.0,0.0,0.0,0.0,0.0,0.0,0.04,0.0,0.01,0.0,0.0,0.0,0.0,0.0,0.0,0.0,0.0,0.0,0.0,0.0,0.0,0.0,0.0,0.0,0.0,0.0,0.0,0.0,0.0,0.0,0.0,0.0,0.0,0.0,0.0,0.0,0.0,0.0,0.0,0.0,0.0,0.0,0.0,0.0,0.0,0.0,0.0,0.0,0.0,0.0,0.0,0.0,0.0,0.0,0.0,0.0,0.0,0.0,0.0,0.0,0.0,0.0,0.0,0.0,0.0,0.0,0.0,0.0,0.0,0.0,0.0,0.0,0.0,0.0,0.0,0.0,0.0,0.0,0.0,0.0,0.0,0.0,0.0,0.0,0.0,0.0,0.0,0.0,0.0,0.0,0.0,0.0,0.0,0.0,0.0,0.0,0.0,0.0,0.0,0.0,0.0,0.0,0.0,0.0,0.0,0.0,0.0,0.0,0.0,0.0,0.0,0.0,0.0,0.0,0.0,0.0,0.0,0.0,0.0,0.0,0.0,0.0,0.0,0.0,0.0,0.0,0.0,0.0,0.0,0.0,0.0,0.0,0.0,0.0,0.0,0.0,0.0,0.0,0.0,0.0,0.0,0.0,0.0,0.0,0.0,0.0,0.0,0.0,0.0,0.0,0.0,0.0,0.0,0.0,0.0,0.0,0.0,0.0,0.0,0.0,0.0,0.0,0.0,0.0,0.0,0.0,0.0,0.0,0.0,0.0,0.0,0.0,0.0,0.0,0.0,0.0,0.0,0.0,0.0,0.0,0.0,0.0,0.0,0.0,0.0,0.0,0.0,0.0,0.0,0.0,0.0,0.0,0.0,0.0,0.0,0.0,0.0,0.0,0.0,0.0,0.0,0.0,0.0,0.0,0.0,0.0],[0.0,0.0,0.0,0.0,0.0,0.0,0.0,0.0,0.0,0.0,0.0,0.0,0.0,0.0,0.0,0.0,0.0,0.0,0.0,0.0,0.0,0.0,1.0,0.32,0.71,1.0,1.0,1.0,0.0,0.0,0.0,0.0,0.0,0.0,0.0,0.0,0.0,0.0,0.0,0.0,0.0,0.0,0.0,0.0,0.0,0.0,0.0,0.0,0.0,0.0,0.0,0.0,0.0,0.0,0.0,0.0,0.0,0.0,0.0,0.0,0.0,0.0,0.0,0.0,0.0,0.0,0.0,0.0,0.0,0.0,0.0,0.0,0.0,0.0,0.0,0.0,0.0,0.0,0.0,0.0,0.0,0.0,0.0,0.0,0.0,0.0,0.0,0.0,0.0,0.0,0.0,0.0,0.0,0.0,0.0,0.0,0.0,0.0,0.0,0.0,0.0,0.0,0.0,0.0,0.0,0.0,0.0,0.0,0.0,0.0,0.0,0.0,0.0,0.0,0.0,0.0,0.0,0.0,0.0,0.0,0.0,0.0,0.0,0.0,0.0,0.0,0.0,0.0,0.0,0.0,0.0,0.0,0.0,0.0,0.0,0.0,0.0,0.0,0.0,0.0,0.0,0.0,0.0,0.0,0.0,0.0,0.0,0.0,0.0,0.86,0.0,0.0,0.0,0.0,0.0,0.0,0.0,0.0,0.0,0.0,0.0,0.0,0.0,0.0,0.0,0.0,0.0,0.0,0.0,0.0,0.0,0.0,0.0,0.0,0.0,0.0,0.0,0.0,0.0,0.0,0.0,0.0,0.0,0.0,0.0,0.0,0.0,0.0,0.0,0.0,0.0,0.0,0.0,0.0,0.0,0.0,0.0,0.0,0.0,0.0,0.0,0.0,0.0,0.0,0.0,0.0,0.0,0.0,0.0,0.0,0.0,0.0,0.0,0.0,0.0,0.0,0.0,0.0,0.0,0.0,0.0,0.0,0.0,0.0,0.0,0.0,0.0,0.0,0.0,0.0,0.0,0.0,0.0,0.0,0.0,0.0,0.0,0.0,0.0,0.0],[0.0,0.0,0.0,0.0,0.0,0.0,0.0,0.0,0.0,0.0,0.0,0.0,0.0,0.0,0.0,0.0,0.0,0.0,0.0,0.0,0.0,0.99,1.0,0.0,0.01,1.0,1.0,1.0,1.0,1.0,0.0,0.0,0.0,0.0,0.0,0.0,0.0,0.0,0.0,0.0,0.0,0.0,0.0,0.0,0.0,0.0,0.0,0.0,0.0,0.0,0.0,0.0,0.0,0.0,0.0,0.0,0.0,0.0,0.0,0.0,0.0,0.0,0.0,0.0,0.0,0.0,0.0,0.0,0.0,0.0,0.0,0.0,0.0,0.0,0.0,0.0,0.0,0.0,0.0,0.0,0.0,0.0,0.0,0.0,0.0,0.0,0.0,0.0,0.0,0.0,0.0,0.0,0.0,0.0,0.0,0.0,0.0,0.0,0.0,0.0,0.0,0.0,0.0,0.0,0.0,0.0,0.0,0.0,0.0,0.0,0.0,0.0,0.0,0.0,0.0,0.0,0.0,0.0,0.0,0.0,0.0,0.0,0.0,0.0,0.0,0.0,0.0,0.0,0.0,0.0,0.0,0.0,0.0,0.0,0.0,0.0,0.0,0.0,0.0,0.0,0.0,0.0,0.0,0.0,0.0,0.0,0.0,0.0,0.0,0.0,0.0,0.0,0.0,0.0,0.0,0.0,0.0,0.0,0.0,0.0,0.0,0.0,0.0,0.0,0.0,0.0,0.0,0.0,0.0,0.0,0.0,0.0,0.0,0.0,0.0,0.0,0.0,0.0,0.0,0.0,0.0,0.0,0.0,0.0,0.0,0.0,0.0,0.0,0.0,0.0,0.0,0.0,0.0,0.0,0.0,0.0,0.0,0.0,0.0,0.0,0.0,0.0,0.0,0.0,0.0,0.0,0.0,0.0,0.0,0.0,0.0,0.0,0.0,0.0,0.0,0.0,0.0,0.0,0.0,0.0,0.0,0.0,0.0,0.0,0.0,0.0,0.0,0.0,0.0,0.0,0.0,0.0,0.0,0.0,0.0,0.0,0.0,0.0,0.0,0.0],[0.0,0.0,0.0,0.0,0.0,0.0,0.0,0.0,0.0,0.0,0.0,0.0,0.0,0.0,0.0,0.0,0.0,0.0,1.0,0.0,0.0,0.74,1.0,0.0,0.0,0.0,0.0,1.0,1.0,1.0,0.98,0.0,0.0,0.0,0.0,0.0,0.0,0.0,0.0,0.0,0.0,0.0,0.0,0.0,0.0,0.0,0.0,0.0,0.0,0.0,0.0,0.0,0.0,0.0,0.0,0.0,0.0,0.0,0.0,0.0,0.0,0.0,0.0,0.0,0.0,0.0,0.0,0.0,0.0,0.0,0.0,0.0,0.0,0.0,0.0,0.0,0.0,0.0,0.0,0.0,0.0,0.0,0.0,0.0,0.0,0.0,0.0,0.0,0.0,0.0,0.0,0.0,0.0,0.0,0.0,0.0,0.0,0.0,0.0,0.0,0.0,0.0,0.0,0.0,0.0,0.0,0.0,0.0,0.0,0.0,0.0,0.0,0.0,0.0,0.0,0.0,0.0,0.0,0.0,0.0,0.0,0.0,0.0,0.0,0.0,0.0,0.0,0.0,0.0,0.0,0.0,0.0,0.0,0.0,0.0,0.0,0.0,0.0,0.0,0.0,0.0,0.0,0.0,0.0,0.0,0.0,1.0,1.0,0.16,0.83,0.0,0.0,0.0,0.0,0.0,0.0,0.0,0.0,0.0,0.0,0.0,0.0,0.0,0.0,0.0,0.0,0.0,0.0,0.0,0.0,0.0,0.0,0.0,0.0,0.0,0.0,0.0,0.0,0.0,0.0,0.0,0.0,0.0,0.0,0.0,0.0,0.0,0.0,0.0,0.0,0.0,0.0,0.0,0.0,0.0,0.0,0.0,0.0,0.0,0.0,0.0,0.0,0.0,0.0,0.0,0.0,0.0,0.0,0.0,0.0,0.0,0.01,0.0,0.0,0.0,0.0,0.0,0.0,0.0,0.0,0.0,0.0,0.0,0.0,0.0,0.88,0.98,0.03,0.96,0.99,0.8,0.7,0.02,0.89,0.99,0.89,1.0,0.99,0.95,0.0],[0.0,0.0,0.0,0.0,0.0,0.0,0.0,0.0,0.0,0.0,0.0,0.0,0.0,0.0,0.0,0.0,0.0,0.97,0.99,0.0,0.0,1.0,0.37,0.0,0.0,0.13,0.0,1.0,1.0,1.0,1.0,0.99,0.98,0.0,0.0,0.0,0.0,0.0,0.0,0.0,0.0,0.0,0.0,0.0,0.0,0.0,0.0,0.0,0.0,0.0,0.0,0.0,0.0,0.0,0.0,0.0,0.0,0.0,0.0,0.0,0.0,0.0,0.0,0.0,0.0,0.0,0.0,0.0,0.0,0.0,0.0,0.0,0.0,0.0,0.0,0.0,0.0,0.0,0.0,0.0,0.0,0.0,0.0,0.0,0.0,0.0,0.0,0.0,0.0,0.0,0.0,0.0,0.0,0.0,0.0,0.0,0.0,0.0,0.0,0.0,0.0,0.0,0.0,0.0,0.0,0.0,0.0,0.0,0.0,0.0,0.0,0.0,0.0,0.0,0.0,0.0,0.0,0.0,0.0,0.0,0.0,0.0,0.0,0.0,0.0,0.0,0.0,0.0,0.0,0.0,0.0,0.0,0.0,0.0,0.0,0.0,0.0,0.0,0.0,0.0,0.0,0.0,0.0,0.0,0.0,0.0,0.15,0.0,0.0,0.0,0.0,0.0,0.0,0.0,0.0,0.0,0.0,0.0,0.0,0.0,0.0,0.0,0.0,0.0,0.0,0.0,0.0,0.0,0.0,0.0,0.0,0.0,0.0,0.0,0.0,0.0,0.0,0.0,0.0,0.0,0.0,0.0,0.0,0.0,0.0,0.0,0.0,0.0,0.0,0.0,0.0,0.0,0.0,0.0,0.0,0.0,0.0,0.0,0.0,0.0,0.0,0.0,0.0,0.0,0.0,0.0,0.0,0.0,0.0,0.0,0.0,0.93,0.83,0.84,0.0,0.0,0.0,0.0,0.0,0.74,0.04,0.05,0.01,0.9,0.65,0.94,0.96,0.48,0.33,0.0,0.0,0.0,0.0,0.0,0.0,0.0,0.0,0.03,0.57,0.0],[0.0,0.0,0.0,0.0,0.0,0.0,0.0,0.0,0.0,0.0,0.0,0.0,0.0,0.0,0.0,0.0,0.0,0.0,0.06,0.0,0.0,0.0,0.0,0.0,0.0,0.0,0.0,0.0,0.98,1.0,1.0,1.0,0.11,0.0,0.0,0.0,0.0,0.0,0.0,0.0,0.0,0.0,0.0,0.0,0.0,0.0,0.0,0.0,0.0,0.0,0.0,0.0,0.0,0.0,0.0,0.0,0.0,0.0,0.0,0.0,0.0,0.0,0.0,0.0,0.0,0.0,0.0,0.0,0.0,0.0,0.0,0.0,0.0,0.0,0.0,0.0,0.0,0.0,0.0,0.0,0.0,0.0,0.0,0.0,0.0,0.0,0.0,0.0,0.0,0.0,0.0,0.0,0.0,0.0,0.0,0.0,0.0,0.0,0.0,0.0,0.0,0.0,0.0,0.0,0.0,0.0,0.0,0.0,0.0,0.0,0.0,0.0,0.0,0.0,0.0,0.0,0.0,0.0,0.0,0.0,0.0,0.0,0.0,0.0,0.0,0.0,0.0,0.0,0.0,0.0,0.0,0.0,0.0,0.0,0.0,0.0,0.0,0.0,0.0,0.0,0.0,0.0,0.0,0.0,0.0,0.0,0.0,0.03,0.0,0.0,0.0,0.0,0.0,0.0,0.0,0.0,0.0,0.0,0.0,0.0,0.0,0.0,0.0,0.0,0.0,0.0,0.0,0.0,0.0,0.0,0.0,0.0,0.0,0.0,0.0,0.0,0.0,0.0,0.0,0.0,0.0,0.0,0.0,0.0,0.0,0.0,0.0,0.0,0.0,0.0,0.0,0.0,0.0,0.0,0.0,0.0,0.0,0.0,0.0,0.0,0.0,0.0,0.0,0.0,0.0,0.0,0.0,0.0,0.0,0.0,0.0,0.02,0.01,0.03,0.0,0.0,0.0,0.0,0.0,0.06,0.06,0.79,0.51,0.98,0.98,0.98,0.99,0.95,0.78,0.4,0.49,0.05,0.03,0.0,0.0,0.0,0.02,0.01,0.12,0.0],[0.0,0.0,0.0,0.0,0.0,0.0,0.0,0.0,0.0,0.0,0.0,0.0,0.0,0.0,0.0,0.0,0.0,0.01,0.01,0.0,0.0,0.0,0.0,0.0,0.0,0.0,0.0,0.0,0.0,0.99,1.0,1.0,1.0,0.34,0.02,0.0,0.0,0.0,0.0,0.0,0.0,0.0,0.0,0.0,0.0,0.0,0.0,0.0,0.0,0.0,0.0,0.0,0.0,0.0,0.0,0.0,0.0,0.0,0.0,0.0,0.0,0.0,0.0,0.0,0.0,0.0,0.0,0.0,0.0,0.0,0.0,0.0,0.0,0.0,0.0,0.0,0.0,0.0,0.0,0.0,0.0,0.0,0.0,0.0,0.0,0.0,0.0,0.0,0.0,0.0,0.0,0.0,0.0,0.0,0.0,0.0,0.0,0.0,0.0,0.0,0.0,0.0,0.0,0.0,0.0,0.0,0.0,0.0,0.0,0.0,0.0,0.0,0.0,0.0,0.0,0.0,0.0,0.0,0.0,0.0,0.0,0.0,0.0,0.0,0.0,0.0,0.0,0.0,0.0,0.0,0.0,0.0,0.0,0.0,0.0,0.0,0.0,0.0,0.0,0.0,0.0,0.0,0.0,0.0,0.0,0.0,0.0,0.0,0.0,0.0,0.0,0.0,0.0,0.0,0.0,0.0,0.0,0.0,0.0,0.0,0.0,0.0,0.0,0.0,0.0,0.0,0.0,0.0,0.0,0.0,0.0,0.0,0.0,0.0,0.0,0.0,0.0,0.0,0.0,0.0,0.0,0.0,0.0,0.0,0.0,0.0,0.0,0.0,0.0,0.0,0.0,0.0,0.0,0.0,0.0,0.0,0.0,0.0,0.0,0.0,0.0,0.0,0.0,0.0,0.0,0.0,0.0,0.0,0.0,0.0,0.0,0.55,0.43,0.44,0.02,0.0,0.0,0.0,0.0,0.66,0.72,0.85,0.25,0.96,0.95,0.94,0.96,0.47,0.01,0.0,0.0,0.0,0.0,0.0,0.0,0.0,0.0,0.0,0.01,0.01],[0.0,0.0,0.0,0.0,0.0,0.0,0.0,0.0,0.0,0.0,0.0,0.0,0.0,0.01,0.0,0.01,0.0,0.97,0.95,0.0,0.0,0.96,0.0,0.0,0.0,0.0,0.0,0.0,0.0,0.98,0.11,1.0,1.0,1.0,0.99,0.01,0.94,0.0,0.01,0.0,0.0,0.0,0.0,0.0,0.0,0.0,0.0,0.0,0.0,0.0,0.0,0.0,0.0,0.0,0.0,0.0,0.0,0.0,0.0,0.01,0.0,0.0,0.0,0.0,0.0,0.0,0.0,0.0,0.0,0.0,0.0,0.0,0.0,0.0,0.0,0.0,0.0,0.0,0.0,0.0,0.0,0.0,0.0,0.0,0.0,0.0,0.0,0.0,0.0,0.0,0.0,0.0,0.0,0.0,0.0,0.0,0.0,0.0,0.0,0.0,0.0,0.0,0.0,0.0,0.0,0.0,0.0,0.0,0.0,0.0,0.0,0.0,0.0,0.0,0.0,0.0,0.0,0.0,0.0,0.0,0.0,0.0,0.0,0.0,0.0,0.0,0.0,0.0,0.0,0.0,0.0,0.0,0.0,0.0,0.0,0.0,0.0,0.0,0.0,0.0,0.0,0.0,0.0,0.0,0.0,0.0,0.0,0.0,0.0,0.0,0.0,0.0,0.0,0.0,0.0,0.0,0.0,0.0,0.0,0.0,0.0,0.0,0.0,0.0,0.0,0.0,0.0,0.0,0.0,0.0,0.0,0.0,0.0,0.0,0.0,0.01,0.02,0.01,0.0,0.0,0.0,0.0,0.0,0.0,0.0,0.0,0.0,0.0,0.0,0.0,0.0,0.0,0.0,0.0,0.0,0.0,0.0,0.0,0.0,0.0,0.0,0.0,0.0,0.0,0.0,0.0,0.0,0.0,0.0,0.0,0.0,0.99,0.97,0.97,0.97,0.95,0.6,0.56,0.73,0.98,0.95,0.81,0.06,0.97,0.85,0.95,0.92,0.07,0.01,0.0,0.0,0.0,0.0,0.0,0.0,0.0,0.0,0.0,0.01,0.96],[0.0,0.0,0.0,0.0,0.0,0.0,0.0,0.0,0.0,0.0,0.0,0.0,0.0,0.0,0.0,0.0,0.0,0.05,0.0,0.0,0.0,0.0,0.0,0.0,0.0,0.0,0.0,0.0,0.0,0.0,0.0,0.34,1.0,1.0,1.0,1.0,1.0,0.0,0.0,0.0,0.0,0.0,0.0,0.0,0.0,0.0,0.0,0.0,0.0,0.0,0.0,0.0,0.0,0.0,0.0,0.0,0.0,0.0,0.0,0.18,0.0,0.0,0.0,0.0,0.0,0.0,0.0,0.0,0.0,0.0,0.0,0.0,0.0,0.0,0.0,0.0,0.0,0.0,0.0,0.0,0.0,0.0,0.0,0.0,0.0,0.0,0.0,0.0,0.0,0.0,0.0,0.0,0.0,0.0,0.0,0.0,0.0,0.0,0.0,0.0,0.0,0.0,0.0,0.0,0.0,0.0,0.0,0.0,0.0,0.0,0.0,0.0,0.0,0.0,0.0,0.0,0.0,0.0,0.0,0.0,0.0,0.0,0.0,0.0,0.0,0.0,0.0,0.0,0.0,0.0,0.0,0.0,0.0,0.0,0.0,0.0,0.0,0.0,0.0,0.0,0.0,0.0,0.0,0.0,0.0,0.0,0.0,0.0,0.0,0.0,0.0,0.0,0.0,0.0,0.0,0.0,0.0,0.0,0.0,0.0,0.0,0.0,0.0,0.0,0.0,0.0,0.0,0.0,0.0,0.0,0.0,0.0,0.0,0.0,0.0,0.0,0.0,0.0,0.0,0.0,0.0,0.0,0.0,0.0,0.0,0.0,0.0,0.0,0.0,0.0,0.0,0.0,0.0,0.0,0.0,0.0,0.0,0.0,0.0,0.0,0.0,0.0,0.0,0.0,0.0,0.0,0.0,0.0,0.0,0.0,0.0,0.14,0.0,0.5,0.0,0.0,0.01,0.01,0.03,0.0,0.0,0.0,0.0,0.0,0.0,0.0,0.0,0.0,0.0,0.0,0.0,0.0,0.0,0.0,0.0,0.0,0.0,0.0,0.0,0.94],[0.0,0.0,0.0,0.0,0.0,0.0,0.0,0.0,0.0,0.0,0.0,0.0,0.99,0.93,0.0,0.0,0.0,0.28,0.0,0.0,0.0,0.0,0.0,0.0,0.0,0.0,0.0,0.0,0.0,0.0,0.0,0.02,0.99,1.0,1.0,1.0,0.94,0.0,0.0,0.0,0.0,0.0,0.0,0.0,0.0,0.0,0.0,0.0,0.0,0.0,0.0,0.0,0.0,0.0,0.0,0.0,0.0,0.0,0.0,0.98,0.6,0.02,0.0,0.0,0.0,0.0,0.0,0.0,0.0,0.0,0.0,0.0,0.0,0.0,0.0,0.0,0.0,0.0,0.0,0.0,0.0,0.0,0.0,0.0,0.0,0.0,0.0,0.0,0.0,0.0,0.0,0.0,0.0,0.0,0.0,0.0,0.0,0.0,0.0,0.0,0.0,0.0,0.0,0.0,0.0,0.0,0.0,0.0,0.0,0.0,0.0,0.0,0.0,0.0,0.0,0.0,0.0,0.0,0.0,0.0,0.0,0.0,0.0,0.0,0.0,0.0,0.0,0.0,0.0,0.0,0.0,0.0,0.0,0.0,0.0,0.0,0.0,0.0,0.0,0.0,0.0,0.0,0.0,0.0,0.0,0.0,0.0,0.0,0.0,0.0,0.0,0.0,0.0,0.0,0.0,0.0,0.0,0.0,0.0,0.0,0.0,0.0,0.0,0.0,0.0,0.0,0.0,0.0,0.0,0.0,0.02,0.02,0.91,0.97,0.99,0.99,1.0,0.99,0.34,0.01,0.0,0.0,0.0,0.0,0.0,0.0,0.0,0.0,0.0,0.0,0.0,0.0,0.0,0.0,0.0,0.0,0.0,0.0,0.0,0.0,0.0,0.0,0.0,0.0,0.0,0.0,0.0,0.0,0.0,0.0,0.0,0.78,0.98,0.76,0.98,0.99,0.87,0.92,0.91,0.47,0.79,0.03,0.0,0.01,0.01,0.0,0.0,0.0,0.0,0.0,0.0,0.0,0.0,0.0,0.0,0.0,0.0,0.0,0.0,0.99],[0.0,0.0,0.0,0.0,0.0,0.0,0.0,0.0,0.0,0.0,0.0,0.0,0.0,0.0,0.0,0.0,0.0,0.0,0.0,0.0,0.0,0.0,0.0,0.0,0.0,0.0,0.0,0.0,0.0,0.0,0.0,0.0,0.01,1.0,1.0,1.0,1.0,0.92,0.0,0.0,0.0,0.0,0.0,0.0,0.0,0.0,0.0,0.0,0.0,0.0,0.0,0.0,0.0,0.0,0.0,0.0,0.0,0.0,0.0,0.99,0.93,0.28,0.02,0.01,0.01,0.0,0.0,0.0,0.0,0.0,0.0,0.0,0.0,0.0,0.0,0.0,0.0,0.0,0.0,0.0,0.0,0.0,0.0,0.0,0.0,0.0,0.0,0.0,0.0,0.0,0.0,0.0,0.0,0.0,0.0,0.0,0.0,0.0,0.0,0.0,0.0,0.0,0.0,0.0,0.0,0.0,0.0,0.0,0.0,0.0,0.0,0.0,0.0,0.0,0.0,0.0,0.0,0.0,0.0,0.0,0.0,0.0,0.0,0.0,0.0,0.0,0.0,0.0,0.0,0.0,0.0,0.0,0.0,0.0,0.0,0.0,0.0,0.0,0.0,0.0,0.0,0.0,0.0,0.0,0.0,0.0,0.0,0.0,0.0,0.0,0.0,0.0,0.0,0.0,0.0,0.0,0.0,0.0,0.0,0.0,0.0,0.0,0.0,0.0,0.0,0.0,0.0,0.0,0.0,0.0,0.0,0.0,0.09,0.07,0.52,0.96,0.91,0.09,0.02,0.0,0.0,0.0,0.0,0.0,0.0,0.0,0.0,0.0,0.0,0.0,0.0,0.0,0.0,0.0,0.0,0.0,0.0,0.0,0.0,0.0,0.0,0.0,0.0,0.0,0.0,0.0,0.0,0.0,0.0,0.0,0.0,0.0,0.0,0.0,0.0,0.0,0.0,0.01,0.0,0.0,0.0,0.0,0.0,0.0,0.0,0.0,0.0,0.0,0.0,0.0,0.0,0.0,0.0,0.0,0.0,0.0,0.0,0.0,0.0,0.1],[0.0,0.0,0.0,0.0,0.0,0.0,0.0,0.0,0.0,0.0,0.0,0.0,0.0,0.0,0.0,0.0,0.0,0.93,0.0,0.0,0.0,0.0,0.0,0.0,0.0,0.0,0.0,0.0,0.0,0.0,0.0,0.0,0.94,1.0,0.94,1.0,1.0,1.0,1.0,0.0,0.0,0.0,0.0,0.0,0.0,0.0,0.0,0.0,0.0,0.0,0.0,0.0,0.0,0.0,0.0,0.0,0.0,0.79,0.0,0.99,0.37,0.01,0.0,0.0,0.0,0.0,0.0,0.0,0.0,0.0,0.0,0.0,0.0,0.0,0.0,0.0,0.0,0.0,0.0,0.0,0.0,0.0,0.0,0.0,0.0,0.0,0.0,0.0,0.0,0.0,0.0,0.0,0.0,0.0,0.0,0.0,0.0,0.0,0.0,0.0,0.0,0.0,0.0,0.0,0.0,0.0,0.0,0.0,0.0,0.0,0.0,0.0,0.0,0.0,0.0,0.0,0.0,0.0,0.0,0.0,0.0,0.0,0.0,0.0,0.0,0.0,0.0,0.0,0.0,0.0,0.0,0.0,0.0,0.0,0.0,0.0,0.0,0.0,0.0,0.0,0.0,0.0,0.0,0.0,0.0,0.0,0.0,0.0,0.0,0.0,0.0,0.0,0.0,0.0,0.0,0.0,0.0,0.0,0.0,0.0,0.0,0.0,0.0,0.0,0.0,0.0,0.0,0.0,0.0,0.0,0.0,0.0,0.0,0.0,0.0,0.0,0.0,0.0,0.0,0.0,0.0,0.0,0.0,0.0,0.0,0.0,0.0,0.0,0.0,0.0,0.0,0.0,0.0,0.0,0.0,0.0,0.0,0.0,0.0,0.0,0.0,0.0,0.0,0.0,0.0,0.0,0.0,0.0,0.0,0.0,0.0,0.0,0.0,0.02,0.0,0.0,0.05,0.01,0.06,0.0,0.0,0.0,0.0,0.0,0.0,0.0,0.0,0.0,0.0,0.0,0.0,0.0,0.0,0.0,0.0,0.0,0.0,0.0,0.0,0.98],[0.0,0.0,0.0,0.0,0.0,0.0,0.0,0.0,0.0,0.0,0.0,0.0,0.0,0.0,0.0,0.0,0.0,0.0,0.0,0.0,0.0,0.0,0.0,0.0,0.0,0.0,0.0,0.0,0.0,0.0,0.0,0.0,0.0,0.0,0.0,0.92,1.0,1.0,1.0,0.04,0.0,0.0,0.0,0.0,0.0,0.0,0.0,0.0,0.0,0.0,0.0,0.0,0.0,0.0,0.0,0.0,0.96,1.0,0.99,1.0,0.95,0.11,0.04,0.02,0.02,0.01,0.0,0.02,0.36,0.0,0.0,0.04,0.0,0.0,0.0,0.0,0.0,0.0,0.0,0.0,0.0,0.0,0.0,0.0,0.0,0.0,0.0,0.0,0.0,0.0,0.0,0.0,0.0,0.0,0.0,0.0,0.0,0.0,0.0,0.0,0.0,0.0,0.0,0.0,0.0,0.0,0.0,0.0,0.0,0.0,0.0,0.0,0.0,0.0,0.0,0.0,0.0,0.0,0.0,0.0,0.0,0.0,0.0,0.0,0.0,0.0,0.0,0.0,0.0,0.0,0.0,0.0,0.0,0.0,0.0,0.0,0.0,0.0,0.0,0.0,0.0,0.0,0.0,0.0,0.0,0.0,0.0,0.0,0.0,0.0,0.0,0.0,0.0,0.0,0.0,0.0,0.0,0.0,0.0,0.0,0.0,0.0,0.0,0.0,0.0,0.0,0.0,0.0,0.0,0.0,0.0,0.0,0.02,0.18,0.06,0.0,0.0,0.13,0.63,0.01,0.0,0.0,0.0,0.0,0.0,0.0,0.0,0.0,0.0,0.0,0.0,0.0,0.0,0.0,0.0,0.0,0.0,0.0,0.0,0.0,0.0,0.0,0.0,0.0,0.0,0.0,0.0,0.16,0.01,0.0,0.0,0.0,0.0,0.0,0.0,0.0,0.0,0.0,0.0,0.0,0.0,0.0,0.0,0.0,0.0,0.0,0.0,0.0,0.0,0.0,0.0,0.0,0.0,0.0,0.0,0.0,0.0,0.0,0.0,0.68],[0.0,0.0,0.0,0.0,0.0,0.0,0.0,0.0,0.0,0.0,0.0,0.0,0.0,0.0,0.0,0.0,0.0,0.04,0.0,0.0,0.04,0.0,0.0,0.0,0.0,0.0,0.0,0.0,0.0,0.0,0.0,0.0,0.01,0.0,0.0,0.0,1.0,1.0,1.0,1.0,1.0,0.0,0.0,0.0,0.0,0.0,0.0,0.0,0.0,0.0,0.0,0.0,0.0,0.0,0.0,0.0,0.85,1.0,0.01,0.23,0.0,0.0,0.0,0.0,0.0,0.0,0.0,0.0,0.0,0.0,0.0,0.0,0.0,0.0,0.0,0.0,0.0,0.0,0.0,0.0,0.0,0.0,0.0,0.0,0.0,0.0,0.0,0.0,0.0,0.0,0.0,0.0,0.0,0.0,0.0,0.0,0.0,0.0,0.0,0.0,0.0,0.0,0.0,0.0,0.0,0.0,0.0,0.0,0.0,0.0,0.0,0.0,0.0,0.0,0.0,0.0,0.0,0.0,0.0,0.0,0.0,0.0,0.0,0.0,0.0,0.0,0.0,0.0,0.0,0.0,0.0,0.0,0.0,0.0,0.0,0.0,0.0,0.0,0.0,0.0,0.0,0.0,0.0,0.0,0.0,0.0,0.0,0.0,0.0,0.0,0.0,0.0,0.0,0.0,0.0,0.0,0.0,0.0,0.0,0.0,0.0,0.0,0.0,0.0,0.0,0.0,0.0,0.0,0.0,0.0,0.0,0.0,0.0,0.0,0.0,0.0,0.0,0.0,0.0,0.0,0.0,0.0,0.0,0.0,0.0,0.0,0.0,0.0,0.0,0.0,0.0,0.0,0.0,0.0,0.0,0.0,0.0,0.0,0.0,0.0,0.0,0.0,0.0,0.0,0.0,0.0,0.0,0.0,0.0,0.0,0.0,0.0,0.0,0.0,0.0,0.0,0.0,0.0,0.0,0.0,0.0,0.0,0.0,0.0,0.0,0.0,0.0,0.0,0.0,0.0,0.0,0.0,0.0,0.0,0.0,0.0,0.0,0.0,0.0,0.03],[0.0,0.0,0.0,0.0,0.0,0.01,0.0,0.0,0.0,0.0,0.0,0.0,0.0,0.0,0.0,0.0,0.0,0.0,0.0,0.0,0.0,0.0,0.0,0.0,0.0,0.0,0.0,0.0,0.0,0.0,0.0,0.0,0.0,0.0,0.0,0.0,0.0,0.04,1.0,1.0,1.0,0.99,0.0,0.0,0.0,0.0,0.0,0.0,0.0,0.0,0.0,0.0,0.0,0.0,1.0,1.0,1.0,0.99,0.0,0.0,0.0,0.0,0.0,0.0,0.0,0.0,0.0,0.0,0.0,0.0,0.0,0.18,0.0,0.0,0.0,0.0,0.0,0.0,0.0,0.0,0.0,0.0,0.0,0.0,0.0,0.0,0.0,0.0,0.0,0.0,0.0,0.0,0.0,0.0,0.0,0.0,0.0,0.0,0.0,0.0,0.0,0.0,0.0,0.0,0.0,0.0,0.0,0.0,0.0,0.0,0.0,0.0,0.0,0.0,0.0,0.0,0.0,0.0,0.0,0.0,0.0,0.0,0.0,0.0,0.0,0.0,0.0,0.0,0.0,0.0,0.0,0.0,0.0,0.0,0.0,0.0,0.0,0.0,0.0,0.0,0.0,0.0,0.0,0.0,0.0,0.0,0.0,0.0,0.0,0.0,0.0,0.0,0.0,0.0,0.0,0.0,0.0,0.0,0.0,0.0,0.0,0.0,0.0,0.0,0.0,0.0,0.0,0.0,0.0,0.0,0.0,0.0,0.0,0.0,0.0,0.0,0.0,0.0,0.0,0.0,0.0,0.0,0.0,0.0,0.0,0.0,0.0,0.0,0.0,0.0,0.0,0.0,0.0,0.0,0.0,0.0,0.0,0.0,0.0,0.0,0.0,0.0,0.0,0.0,0.0,0.0,0.0,0.0,0.0,0.0,0.0,0.0,0.0,0.0,0.0,0.0,0.0,0.0,0.0,0.0,0.0,0.0,0.0,0.0,0.0,0.0,0.0,0.0,0.0,0.0,0.0,0.0,0.0,0.0,0.0,0.0,0.0,0.0,0.0,0.0],[0.0,0.0,0.0,0.0,0.0,0.0,0.0,0.0,0.0,0.0,0.0,0.0,0.0,0.0,0.0,0.0,0.0,0.0,0.0,0.0,1.0,0.4,0.0,0.25,1.0,0.04,0.0,0.0,0.0,0.0,0.0,0.0,0.0,0.0,0.0,0.0,0.0,0.0,1.0,1.0,1.0,1.0,1.0,0.0,0.0,0.0,0.0,0.0,0.0,0.0,0.0,0.0,0.0,0.31,0.93,1.0,0.09,1.0,0.0,0.0,0.0,0.0,0.0,0.0,0.0,0.0,0.0,0.0,0.0,0.0,0.0,0.0,0.0,0.0,0.0,0.0,0.0,0.0,0.0,0.0,0.0,0.0,0.0,0.0,0.0,0.0,0.0,0.0,0.0,0.0,0.0,0.0,0.0,0.0,0.0,0.0,0.0,0.0,0.0,0.0,0.0,0.0,0.0,0.0,0.0,0.0,0.0,0.0,0.0,0.0,0.0,0.0,0.0,0.0,0.0,0.0,0.0,0.0,0.0,0.0,0.0,0.0,0.0,0.0,0.0,0.0,0.0,0.0,0.0,0.0,0.0,0.0,0.0,0.0,0.0,0.0,0.0,0.0,0.0,0.0,0.0,0.0,0.0,0.0,0.0,0.0,0.0,0.0,0.0,0.0,0.0,0.0,0.0,0.0,0.0,0.0,0.0,0.0,0.0,0.0,0.0,0.0,0.0,0.0,0.0,0.0,0.0,0.0,0.0,0.0,0.0,0.0,0.0,0.0,0.0,0.0,0.0,0.0,0.0,0.0,0.0,0.0,0.0,0.0,0.0,0.0,0.0,0.0,0.0,0.0,0.0,0.0,0.0,0.0,0.0,0.0,0.0,0.0,0.0,0.0,0.0,0.0,0.0,0.0,0.0,0.0,0.0,0.0,0.0,0.0,0.0,0.0,0.0,0.0,0.0,0.0,0.0,0.0,0.0,0.0,0.0,0.0,0.0,0.0,0.0,0.0,0.0,0.0,0.0,0.0,0.0,0.0,0.0,0.0,0.0,0.0,0.0,0.0,0.0,0.0],[0.0,0.0,0.0,0.01,0.0,0.0,0.0,0.0,0.0,0.0,0.0,0.0,0.0,0.0,0.0,0.0,0.0,0.0,0.0,0.0,0.0,0.0,0.0,0.0,0.45,0.0,0.0,0.0,0.0,0.0,0.0,0.0,0.0,0.0,0.0,0.0,0.0,0.0,0.0,0.99,1.0,1.0,1.0,0.88,0.0,0.0,0.0,0.0,0.0,0.0,0.0,0.0,1.0,1.0,1.0,0.97,0.0,0.0,0.0,0.0,0.0,0.0,0.0,0.0,0.0,0.0,0.0,0.0,0.0,0.0,0.0,0.0,0.0,0.0,0.0,0.0,0.0,0.0,0.0,0.0,0.0,0.0,0.0,0.0,0.0,0.0,0.0,0.0,0.0,0.0,0.0,0.0,0.0,0.0,0.0,0.0,0.0,0.0,0.0,0.0,0.0,0.0,0.0,0.0,0.0,0.0,0.0,0.0,0.0,0.0,0.0,0.0,0.0,0.0,0.0,0.0,0.0,0.0,0.0,0.0,0.0,0.0,0.0,0.0,0.0,0.0,0.0,0.0,0.0,0.0,0.0,0.0,0.0,0.0,0.0,0.0,0.0,0.0,0.0,0.0,0.0,0.0,0.0,0.0,0.0,0.0,0.0,0.0,0.0,0.0,0.0,0.0,0.0,0.0,0.0,0.0,0.0,0.0,0.0,0.0,0.0,0.0,0.0,0.0,0.0,0.0,0.0,0.0,0.0,0.0,0.0,0.0,0.0,0.0,0.0,0.0,0.0,0.0,0.0,0.0,0.0,0.0,0.0,0.0,0.0,0.0,0.0,0.0,0.0,0.0,0.0,0.0,0.0,0.0,0.0,0.0,0.0,0.0,0.0,0.0,0.0,0.0,0.0,0.0,0.0,0.0,0.0,0.0,0.0,0.0,0.0,0.0,0.0,0.0,0.0,0.0,0.0,0.0,0.0,0.0,0.0,0.0,0.0,0.0,0.0,0.0,0.0,0.0,0.0,0.0,0.0,0.0,0.0,0.0,0.0,0.0,0.0,0.0,0.0,0.0],[0.0,0.0,0.0,0.0,0.0,0.0,0.0,0.0,0.0,0.0,0.0,0.0,0.0,0.0,0.0,0.0,0.0,0.0,0.0,0.0,0.0,0.0,0.0,0.97,1.0,0.01,0.0,0.0,0.0,0.0,0.0,0.0,0.0,0.0,0.0,0.0,0.0,0.0,0.0,0.0,1.0,1.0,1.0,1.0,1.0,0.0,0.0,0.0,0.0,0.0,0.0,0.0,0.97,1.0,0.02,0.96,0.0,0.0,0.0,0.0,0.0,0.0,0.0,0.0,0.0,0.0,0.0,0.0,0.0,0.0,0.0,0.0,0.0,0.0,0.0,0.0,0.0,0.0,0.0,0.0,0.0,0.0,0.0,0.0,0.0,0.0,0.0,0.0,0.0,0.0,0.0,0.0,0.0,0.0,0.0,0.0,0.0,0.0,0.0,0.0,0.0,0.0,0.0,0.0,0.0,0.0,0.0,0.0,0.0,0.0,0.0,0.0,0.0,0.0,0.0,0.0,0.0,0.0,0.0,0.0,0.0,0.0,0.0,0.0,0.0,0.0,0.0,0.0,0.0,0.0,0.0,0.0,0.0,0.0,0.0,0.0,0.0,0.0,0.0,0.0,0.0,0.0,0.0,0.0,0.0,0.0,0.0,0.0,0.0,0.0,0.0,0.0,0.0,0.0,0.0,0.0,0.04,0.0,0.0,0.0,0.0,0.0,0.0,0.0,0.0,0.0,0.0,0.0,0.0,0.0,0.0,0.0,0.0,0.0,0.0,0.0,0.0,0.0,0.0,0.0,0.0,0.0,0.0,0.0,0.0,0.0,0.0,0.0,0.0,0.0,0.0,0.0,0.0,0.0,0.0,0.0,0.0,0.0,0.0,0.0,0.0,0.0,0.0,0.0,0.0,0.0,0.0,0.0,0.0,0.0,0.0,0.0,0.0,0.0,0.0,0.0,0.0,0.0,0.0,0.0,0.0,0.0,0.0,0.0,0.0,0.0,0.0,0.0,0.0,0.0,0.0,0.0,0.0,0.0,0.0,0.0,0.0,0.0,0.0,0.0],[0.01,0.59,0.0,0.0,0.0,0.0,0.0,0.0,0.0,0.0,0.0,0.0,0.0,0.0,0.0,0.0,0.0,0.0,0.0,0.0,0.0,0.0,0.0,0.0,0.0,0.0,0.0,0.0,0.0,0.0,0.0,0.0,0.0,0.0,0.0,0.0,0.0,0.0,0.0,0.0,0.0,0.88,1.0,1.0,1.0,0.22,0.0,0.0,0.0,0.0,0.99,0.99,1.0,0.95,0.0,0.0,0.0,0.0,0.0,0.0,0.0,0.0,0.0,0.0,0.0,0.0,0.0,0.0,0.0,0.0,0.0,0.0,0.0,0.0,0.0,0.0,0.0,0.0,0.0,0.0,0.0,0.0,0.0,0.0,0.0,0.0,0.0,0.0,0.0,0.0,0.0,0.0,0.0,0.0,0.0,0.0,0.0,0.0,0.0,0.0,0.0,0.0,0.0,0.0,0.0,0.0,0.0,0.0,0.0,0.0,0.0,0.0,0.0,0.0,0.0,0.0,0.0,0.0,0.0,0.0,0.0,0.0,0.0,0.0,0.0,0.0,0.0,0.0,0.0,0.0,0.0,0.0,0.0,0.0,0.0,0.0,0.0,0.0,0.0,0.0,0.0,0.0,0.0,0.0,0.0,0.0,0.0,0.0,0.0,0.0,0.0,0.0,0.0,0.0,0.0,0.0,0.0,0.0,0.0,0.0,0.0,0.0,0.0,0.0,0.0,0.0,0.0,0.0,0.0,0.0,0.0,0.0,0.0,0.0,0.0,0.0,0.0,0.0,0.0,0.0,0.0,0.0,0.0,0.0,0.0,0.0,0.0,0.0,0.0,0.0,0.0,0.0,0.0,0.0,0.0,0.0,0.0,0.0,0.0,0.0,0.0,0.0,0.0,0.0,0.0,0.0,0.0,0.0,0.0,0.0,0.0,0.0,0.0,0.0,0.0,0.0,0.0,0.0,0.0,0.0,0.0,0.0,0.0,0.0,0.0,0.0,0.0,0.0,0.0,0.0,0.0,0.0,0.0,0.0,0.0,0.0,0.0,0.0,0.0,0.0],[0.0,0.0,0.0,0.0,0.01,0.0,0.0,0.0,0.0,0.0,0.0,0.0,0.0,0.0,0.0,0.0,0.0,0.0,0.0,0.0,0.0,0.0,0.0,0.02,0.01,0.0,0.0,0.0,0.0,0.0,0.0,0.0,0.0,0.0,0.0,0.0,0.0,0.0,0.0,0.0,0.0,0.0,1.0,1.0,1.0,1.0,1.0,0.0,0.0,0.0,0.96,1.0,0.33,1.0,0.0,0.0,0.0,0.0,0.0,0.0,0.0,0.0,0.0,0.0,0.0,0.0,0.0,0.0,0.0,0.0,0.0,0.0,0.0,0.0,0.0,0.0,0.0,0.0,0.0,0.0,0.0,0.0,0.0,0.0,0.0,0.0,0.0,0.0,0.0,0.0,0.0,0.0,0.0,0.0,0.0,0.0,0.0,0.0,0.0,0.0,0.0,0.0,0.0,0.0,0.0,0.0,0.0,0.0,0.0,0.0,0.0,0.0,0.0,0.0,0.0,0.0,0.0,0.0,0.0,0.0,0.0,0.0,0.0,0.0,0.0,0.0,0.0,0.0,0.0,0.0,0.0,0.0,0.0,0.0,0.0,0.0,0.0,0.0,0.0,0.0,0.0,0.0,0.0,0.0,0.0,0.0,0.0,0.0,0.0,0.0,0.0,0.0,0.0,0.13,0.0,0.0,0.34,0.88,0.0,0.0,0.38,0.0,0.0,0.0,0.0,0.0,0.0,0.0,0.0,0.0,0.0,0.0,0.0,0.0,0.0,0.0,0.0,0.0,0.0,0.0,0.0,0.0,0.0,0.0,0.0,0.0,0.0,0.0,0.0,0.0,0.0,0.0,0.0,0.0,0.0,0.0,0.0,0.0,0.0,0.0,0.0,0.0,0.0,0.0,0.0,0.0,0.0,0.0,0.0,0.0,0.0,0.0,0.0,0.0,0.0,0.0,0.0,0.0,0.0,0.0,0.0,0.0,0.0,0.0,0.0,0.0,0.0,0.0,0.0,0.0,0.0,0.0,0.0,0.0,0.0,0.0,0.0,0.0,0.0,0.0],[0.0,0.0,0.0,0.0,0.0,0.0,0.0,0.0,0.0,0.0,0.0,0.0,0.0,0.0,0.0,0.0,0.0,0.0,0.0,0.0,0.0,0.0,0.0,0.0,0.0,0.0,0.0,0.0,0.0,0.0,0.0,0.0,0.0,0.0,0.0,0.0,0.0,0.0,0.0,0.0,0.0,0.0,0.0,0.22,1.0,1.0,1.0,0.16,0.99,0.99,1.0,0.93,0.0,0.0,0.0,0.0,0.0,0.0,0.0,0.0,0.0,0.0,0.0,0.0,0.0,0.0,0.0,0.0,0.0,0.0,0.0,0.0,0.0,0.0,0.0,0.0,0.0,0.0,0.0,0.0,0.0,0.0,0.0,0.0,0.0,0.0,0.0,0.0,0.0,0.0,0.0,0.0,0.0,0.0,0.0,0.0,0.0,0.0,0.0,0.0,0.0,0.0,0.0,0.0,0.0,0.0,0.0,0.0,0.0,0.0,0.0,0.0,0.0,0.0,0.0,0.0,0.0,0.0,0.0,0.0,0.0,0.0,0.0,0.0,0.0,0.0,0.0,0.0,0.0,0.0,0.0,0.0,0.0,0.0,0.0,0.0,0.0,0.0,0.0,0.0,0.0,0.0,0.0,0.0,0.0,0.0,0.0,0.0,0.0,0.0,0.0,0.0,0.0,0.0,0.0,0.0,0.0,0.0,0.0,0.0,0.0,0.0,0.0,0.0,0.0,0.0,0.0,0.0,0.0,0.0,0.0,0.0,0.0,0.0,0.0,0.0,0.0,0.0,0.0,0.0,0.0,0.0,0.0,0.0,0.0,0.0,0.0,0.0,0.0,0.0,0.0,0.0,0.0,0.0,0.0,0.0,0.0,0.0,0.0,0.0,0.0,0.0,0.0,0.0,0.0,0.0,0.0,0.0,0.0,0.0,0.0,0.0,0.0,0.0,0.0,0.0,0.0,0.0,0.0,0.0,0.0,0.0,0.0,0.0,0.0,0.0,0.0,0.0,0.0,0.0,0.0,0.0,0.0,0.0,0.0,0.0,0.0,0.0,0.0,0.0],[0.0,0.0,0.0,0.0,0.0,0.0,0.0,0.0,0.0,0.0,0.0,0.0,0.0,0.0,0.0,0.0,0.0,0.0,0.0,0.0,0.0,0.0,0.0,0.0,0.0,0.0,0.0,0.0,0.0,0.0,0.0,0.0,0.0,0.0,0.0,0.0,0.0,0.0,0.0,0.0,0.0,0.0,0.0,0.0,1.0,1.0,1.0,1.0,1.0,0.99,0.06,0.99,0.0,0.0,0.0,0.0,0.0,0.0,0.0,0.0,0.0,0.0,0.0,0.0,0.0,0.0,0.0,0.0,0.0,0.0,0.0,0.0,0.0,0.0,0.0,0.0,0.0,0.0,0.0,0.0,0.0,0.0,0.0,0.0,0.0,0.0,0.0,0.0,0.0,0.0,0.0,0.0,0.0,0.0,0.0,0.0,0.0,0.0,0.0,0.0,0.0,0.0,0.0,0.0,0.0,0.0,0.0,0.0,0.0,0.0,0.0,0.0,0.0,0.0,0.0,0.0,0.0,0.0,0.0,0.0,0.0,0.0,0.0,0.0,0.0,0.0,0.0,0.0,0.0,0.0,0.0,0.0,0.0,0.0,0.0,0.0,0.0,0.0,0.0,0.0,0.0,0.0,0.0,0.0,0.0,0.0,0.0,0.0,0.0,0.0,0.0,0.0,0.0,0.0,0.0,0.0,0.0,0.99,0.0,0.0,0.99,0.98,0.0,0.0,0.02,0.0,0.0,0.0,0.0,0.0,0.0,0.0,0.0,0.0,0.0,0.0,0.0,0.0,0.0,0.0,0.0,0.0,0.0,0.0,0.0,0.0,0.0,0.0,0.0,0.0,0.0,0.0,0.0,0.0,0.0,0.0,0.0,0.0,0.0,0.0,0.0,0.0,0.0,0.0,0.0,0.0,0.0,0.0,0.0,0.0,0.0,0.0,0.0,0.0,0.0,0.0,0.0,0.0,0.0,0.0,0.0,0.0,0.0,0.0,0.0,0.0,0.0,0.0,0.0,0.0,0.0,0.0,0.0,0.0,0.0,0.0,0.0,0.0,0.0,0.0],[0.0,0.0,0.0,0.0,0.0,0.0,0.0,0.0,0.0,0.0,0.0,0.0,0.0,0.0,0.0,0.0,0.0,0.0,0.0,0.0,0.0,0.0,0.0,0.0,0.0,0.0,0.0,0.0,0.0,0.0,0.0,0.0,0.0,0.0,0.0,0.0,0.0,0.0,0.0,0.0,0.0,0.0,0.0,0.0,0.0,0.16,1.0,1.0,1.0,1.0,0.0,0.01,0.0,0.0,0.0,0.0,0.0,0.0,0.0,0.0,0.0,0.0,0.0,0.0,0.0,0.0,0.0,0.0,0.0,0.0,0.0,0.0,0.0,0.0,0.0,0.0,0.0,0.0,0.0,0.0,0.0,0.0,0.0,0.0,0.0,0.0,0.0,0.0,0.0,0.0,0.0,0.0,0.0,0.0,0.0,0.0,0.0,0.0,0.0,0.0,0.0,0.0,0.0,0.0,0.0,0.0,0.0,0.0,0.0,0.0,0.0,0.0,0.0,0.0,0.0,0.0,0.0,0.0,0.0,0.0,0.0,0.0,0.0,0.0,0.0,0.0,0.0,0.0,0.0,0.0,0.0,0.0,0.0,0.0,0.0,0.0,0.0,0.0,0.0,0.0,0.0,0.0,0.0,0.0,0.0,0.0,0.0,0.0,0.0,0.0,0.0,0.0,0.0,0.0,0.0,0.0,0.0,0.14,0.0,0.0,0.0,0.95,0.0,0.0,0.02,0.0,0.0,0.0,0.0,0.0,0.0,0.0,0.0,0.0,0.0,0.0,0.0,0.0,0.0,0.0,0.0,0.0,0.0,0.0,0.0,0.0,0.0,0.0,0.0,0.0,0.0,0.0,0.0,0.0,0.0,0.0,0.0,0.0,0.0,0.0,0.0,0.0,0.0,0.0,0.0,0.0,0.0,0.0,0.0,0.0,0.0,0.0,0.0,0.0,0.0,0.0,0.0,0.0,0.0,0.0,0.0,0.0,0.0,0.0,0.0,0.0,0.0,0.0,0.0,0.0,0.0,0.0,0.0,0.0,0.0,0.0,0.0,0.0,0.0,0.0],[0.01,0.0,0.0,0.0,0.0,0.0,0.0,0.0,0.0,0.0,0.0,0.0,0.0,0.0,0.0,0.0,0.0,0.0,0.0,0.0,0.0,0.0,0.0,0.0,0.0,0.0,0.0,0.0,0.0,0.0,0.0,0.0,0.0,0.0,0.0,0.0,0.0,0.0,0.0,0.0,0.0,0.0,0.0,0.0,0.0,0.99,1.0,1.0,1.0,1.0,0.99,0.0,0.0,0.0,0.0,0.0,0.0,0.0,0.0,0.0,0.0,0.0,0.0,0.0,0.0,0.0,0.0,0.0,0.0,0.0,0.0,0.0,0.0,0.0,0.0,0.0,0.0,0.0,0.0,0.0,0.0,0.0,0.0,0.0,0.0,0.0,0.0,0.0,0.0,0.0,0.0,0.0,0.0,0.0,0.0,0.0,0.0,0.0,0.0,0.0,0.0,0.0,0.0,0.0,0.0,0.0,0.0,0.0,0.0,0.0,0.0,0.0,0.0,0.0,0.0,0.0,0.0,0.0,0.0,0.0,0.0,0.0,0.0,0.0,0.0,0.0,0.0,0.0,0.0,0.0,0.0,0.0,0.0,0.0,0.0,0.0,0.0,0.0,0.0,0.0,0.0,0.0,0.0,0.0,0.0,0.0,0.0,0.0,0.0,0.0,0.0,0.0,0.0,0.0,0.0,0.0,0.0,0.0,0.0,0.0,0.0,0.0,0.0,0.0,0.0,0.0,0.0,0.0,0.0,0.0,0.0,0.0,0.0,0.0,0.0,0.0,0.0,0.0,0.0,0.0,0.0,0.0,0.0,0.0,0.0,0.0,0.0,0.0,0.0,0.0,0.0,0.0,0.0,0.0,0.0,0.0,0.0,0.0,0.0,0.0,0.0,0.0,0.0,0.0,0.0,0.0,0.0,0.0,0.0,0.0,0.0,0.0,0.0,0.0,0.0,0.0,0.0,0.0,0.0,0.0,0.0,0.0,0.0,0.0,0.0,0.0,0.0,0.0,0.0,0.0,0.0,0.0,0.0,0.0,0.0,0.0,0.0,0.0,0.0,0.0],[0.18,0.14,0.85,0.0,0.0,0.0,0.0,0.0,0.0,0.0,0.0,0.0,0.0,0.0,0.0,0.0,0.0,0.0,0.0,0.0,0.0,0.0,0.0,0.0,0.0,0.0,0.0,0.0,0.0,0.0,0.0,0.0,0.0,0.0,0.0,0.0,0.0,0.0,0.0,0.0,0.0,0.0,0.0,0.0,0.0,0.99,0.99,1.0,1.0,1.0,1.0,1.0,0.0,0.0,0.0,0.0,0.0,0.0,0.0,0.0,0.0,0.0,0.0,0.0,0.0,0.0,0.0,0.0,0.0,0.0,0.0,0.0,0.0,0.0,0.0,0.0,0.0,0.0,0.0,0.0,0.0,0.0,0.0,0.0,0.0,0.0,0.0,0.0,0.0,0.0,0.0,0.0,0.0,0.0,0.0,0.0,0.0,0.0,0.0,0.0,0.0,0.0,0.0,0.0,0.0,0.0,0.0,0.0,0.0,0.0,0.0,0.0,0.0,0.0,0.0,0.0,0.0,0.0,0.0,0.0,0.0,0.0,0.0,0.0,0.0,0.0,0.0,0.0,0.0,0.0,0.0,0.0,0.0,0.0,0.0,0.0,0.0,0.0,0.0,0.0,0.0,0.0,0.0,0.0,0.0,0.0,0.0,0.0,0.0,0.0,0.0,0.0,0.0,0.0,0.0,0.0,0.0,0.0,0.0,0.0,0.0,0.0,0.0,0.0,0.11,0.0,0.0,0.0,0.0,0.0,0.0,0.0,0.0,0.0,0.0,0.0,0.0,0.0,0.0,0.0,0.0,0.0,0.0,0.0,0.0,0.0,0.0,0.0,0.0,0.0,0.0,0.0,0.0,0.0,0.0,0.0,0.0,0.0,0.0,0.0,0.0,0.0,0.0,0.0,0.0,0.0,0.0,0.0,0.0,0.0,0.0,0.0,0.0,0.0,0.0,0.0,0.0,0.0,0.0,0.0,0.0,0.0,0.0,0.0,0.0,0.0,0.0,0.0,0.0,0.0,0.0,0.0,0.0,0.0,0.0,0.0,0.0,0.0,0.0,0.0],[0.39,0.96,0.45,0.0,0.0,0.0,0.0,0.0,0.0,0.0,0.0,0.0,0.0,0.0,0.0,0.0,0.0,0.0,0.0,0.0,0.0,0.0,0.0,0.0,0.0,0.0,0.0,0.0,0.0,0.0,0.0,0.0,0.0,0.0,0.0,0.0,0.0,0.0,0.0,0.0,0.0,0.0,0.0,0.99,0.96,1.0,0.06,0.0,0.99,1.0,1.0,1.0,0.3,0.0,0.0,0.0,0.0,0.0,0.0,0.0,0.0,0.0,0.0,0.0,0.0,0.0,0.0,0.0,0.0,0.0,0.0,0.0,0.0,0.0,0.0,0.0,0.0,0.0,0.0,0.0,0.0,0.0,0.0,0.0,0.0,0.0,0.0,0.0,0.0,0.0,0.0,0.0,0.0,0.0,0.0,0.0,0.0,0.0,0.0,0.0,0.0,0.0,0.0,0.0,0.0,0.0,0.0,0.0,0.0,0.0,0.0,0.0,0.0,0.0,0.0,0.0,0.0,0.0,0.0,0.0,0.0,0.0,0.0,0.0,0.0,0.0,0.0,0.0,0.0,0.0,0.0,0.0,0.0,0.0,0.0,0.0,0.0,0.0,0.0,0.0,0.0,0.0,0.0,0.0,0.0,0.0,0.0,0.0,0.0,0.0,0.0,0.0,0.0,0.0,0.0,0.0,0.0,0.0,0.0,0.0,0.0,0.0,0.0,0.0,0.0,0.0,0.0,0.0,0.0,0.0,0.0,0.0,0.0,0.0,0.0,0.0,0.0,0.0,0.0,0.0,0.0,0.0,0.0,0.0,0.0,0.0,0.0,0.0,0.0,0.0,0.0,0.0,0.0,0.0,0.0,0.0,0.0,0.0,0.0,0.0,0.0,0.0,0.0,0.0,0.0,0.0,0.0,0.0,0.0,0.0,0.0,0.0,0.0,0.0,0.0,0.0,0.0,0.0,0.0,0.0,0.0,0.0,0.0,0.0,0.0,0.0,0.0,0.0,0.0,0.0,0.0,0.0,0.0,0.0,0.0,0.0,0.0,0.0,0.0,0.0],[0.06,0.95,1.0,0.95,1.0,0.0,0.0,0.0,0.0,0.0,0.0,0.0,0.0,0.0,0.0,0.0,0.0,0.0,0.0,0.0,0.0,0.0,0.0,0.0,0.0,0.0,0.0,0.0,0.0,0.0,0.0,0.0,0.0,0.0,0.0,0.0,0.0,0.0,0.0,0.0,0.0,0.0,0.0,0.99,1.0,0.93,0.99,0.01,0.0,1.0,1.0,1.0,1.0,1.0,0.0,0.0,0.0,0.0,0.0,0.0,0.0,0.0,0.0,0.0,0.0,0.0,0.0,0.0,0.0,0.0,0.0,0.0,0.0,0.0,0.0,0.0,0.0,0.0,0.0,0.0,0.0,0.0,0.0,0.0,0.0,0.0,0.0,0.0,0.0,0.0,0.0,0.0,0.0,0.0,0.0,0.0,0.0,0.0,0.0,0.0,0.0,0.0,0.0,0.0,0.0,0.0,0.0,0.0,0.0,0.0,0.0,0.0,0.0,0.0,0.0,0.0,0.0,0.0,0.0,0.0,0.0,0.0,0.0,0.0,0.0,0.0,0.0,0.0,0.0,0.0,0.0,0.0,0.0,0.0,0.0,0.0,0.0,0.0,0.0,0.0,0.0,0.0,0.0,0.0,0.0,0.0,0.0,0.0,0.0,0.0,0.0,0.0,0.0,0.0,0.0,0.0,0.0,0.01,0.0,0.0,0.99,0.0,0.0,0.0,0.01,0.0,0.0,0.0,0.0,0.0,0.0,0.0,0.0,0.0,0.0,0.0,0.0,0.0,0.0,0.0,0.0,0.0,0.0,0.0,0.0,0.0,0.0,0.0,0.0,0.0,0.0,0.0,0.0,0.0,0.0,0.0,0.0,0.0,0.0,0.0,0.0,0.0,0.0,0.0,0.0,0.0,0.0,0.0,0.0,0.0,0.0,0.0,0.0,0.0,0.0,0.0,0.0,0.0,0.0,0.0,0.0,0.0,0.0,0.0,0.0,0.0,0.0,0.0,0.0,0.0,0.0,0.0,0.0,0.0,0.0,0.0,0.0,0.0,0.0,0.0],[0.06,0.98,0.99,1.0,1.0,0.0,0.0,0.0,0.0,0.0,0.0,0.0,0.0,0.0,0.0,0.0,0.0,0.0,0.0,0.0,0.0,0.0,0.0,0.0,0.0,0.0,0.0,0.0,0.0,0.0,0.0,0.0,0.0,0.0,0.0,0.0,0.0,0.0,0.0,0.0,0.0,1.0,0.97,1.0,0.33,0.0,0.0,0.0,0.0,0.0,0.3,1.0,1.0,1.0,1.0,0.0,0.0,0.0,0.0,0.0,0.0,0.0,0.0,0.0,0.0,0.0,0.0,0.0,0.0,0.0,0.0,0.0,0.0,0.0,0.0,0.0,0.0,0.0,0.0,0.0,0.0,0.0,0.0,0.0,0.0,0.0,0.0,0.0,0.0,0.0,0.0,0.0,0.0,0.0,0.0,0.0,0.0,0.0,0.0,0.0,0.0,0.0,0.0,0.0,0.0,0.0,0.0,0.0,0.0,0.0,0.0,0.0,0.0,0.0,0.0,0.0,0.0,0.0,0.0,0.0,0.0,0.0,0.0,0.0,0.0,0.0,0.0,0.0,0.0,0.0,0.0,0.0,0.0,0.0,0.0,0.0,0.0,0.0,0.0,0.0,0.0,0.0,0.0,0.0,0.0,0.0,0.0,0.0,0.0,0.0,0.0,0.0,0.0,0.0,0.0,0.0,0.0,0.0,0.0,0.0,0.0,0.0,0.0,0.0,0.0,0.0,0.0,0.0,0.0,0.0,0.0,0.0,0.0,0.0,0.0,0.0,0.0,0.0,0.0,0.0,0.0,0.0,0.0,0.0,0.0,0.0,0.0,0.0,0.0,0.0,0.0,0.0,0.0,0.0,0.0,0.0,0.0,0.0,0.0,0.0,0.0,0.0,0.0,0.0,0.0,0.0,0.0,0.0,0.0,0.0,0.0,0.0,0.0,0.0,0.0,0.0,0.0,0.0,0.0,0.0,0.0,0.0,0.0,0.0,0.0,0.0,0.0,0.0,0.0,0.0,0.0,0.0,0.0,0.0,0.0,0.0,0.0,0.0,0.0,0.0],[0.0,0.0,0.0,0.66,1.0,0.02,1.0,0.0,0.0,0.0,0.0,0.0,0.0,0.0,0.0,0.0,0.0,0.0,0.0,0.0,0.0,0.0,0.0,0.28,0.11,0.0,0.0,0.0,0.0,0.0,0.0,0.0,0.0,0.0,0.0,0.0,0.0,0.0,0.0,0.0,0.31,1.0,1.0,0.95,1.0,0.0,0.0,0.0,0.0,0.0,0.0,1.0,1.0,1.0,1.0,1.0,0.0,0.0,0.0,0.0,0.0,0.0,0.0,0.0,0.0,0.0,0.0,0.0,0.0,0.0,0.0,0.0,0.0,0.0,0.0,0.0,0.0,0.0,0.0,0.0,0.0,0.0,0.0,0.0,0.0,0.0,0.0,0.0,0.0,0.0,0.0,0.0,0.0,0.0,0.0,0.0,0.0,0.0,0.0,0.0,0.0,0.0,0.0,0.0,0.0,0.0,0.0,0.0,0.0,0.0,0.0,0.0,0.0,0.0,0.0,0.0,0.0,0.0,0.0,0.0,0.0,0.0,0.0,0.0,0.0,0.0,0.0,0.0,0.0,0.0,0.0,0.0,0.0,0.0,0.0,0.0,0.0,0.0,0.0,0.0,0.0,0.0,0.0,0.0,0.0,0.0,0.0,0.0,0.0,0.0,0.0,0.0,0.0,0.0,0.0,0.0,0.99,0.0,0.0,0.0,1.0,0.0,0.0,0.0,0.0,0.0,0.0,0.0,0.0,0.0,0.0,0.0,0.0,0.0,0.0,0.0,0.0,0.0,0.0,0.0,0.0,0.0,0.0,0.0,0.0,0.0,0.0,0.0,0.0,0.0,0.0,0.0,0.0,0.0,0.0,0.0,0.0,0.0,0.0,0.0,0.0,0.0,0.0,0.0,0.0,0.0,0.0,0.0,0.0,0.0,0.0,0.0,0.0,0.0,0.0,0.0,0.0,0.0,0.0,0.0,0.0,0.0,0.0,0.0,0.0,0.0,0.0,0.0,0.0,0.0,0.0,0.0,0.0,0.0,0.0,0.0,0.0,0.0,0.0,0.0],[0.0,0.0,0.0,1.0,1.0,1.0,1.0,0.0,0.0,0.0,0.0,0.0,0.0,0.0,0.0,0.0,0.0,0.0,0.0,0.0,0.0,0.0,0.0,0.0,0.0,0.0,0.0,0.0,0.0,0.0,0.0,0.0,0.0,0.0,0.0,0.0,0.0,0.0,0.0,1.0,0.93,1.0,0.02,0.0,0.0,0.0,0.0,0.0,0.0,0.0,0.0,0.0,1.0,1.0,1.0,1.0,1.0,0.0,0.0,0.0,0.0,0.0,0.0,0.0,0.0,0.0,0.0,0.0,0.0,0.0,0.0,0.01,0.0,0.0,0.0,0.0,0.0,0.0,0.0,0.0,0.0,0.0,0.0,0.0,0.0,0.0,0.0,0.0,0.0,0.0,0.0,0.0,0.0,0.0,0.0,0.0,0.0,0.0,0.0,0.0,0.0,0.0,0.0,0.0,0.0,0.0,0.0,0.0,0.0,0.0,0.0,0.0,0.0,0.0,0.0,0.0,0.0,0.0,0.0,0.0,0.0,0.0,0.0,0.0,0.0,0.0,0.0,0.0,0.0,0.0,0.0,0.0,0.0,0.0,0.0,0.0,0.0,0.0,0.0,0.0,0.0,0.0,0.0,0.0,0.0,0.0,0.0,0.0,0.0,0.0,0.0,0.0,0.0,0.0,0.0,0.0,0.0,0.0,0.0,0.0,0.0,0.0,0.0,0.0,0.0,0.0,0.0,0.0,0.0,0.0,0.0,0.0,0.0,0.0,0.0,0.0,0.0,0.0,0.0,0.0,0.0,0.0,0.0,0.0,0.0,0.0,0.0,0.0,0.0,0.0,0.0,0.0,0.0,0.0,0.0,0.0,0.0,0.0,0.0,0.0,0.0,0.0,0.0,0.0,0.0,0.0,0.0,0.0,0.0,0.0,0.0,0.0,0.0,0.0,0.0,0.0,0.0,0.0,0.0,0.0,0.0,0.0,0.0,0.0,0.0,0.0,0.0,0.0,0.0,0.0,0.0,0.0,0.0,0.0,0.0,0.0,0.0,0.0,0.0,0.0],[0.0,0.0,0.0,0.0,0.0,0.04,1.0,0.97,1.0,0.0,0.0,0.0,0.0,0.0,0.0,0.0,0.0,0.0,0.0,0.0,1.0,0.0,0.0,1.0,0.96,0.0,0.0,0.0,0.0,0.0,0.0,0.0,0.0,0.0,0.0,0.0,0.0,0.0,0.0,1.0,1.0,0.97,0.96,0.0,0.0,0.0,0.0,0.0,0.0,0.0,0.0,0.0,0.0,1.0,1.0,1.0,1.0,1.0,0.0,0.0,0.0,0.0,0.0,0.0,0.0,0.0,0.0,0.0,0.0,0.0,0.0,0.0,0.0,0.0,0.0,0.0,0.0,0.0,0.0,0.0,0.0,0.0,0.0,0.0,0.0,0.0,0.0,0.0,0.0,0.0,0.0,0.0,0.0,0.0,0.0,0.0,0.0,0.0,0.0,0.0,0.0,0.0,0.0,0.0,0.0,0.0,0.0,0.0,0.0,0.0,0.0,0.0,0.0,0.0,0.0,0.0,0.0,0.0,0.0,0.0,0.0,0.0,0.0,0.0,0.0,0.0,0.0,0.0,0.0,0.0,0.0,0.0,0.0,0.0,0.0,0.0,0.0,0.0,0.0,0.0,0.0,0.0,0.0,0.0,0.0,0.0,0.0,0.0,0.0,0.0,0.0,0.0,0.0,0.0,0.0,0.0,0.97,0.0,0.0,0.0,0.0,0.0,0.0,0.0,0.0,0.0,0.0,0.0,0.0,0.0,0.0,0.0,0.0,0.0,0.0,0.0,0.0,0.0,0.0,0.0,0.0,0.0,0.0,0.0,0.0,0.0,0.0,0.0,0.0,0.0,0.0,0.0,0.0,0.0,0.0,0.0,0.0,0.0,0.0,0.0,0.0,0.0,0.0,0.0,0.0,0.0,0.0,0.0,0.0,0.0,0.0,0.0,0.0,0.0,0.0,0.0,0.0,0.0,0.0,0.0,0.0,0.0,0.0,0.0,0.0,0.0,0.0,0.0,0.0,0.0,0.0,0.0,0.0,0.0,0.0,0.0,0.0,0.0,0.0,0.0],[0.0,0.0,0.0,0.0,0.0,0.99,1.0,1.0,1.0,0.0,0.0,0.0,0.0,0.0,0.0,0.0,0.0,0.0,0.0,0.0,0.0,0.0,0.0,0.0,0.0,0.0,0.0,0.0,0.0,0.0,0.0,0.0,0.0,0.0,0.0,0.0,0.0,0.96,0.85,1.0,0.09,0.0,0.0,0.0,0.0,0.0,0.0,0.0,0.0,0.0,0.0,0.0,0.0,0.0,1.0,1.0,1.0,1.0,1.0,0.0,0.0,0.0,0.0,0.0,0.0,0.0,0.0,0.0,0.01,0.0,0.0,0.94,0.58,0.0,0.06,0.99,0.0,0.0,0.0,0.0,0.0,0.0,0.0,0.0,0.0,0.0,0.0,0.0,0.0,0.0,0.0,0.0,0.0,0.0,0.0,0.0,0.0,0.0,0.0,0.0,0.0,0.0,0.0,0.0,0.0,0.0,0.0,0.0,0.0,0.0,0.0,0.0,0.0,0.0,0.0,0.0,0.0,0.0,0.0,0.0,0.0,0.0,0.0,0.0,0.0,0.0,0.0,0.0,0.0,0.0,0.0,0.0,0.0,0.0,0.0,0.0,0.0,0.0,0.0,0.0,0.0,0.0,0.0,0.0,0.0,0.0,0.0,0.0,0.0,0.0,0.0,0.0,0.0,0.0,0.0,0.0,0.0,0.0,0.0,0.0,0.0,0.0,0.0,0.0,0.0,0.0,0.0,0.0,0.0,0.0,0.0,0.0,0.0,0.0,0.0,0.0,0.0,0.0,0.0,0.0,0.0,0.0,0.0,0.0,0.0,0.0,0.0,0.0,0.0,0.0,0.0,0.0,0.0,0.0,0.0,0.0,0.0,0.0,0.0,0.0,0.0,0.0,0.0,0.0,0.0,0.0,0.0,0.0,0.0,0.0,0.0,0.0,0.0,0.0,0.0,0.0,0.0,0.0,0.0,0.0,0.0,0.0,0.0,0.0,0.0,0.0,0.0,0.0,0.0,0.0,0.0,0.0,0.0,0.0,0.0,0.0,0.0,0.0,0.0,0.0],[0.0,0.0,0.0,0.0,0.0,0.0,0.0,0.0,1.0,0.0,0.0,0.0,0.0,0.0,0.0,0.0,1.0,1.0,0.0,0.0,1.0,0.08,0.0,0.0,0.0,0.0,0.0,0.0,0.0,0.0,0.0,0.0,0.0,0.0,0.0,0.0,0.79,1.0,1.0,0.99,1.0,0.0,0.0,0.0,0.0,0.0,0.0,0.0,0.0,0.0,0.0,0.0,0.0,0.0,0.0,1.0,1.0,1.0,1.0,1.0,0.0,0.0,0.0,0.0,0.0,0.0,0.0,0.0,0.0,0.0,0.0,0.0,0.0,0.0,0.0,0.0,0.0,0.0,0.0,0.0,0.0,0.0,0.0,0.0,0.0,0.0,0.0,0.0,0.0,0.0,0.0,0.0,0.0,0.0,0.0,0.0,0.0,0.0,0.0,0.0,0.0,0.0,0.0,0.0,0.0,0.0,0.0,0.0,0.0,0.0,0.0,0.0,0.0,0.0,0.0,0.0,0.0,0.0,0.0,0.0,0.0,0.0,0.0,0.0,0.0,0.0,0.0,0.0,0.0,0.0,0.0,0.0,0.0,0.0,0.0,0.0,0.0,0.0,0.0,0.0,0.0,0.0,0.0,0.0,0.0,0.0,0.0,0.0,0.0,0.0,0.0,0.0,0.0,0.0,0.0,0.0,0.0,0.0,0.0,0.0,0.0,0.0,0.0,0.0,0.0,0.0,0.0,0.0,0.0,0.0,0.0,0.0,0.0,0.0,0.0,0.0,0.0,0.0,0.0,0.0,0.0,0.0,0.0,0.0,0.0,0.0,0.0,0.0,0.0,0.0,0.0,0.0,0.0,0.0,0.0,0.0,0.0,0.0,0.0,0.0,0.0,0.0,0.0,0.0,0.0,0.0,0.0,0.0,0.0,0.0,0.0,0.16,0.0,0.01,0.0,0.08,0.46,0.46,0.36,0.0,0.0,0.0,0.0,0.0,0.0,0.0,0.0,0.0,0.0,0.0,0.0,0.0,0.0,0.0,0.0,0.0,0.0,0.0,0.0,1.0],[0.0,0.0,0.0,0.0,0.0,0.0,0.0,1.0,1.0,1.0,0.99,0.0,0.0,0.0,0.0,0.0,1.0,0.0,0.0,0.0,0.0,0.0,0.0,0.0,0.0,0.0,0.0,0.0,0.0,0.0,0.0,0.0,0.0,0.0,0.0,0.0,0.0,0.99,0.01,0.0,0.0,0.0,0.0,0.0,0.0,0.0,0.0,0.0,0.0,0.0,0.0,0.0,0.0,0.0,0.0,0.0,1.0,1.0,1.0,1.0,0.92,0.08,0.04,0.01,0.0,0.0,0.0,0.0,0.54,0.0,0.0,0.03,0.37,0.0,0.0,0.0,0.0,0.0,0.0,0.0,0.0,0.0,0.0,0.0,0.0,0.0,0.0,0.0,0.0,0.0,0.0,0.0,0.0,0.0,0.0,0.0,0.0,0.0,0.0,0.0,0.0,0.0,0.0,0.0,0.0,0.0,0.0,0.0,0.0,0.0,0.0,0.0,0.0,0.0,0.0,0.0,0.0,0.0,0.0,0.0,0.0,0.0,0.0,0.0,0.0,0.0,0.0,0.0,0.0,0.0,0.0,0.0,0.0,0.0,0.0,0.0,0.0,0.0,0.0,0.0,0.0,0.0,0.0,0.0,0.0,0.0,0.0,0.0,0.0,0.0,0.0,0.0,0.0,0.0,0.0,0.0,0.0,0.0,0.0,0.0,0.0,0.0,0.0,0.0,0.0,0.0,0.0,0.0,0.0,0.0,0.08,0.92,0.97,1.0,0.99,0.26,0.0,0.99,0.99,0.99,0.99,0.99,0.15,0.0,0.01,0.0,0.0,0.0,0.0,0.0,0.0,0.0,0.0,0.0,0.0,0.97,0.98,1.0,0.99,0.88,0.41,0.09,0.15,0.89,0.97,0.98,1.0,1.0,1.0,1.0,0.0,0.0,0.0,0.0,0.0,0.0,0.17,0.19,0.19,0.0,0.0,0.0,0.0,0.0,0.0,0.0,0.0,0.0,0.0,0.0,0.0,0.0,0.0,0.0,0.0,0.0,0.0,0.0,0.0,0.91],[0.0,0.0,0.0,0.0,0.0,0.0,0.0,0.0,0.0,0.0,0.0,0.0,0.41,0.0,0.0,0.0,0.94,0.96,0.0,0.0,0.0,0.0,0.0,0.0,0.0,0.0,0.0,0.0,0.0,0.0,0.0,0.0,0.01,0.18,0.98,0.99,0.99,1.0,0.23,0.0,0.0,0.0,0.0,0.0,0.0,0.0,0.0,0.0,0.0,0.0,0.0,0.0,0.0,0.0,0.0,0.0,0.0,1.0,1.0,1.0,1.0,0.14,0.03,0.01,0.01,0.0,0.0,0.0,0.0,0.0,0.0,0.0,0.0,0.0,0.0,0.0,0.0,0.0,0.0,0.0,0.0,0.0,0.0,0.0,0.0,0.0,0.0,0.0,0.0,0.0,0.0,0.0,0.0,0.0,0.0,0.0,0.0,0.0,0.0,0.0,0.0,0.0,0.0,0.0,0.0,0.0,0.0,0.0,0.0,0.0,0.0,0.0,0.0,0.0,0.0,0.0,0.0,0.0,0.0,0.0,0.0,0.0,0.0,0.0,0.0,0.0,0.0,0.0,0.0,0.0,0.0,0.0,0.0,0.0,0.0,0.0,0.0,0.0,0.0,0.0,0.0,0.0,0.0,0.0,0.0,0.0,0.0,0.0,0.0,0.0,0.0,0.0,0.0,0.0,0.0,0.0,0.0,0.0,0.0,0.0,0.0,0.0,0.0,0.0,0.0,0.0,0.0,0.0,0.0,0.0,0.58,0.98,1.0,0.99,1.0,1.0,1.0,1.0,1.0,0.99,0.99,0.39,0.01,0.0,0.0,0.0,0.0,0.0,0.0,0.0,0.0,0.0,0.0,0.0,0.0,0.0,0.0,0.0,0.0,0.0,0.0,0.0,0.0,0.0,0.0,0.0,0.06,0.3,0.88,0.07,0.0,0.06,0.0,0.08,0.06,0.98,0.93,0.91,0.96,0.0,0.0,0.0,0.0,0.0,0.0,0.0,0.0,0.0,0.0,0.0,0.0,0.0,0.0,0.0,0.0,0.0,0.0,0.0,0.0,1.0],[0.0,0.0,0.0,0.0,0.0,0.0,0.0,0.0,0.0,0.02,0.03,0.02,0.17,0.0,0.0,0.0,0.01,0.0,0.0,0.0,0.0,0.0,0.0,0.0,0.0,0.0,0.0,0.0,0.0,0.0,0.0,0.0,0.0,0.0,0.6,0.93,0.37,0.95,0.0,0.0,0.0,0.0,0.0,0.0,0.0,0.0,0.0,0.0,0.0,0.0,0.0,0.0,0.0,0.0,0.0,0.0,0.0,0.0,0.92,1.0,1.0,1.0,0.72,0.09,0.04,0.07,0.0,0.0,0.13,0.0,0.0,0.0,0.0,0.0,0.0,0.0,0.0,0.0,0.0,0.0,0.0,0.0,0.0,0.0,0.0,0.0,0.0,0.0,0.0,0.0,0.0,0.0,0.0,0.0,0.0,0.0,0.0,0.0,0.0,0.0,0.0,0.0,0.0,0.0,0.0,0.0,0.0,0.0,0.0,0.0,0.0,0.0,0.0,0.0,0.0,0.0,0.0,0.0,0.0,0.0,0.0,0.0,0.0,0.0,0.0,0.0,0.0,0.0,0.0,0.0,0.0,0.0,0.0,0.0,0.0,0.0,0.0,0.0,0.0,0.0,0.0,0.0,0.0,0.0,0.0,0.0,0.0,0.0,0.0,0.0,0.0,0.0,0.0,0.0,0.0,0.0,0.0,0.0,0.0,0.0,0.0,0.0,0.0,0.0,0.0,0.0,0.0,0.0,0.0,0.0,0.95,0.99,0.98,0.99,0.99,0.98,0.95,0.98,1.0,0.99,0.99,0.97,0.71,0.19,0.13,0.06,0.04,0.08,0.02,0.0,0.01,0.03,0.05,0.02,0.03,0.2,0.12,0.13,0.04,0.02,0.03,0.01,0.0,0.0,0.02,0.03,0.36,0.33,0.9,0.75,0.11,0.0,0.0,0.0,0.0,0.01,0.01,0.02,0.01,0.0,0.0,0.0,0.0,0.0,0.0,0.0,0.0,0.0,0.0,0.0,0.0,0.0,0.0,0.0,0.0,0.0,0.0,0.0,0.0,0.08],[0.0,0.0,0.0,0.0,0.0,0.0,0.0,0.0,0.0,0.0,0.0,0.0,0.04,0.0,0.0,0.0,0.0,0.0,0.0,0.0,0.0,0.0,0.0,0.0,0.0,0.0,0.0,0.0,0.0,0.0,0.0,0.0,0.0,0.0,0.02,0.28,0.01,0.11,0.0,0.0,0.0,0.0,0.0,0.0,0.0,0.0,0.0,0.0,0.0,0.0,0.0,0.0,0.0,0.0,0.0,0.0,0.0,0.0,0.08,0.14,1.0,1.0,1.0,0.92,0.14,0.54,0.0,0.02,0.29,0.0,0.0,0.0,0.0,0.0,0.0,0.0,0.0,0.0,0.0,0.0,0.0,0.0,0.0,0.0,0.0,0.0,0.0,0.0,0.0,0.0,0.0,0.0,0.0,0.0,0.0,0.0,0.0,0.0,0.0,0.0,0.0,0.0,0.0,0.0,0.0,0.0,0.0,0.0,0.0,0.0,0.0,0.0,0.0,0.0,0.0,0.0,0.0,0.0,0.0,0.0,0.0,0.0,0.0,0.0,0.0,0.0,0.0,0.0,0.0,0.0,0.0,0.0,0.0,0.0,0.0,0.0,0.0,0.0,0.0,0.0,0.0,0.0,0.0,0.0,0.0,0.0,0.0,0.0,0.0,0.0,0.0,0.0,0.0,0.0,0.0,0.0,0.0,0.0,0.0,0.0,0.0,0.0,0.0,0.0,0.0,0.0,0.0,0.0,0.0,0.0,0.48,0.87,0.9,0.64,0.26,0.31,0.09,0.07,0.43,0.39,0.79,0.74,0.74,0.5,0.29,0.23,0.24,0.61,0.12,0.06,0.07,0.16,0.2,0.1,0.14,0.28,0.2,0.15,0.08,0.06,0.15,0.02,0.01,0.01,0.03,0.04,0.21,0.16,0.37,0.44,0.41,0.0,0.0,0.0,0.0,0.0,0.0,0.0,0.0,0.0,0.0,0.0,0.0,0.0,0.0,0.0,0.0,0.0,0.0,0.0,0.0,0.0,0.0,0.0,0.0,0.0,0.0,0.0,0.0,0.0],[0.0,0.0,0.0,0.0,0.0,0.0,0.0,0.0,0.0,0.0,0.0,0.0,0.08,0.0,0.0,0.0,0.0,0.0,0.0,0.0,0.0,0.0,0.0,0.0,0.0,0.0,0.0,0.0,0.0,0.0,0.0,0.0,0.0,0.0,0.0,0.02,0.0,0.04,0.0,0.0,0.0,0.0,0.0,0.0,0.0,0.0,0.0,0.0,0.0,0.0,0.0,0.0,0.0,0.0,0.0,0.0,0.0,0.0,0.04,0.03,0.72,1.0,1.0,1.0,0.15,0.17,0.05,0.1,0.21,0.0,0.0,0.02,0.01,0.0,0.0,0.0,0.0,0.0,0.0,0.0,0.0,0.0,0.0,0.0,0.0,0.0,0.0,0.0,0.0,0.0,0.0,0.0,0.0,0.0,0.0,0.0,0.0,0.0,0.0,0.0,0.0,0.0,0.0,0.0,0.0,0.0,0.0,0.0,0.0,0.0,0.0,0.0,0.0,0.0,0.0,0.0,0.0,0.0,0.0,0.0,0.0,0.0,0.0,0.0,0.0,0.0,0.0,0.0,0.0,0.0,0.0,0.0,0.0,0.0,0.0,0.0,0.0,0.0,0.0,0.0,0.0,0.0,0.0,0.0,0.0,0.0,0.0,0.0,0.0,0.0,0.0,0.0,0.0,0.0,0.0,0.0,0.0,0.0,0.0,0.0,0.0,0.0,0.0,0.0,0.0,0.0,0.0,0.0,0.0,0.0,0.75,0.79,0.77,0.73,0.43,0.42,0.05,0.03,0.6,0.7,0.75,0.76,0.75,0.73,0.76,0.76,0.79,0.82,0.71,0.39,0.41,0.69,0.6,0.32,0.37,0.8,0.63,0.2,0.05,0.05,0.13,0.03,0.01,0.01,0.02,0.02,0.26,0.11,0.73,0.8,0.74,0.0,0.0,0.0,0.0,0.0,0.0,0.0,0.0,0.0,0.0,0.0,0.0,0.0,0.0,0.0,0.0,0.0,0.0,0.0,0.0,0.0,0.0,0.0,0.0,0.0,0.0,0.0,0.0,0.0],[0.0,0.0,0.0,0.0,0.0,0.0,0.0,0.0,0.0,0.0,0.0,0.0,0.0,0.0,0.0,0.0,0.0,0.0,0.0,0.0,0.0,0.0,0.0,0.0,0.0,0.0,0.0,0.0,0.0,0.0,0.0,0.0,0.0,0.0,0.0,0.01,0.0,0.02,0.0,0.0,0.0,0.0,0.0,0.0,0.0,0.0,0.0,0.0,0.0,0.0,0.0,0.0,0.0,0.0,0.0,0.0,0.0,0.0,0.01,0.01,0.09,0.92,1.0,1.0,1.0,0.93,0.03,0.08,0.12,0.01,0.0,0.01,0.0,0.0,0.0,0.0,0.0,0.0,0.0,0.0,0.0,0.0,0.0,0.0,0.0,0.0,0.0,0.0,0.0,0.0,0.0,0.0,0.0,0.0,0.0,0.0,0.0,0.0,0.0,0.0,0.0,0.0,0.0,0.0,0.0,0.0,0.0,0.0,0.0,0.0,0.0,0.0,0.0,0.0,0.0,0.0,0.0,0.0,0.0,0.0,0.0,0.0,0.0,0.0,0.0,0.0,0.0,0.0,0.0,0.0,0.0,0.0,0.0,0.0,0.0,0.0,0.0,0.0,0.0,0.0,0.0,0.0,0.0,0.0,0.0,0.0,0.0,0.0,0.0,0.0,0.0,0.0,0.0,0.0,0.0,0.0,0.0,0.0,0.0,0.0,0.0,0.0,0.0,0.0,0.0,0.0,0.0,0.0,0.0,0.0,0.03,0.04,0.03,0.01,0.01,0.01,0.0,0.0,0.03,0.03,0.05,0.12,0.41,0.61,0.36,0.37,0.75,0.74,0.67,0.15,0.11,0.14,0.14,0.1,0.09,0.13,0.05,0.03,0.01,0.02,0.09,0.01,0.0,0.0,0.01,0.01,0.03,0.02,0.05,0.08,0.65,0.0,0.0,0.0,0.0,0.0,0.0,0.0,0.0,0.0,0.0,0.0,0.0,0.0,0.0,0.0,0.0,0.0,0.0,0.0,0.0,0.0,0.0,0.0,0.0,0.0,0.0,0.0,0.0,0.0],[0.0,0.0,0.0,0.0,0.0,0.0,0.0,0.0,0.0,0.0,0.0,0.0,0.0,0.0,0.0,0.0,0.0,0.0,0.0,0.0,0.0,0.0,0.0,0.0,0.0,0.0,0.0,0.0,0.0,0.0,0.0,0.0,0.0,0.0,0.0,0.01,0.0,0.02,0.0,0.0,0.0,0.0,0.0,0.0,0.0,0.0,0.0,0.0,0.0,0.0,0.0,0.0,0.0,0.0,0.0,0.0,0.0,0.0,0.0,0.01,0.04,0.14,0.15,1.0,1.0,1.0,0.61,0.07,0.62,0.62,0.0,0.01,0.0,0.0,0.0,0.0,0.0,0.0,0.0,0.0,0.0,0.0,0.0,0.0,0.0,0.0,0.0,0.0,0.0,0.0,0.0,0.0,0.0,0.0,0.0,0.0,0.0,0.0,0.0,0.02,0.0,0.0,0.0,0.0,0.0,0.0,0.0,0.0,0.0,0.0,0.0,0.0,0.0,0.0,0.0,0.0,0.0,0.0,0.0,0.0,0.0,0.0,0.0,0.0,0.0,0.0,0.0,0.0,0.0,0.0,0.0,0.0,0.0,0.0,0.0,0.0,0.0,0.0,0.0,0.0,0.0,0.0,0.0,0.0,0.0,0.0,0.0,0.0,0.0,0.0,0.0,0.0,0.0,0.0,0.0,0.0,0.0,0.0,0.0,0.0,0.0,0.0,0.0,0.0,0.0,0.0,0.0,0.0,0.0,0.0,0.0,0.01,0.01,0.0,0.0,0.01,0.0,0.0,0.0,0.0,0.01,0.02,0.03,0.1,0.39,0.72,0.81,0.84,0.77,0.78,0.49,0.32,0.12,0.08,0.08,0.23,0.45,0.18,0.21,0.65,0.81,0.48,0.07,0.04,0.06,0.04,0.06,0.03,0.04,0.06,0.1,0.0,0.0,0.0,0.0,0.0,0.0,0.0,0.0,0.0,0.0,0.0,0.0,0.0,0.0,0.0,0.0,0.0,0.0,0.0,0.0,0.0,0.0,0.0,0.0,0.0,0.0,0.0,0.0,0.0],[0.0,0.0,0.0,0.0,0.0,0.0,0.0,0.0,0.0,0.0,0.0,0.0,0.0,0.0,0.0,0.0,0.0,0.0,0.0,0.0,0.0,0.0,0.0,0.0,0.0,0.0,0.0,0.0,0.0,0.0,0.0,0.0,0.0,0.0,0.0,0.0,0.0,0.01,0.0,0.0,0.0,0.0,0.0,0.0,0.0,0.0,0.0,0.0,0.0,0.0,0.0,0.0,0.0,0.0,0.0,0.0,0.0,0.0,0.0,0.0,0.07,0.54,0.17,0.93,1.0,1.0,1.0,0.98,0.99,0.96,0.0,0.01,0.0,0.0,0.0,0.0,0.0,0.0,0.0,0.0,0.0,0.0,0.0,0.0,0.0,0.0,0.0,0.0,0.0,0.0,0.0,0.0,0.0,0.0,0.0,0.0,0.0,0.0,0.0,0.01,0.0,0.0,0.0,0.01,0.0,0.0,0.0,0.0,0.0,0.0,0.0,0.0,0.0,0.0,0.0,0.0,0.0,0.0,0.0,0.0,0.0,0.0,0.0,0.0,0.0,0.0,0.0,0.0,0.0,0.0,0.0,0.0,0.0,0.0,0.0,0.0,0.0,0.0,0.0,0.0,0.0,0.0,0.0,0.0,0.0,0.0,0.0,0.0,0.0,0.0,0.0,0.0,0.0,0.0,0.0,0.0,0.0,0.0,0.0,0.0,0.0,0.0,0.0,0.0,0.0,0.0,0.0,0.0,0.0,0.0,0.0,0.0,0.0,0.0,0.0,0.0,0.0,0.0,0.0,0.0,0.0,0.0,0.0,0.01,0.02,0.03,0.09,0.68,0.08,0.05,0.04,0.05,0.06,0.03,0.04,0.02,0.06,0.08,0.09,0.39,0.78,0.22,0.04,0.03,0.03,0.02,0.06,0.06,0.02,0.01,0.01,0.0,0.0,0.0,0.0,0.0,0.0,0.0,0.0,0.0,0.0,0.0,0.0,0.0,0.0,0.0,0.0,0.0,0.0,0.0,0.0,0.0,0.0,0.0,0.0,0.0,0.0,0.0,0.0,0.0],[0.0,0.0,0.0,0.0,0.0,0.0,0.0,0.0,0.0,0.0,0.0,0.0,0.0,0.0,0.0,0.0,0.0,0.0,0.0,0.0,0.0,0.0,0.0,0.0,0.0,0.0,0.0,0.0,0.0,0.0,0.0,0.0,0.0,0.0,0.0,0.0,0.0,0.0,0.0,0.0,0.0,0.0,0.0,0.0,0.0,0.0,0.0,0.0,0.0,0.0,0.0,0.0,0.0,0.0,0.0,0.0,0.0,0.0,0.0,0.0,0.0,0.0,0.05,0.03,0.61,1.0,1.0,1.0,0.98,0.99,0.96,0.0,0.0,0.0,0.0,0.0,0.0,0.0,0.0,0.0,0.0,0.0,0.0,0.0,0.0,0.0,0.0,0.0,0.0,0.0,0.0,0.0,0.0,0.0,0.0,0.0,0.0,0.0,0.0,0.0,0.0,0.0,0.0,0.0,0.0,0.0,0.0,0.0,0.0,0.0,0.0,0.0,0.0,0.0,0.0,0.0,0.0,0.0,0.0,0.0,0.0,0.0,0.0,0.0,0.0,0.0,0.0,0.0,0.0,0.0,0.0,0.0,0.0,0.0,0.0,0.0,0.0,0.0,0.0,0.0,0.0,0.0,0.0,0.0,0.0,0.0,0.0,0.0,0.0,0.0,0.0,0.0,0.0,0.0,0.0,0.0,0.0,0.0,0.0,0.0,0.0,0.0,0.0,0.0,0.0,0.0,0.0,0.0,0.0,0.0,0.0,0.0,0.0,0.0,0.0,0.0,0.0,0.0,0.0,0.0,0.0,0.0,0.0,0.0,0.0,0.0,0.0,0.0,0.0,0.0,0.0,0.0,0.0,0.0,0.0,0.0,0.0,0.0,0.0,0.0,0.0,0.0,0.0,0.0,0.0,0.0,0.0,0.0,0.0,0.0,0.0,0.0,0.0,0.0,0.0,0.0,0.0,0.0,0.0,0.0,0.0,0.0,0.0,0.0,0.0,0.0,0.0,0.0,0.0,0.0,0.0,0.0,0.0,0.0,0.0,0.0,0.0,0.0,0.0,0.0],[0.0,0.0,0.0,0.0,0.0,0.0,0.0,0.0,0.0,0.0,0.0,0.0,0.0,0.0,0.0,0.0,0.0,0.0,0.0,0.0,0.0,0.0,0.0,0.0,0.0,0.0,0.0,0.0,0.0,0.0,0.0,0.0,0.0,0.0,0.0,0.0,0.0,0.02,0.0,0.0,0.0,0.0,0.0,0.0,0.0,0.0,0.0,0.0,0.0,0.0,0.0,0.0,0.0,0.0,0.0,0.0,0.0,0.0,0.0,0.0,0.0,0.02,0.1,0.08,0.07,0.98,1.0,1.0,1.0,0.99,0.99,0.93,0.01,0.0,0.0,0.0,0.0,0.0,0.0,0.0,0.0,0.0,0.0,0.0,0.0,0.0,0.0,0.0,0.0,0.0,0.0,0.0,0.0,0.0,0.0,0.0,0.0,0.0,0.0,0.0,0.0,0.0,0.0,0.0,0.0,0.0,0.0,0.0,0.0,0.0,0.0,0.0,0.0,0.0,0.0,0.0,0.0,0.0,0.0,0.0,0.0,0.0,0.0,0.0,0.0,0.0,0.0,0.0,0.0,0.0,0.0,0.0,0.0,0.0,0.0,0.0,0.0,0.0,0.0,0.0,0.0,0.0,0.0,0.0,0.0,0.0,0.0,0.0,0.0,0.0,0.0,0.0,0.0,0.0,0.0,0.0,0.0,0.0,0.0,0.0,0.0,0.0,0.0,0.0,0.0,0.0,0.0,0.0,0.0,0.0,0.0,0.0,0.0,0.0,0.0,0.0,0.0,0.0,0.0,0.0,0.0,0.0,0.0,0.0,0.0,0.0,0.0,0.0,0.0,0.0,0.0,0.0,0.0,0.0,0.0,0.0,0.0,0.0,0.0,0.0,0.0,0.0,0.0,0.0,0.0,0.0,0.0,0.0,0.0,0.0,0.0,0.0,0.0,0.0,0.0,0.0,0.0,0.0,0.0,0.0,0.0,0.0,0.0,0.0,0.0,0.0,0.0,0.0,0.0,0.0,0.0,0.0,0.0,0.0,0.0,0.0,0.0,0.0,0.0,0.0],[0.0,0.0,0.0,0.0,0.0,0.0,0.0,0.0,0.0,0.0,0.0,0.0,0.0,0.0,0.0,0.0,0.0,0.0,0.0,0.0,0.0,0.0,0.0,0.0,0.0,0.0,0.0,0.0,0.0,0.0,0.0,0.0,0.0,0.0,0.0,0.0,0.0,0.36,0.0,0.0,0.0,0.0,0.0,0.0,0.0,0.0,0.0,0.0,0.0,0.0,0.0,0.0,0.0,0.0,0.0,0.0,0.01,0.0,0.54,0.0,0.13,0.29,0.21,0.12,0.62,0.99,0.98,1.0,1.0,1.0,0.99,0.99,0.99,0.0,0.0,0.0,0.0,0.0,0.0,0.0,0.0,0.0,0.0,0.0,0.0,0.0,0.0,0.0,0.0,0.0,0.0,0.0,0.0,0.0,0.0,0.0,0.0,0.0,0.0,0.0,0.0,0.0,0.0,0.05,0.0,0.0,0.0,0.0,0.0,0.0,0.0,0.0,0.0,0.0,0.0,0.0,0.0,0.0,0.0,0.0,0.0,0.0,0.0,0.0,0.0,0.0,0.0,0.0,0.0,0.0,0.0,0.0,0.0,0.0,0.0,0.0,0.0,0.0,0.0,0.0,0.0,0.0,0.0,0.0,0.0,0.0,0.0,0.0,0.0,0.0,0.0,0.0,0.0,0.0,0.0,0.0,0.0,0.0,0.0,0.0,0.0,0.0,0.0,0.0,0.0,0.0,0.0,0.0,0.0,0.0,0.01,0.0,0.0,0.0,0.0,0.0,0.0,0.0,0.0,0.0,0.0,0.02,0.0,0.0,0.03,0.02,0.06,0.57,0.02,0.01,0.01,0.01,0.04,0.03,0.02,0.46,0.82,0.94,0.94,0.95,0.93,0.91,0.89,0.78,0.87,0.43,0.94,0.95,0.89,0.49,0.0,0.0,0.0,0.0,0.0,0.0,0.0,0.0,0.0,0.0,0.0,0.0,0.0,0.0,0.0,0.0,0.0,0.0,0.0,0.0,0.0,0.0,0.0,0.0,0.0,0.0,0.0,0.0,0.0,0.0],[0.0,0.0,0.0,0.0,0.0,0.0,0.0,0.0,0.0,0.0,0.0,0.0,0.0,0.0,0.0,0.0,0.0,0.0,0.0,0.0,0.0,0.0,0.0,0.0,0.0,0.0,0.0,0.0,0.0,0.0,0.0,0.0,0.0,0.0,0.0,0.0,0.0,0.0,0.0,0.0,0.0,0.0,0.0,0.0,0.0,0.0,0.0,0.0,0.0,0.0,0.0,0.0,0.0,0.0,0.0,0.0,0.0,0.0,0.0,0.0,0.0,0.0,0.0,0.01,0.62,0.96,0.99,0.99,1.0,1.0,1.0,0.94,1.0,0.99,0.0,0.0,0.0,0.0,0.0,0.0,0.0,0.0,0.0,0.0,0.0,0.0,0.0,0.0,0.0,0.0,0.0,0.0,0.0,0.0,0.0,0.0,0.0,0.0,0.0,0.0,0.0,0.0,0.01,1.0,0.0,0.0,0.0,0.0,0.0,0.0,0.0,0.0,0.0,0.0,0.0,0.0,0.0,0.0,0.0,0.0,0.0,0.0,0.0,0.0,0.0,0.0,0.0,0.0,0.0,0.0,0.0,0.0,0.0,0.0,0.0,0.0,0.0,0.0,0.0,0.0,0.0,0.0,0.0,0.0,0.0,0.0,0.0,0.0,0.0,0.0,0.0,0.0,0.0,0.0,0.0,0.0,0.0,0.0,0.0,0.0,0.0,0.0,0.0,0.0,0.0,0.0,0.0,0.0,0.0,0.0,0.0,0.0,0.0,0.0,0.0,0.0,0.0,0.0,0.0,0.0,0.0,0.0,0.0,0.0,0.0,0.0,0.0,0.01,0.0,0.0,0.0,0.0,0.0,0.0,0.0,0.0,0.0,0.01,0.63,0.96,0.96,0.97,0.98,0.76,0.17,0.05,0.0,0.01,0.0,0.0,0.0,0.0,0.0,0.0,0.0,0.0,0.0,0.0,0.0,0.0,0.0,0.0,0.0,0.0,0.0,0.0,0.0,0.0,0.0,0.0,0.0,0.0,0.0,0.0,0.0,0.0,0.0,0.0,0.0,0.0],[0.0,0.0,0.0,0.0,0.0,0.0,0.0,0.0,0.0,0.0,0.0,0.0,0.0,0.0,0.0,0.0,0.0,0.0,0.0,0.0,0.0,0.0,0.0,0.0,0.0,0.0,0.0,0.0,0.0,0.0,0.0,0.0,0.0,0.0,0.0,0.0,0.0,0.0,0.0,0.0,0.0,0.0,0.0,0.0,0.0,0.0,0.0,0.0,0.0,0.0,0.0,0.0,0.0,0.0,0.0,0.0,0.0,0.0,0.0,0.0,0.0,0.0,0.0,0.0,0.0,0.0,0.96,0.99,0.99,1.0,1.0,1.0,1.0,1.0,0.85,0.0,0.0,0.0,0.0,0.0,0.0,0.0,0.0,0.0,0.0,0.0,0.0,0.0,0.0,0.0,0.0,0.0,0.0,0.0,0.0,0.0,0.0,0.0,0.0,0.0,0.0,0.0,0.0,0.07,0.0,0.0,0.0,0.0,0.0,0.0,0.0,0.0,0.0,0.0,0.0,0.0,0.0,0.0,0.0,0.0,0.0,0.0,0.0,0.0,0.0,0.0,0.0,0.0,0.0,0.0,0.0,0.0,0.0,0.0,0.0,0.0,0.0,0.0,0.0,0.0,0.0,0.0,0.0,0.0,0.0,0.0,0.0,0.0,0.0,0.0,0.0,0.0,0.0,0.0,0.0,0.0,0.0,0.0,0.0,0.0,0.0,0.0,0.0,0.0,0.0,0.0,0.0,0.0,0.0,0.0,0.0,0.0,0.0,0.0,0.0,0.0,0.0,0.0,0.0,0.0,0.0,0.0,0.0,0.0,0.0,0.0,0.0,0.0,0.0,0.0,0.0,0.0,0.0,0.0,0.0,0.0,0.0,0.0,0.0,0.0,0.0,0.0,0.0,0.0,0.0,0.0,0.0,0.0,0.0,0.0,0.0,0.0,0.0,0.0,0.0,0.0,0.0,0.0,0.0,0.0,0.0,0.0,0.0,0.0,0.0,0.0,0.0,0.0,0.0,0.0,0.0,0.0,0.0,0.0,0.0,0.0,0.0,0.0,0.0,0.0],[0.0,0.0,0.0,0.0,0.0,0.05,0.0,0.29,0.0,0.0,0.0,0.0,0.0,0.0,0.0,0.0,0.0,0.0,0.0,0.0,0.0,0.0,0.0,0.0,0.0,0.0,0.0,0.0,0.0,0.0,0.0,0.0,0.0,0.0,0.0,0.0,0.0,0.04,0.0,0.18,0.0,0.0,0.0,0.0,0.0,0.0,0.0,0.0,0.0,0.0,0.0,0.0,0.0,0.0,0.01,0.0,0.94,0.0,0.03,0.0,0.0,0.0,0.02,0.01,0.01,0.01,0.0,0.93,0.99,0.94,1.0,1.0,1.0,1.0,1.0,0.67,0.0,0.0,0.0,0.0,0.0,0.0,0.0,0.0,0.0,0.0,0.0,0.0,0.0,0.0,0.0,0.0,0.0,0.0,0.0,0.0,0.0,0.0,0.0,0.0,0.0,0.0,0.0,0.0,0.0,0.0,0.0,0.0,0.0,0.0,0.0,0.0,0.0,0.0,0.0,0.0,0.0,0.0,0.0,0.0,0.0,0.0,0.0,0.0,0.0,0.0,0.0,0.0,0.0,0.0,0.0,0.0,0.0,0.0,0.0,0.0,0.0,0.0,0.0,0.0,0.0,0.0,0.0,0.0,0.0,0.0,0.0,0.0,0.0,0.0,0.0,0.0,0.0,0.0,0.0,0.0,0.0,0.0,0.0,0.0,0.0,0.0,0.0,0.0,0.0,0.0,0.0,0.0,0.0,0.0,0.0,0.0,0.0,0.0,0.0,0.0,0.0,0.0,0.0,0.0,0.0,0.0,0.0,0.0,0.0,0.0,0.0,0.0,0.0,0.0,0.0,0.0,0.0,0.0,0.0,0.0,0.0,0.0,0.0,0.0,0.01,0.01,0.02,0.01,0.0,0.0,0.0,0.01,0.0,0.0,0.0,0.0,0.0,0.0,0.0,0.0,0.0,0.0,0.0,0.0,0.0,0.0,0.0,0.0,0.0,0.0,0.0,0.0,0.0,0.0,0.0,0.0,0.0,0.0,0.0,0.0,0.0,0.0,0.0,0.0],[0.0,0.0,0.0,0.0,0.0,0.0,0.0,1.0,0.0,0.08,0.0,0.0,0.0,0.0,0.0,0.0,0.0,0.0,0.0,0.0,0.0,0.0,0.0,0.0,0.0,0.0,0.0,0.0,0.0,0.0,0.0,0.0,0.0,0.0,0.0,0.0,0.0,0.0,0.0,0.0,0.0,0.0,0.0,0.0,0.0,0.0,0.0,0.0,0.0,0.0,0.0,0.0,0.0,0.0,0.0,0.0,0.58,0.0,0.37,0.0,0.0,0.0,0.01,0.0,0.0,0.0,0.0,0.01,0.99,1.0,1.0,1.0,1.0,1.0,1.0,1.0,0.0,0.0,0.06,0.0,0.0,0.0,0.0,0.0,0.0,0.0,0.0,0.0,0.0,0.0,0.0,0.0,0.0,0.0,0.0,0.0,0.0,0.0,0.0,0.43,0.89,0.0,0.0,1.0,0.5,0.0,0.0,0.0,0.0,0.0,0.0,0.0,0.0,0.0,0.0,0.0,0.0,0.0,0.0,0.0,0.0,0.0,0.0,0.0,0.0,0.0,0.0,0.0,0.0,0.0,0.0,0.0,0.0,0.0,0.0,0.0,0.0,0.0,0.0,0.0,0.0,0.0,0.0,0.0,0.0,0.0,0.0,0.0,0.0,0.0,0.0,0.0,0.0,0.0,0.0,0.0,0.0,0.0,0.0,0.0,0.0,0.0,0.0,0.0,0.0,0.0,0.0,0.0,0.0,0.0,0.0,0.0,0.0,0.0,0.0,0.0,0.0,0.0,0.0,0.0,0.0,0.0,0.0,0.0,0.0,0.0,0.0,0.0,0.0,0.0,0.0,0.0,0.0,0.0,0.0,0.0,0.11,0.98,1.0,0.99,0.98,1.0,1.0,0.99,0.99,0.99,0.96,0.99,0.02,0.0,0.0,0.0,0.0,0.0,0.0,0.0,0.0,0.0,0.0,0.0,0.0,0.0,0.0,0.0,0.0,0.0,0.0,0.0,0.0,0.0,0.0,0.0,0.0,0.0,0.0,0.0,0.0,0.0,0.0,0.0],[0.0,0.0,0.0,0.0,0.0,0.0,0.0,0.0,0.0,0.0,0.0,0.0,0.0,0.0,0.0,0.0,0.0,0.0,0.0,0.0,0.0,0.0,0.0,0.0,0.0,0.0,0.0,0.0,0.0,0.0,0.0,0.0,0.0,0.0,0.0,0.0,0.0,0.0,0.0,0.0,0.0,0.0,0.0,0.0,0.0,0.0,0.0,0.0,0.0,0.0,0.0,0.0,0.0,0.0,0.0,0.0,0.0,0.0,0.0,0.0,0.0,0.0,0.0,0.0,0.0,0.0,0.0,0.0,0.0,0.99,1.0,1.0,1.0,1.0,1.0,1.0,0.0,0.0,0.0,0.0,0.0,0.0,0.0,0.0,0.0,0.0,0.0,0.0,0.0,0.0,0.0,0.0,0.0,0.0,0.0,0.0,0.0,0.0,0.0,0.0,0.0,0.0,0.0,1.0,1.0,0.17,0.0,0.0,0.0,0.0,0.0,0.0,0.0,0.0,0.0,0.0,0.0,0.0,0.0,0.0,0.0,0.0,0.0,0.0,0.0,0.0,0.0,0.0,0.0,0.0,0.0,0.0,0.0,0.0,0.0,0.0,0.0,0.0,0.0,0.0,0.0,0.0,0.0,0.0,0.0,0.0,0.0,0.0,0.0,0.0,0.0,0.0,0.0,0.0,0.0,0.0,0.0,0.0,0.0,0.0,0.0,0.0,0.0,0.0,0.0,0.0,0.0,0.0,0.0,0.0,0.0,0.0,0.0,0.0,0.0,0.0,0.0,0.0,0.0,0.0,0.0,0.0,0.0,0.0,0.0,0.0,0.0,0.0,0.0,0.0,0.0,0.0,0.0,0.0,0.0,0.0,0.0,0.0,0.0,0.0,0.0,0.02,0.12,0.01,0.0,0.0,0.0,0.0,0.0,0.0,0.0,0.0,0.0,0.0,0.0,0.0,0.0,0.0,0.0,0.0,0.0,0.0,0.0,0.0,0.0,0.0,0.0,0.0,0.0,0.0,0.0,0.0,0.0,0.0,0.0,0.0,0.0,0.0,0.0,0.0],[0.0,0.0,0.0,0.0,0.0,1.0,0.0,0.02,0.0,0.0,0.0,0.0,0.0,0.0,0.0,0.0,0.0,0.0,0.0,0.0,0.0,0.0,0.0,0.0,0.0,0.0,0.0,0.0,0.0,0.0,0.0,0.0,0.0,0.0,0.0,0.0,0.0,0.0,0.0,0.0,0.0,0.0,0.0,0.0,0.0,0.0,0.0,0.0,0.0,0.0,0.0,0.0,0.0,0.0,0.0,0.0,0.06,0.0,0.0,0.0,0.0,0.0,0.0,0.0,0.0,0.0,0.0,0.0,0.0,0.0,0.85,1.0,1.0,1.0,1.0,1.0,0.86,0.0,0.0,0.0,0.0,0.0,0.0,0.0,0.0,0.0,0.0,0.0,0.0,0.0,0.0,0.0,0.0,0.0,0.0,0.0,0.0,0.0,0.0,0.0,0.0,0.0,0.0,0.0,0.0,0.0,0.0,0.0,0.0,0.0,0.0,0.0,0.0,0.0,0.0,0.0,0.0,0.0,0.0,0.0,0.0,0.0,0.0,0.0,0.0,0.0,0.0,0.0,0.0,0.0,0.0,0.0,0.0,0.0,0.0,0.0,0.0,0.0,0.0,0.0,0.0,0.0,0.0,0.0,0.0,0.0,0.0,0.0,0.0,0.0,0.0,0.0,0.0,0.0,0.0,0.0,0.0,0.0,0.0,0.0,0.0,0.0,0.0,0.0,0.0,0.0,0.0,0.0,0.0,0.0,0.0,0.0,0.0,0.0,0.0,0.0,0.0,0.0,0.0,0.0,0.0,0.0,0.0,0.0,0.0,0.0,0.0,0.0,0.0,0.0,0.0,0.0,0.0,0.0,0.0,0.0,0.0,0.0,0.0,0.0,0.0,0.0,0.0,0.0,0.0,0.0,0.0,0.0,0.0,0.0,0.0,0.0,0.0,0.0,0.0,0.0,0.0,0.0,0.0,0.0,0.0,0.0,0.0,0.0,0.0,0.0,0.0,0.0,0.0,0.0,0.0,0.0,0.0,0.0,0.0,0.0,0.0,0.0,0.0,0.0],[0.0,0.0,0.0,0.0,0.0,1.0,1.0,1.0,0.0,0.0,0.0,0.0,0.0,0.0,0.0,0.0,0.0,0.0,0.0,0.0,0.0,0.0,0.0,0.0,0.0,0.0,0.0,0.0,0.0,0.0,0.0,0.0,0.0,0.0,0.0,0.0,0.0,0.0,0.0,0.0,0.0,0.0,0.0,0.0,0.0,0.0,0.0,0.0,0.0,0.0,0.0,0.0,0.0,0.0,0.0,0.0,0.99,0.0,0.0,0.0,0.0,0.0,0.0,0.0,0.0,0.0,0.0,0.0,0.0,0.0,0.0,0.67,1.0,1.0,1.0,1.0,1.0,1.0,1.0,0.0,0.0,0.0,0.0,0.0,0.0,0.0,0.0,0.0,0.0,0.0,0.0,0.0,0.0,0.0,0.0,0.0,0.0,0.0,0.0,0.0,0.0,0.0,0.0,0.0,0.61,0.0,0.0,0.0,0.0,0.0,0.0,0.0,0.0,0.0,0.0,0.0,0.0,0.0,0.0,0.0,0.0,0.0,0.0,0.0,0.0,0.0,0.0,0.0,0.0,0.0,0.0,0.0,0.0,0.0,0.0,0.0,0.0,0.0,0.0,0.0,0.0,0.0,0.0,0.0,0.0,0.0,0.0,0.0,0.0,0.0,0.0,0.0,0.0,0.0,0.0,0.0,0.0,0.0,0.0,0.0,0.0,0.0,0.0,0.0,0.0,0.0,0.0,0.0,0.0,0.0,0.0,0.0,0.0,0.0,0.0,0.0,0.0,0.0,0.0,0.0,0.0,0.0,0.0,0.0,0.0,0.0,0.0,0.0,0.0,0.0,0.0,0.0,0.0,0.0,0.0,0.0,0.0,0.0,0.0,0.0,0.0,0.0,0.0,0.0,0.0,0.0,0.0,0.0,0.0,0.0,0.0,0.0,0.0,0.0,0.0,0.0,0.0,0.0,0.0,0.0,0.0,0.0,0.0,0.0,0.0,0.0,0.0,0.0,0.0,0.0,0.0,0.0,0.0,0.0,0.0,0.0,0.0,0.0,0.0,0.0],[0.0,0.0,0.0,0.0,1.0,1.0,1.0,0.0,0.0,0.0,0.0,0.0,0.0,0.0,0.0,0.0,0.0,0.0,0.0,0.0,0.0,0.0,0.0,0.0,0.0,0.0,0.0,0.0,0.0,0.0,0.0,0.0,0.0,0.0,0.0,0.0,0.0,0.0,0.0,0.0,0.0,0.0,0.0,0.0,0.0,0.0,0.0,0.0,0.0,0.0,0.0,0.0,0.0,0.0,0.0,0.0,0.0,0.0,0.0,0.0,0.0,0.0,0.0,0.0,0.0,0.0,0.0,0.0,0.0,0.0,0.0,0.0,0.0,0.0,0.86,1.0,1.0,1.0,0.0,0.0,0.0,0.0,0.0,0.0,0.0,0.0,0.0,0.0,0.0,0.0,0.0,0.0,0.0,0.0,0.0,0.0,0.0,0.0,0.0,0.0,0.0,0.0,0.0,0.0,0.0,0.0,0.0,0.0,0.0,0.01,1.0,0.0,0.0,0.0,0.0,0.0,0.0,0.0,0.0,0.0,0.0,0.0,0.0,0.0,0.0,0.0,0.0,0.0,0.0,0.0,0.0,0.0,0.0,0.0,0.0,0.0,0.0,0.0,0.0,0.0,0.0,0.0,0.0,0.0,0.0,0.0,0.0,0.0,0.0,0.0,0.0,0.0,0.0,0.0,0.0,0.0,0.0,0.0,0.0,0.0,0.0,0.0,0.0,1.0,0.0,0.0,0.29,0.13,0.0,0.0,0.0,0.0,0.0,0.0,0.0,0.0,0.0,0.0,0.0,0.0,0.0,0.0,0.0,0.0,0.0,0.0,0.0,0.0,0.0,0.0,0.0,0.0,0.0,0.0,0.0,0.0,0.0,0.0,0.0,0.0,0.0,0.0,0.0,0.0,0.0,0.0,0.0,0.0,0.0,0.0,0.0,0.0,0.0,0.0,0.0,0.0,0.0,0.0,0.0,0.0,0.0,0.0,0.0,0.0,0.0,0.0,0.0,0.0,0.0,0.0,0.0,0.0,0.0,0.0,0.0,0.0,0.0,0.0,0.0,0.0],[0.0,0.0,0.0,0.0,0.97,1.0,1.0,1.0,0.0,0.0,0.0,0.0,0.0,0.0,0.0,0.0,0.0,0.0,0.0,0.0,0.0,0.0,0.0,0.0,0.0,0.0,0.0,0.0,0.0,0.0,0.0,0.0,0.0,0.0,0.0,0.0,0.0,0.0,0.0,0.0,0.0,0.0,0.0,0.0,0.0,0.0,0.0,0.0,0.0,0.0,0.0,0.0,0.0,0.0,0.0,0.0,0.0,0.0,0.0,0.0,0.0,0.0,0.0,0.0,0.0,0.0,0.0,0.0,0.0,0.0,0.0,0.0,0.0,0.0,0.0,1.0,1.0,1.0,1.0,0.99,0.0,0.0,0.0,0.0,0.0,0.0,0.0,0.0,0.0,0.0,0.0,0.0,0.0,0.0,0.0,0.0,0.0,0.0,0.0,0.0,0.0,0.0,0.0,0.0,0.0,0.0,0.0,0.0,0.0,1.0,1.0,1.0,0.02,0.0,0.0,0.0,0.0,0.0,0.0,0.0,0.0,0.0,0.0,0.0,0.0,0.0,0.0,0.0,0.0,0.0,0.0,0.0,0.0,0.0,0.0,0.0,0.0,0.0,0.0,0.0,0.0,0.0,0.0,0.0,0.0,0.0,0.0,0.0,0.0,0.0,0.0,0.0,0.0,0.0,0.0,0.0,0.0,0.0,0.0,1.0,0.0,0.0,1.0,1.0,0.0,0.0,0.01,0.0,0.0,0.0,0.0,0.0,0.0,0.0,0.0,0.0,0.0,0.0,0.0,0.0,0.0,0.0,0.0,0.0,0.0,0.0,0.0,0.0,0.0,0.0,0.0,0.0,0.0,0.0,0.0,0.0,0.0,0.0,0.0,0.0,0.0,0.0,0.0,0.0,0.0,0.0,0.0,0.0,0.0,0.0,0.0,0.0,0.0,0.0,0.0,0.0,0.0,0.0,0.0,0.0,0.0,0.0,0.0,0.0,0.0,0.0,0.0,0.0,0.0,0.0,0.0,0.0,0.0,0.0,0.0,0.0,0.0,0.0,0.0,0.0],[0.0,0.0,0.0,0.0,0.0,0.0,1.0,1.0,0.91,1.0,0.0,0.0,0.0,0.0,0.0,0.0,0.0,0.0,0.0,0.0,0.0,0.0,0.0,0.0,0.0,0.0,0.0,0.0,0.0,0.0,0.0,0.0,0.0,0.0,0.0,0.0,0.0,0.0,0.0,0.0,0.0,0.0,0.0,0.0,0.0,0.0,0.0,0.0,0.0,0.0,0.0,0.0,0.0,0.0,0.0,0.0,0.0,0.0,0.0,0.0,0.0,0.0,0.0,0.0,0.0,0.0,0.0,0.0,0.0,0.0,0.0,0.0,0.06,0.0,0.0,1.0,0.0,1.0,1.0,1.0,1.0,0.0,0.0,0.0,0.0,0.0,0.0,0.0,0.0,0.0,0.0,0.0,0.0,0.0,0.0,0.0,0.43,0.02,0.0,0.0,1.0,0.0,0.0,0.0,0.0,0.0,0.0,0.0,0.0,1.0,1.0,1.0,0.97,0.0,0.0,0.0,0.0,0.0,0.0,0.0,0.0,0.0,0.0,0.0,0.0,0.0,0.0,0.0,0.0,0.0,0.0,0.0,0.0,0.0,0.0,0.0,0.0,0.0,0.0,0.0,0.0,0.0,0.0,0.0,0.0,0.0,0.0,0.0,0.0,0.0,0.0,0.0,0.0,0.0,0.0,0.0,0.0,0.0,0.0,1.0,0.0,0.0,0.0,0.0,0.0,0.0,0.0,0.0,0.0,0.0,0.0,0.0,0.0,0.0,0.0,0.0,0.0,0.0,0.0,0.0,0.0,0.0,0.0,0.0,0.0,0.0,0.0,0.0,0.0,0.0,0.0,0.0,0.0,0.0,0.0,0.0,0.0,0.0,0.0,0.01,0.04,0.03,0.1,0.86,0.26,0.89,0.0,0.0,0.0,0.0,0.0,0.0,0.0,0.0,0.0,0.0,0.0,0.0,0.0,0.0,0.0,0.0,0.0,0.0,0.0,0.0,0.0,0.0,0.0,0.0,0.0,0.0,0.0,0.0,0.0,0.0,0.0,0.0,0.0,0.0],[0.0,0.0,0.0,0.0,0.0,0.0,1.0,1.0,1.0,1.0,0.0,0.0,0.0,0.0,0.0,0.0,0.31,0.0,0.0,0.96,0.0,0.0,0.0,0.0,0.0,0.0,0.0,0.0,0.0,0.0,0.0,0.0,0.0,0.0,0.0,0.0,0.0,0.0,0.0,0.0,0.0,0.0,0.0,0.0,0.0,0.0,0.0,0.0,0.0,0.0,0.0,0.0,0.0,0.0,0.0,0.0,0.0,0.0,0.0,0.0,0.0,0.0,0.0,0.0,0.0,0.0,0.0,0.0,0.0,0.0,0.0,0.0,0.0,0.0,0.0,0.0,0.0,0.99,1.0,1.0,1.0,1.0,0.0,0.0,0.0,0.0,0.0,0.0,0.0,0.0,0.0,0.0,0.0,0.0,0.0,0.0,0.0,0.0,0.0,0.0,0.0,0.0,0.0,0.0,0.0,0.0,0.0,0.0,0.0,0.0,0.0,0.97,1.0,0.01,1.0,0.0,0.0,0.0,0.0,0.0,0.0,0.0,0.0,0.0,0.0,0.0,0.0,0.0,0.0,0.0,0.0,0.0,0.0,0.0,0.0,0.0,0.0,0.0,0.0,0.0,0.0,0.0,0.0,0.0,0.0,0.0,0.0,0.0,0.0,0.0,0.0,0.0,0.0,0.0,0.0,1.0,1.0,0.0,0.0,1.0,0.0,0.0,0.0,0.0,0.0,0.0,0.0,0.0,0.0,0.0,0.0,0.0,0.0,0.0,0.0,0.0,0.0,0.0,0.0,0.0,0.0,0.0,0.0,0.0,0.0,0.0,0.0,0.0,0.0,0.0,0.0,0.0,0.0,0.0,0.0,0.0,0.0,0.0,0.0,0.0,0.0,0.0,0.0,0.0,0.0,0.0,0.0,0.0,0.0,0.0,0.0,0.0,0.0,0.0,0.0,0.0,0.0,0.0,0.0,0.0,0.0,0.0,0.0,0.0,0.0,0.0,0.0,0.0,0.0,0.0,0.0,0.0,0.0,0.0,0.0,0.0,0.0,0.0,0.0,0.0],[0.0,0.0,0.0,0.0,0.0,0.0,0.0,0.0,0.0,1.0,1.0,0.0,0.0,0.0,0.0,0.0,0.0,0.0,0.0,0.0,0.0,0.0,0.0,0.0,0.0,0.0,0.0,0.0,0.0,0.0,0.0,0.0,0.0,0.0,0.0,0.0,0.0,0.0,0.0,0.0,0.0,0.0,0.0,0.0,0.0,0.0,0.0,0.0,0.0,0.0,0.0,0.0,0.0,0.0,0.0,0.0,0.0,0.0,0.0,0.0,0.0,0.0,0.0,0.0,0.0,0.0,0.0,0.0,0.0,0.0,0.0,0.0,0.0,0.0,0.0,0.0,0.0,0.0,1.0,1.0,1.0,1.0,1.0,0.0,0.0,0.0,0.0,0.0,0.0,0.0,0.0,0.0,0.0,1.0,0.0,0.0,1.0,1.0,0.0,0.0,0.75,0.0,0.0,0.0,0.0,0.0,0.0,0.0,0.0,0.0,0.0,1.0,1.0,1.0,1.0,0.0,0.0,0.0,0.0,0.0,0.0,0.0,0.0,0.0,0.0,0.0,0.0,0.0,0.0,0.0,0.0,0.0,0.0,0.0,0.0,0.0,0.0,0.0,0.0,0.04,0.0,0.0,0.0,0.0,0.0,0.0,0.0,0.0,0.0,0.0,0.0,0.0,0.0,0.0,0.0,0.0,0.0,0.0,0.0,0.0,0.0,0.0,0.0,0.0,0.0,0.0,0.0,0.0,0.0,0.0,0.0,0.0,0.0,0.0,0.0,0.0,0.0,0.0,0.0,0.0,0.0,0.0,0.0,0.0,0.0,0.0,0.0,0.0,0.0,0.0,0.0,0.0,0.0,0.0,0.0,0.0,0.0,0.0,0.0,0.0,0.01,0.0,0.0,0.0,0.0,0.09,0.0,0.0,0.0,0.0,0.0,0.0,0.0,0.0,0.0,0.0,0.0,0.0,0.0,0.0,0.0,0.0,0.0,0.0,0.0,0.0,0.0,0.0,0.0,0.0,0.0,0.0,0.0,0.0,0.0,0.0,0.0,0.0,0.0,0.0],[0.0,0.0,0.0,0.0,0.0,0.0,0.0,0.0,1.0,1.0,1.0,0.12,0.0,0.0,1.0,1.0,1.0,0.0,0.0,1.0,0.0,0.0,0.0,0.0,0.0,0.0,0.0,0.0,0.0,0.0,0.0,0.0,0.0,0.0,0.0,0.0,0.0,0.0,0.0,0.0,0.0,0.0,0.0,0.0,0.0,0.0,0.0,0.0,0.0,0.0,0.0,0.0,0.0,0.0,0.0,0.0,0.0,0.0,0.0,0.0,0.0,0.0,0.0,0.0,0.0,0.0,0.0,0.0,0.0,0.0,0.0,0.0,0.0,0.0,0.0,0.0,0.0,0.0,0.0,1.0,1.0,1.0,1.0,1.0,0.0,0.0,0.0,0.0,0.0,0.83,0.0,0.0,0.0,0.0,0.0,0.0,0.0,0.0,0.0,0.0,0.0,0.0,0.0,0.0,0.0,0.0,0.0,0.0,0.0,0.0,0.0,0.0,0.0,0.0,1.0,1.0,1.0,0.0,0.0,0.0,0.0,0.0,0.0,0.0,0.0,0.0,0.0,0.0,0.0,0.0,0.0,0.0,0.0,0.0,0.0,0.0,0.0,0.0,0.0,0.0,0.0,0.0,0.0,0.0,0.07,0.0,0.0,0.0,0.0,0.0,0.0,0.0,0.0,0.0,0.0,0.0,0.0,0.0,0.0,0.0,0.0,0.0,0.0,0.0,0.0,0.0,0.0,0.0,0.0,0.0,0.0,0.0,0.0,0.0,0.0,0.0,0.0,0.0,0.0,0.0,0.0,0.0,0.0,0.0,0.0,0.0,0.0,0.0,0.0,0.0,0.0,0.0,0.0,0.0,0.0,0.0,0.0,0.0,0.0,0.0,0.0,0.0,0.0,0.0,0.0,0.0,0.0,0.0,0.0,0.0,0.0,0.0,0.0,0.0,0.0,0.21,0.36,0.39,0.28,0.0,0.0,0.0,0.0,0.0,0.0,0.0,0.0,0.0,0.0,0.0,0.0,0.0,0.0,0.0,0.0,0.0,0.0,0.0,0.0,0.0],[0.0,0.0,0.0,0.0,0.0,0.0,0.0,0.0,0.0,0.0,1.0,1.0,0.0,0.0,1.0,0.0,0.0,0.0,0.0,0.0,0.0,0.0,0.0,0.0,0.0,0.0,0.0,0.0,0.0,0.0,0.0,0.0,0.0,0.0,0.0,0.0,0.0,0.0,0.0,0.0,0.0,0.0,0.0,0.0,0.0,0.0,0.0,0.0,0.0,0.0,0.0,0.0,0.0,0.0,0.0,0.0,0.0,0.0,0.0,0.0,0.0,0.0,0.0,0.0,0.0,0.0,0.0,0.0,0.0,0.0,0.0,0.0,0.0,0.0,0.0,0.0,0.0,0.0,0.0,0.0,1.0,1.0,1.0,1.0,1.0,0.0,1.0,0.0,0.0,1.0,1.0,0.0,1.0,1.0,0.0,0.0,0.0,0.0,0.0,0.0,0.0,0.0,0.0,0.0,0.0,0.0,0.0,0.0,0.0,0.0,0.0,0.0,0.0,0.96,1.0,1.0,1.0,0.0,0.0,0.0,0.0,0.0,0.0,0.0,0.0,1.0,0.0,0.0,0.0,0.0,0.98,0.0,0.0,0.0,0.0,0.0,0.0,0.0,0.0,0.0,0.0,0.0,0.0,0.0,0.0,0.0,0.0,0.0,0.0,0.0,0.0,0.0,0.0,0.0,0.0,0.0,0.0,0.0,0.0,0.0,0.0,0.0,0.0,0.0,0.0,0.0,0.0,0.0,0.0,0.0,0.0,0.0,0.0,0.0,0.0,0.0,0.0,0.0,0.0,0.0,0.0,0.0,0.0,0.0,0.0,0.0,0.0,0.0,0.0,0.0,0.0,0.0,0.0,0.0,0.0,0.0,0.0,0.0,0.0,0.0,0.0,0.0,0.0,0.0,0.0,0.0,0.0,0.0,0.0,0.0,0.0,0.0,0.0,0.0,0.0,0.0,0.0,0.0,0.0,0.0,0.0,0.0,0.0,0.0,0.0,0.0,0.0,0.0,0.0,0.0,0.0,0.0,0.0,0.0,0.0,0.0,0.0,0.0,0.0,0.0],[0.0,0.0,0.0,0.0,0.0,0.0,0.0,0.0,0.0,0.0,0.0,0.73,0.0,1.0,1.0,1.0,0.0,0.0,0.0,0.0,0.0,0.0,0.0,0.0,0.0,0.0,0.0,0.0,0.0,0.0,0.0,0.0,0.0,0.0,0.0,0.0,0.0,0.0,0.0,0.0,0.0,0.0,0.0,0.0,0.0,0.0,0.0,0.0,0.0,0.0,0.0,0.0,0.0,0.0,0.0,0.0,0.0,0.0,0.0,0.0,0.0,0.0,0.0,0.0,0.0,0.0,0.0,0.0,0.0,0.0,0.0,0.0,0.0,0.0,0.0,0.0,0.0,0.0,0.0,0.0,0.0,1.0,1.0,1.0,1.0,1.0,1.0,0.0,0.0,1.0,0.52,0.0,0.0,0.0,0.0,0.0,0.0,0.0,0.0,0.0,0.0,0.0,0.0,0.0,0.0,0.0,0.0,0.0,0.0,0.0,0.0,0.0,0.0,0.0,0.0,1.0,1.0,1.0,0.0,0.0,0.21,0.0,0.0,0.0,0.0,0.32,0.0,0.0,0.0,0.0,0.0,0.0,0.0,0.0,0.0,0.0,0.0,0.0,0.0,0.0,0.0,0.0,0.0,0.0,0.0,0.0,0.0,0.0,0.0,0.0,0.0,0.0,0.0,0.0,0.0,0.0,0.0,0.0,0.0,0.0,0.0,0.0,0.0,0.0,0.0,0.0,0.0,0.0,0.0,0.0,0.0,0.0,0.0,0.0,0.0,0.0,0.0,0.0,0.0,0.0,0.0,0.0,0.0,0.0,0.0,0.0,0.0,0.0,0.0,0.0,0.0,0.0,0.0,0.0,0.0,0.0,0.0,0.0,0.0,0.0,0.0,0.0,0.0,0.0,0.0,0.0,0.0,0.0,0.0,0.0,0.0,0.0,0.0,0.0,0.0,0.0,0.02,0.04,0.05,0.0,0.07,0.01,1.0,0.0,0.0,0.0,0.0,0.02,0.9,0.98,0.28,0.06,0.0,0.36,0.99,0.94,1.0,1.0,0.99,0.0],[0.0,0.0,0.0,0.0,0.0,0.0,0.0,0.0,0.0,0.0,0.0,0.0,0.0,0.0,0.0,0.0,0.0,0.0,0.0,0.0,0.0,0.0,0.0,0.0,0.0,0.0,0.0,0.0,0.0,0.0,0.0,0.0,0.0,0.0,0.0,0.0,0.0,0.0,0.0,0.0,0.0,0.0,0.0,0.0,0.0,0.0,0.0,0.0,0.0,0.0,0.0,0.0,0.0,0.0,0.0,0.0,0.0,0.0,0.0,0.0,0.0,0.0,0.0,0.0,0.0,0.0,0.0,0.0,0.0,0.0,0.0,0.0,0.0,0.0,0.0,0.0,0.0,0.0,0.0,0.0,0.0,0.0,1.0,1.0,1.0,1.0,1.0,0.0,0.0,0.0,0.18,0.0,0.0,0.0,0.0,0.0,0.0,0.0,0.0,0.0,0.0,0.0,0.0,0.0,0.0,0.0,0.0,0.0,0.0,0.0,0.0,0.0,0.0,0.0,0.0,1.0,1.0,1.0,1.0,0.0,0.99,0.0,0.04,1.0,1.0,1.0,0.01,0.19,0.0,0.0,0.74,0.0,0.0,0.0,0.0,0.0,0.0,0.0,0.0,0.0,0.0,0.0,0.0,1.0,0.0,0.0,0.0,0.0,0.0,0.0,0.0,0.0,0.0,0.0,0.0,0.0,0.0,0.0,0.0,0.0,0.0,0.0,0.0,0.0,0.0,0.0,0.0,0.0,0.0,0.0,0.0,0.0,0.0,0.0,0.0,0.0,0.0,0.0,0.0,0.0,0.0,0.0,0.0,0.0,0.0,0.0,0.0,0.0,0.0,0.0,0.0,0.0,0.0,0.0,0.0,0.0,0.0,0.0,0.0,0.0,0.0,0.0,0.0,0.0,0.0,0.0,0.0,0.0,0.0,0.0,0.0,0.0,0.0,0.0,0.0,0.0,0.0,0.0,0.0,0.0,0.0,0.0,0.0,0.0,0.0,0.0,0.0,0.0,0.0,0.0,0.0,0.0,0.0,0.0,0.0,0.0,0.0,0.0,0.0,0.0],[0.0,0.0,0.0,0.0,0.0,0.0,0.0,0.0,0.0,0.0,0.0,0.0,0.0,0.0,0.0,0.0,0.0,0.0,0.0,0.0,0.0,0.0,0.0,0.0,0.0,0.0,0.0,0.0,0.0,0.0,0.0,0.0,0.0,0.0,0.0,0.0,0.0,0.0,0.0,0.0,0.0,0.0,0.0,0.0,0.0,0.0,0.0,0.0,0.0,0.0,0.0,0.0,0.0,0.0,0.0,0.0,0.0,0.0,0.0,0.0,0.0,0.0,0.0,0.0,0.0,0.0,0.0,0.0,0.0,0.0,0.0,0.0,0.0,0.0,0.0,0.0,0.0,0.0,0.0,0.0,0.0,0.0,0.0,1.0,1.0,1.0,1.0,0.0,0.0,0.0,0.0,0.0,0.0,0.0,0.0,0.0,0.0,0.0,0.0,0.0,0.0,0.0,0.0,0.0,0.0,0.0,0.0,0.0,0.0,0.0,0.0,0.0,0.0,0.0,0.0,0.0,0.0,1.0,0.0,0.0,1.0,0.06,0.99,1.0,1.0,0.93,0.0,0.0,0.0,0.0,0.0,0.0,0.0,0.0,0.0,0.0,0.0,0.0,0.0,0.0,0.0,0.0,0.0,0.0,0.0,0.0,0.0,0.0,0.0,0.0,0.0,0.0,0.0,0.0,0.0,0.0,0.0,0.0,0.0,0.0,0.0,0.0,0.0,0.0,0.0,0.0,0.0,0.0,0.0,0.0,0.0,0.0,0.0,0.0,0.0,0.0,0.0,0.0,0.0,0.0,0.0,0.0,0.0,0.0,0.0,0.0,0.0,0.0,0.0,0.0,0.0,0.0,0.0,0.0,0.0,0.0,0.0,0.0,0.0,0.0,0.0,0.0,0.0,0.0,0.0,0.0,0.0,0.0,0.0,0.0,0.0,0.0,0.0,0.0,0.0,0.0,0.0,0.0,0.0,0.0,0.0,0.0,0.0,0.0,0.0,0.0,0.0,0.0,0.0,0.0,0.0,0.0,0.01,0.0,0.0,0.0,0.0,0.0,0.0,0.0],[0.0,0.0,0.0,0.0,0.0,0.0,0.0,0.0,0.0,0.0,0.0,1.0,0.0,0.8,1.0,0.0,0.0,0.0,0.0,0.0,0.0,0.0,0.0,0.0,0.0,0.0,0.0,0.0,0.0,0.0,0.0,0.0,0.0,0.0,0.0,0.0,0.0,0.0,0.0,0.0,0.0,0.0,0.0,0.0,0.0,0.0,0.0,0.0,0.0,0.0,0.0,0.0,0.0,0.0,0.0,0.0,0.0,0.0,0.0,0.0,0.0,0.0,0.0,0.0,0.0,0.0,0.0,0.0,0.0,0.0,0.0,0.0,0.0,0.0,0.0,0.0,0.0,0.0,0.0,0.0,0.0,0.0,1.0,1.0,1.0,1.0,1.0,1.0,1.0,1.0,1.0,0.0,0.0,0.0,0.0,0.0,0.0,0.0,0.0,0.0,0.0,0.0,0.0,0.0,0.0,0.0,0.0,0.0,0.0,0.0,0.0,0.0,0.0,0.0,0.0,0.0,0.0,0.47,0.0,0.0,0.0,0.0,0.0,0.0,1.0,0.97,0.0,0.0,0.0,0.0,0.0,0.0,0.0,0.0,0.0,0.0,0.0,0.0,0.0,0.0,0.0,0.0,0.0,0.0,0.0,0.0,0.0,0.0,0.0,0.0,0.0,0.0,0.0,0.0,0.0,0.0,0.0,0.0,0.0,0.0,0.0,0.0,0.0,0.0,0.0,0.0,0.0,0.0,0.0,0.0,0.0,0.0,0.0,0.0,0.0,0.0,0.0,0.0,0.0,0.0,0.0,0.0,0.0,0.0,0.0,0.0,0.0,0.0,0.0,0.0,0.0,0.0,0.0,0.0,0.0,0.0,0.0,0.0,0.0,0.0,0.0,0.0,0.0,0.0,0.0,0.0,0.0,0.0,0.0,0.0,0.0,0.0,0.0,0.0,0.0,0.0,0.0,0.0,0.0,0.0,0.0,0.0,0.0,0.0,0.0,0.0,0.0,0.0,0.0,0.0,0.0,0.0,0.0,0.0,0.0,0.0,0.0,0.0,0.0,0.0],[0.0,0.0,0.0,0.0,0.0,0.0,0.0,0.0,0.0,0.0,0.0,0.0,0.0,0.0,0.0,0.0,0.0,0.0,0.0,0.0,0.0,0.0,0.0,0.0,0.0,0.0,0.0,0.0,0.0,0.0,0.0,0.0,0.0,0.0,0.0,0.0,0.0,0.0,0.0,0.0,0.0,0.0,0.0,0.0,0.0,0.0,0.0,0.0,0.0,0.0,0.0,0.0,0.0,0.0,0.0,0.0,0.0,0.0,0.0,0.0,0.0,0.0,0.0,0.0,0.0,0.0,0.0,0.0,0.0,0.0,0.0,0.0,0.0,0.0,0.0,0.0,0.0,0.0,0.0,0.0,0.0,0.0,0.0,0.0,0.0,0.0,1.0,1.0,1.0,1.0,1.0,1.0,0.0,0.0,0.0,0.0,0.0,0.0,0.0,0.0,0.0,0.0,0.0,0.0,0.0,0.0,0.0,0.0,0.0,0.0,0.0,0.0,0.0,0.0,0.0,0.0,0.0,0.0,0.0,0.0,0.0,0.0,0.0,0.0,1.0,1.0,0.0,0.0,0.0,0.0,0.0,0.0,0.0,0.0,0.0,0.0,0.0,0.0,0.0,0.0,0.0,0.0,0.0,0.0,0.0,0.0,0.0,0.0,0.0,0.0,0.0,0.0,0.0,0.0,0.0,0.0,0.0,0.0,0.0,0.0,0.0,0.0,0.0,0.0,0.0,0.0,0.0,0.0,0.0,0.0,0.0,0.0,0.0,0.0,0.0,0.0,0.0,0.0,0.0,0.0,0.0,0.0,0.0,0.0,0.0,0.0,0.0,0.0,0.0,0.0,0.0,0.0,0.0,0.0,0.0,0.0,0.0,0.0,0.0,0.0,0.0,0.0,0.0,0.0,0.0,0.0,0.0,0.0,0.0,0.0,0.0,0.0,0.0,0.0,0.0,0.0,0.0,0.0,0.0,0.0,0.0,0.0,0.0,0.0,0.0,0.0,0.0,0.0,0.0,0.0,0.0,0.0,0.0,0.0,0.0,0.0,0.0,0.0,0.0,0.0],[0.0,0.0,0.0,0.0,0.0,0.0,0.0,0.0,0.0,0.0,0.0,1.0,0.0,0.0,0.0,0.0,0.0,0.0,0.0,0.0,0.0,0.0,0.0,0.0,0.0,0.0,0.0,0.0,0.0,0.0,0.0,0.0,0.0,0.0,0.0,0.0,0.0,0.0,0.0,0.0,0.0,0.0,0.0,0.0,0.0,0.0,0.0,0.0,0.0,0.0,0.0,0.0,0.0,0.0,0.0,0.0,0.0,0.0,0.0,0.0,0.0,0.0,0.0,0.0,0.0,0.0,0.0,0.0,0.0,0.0,0.0,0.0,0.0,0.0,0.0,0.0,0.0,0.0,0.0,0.0,0.0,0.0,0.0,0.0,0.0,0.0,1.0,1.0,1.0,1.0,1.0,1.0,1.0,0.0,0.0,0.0,0.0,0.0,0.0,0.0,0.0,0.0,0.0,0.0,0.0,0.0,0.0,0.0,0.0,0.0,0.0,0.0,0.0,0.0,0.0,0.0,0.0,0.0,0.0,0.0,0.0,0.0,0.0,0.0,0.0,0.0,0.0,0.0,0.0,0.0,0.0,0.0,0.0,0.0,0.0,0.0,0.0,0.0,0.0,0.0,0.0,0.0,0.0,0.0,0.0,0.0,0.0,0.0,0.0,0.0,0.0,0.0,0.0,0.0,0.0,0.0,0.0,0.0,0.0,0.0,0.0,0.0,0.0,0.0,0.0,0.0,0.0,0.0,0.0,0.0,0.0,0.0,0.0,0.0,0.0,0.0,0.0,0.0,0.0,0.0,0.0,0.0,0.0,0.0,0.0,0.0,0.0,0.0,0.0,0.0,0.0,0.0,0.0,0.0,0.0,0.0,0.0,0.0,0.0,0.0,0.0,0.0,0.0,0.0,0.0,0.0,0.0,0.0,0.0,0.0,0.0,0.0,0.0,0.0,0.0,0.0,0.0,0.0,0.0,0.0,0.0,0.0,0.0,0.0,0.0,0.0,0.0,0.0,0.0,0.0,0.0,0.0,0.0,0.0,0.0,0.0,0.0,0.0,0.0,0.0],[0.0,0.0,0.0,0.0,0.0,0.0,0.0,0.0,0.0,0.0,1.0,1.0,0.0,0.99,1.0,0.0,0.0,0.0,0.0,0.0,0.0,0.0,0.0,0.0,0.0,0.0,0.0,0.0,0.0,0.0,0.0,0.0,0.0,0.0,0.0,0.0,0.0,0.0,0.0,0.0,0.0,0.0,0.0,0.0,0.0,0.0,0.0,0.0,0.0,0.0,0.0,0.0,0.0,0.0,0.0,0.0,0.0,0.0,0.0,0.0,0.0,0.0,0.0,0.0,0.0,0.0,0.0,0.0,0.0,0.0,0.0,0.0,0.0,0.0,0.0,0.0,0.0,0.0,0.0,0.0,0.0,0.83,1.0,1.0,0.0,0.0,1.0,1.0,1.0,1.0,1.0,1.0,1.0,0.99,0.0,0.0,0.0,0.0,0.0,0.0,0.0,0.0,0.0,0.0,0.0,0.0,0.0,0.0,0.0,0.0,0.0,0.0,0.0,0.0,0.0,0.0,0.0,0.0,0.0,0.0,0.0,0.0,0.0,0.0,0.0,0.01,0.0,0.0,0.0,0.0,0.0,0.0,0.0,0.0,0.0,0.0,0.0,0.0,0.0,0.0,0.0,0.0,0.0,0.0,0.0,0.0,0.0,0.0,0.0,0.0,0.0,0.0,0.0,0.0,0.0,0.0,0.0,0.0,0.0,0.0,0.0,0.0,0.0,0.0,0.0,0.0,0.0,0.0,0.0,0.0,0.0,0.0,0.0,0.0,0.0,0.0,0.0,0.0,0.0,0.0,0.0,0.0,0.0,0.0,0.0,0.0,0.0,0.0,0.0,0.0,0.0,0.0,0.0,0.0,0.0,0.0,0.0,0.0,0.0,0.0,0.0,0.0,0.0,0.0,0.0,0.0,0.0,0.0,0.0,0.0,0.0,0.0,0.0,0.0,0.0,0.0,0.0,0.01,0.01,0.0,0.0,0.0,0.0,0.0,0.0,0.0,0.0,0.0,0.0,0.0,0.0,0.0,0.0,0.0,0.0,0.0,0.0,0.0,0.0,0.0],[0.0,0.0,0.0,0.0,0.0,0.0,0.0,0.0,0.0,0.0,0.0,0.0,0.0,0.0,0.0,0.0,0.0,0.0,0.0,0.0,0.0,0.0,0.0,0.0,0.0,0.0,0.0,0.0,0.0,0.0,0.0,0.0,0.0,0.0,0.0,0.0,0.0,0.0,0.0,0.0,0.0,0.0,0.0,0.0,0.0,0.0,0.0,0.0,0.0,0.0,0.0,0.0,0.0,0.0,0.0,0.0,0.0,0.0,0.0,0.0,0.0,0.0,0.0,0.0,0.0,0.0,0.0,0.0,0.0,0.0,0.0,0.0,0.0,0.0,0.0,0.0,0.0,0.0,0.0,0.0,0.0,0.0,1.0,0.52,0.18,0.0,1.0,1.0,1.0,1.0,1.0,1.0,1.0,1.0,0.0,0.0,0.0,0.0,0.0,0.0,0.0,0.0,0.0,0.0,0.0,0.0,0.0,0.0,0.0,0.0,0.0,0.0,0.0,0.0,0.0,0.03,0.0,0.0,0.0,0.0,0.0,0.0,0.0,0.0,0.12,1.0,0.0,0.0,0.0,0.91,1.0,0.0,0.0,0.62,0.0,0.0,0.0,0.0,0.0,0.0,0.0,0.0,0.0,0.0,0.0,0.0,0.0,0.0,0.0,0.0,0.0,0.0,0.0,0.0,0.0,0.0,0.0,0.0,0.0,0.0,0.0,0.0,0.0,0.0,0.0,0.0,0.0,0.0,0.0,0.0,0.0,0.0,0.0,0.0,0.0,0.0,0.0,0.0,0.0,0.0,0.0,0.0,0.0,0.0,0.0,0.0,0.0,0.0,0.0,0.0,0.0,0.0,0.0,0.0,0.0,0.0,0.0,0.0,0.0,0.0,0.0,0.0,0.0,0.0,0.0,0.0,0.0,0.0,0.0,0.0,0.0,0.0,0.0,0.0,0.0,0.0,0.0,0.0,0.0,0.0,0.0,0.0,0.0,0.0,0.0,0.0,0.0,0.0,0.0,0.0,0.0,0.0,0.0,0.0,0.0,0.0,0.0,0.0,0.0,0.0],[0.0,0.0,0.0,0.0,0.0,0.0,0.0,0.0,0.0,0.0,0.0,0.0,0.0,0.0,0.0,0.0,0.0,0.0,0.0,0.0,0.0,0.0,0.0,0.0,0.0,0.0,0.0,0.0,0.0,0.0,0.0,0.0,0.0,0.0,0.0,0.0,0.0,0.0,0.0,0.0,0.0,0.0,0.0,0.0,0.0,0.0,0.0,0.0,0.0,0.0,0.0,0.0,0.0,0.0,0.0,0.0,0.0,0.0,0.0,0.0,0.0,0.0,0.0,0.0,0.0,0.0,0.0,0.0,0.0,0.0,0.0,0.0,0.0,0.0,0.0,0.0,0.0,0.0,0.0,0.0,0.0,0.0,0.0,0.0,0.0,0.0,0.0,1.0,1.0,1.0,1.0,1.0,1.0,1.0,0.95,0.15,0.0,0.0,0.0,0.0,0.0,0.0,0.0,0.0,0.0,0.0,0.0,0.0,0.0,0.0,0.0,0.0,0.0,0.0,0.0,0.0,0.0,0.0,0.0,0.0,0.0,0.0,0.0,0.0,0.0,0.0,0.0,0.0,0.0,0.0,0.0,0.0,0.0,0.0,0.0,0.0,0.0,0.0,0.0,0.0,0.0,0.0,0.0,0.0,0.0,0.0,0.0,0.0,0.0,0.0,0.0,0.0,0.0,0.0,0.0,0.0,0.0,0.0,0.0,0.0,0.0,0.0,0.0,0.0,0.0,0.0,0.0,0.0,0.0,0.0,0.0,0.0,0.0,0.0,0.0,0.0,0.0,0.0,0.0,0.0,0.0,0.0,0.0,0.0,0.0,0.0,0.0,0.0,0.0,0.0,0.0,0.0,0.0,0.0,0.0,0.0,0.0,0.0,0.0,0.0,0.0,0.0,0.0,0.0,0.0,0.0,0.0,0.0,0.0,0.0,0.0,0.0,0.0,0.0,0.0,0.0,0.0,0.0,0.0,0.0,0.0,0.0,0.0,0.0,0.0,0.0,0.0,0.0,0.0,0.0,0.0,0.0,0.0,0.0,0.0,0.0,0.0,0.0,0.0,0.0],[0.0,0.0,0.0,0.0,0.0,0.0,0.0,0.0,0.0,0.0,1.0,1.0,0.0,0.0,0.0,0.0,0.0,0.0,0.0,0.0,0.0,0.0,0.0,0.0,0.0,0.0,0.0,0.0,0.0,0.0,0.0,0.0,0.0,0.0,0.0,0.0,0.0,0.0,0.0,0.0,0.0,0.0,0.0,0.0,0.0,0.0,0.0,0.0,0.0,0.0,0.0,0.0,0.0,0.0,0.0,0.0,0.0,0.0,0.0,0.0,0.0,0.0,0.0,0.0,0.0,0.0,0.0,0.0,0.0,0.0,0.0,0.0,0.0,0.0,0.0,0.0,0.0,0.0,0.0,0.0,0.0,0.0,1.0,0.0,0.0,0.0,0.0,0.0,1.0,1.0,1.0,1.0,1.0,1.0,1.0,1.0,1.0,0.0,0.0,0.0,0.0,0.0,0.0,0.0,0.0,0.0,0.0,0.0,0.0,0.0,0.0,0.0,0.0,0.0,0.0,0.0,0.0,0.0,0.0,0.0,0.0,0.0,0.0,0.0,0.0,0.0,0.0,0.0,0.0,0.0,0.0,0.0,0.0,0.0,0.0,0.0,0.0,0.0,0.0,0.0,0.0,0.0,0.0,0.0,0.0,0.0,0.0,0.0,0.0,0.0,0.0,0.0,0.0,0.0,0.0,0.0,0.0,0.0,0.0,0.0,0.0,0.0,0.0,0.0,0.0,0.0,0.0,0.0,0.0,0.0,0.06,0.0,0.0,0.0,0.0,0.0,0.0,0.0,0.0,0.0,0.0,0.0,0.02,0.07,0.02,0.02,0.04,0.1,0.05,0.02,0.1,0.51,0.89,0.94,0.94,0.0,0.0,0.0,0.0,0.0,0.0,0.0,0.0,0.0,0.0,0.0,0.0,0.0,0.0,0.0,0.09,0.0,0.0,0.0,0.0,0.0,0.0,0.0,0.0,0.0,0.0,0.0,0.0,0.0,0.0,0.0,0.0,0.0,0.0,0.0,0.0,0.0,0.0,0.0,0.0,0.0,0.0,0.0,0.0,0.0],[0.0,0.0,0.0,0.0,0.0,0.0,0.0,0.0,0.0,0.0,0.99,0.0,0.0,0.0,0.0,0.0,0.0,0.0,0.0,0.0,0.0,0.0,0.0,0.0,0.0,0.0,0.0,0.0,0.0,0.0,0.0,0.0,0.0,0.0,0.0,0.0,0.0,0.0,0.0,0.0,0.0,0.0,0.0,0.0,0.0,0.0,0.0,0.0,0.0,0.0,0.0,0.0,0.0,0.0,0.0,0.0,0.0,0.0,0.0,0.0,0.0,0.0,0.0,0.0,0.0,0.0,0.0,0.0,0.0,0.0,0.0,0.0,0.0,0.0,0.0,0.0,0.0,0.0,0.0,0.0,1.0,0.0,1.0,0.0,0.0,0.0,0.0,0.0,0.0,0.99,1.0,1.0,1.0,1.0,1.0,1.0,1.0,1.0,0.0,0.0,0.0,0.0,0.0,0.0,0.0,0.0,0.0,0.0,0.0,0.0,0.0,0.0,0.0,1.0,0.0,0.0,0.0,0.0,0.0,0.0,0.0,0.0,0.0,0.0,0.0,0.0,0.0,0.0,0.0,0.0,0.0,0.0,0.0,1.0,0.0,0.0,0.0,0.0,0.0,0.0,0.0,0.0,0.0,0.0,0.0,0.0,0.0,0.0,0.0,0.0,0.0,0.0,0.0,0.0,0.0,0.0,0.0,0.0,0.0,0.0,0.0,0.0,0.0,0.0,0.0,0.0,0.0,0.0,0.0,0.0,0.0,0.0,0.0,0.0,0.0,0.0,0.0,0.0,0.0,0.0,0.0,0.0,0.0,0.0,0.0,0.0,0.0,0.0,0.0,0.0,0.0,0.0,0.0,0.0,0.01,0.0,0.0,0.0,0.0,0.0,0.0,0.0,0.0,0.0,0.0,0.0,0.0,0.0,0.0,0.0,0.0,0.0,0.0,0.0,0.0,0.0,0.0,0.0,0.0,0.0,0.0,0.0,0.0,0.0,0.0,0.0,0.0,0.0,0.0,0.0,0.0,0.0,0.0,0.0,0.0,0.0,0.0,0.0,0.0,0.0],[0.0,0.0,0.0,0.0,0.0,0.0,0.0,0.0,0.0,0.0,0.0,0.0,0.0,0.0,0.0,0.0,0.0,0.0,0.0,0.0,0.0,0.0,0.0,0.0,0.0,0.0,0.0,0.0,0.0,0.0,0.0,0.0,0.0,0.0,0.0,0.0,0.0,0.0,0.0,0.0,0.0,0.0,0.0,0.0,0.0,0.0,0.0,0.0,0.0,0.0,0.0,0.0,0.0,0.0,0.0,0.0,0.0,0.0,0.0,0.0,0.0,0.0,0.0,0.0,0.0,0.0,0.0,0.0,0.0,0.0,0.0,0.0,0.0,0.0,0.0,0.0,0.0,0.0,0.0,0.0,0.0,0.0,0.0,0.0,0.0,0.0,0.0,0.0,0.0,0.0,0.0,0.95,1.0,1.0,1.0,1.0,1.0,1.0,1.0,0.0,0.0,0.0,0.0,0.0,0.0,0.0,0.0,0.0,0.0,0.0,0.0,0.0,0.0,0.0,0.0,0.0,0.0,0.0,0.0,0.0,0.0,0.0,0.0,0.0,0.0,0.0,0.0,0.0,0.0,0.0,0.0,0.0,0.0,0.27,0.0,0.0,0.0,0.0,0.0,0.0,0.0,0.0,0.0,0.0,0.0,0.0,0.0,0.0,0.0,0.0,0.0,0.0,0.0,0.0,0.0,0.0,0.0,0.0,0.0,0.0,0.0,0.0,0.0,0.0,0.0,0.0,0.0,0.0,0.0,0.0,0.0,0.0,0.0,0.0,0.0,0.0,0.0,0.0,0.0,0.0,0.0,0.0,0.0,0.0,0.0,0.0,0.0,0.0,0.0,0.0,0.0,0.0,0.0,0.01,0.02,0.0,0.0,0.0,0.0,0.0,0.0,0.0,0.0,0.0,0.0,0.0,0.0,0.0,0.0,0.0,0.0,0.0,0.0,0.0,0.0,0.0,0.0,0.0,0.0,0.0,0.0,0.0,0.0,0.0,0.0,0.0,0.0,0.0,0.0,0.0,0.0,0.0,0.0,0.0,0.0,0.0,0.0,0.0,0.0,0.0],[0.0,0.0,0.0,0.0,0.0,0.0,0.0,0.0,0.0,0.0,0.0,0.0,0.0,0.0,0.0,0.0,0.0,0.0,0.0,0.0,0.0,0.0,0.0,0.0,0.0,0.0,0.0,0.0,0.0,0.0,0.0,0.0,0.0,0.0,0.0,0.0,0.0,0.0,0.0,0.0,0.0,0.0,0.0,0.0,0.0,0.0,0.0,0.0,0.0,0.0,0.0,0.0,0.0,0.0,0.0,0.0,0.0,0.0,0.0,0.0,0.0,0.0,0.0,0.0,0.0,0.0,0.0,0.0,0.0,0.0,0.0,0.0,0.0,0.0,0.0,0.0,0.0,0.0,0.0,0.0,0.0,0.0,0.0,0.0,0.0,0.0,0.0,0.0,0.0,0.0,0.0,0.15,1.0,1.0,1.0,1.0,1.0,1.0,1.0,1.0,0.0,0.0,0.0,0.0,0.0,0.0,0.0,0.0,0.0,0.0,0.0,0.0,0.0,0.0,0.0,0.0,0.0,0.0,0.0,0.0,0.0,0.0,0.0,0.0,0.0,0.0,0.0,0.0,0.0,0.0,0.0,0.0,0.0,0.0,0.0,0.0,0.0,0.0,0.0,0.0,0.0,0.0,0.0,0.0,0.0,0.0,0.0,0.0,0.0,0.0,0.0,0.0,0.0,0.0,0.0,0.0,0.0,0.0,0.0,0.0,0.0,0.0,0.0,0.0,0.0,0.0,0.0,0.0,0.0,0.0,0.0,0.0,0.0,0.0,0.0,0.0,0.0,0.0,0.0,0.0,0.0,0.0,0.0,0.54,0.98,1.0,0.76,0.15,0.87,0.99,0.99,0.99,0.96,0.98,0.99,0.53,0.66,0.01,0.0,0.0,0.0,0.0,0.0,0.0,0.01,0.03,0.0,0.0,0.0,0.0,0.64,0.0,0.0,0.0,0.0,0.0,0.0,0.0,0.0,0.0,0.0,0.0,0.0,0.0,0.0,0.0,0.0,0.0,0.0,0.0,0.0,0.0,0.0,0.0,0.0,0.0,0.0,0.0,0.0,0.0],[0.0,0.0,0.0,0.0,0.0,0.0,0.0,0.0,0.0,1.0,1.0,0.15,0.0,0.0,0.0,0.0,0.0,0.0,0.0,0.0,0.0,0.0,0.0,0.0,0.0,0.0,0.0,0.0,0.0,0.0,0.0,0.0,0.0,0.0,0.0,0.0,0.0,0.0,0.0,0.0,0.0,0.0,0.0,0.0,0.0,0.0,0.0,0.0,0.0,0.0,0.0,0.0,0.0,0.0,0.0,0.0,0.0,0.0,0.0,0.0,0.0,0.0,0.0,0.0,0.0,0.0,0.0,0.0,0.0,0.0,0.0,0.0,0.0,0.0,0.0,0.0,0.0,0.0,0.43,0.0,1.0,0.0,0.0,0.0,0.0,0.0,0.0,0.0,0.0,0.0,0.0,0.0,1.0,1.0,1.0,1.0,1.0,1.0,1.0,1.0,1.0,0.0,0.0,0.0,0.0,0.0,0.0,0.0,0.0,0.0,0.0,0.0,0.0,0.0,0.0,0.0,0.0,0.0,0.0,0.0,0.0,0.0,0.0,0.0,0.0,0.0,0.0,0.0,0.0,0.0,0.0,0.0,0.0,0.0,0.0,0.0,0.0,0.0,0.0,0.0,0.0,0.0,0.0,0.0,0.0,0.0,0.0,0.0,0.0,0.0,0.0,0.0,0.0,0.0,0.0,0.0,0.0,0.0,0.0,0.0,0.0,0.0,0.0,0.0,0.0,0.0,0.0,0.0,0.0,0.0,0.0,0.0,0.01,0.0,0.0,0.0,0.0,0.0,0.0,0.19,0.0,0.24,0.01,0.11,0.99,0.97,0.08,0.11,0.06,0.03,0.91,0.97,0.91,0.98,0.96,1.0,1.0,1.0,1.0,0.92,0.08,0.5,0.97,0.99,0.99,0.99,1.0,0.97,0.99,1.0,0.0,0.0,0.0,0.0,0.0,0.0,0.0,0.0,0.0,0.0,0.0,0.0,0.0,0.0,0.0,0.0,0.0,0.0,0.0,0.0,0.0,0.0,0.0,0.0,0.0,0.0,0.0,0.0,0.0,0.0],[0.0,0.0,0.0,0.0,0.0,0.0,0.0,0.0,0.0,0.0,0.0,0.0,0.0,0.0,0.0,0.0,0.0,0.0,0.0,0.0,0.0,0.0,0.0,0.0,0.0,0.0,0.0,0.0,0.0,0.0,0.0,0.0,0.0,0.0,0.0,0.0,0.0,0.0,0.0,0.0,0.0,0.0,0.0,0.0,0.0,0.0,0.0,0.0,0.0,0.0,0.0,0.0,0.0,0.0,0.0,0.0,0.0,0.0,0.0,0.0,0.0,0.0,0.0,0.0,0.0,0.0,0.0,0.0,0.0,0.0,0.0,0.0,0.0,0.0,0.0,0.0,0.0,0.0,0.02,0.0,1.0,0.0,0.0,0.0,0.0,0.0,0.0,0.0,0.0,0.0,0.0,0.0,0.0,1.0,1.0,1.0,1.0,1.0,1.0,1.0,1.0,1.0,0.0,0.0,0.0,0.0,0.0,0.0,0.0,0.03,0.0,0.99,0.0,0.0,0.0,0.0,0.0,0.0,0.0,0.0,0.0,0.0,0.0,0.0,0.0,0.0,0.0,0.0,0.0,0.0,0.0,0.0,0.0,0.0,0.0,0.0,0.0,1.0,0.0,0.0,0.0,0.0,0.0,0.0,0.0,0.0,0.0,0.0,0.0,0.0,0.0,0.0,0.0,0.0,0.0,0.0,0.0,0.0,0.0,0.0,0.0,0.0,0.0,0.0,0.0,0.0,0.0,0.0,0.0,0.0,0.0,0.0,0.0,0.0,0.0,0.0,0.0,0.0,0.0,0.0,0.0,0.0,0.0,0.0,0.0,0.0,0.0,0.0,0.0,0.0,0.0,0.0,0.0,0.01,0.03,0.0,0.0,0.0,0.0,0.0,0.0,0.0,0.0,0.0,0.0,0.0,0.0,0.0,0.0,0.0,0.0,0.0,0.0,0.0,0.0,0.0,0.0,0.0,0.0,0.0,0.0,0.0,0.0,0.0,0.0,0.0,0.0,0.0,0.0,0.0,0.0,0.0,0.0,0.0,0.0,0.0,0.0,0.0,0.0,0.0],[0.0,0.0,0.0,0.0,0.0,0.0,0.0,0.0,0.0,0.0,0.0,0.0,0.0,0.0,0.0,0.0,0.0,0.0,0.0,0.0,0.0,0.0,0.0,0.0,0.0,0.0,0.0,0.0,0.0,0.0,0.0,0.0,0.0,0.0,0.0,0.0,0.0,0.0,0.0,0.0,0.0,0.0,0.0,0.0,0.0,0.0,0.0,0.0,0.0,0.0,0.0,0.0,0.0,0.0,0.0,0.0,0.0,0.0,0.0,0.0,0.0,0.0,0.0,0.0,0.0,0.0,0.0,0.0,0.0,0.0,0.0,0.0,0.0,0.0,0.0,0.0,0.0,0.0,0.0,0.0,0.0,0.0,0.0,0.0,0.0,0.0,0.0,0.0,0.0,0.0,0.0,0.0,0.0,0.0,1.0,1.0,1.0,1.0,1.0,1.0,1.0,1.0,1.0,0.0,0.0,0.0,0.0,0.0,0.0,0.0,0.0,0.0,0.0,0.0,0.0,0.0,0.0,0.0,0.0,0.0,0.0,0.0,0.0,0.0,0.0,0.0,0.0,0.0,0.0,0.0,0.0,0.0,0.0,0.0,0.0,0.0,0.0,0.0,0.0,0.0,0.0,0.0,0.0,0.0,0.0,0.0,0.0,0.0,0.0,0.0,0.0,0.0,0.0,0.0,0.0,0.0,0.0,0.0,0.0,0.0,0.0,0.0,0.0,0.0,0.0,0.0,0.0,0.0,0.0,0.0,0.0,0.0,0.0,0.0,0.0,0.0,0.0,0.0,0.0,0.0,0.0,0.0,0.0,0.0,0.0,0.0,0.0,0.03,0.02,0.23,0.66,0.02,0.05,0.52,0.36,0.0,0.0,0.0,0.0,0.0,0.0,0.0,0.0,0.0,0.0,0.0,0.0,0.0,0.0,0.0,0.0,0.0,0.0,0.0,0.0,0.0,0.0,0.0,0.0,0.0,0.0,0.0,0.0,0.0,0.0,0.0,0.0,0.0,0.0,0.0,0.0,0.0,0.0,0.0,0.0,0.0,0.0,0.0,0.0,0.0],[0.0,0.0,0.0,0.0,0.0,0.0,0.0,0.0,0.0,0.51,0.0,0.0,0.0,0.0,0.0,0.0,0.0,0.0,0.0,0.0,0.0,0.0,0.0,0.0,0.0,0.0,0.0,0.0,0.0,0.0,0.0,0.0,0.0,0.0,0.0,0.0,0.0,0.0,0.0,0.0,0.0,0.0,0.0,0.0,0.0,0.0,0.0,0.0,0.0,0.0,0.0,0.0,0.0,0.0,0.0,0.0,0.0,0.0,0.0,0.0,0.0,0.0,0.0,0.0,0.02,0.01,0.0,0.0,0.0,0.0,0.0,0.0,0.43,0.0,0.0,0.0,0.0,0.0,0.0,0.0,0.0,0.0,0.0,0.0,0.0,0.0,0.0,0.0,0.0,0.0,0.0,0.0,0.0,0.0,0.0,1.0,1.0,1.0,1.0,1.0,1.0,1.0,1.0,1.0,0.0,0.0,0.0,0.0,0.0,0.0,0.0,0.0,0.0,0.0,0.0,0.0,0.0,0.0,0.0,0.0,0.0,0.0,0.0,0.0,0.0,0.0,0.0,0.0,0.0,0.0,0.0,0.0,0.0,0.0,0.0,0.0,0.0,0.0,0.0,0.0,0.0,0.0,0.0,0.0,0.0,0.0,0.0,0.0,0.0,0.0,0.0,0.0,0.0,0.0,0.0,0.0,0.0,0.0,0.0,0.0,0.0,0.0,0.0,0.0,0.0,0.0,0.0,0.0,0.0,0.0,0.0,0.0,0.0,0.0,0.0,0.0,0.0,0.0,0.0,0.0,0.0,0.01,0.0,0.7,1.0,1.0,0.99,0.97,0.99,1.0,1.0,1.0,0.99,0.96,0.98,1.0,1.0,1.0,1.0,1.0,1.0,1.0,1.0,1.0,1.0,1.0,1.0,0.99,0.97,0.98,0.03,0.0,0.0,0.0,0.0,0.0,0.0,0.0,0.0,0.0,0.0,0.0,0.0,0.0,0.0,0.0,0.0,0.0,0.0,0.0,0.0,0.0,0.0,0.0,0.0,0.0,0.0,0.0,0.0,0.0],[0.0,0.0,0.0,0.0,0.0,0.0,0.0,0.08,0.0,1.0,0.0,0.0,0.0,0.0,0.0,0.0,0.0,0.0,0.0,0.0,0.0,0.0,0.0,0.0,0.0,0.0,0.0,0.0,0.0,0.0,0.0,0.0,0.0,0.0,0.0,0.0,0.0,0.0,0.0,0.0,0.0,0.0,0.0,0.0,0.0,0.0,0.0,0.0,0.0,0.0,0.0,0.0,0.0,0.0,0.0,0.0,0.0,0.0,0.0,0.0,0.0,0.0,0.0,0.0,0.0,0.0,0.0,0.0,0.0,0.0,0.0,0.0,0.89,0.0,0.0,0.0,0.0,0.0,1.0,0.0,0.75,0.0,0.0,0.0,0.0,0.0,0.0,0.0,0.0,0.0,0.0,0.0,0.0,0.0,0.0,0.0,1.0,1.0,1.0,1.0,1.0,1.0,1.0,1.0,1.0,0.0,0.0,0.0,0.0,1.0,0.0,1.0,0.0,0.0,0.0,0.0,0.0,0.0,0.0,0.0,0.0,0.0,0.0,0.0,0.0,0.0,0.0,0.0,0.0,0.0,0.0,0.0,0.0,0.0,0.0,0.0,0.0,0.0,0.0,0.0,0.0,0.0,0.0,0.0,0.0,0.0,0.0,0.0,0.0,0.0,0.0,0.0,0.0,0.0,0.0,0.0,0.0,0.0,0.0,0.0,0.0,0.0,0.0,0.0,0.0,0.0,0.0,0.0,0.0,0.0,0.0,0.0,0.0,0.0,0.0,0.0,0.0,0.0,0.0,0.0,0.0,0.0,0.0,0.0,0.0,0.0,0.0,0.0,0.0,0.0,0.0,0.0,0.0,0.0,0.03,0.0,0.0,0.04,1.0,0.98,0.04,0.99,1.0,1.0,0.99,0.99,0.0,0.0,0.0,0.0,0.0,0.0,0.0,0.0,0.0,0.0,0.0,0.0,0.0,0.0,0.0,0.0,0.0,0.0,0.0,0.0,0.0,0.0,0.0,0.0,0.0,0.0,0.0,0.0,0.0,0.0,0.0,0.0,0.0,0.0],[0.0,0.0,0.0,0.0,0.0,0.0,0.0,0.0,0.0,0.0,0.0,0.0,0.0,0.0,0.0,0.0,0.0,0.0,0.0,0.0,0.0,0.0,0.0,0.0,0.0,0.0,0.0,0.0,0.0,0.0,0.0,0.0,0.0,0.0,0.0,0.0,0.0,0.0,0.0,0.0,0.0,0.0,0.0,0.0,0.0,0.0,0.0,0.0,0.0,0.0,0.0,0.0,0.0,0.0,0.0,0.0,0.0,0.0,0.0,0.0,0.0,0.0,0.0,0.0,0.0,0.0,0.0,0.0,0.0,0.0,0.0,0.0,0.0,0.0,0.0,0.0,0.0,0.0,0.0,0.0,0.0,0.0,0.0,0.0,0.0,0.0,0.0,0.0,0.0,0.0,0.0,0.0,0.0,0.0,0.0,0.0,0.0,1.0,1.0,1.0,1.0,1.0,1.0,0.88,1.0,0.83,1.0,1.0,0.01,1.0,0.0,0.0,0.0,0.0,0.0,0.0,0.0,0.0,0.0,0.0,0.0,0.0,0.0,0.0,0.0,0.0,0.0,0.0,0.0,0.0,0.0,0.0,0.0,0.0,0.0,0.0,0.0,0.0,0.0,0.0,0.0,0.0,0.0,0.0,0.0,0.0,0.0,0.0,0.0,0.0,0.0,0.0,0.0,0.0,0.0,0.0,0.0,0.0,0.0,0.0,0.0,0.0,0.0,0.0,0.0,0.0,0.0,0.0,0.0,0.0,0.0,0.0,0.0,0.0,0.0,0.0,0.0,0.0,0.0,0.0,0.0,0.0,0.0,0.0,0.0,0.0,0.0,0.0,0.0,0.0,0.0,0.0,0.0,0.0,0.0,0.0,0.0,0.0,0.0,0.0,0.0,0.0,0.0,0.0,0.0,0.0,0.0,0.0,0.0,0.0,0.0,0.0,0.0,0.0,0.0,0.0,0.0,0.0,0.0,0.0,0.0,0.0,0.0,0.0,0.0,0.0,0.0,0.0,0.0,0.0,0.0,0.0,0.0,0.0,0.0,0.0,0.0,0.0,0.0,0.0],[0.0,0.0,0.0,0.0,0.0,0.0,0.0,0.0,0.0,0.0,0.0,0.0,0.0,0.0,0.0,0.0,0.0,0.0,0.0,0.0,0.0,0.0,0.0,0.0,0.0,0.0,0.0,0.0,0.0,0.0,0.0,0.0,0.0,0.0,0.0,0.0,0.0,0.0,0.0,0.0,0.0,0.0,0.0,0.0,0.0,0.0,0.0,0.0,0.0,0.0,0.0,0.0,0.0,0.0,0.0,0.0,0.0,0.0,0.0,0.0,0.0,0.0,0.0,0.0,0.0,0.0,0.0,0.0,0.0,0.01,0.0,0.0,0.0,0.0,0.0,0.0,0.0,0.0,0.0,0.0,0.0,0.0,0.0,0.0,0.0,0.0,0.0,0.0,0.0,0.0,0.0,0.0,0.0,0.0,0.0,0.0,0.0,0.0,1.0,1.0,1.0,1.0,1.0,1.0,1.0,0.99,0.0,0.0,0.0,0.0,0.0,0.0,0.0,0.0,0.0,0.0,0.0,0.0,0.0,0.0,0.0,0.0,0.0,0.0,0.0,0.0,0.0,0.0,0.0,0.0,0.0,0.0,0.0,0.0,0.0,0.0,0.0,0.0,0.0,0.0,0.0,0.0,0.0,0.0,0.0,0.0,0.0,0.0,0.0,0.0,0.0,0.0,0.0,0.0,0.0,0.0,0.0,0.0,0.0,0.0,0.0,0.0,0.0,0.0,0.0,0.0,0.0,0.0,0.0,0.0,0.0,0.0,0.0,0.0,0.0,0.0,0.0,0.0,0.0,0.0,0.0,0.0,0.0,0.0,0.0,0.0,0.0,0.0,0.0,0.01,0.0,0.0,0.0,0.0,0.0,0.0,0.0,0.0,0.0,0.45,0.07,0.98,0.99,0.86,0.04,0.02,0.0,0.0,0.0,0.0,0.0,0.0,0.0,0.0,0.0,0.0,0.0,0.0,0.0,0.0,0.0,0.0,0.0,0.0,0.0,0.0,0.0,0.0,0.0,0.0,0.0,0.0,0.0,0.0,0.0,0.0,0.0,0.0,0.0,0.0],[0.0,0.0,0.0,0.0,0.0,0.0,0.0,0.0,0.0,0.0,0.0,0.0,0.0,0.0,0.0,0.0,0.0,0.0,0.0,0.0,0.0,0.0,0.0,0.0,0.0,0.0,0.0,0.0,0.0,0.0,0.0,0.0,0.0,0.0,0.0,0.0,0.0,0.0,0.0,0.0,0.0,0.0,0.0,0.0,0.0,0.0,0.0,0.0,0.0,0.0,0.0,0.0,0.0,0.0,0.0,0.0,0.0,0.0,0.0,0.0,0.0,0.0,0.0,0.0,0.0,0.01,0.0,0.0,0.05,1.0,0.07,0.0,1.0,1.0,0.0,0.0,0.0,0.0,0.0,0.0,0.0,0.0,0.0,0.0,0.0,0.0,0.0,0.0,0.0,0.0,0.0,0.0,0.0,0.0,0.0,0.0,0.0,0.0,0.0,1.0,1.0,0.88,1.0,1.0,1.0,0.99,0.0,0.0,0.0,0.0,0.0,0.0,0.0,0.0,0.0,0.0,0.0,0.0,0.0,0.0,0.0,0.0,0.0,0.0,0.0,0.0,0.0,0.0,0.0,0.0,0.0,0.0,0.0,0.0,0.0,0.0,0.0,0.0,0.0,0.0,0.0,0.0,0.0,0.0,0.0,0.0,0.0,0.0,0.0,0.0,0.0,0.0,0.0,0.0,0.0,0.0,0.0,0.0,0.0,0.0,0.0,0.0,0.0,0.0,0.0,0.0,0.0,0.0,0.0,0.0,0.0,0.0,0.0,0.0,0.0,0.0,0.0,0.0,0.0,0.0,0.0,0.0,0.0,0.0,0.0,0.0,0.0,0.0,0.0,0.0,0.0,0.0,0.0,0.0,0.0,0.0,0.0,0.01,0.99,1.0,0.98,1.0,1.0,1.0,1.0,0.58,0.0,0.0,0.0,0.0,0.0,0.0,0.0,0.0,0.0,0.0,0.0,0.0,0.0,0.0,0.0,0.0,0.0,0.0,0.0,0.0,0.0,0.0,0.0,0.0,0.0,0.0,0.0,0.0,0.0,0.0,0.0,0.0,0.0,0.0],[0.0,0.0,0.0,0.0,0.0,0.0,0.0,0.0,0.0,0.0,0.0,0.0,0.0,0.0,0.0,0.0,0.0,0.0,0.0,0.0,0.0,0.0,0.0,0.0,0.0,0.0,0.0,0.0,0.0,0.0,0.0,0.0,0.0,0.0,0.0,0.0,0.0,0.0,0.0,0.0,0.0,0.0,0.0,0.0,0.0,0.0,0.0,0.0,0.0,0.0,0.0,0.0,0.0,0.0,0.0,0.0,0.0,0.0,0.0,0.0,0.0,0.0,0.0,0.0,0.0,0.0,0.0,0.0,0.0,0.0,0.0,0.0,0.5,1.0,0.0,0.61,0.0,0.0,0.0,0.0,0.0,0.0,0.0,0.0,0.0,0.0,0.0,0.0,0.0,0.0,0.0,0.0,0.0,0.0,0.0,0.0,0.0,0.0,0.0,0.0,1.0,1.0,1.0,1.0,1.0,1.0,1.0,0.0,0.0,1.0,0.0,0.0,0.0,0.0,0.0,0.0,0.0,0.0,0.0,0.0,0.0,0.0,0.0,0.0,0.0,0.0,0.0,0.0,0.0,0.0,0.0,0.0,0.0,0.0,0.0,0.0,0.0,0.0,0.0,0.0,0.0,0.0,0.0,0.0,0.0,0.0,0.0,0.0,0.0,0.0,0.0,0.0,0.0,0.0,0.0,0.0,0.0,0.0,0.0,0.0,0.0,0.0,0.0,0.0,0.0,0.0,0.0,0.0,0.0,0.0,0.0,0.0,0.0,0.0,0.0,0.0,0.0,0.0,0.0,0.0,0.0,0.0,0.0,0.0,0.0,0.0,0.0,0.0,0.0,0.0,0.0,0.0,0.0,0.0,0.0,0.0,0.0,0.0,0.0,0.0,0.0,0.01,0.07,0.0,0.0,0.0,0.0,0.0,0.0,0.0,0.0,0.0,0.0,0.0,0.0,0.0,0.0,0.0,0.0,0.0,0.0,0.0,0.0,0.0,0.0,0.0,0.0,0.0,0.0,0.0,0.0,0.0,0.0,0.0,0.0,0.0,0.0,0.0,0.0,0.0],[0.0,0.0,0.0,0.0,0.0,0.0,0.0,0.0,0.0,0.0,0.0,0.0,0.0,0.0,0.0,0.0,0.0,0.0,0.0,0.0,0.0,0.0,0.0,0.0,0.0,0.0,0.0,0.0,0.0,0.0,0.0,0.0,0.0,0.0,0.0,0.0,0.0,0.0,0.0,0.0,0.0,0.0,0.0,0.0,0.0,0.0,0.0,0.0,0.0,0.0,0.0,0.0,0.0,0.0,0.0,0.0,0.0,0.0,0.0,0.0,0.0,0.0,0.0,0.0,0.0,0.0,0.0,0.0,0.0,0.0,0.0,0.0,0.0,0.17,0.0,0.0,0.0,0.0,0.0,0.0,0.0,0.0,0.0,0.0,0.0,0.0,0.0,0.0,0.0,0.0,0.0,0.0,0.0,0.0,0.0,0.0,0.0,0.0,0.0,0.0,0.0,0.83,0.99,0.99,1.0,1.0,1.0,0.0,0.0,0.0,0.0,0.0,0.0,0.0,0.0,0.0,0.0,0.0,0.0,0.0,0.0,0.0,0.0,0.0,0.0,0.0,0.0,0.0,0.0,0.0,0.0,0.0,0.0,0.0,0.0,0.0,0.0,0.0,0.0,0.0,0.0,0.0,0.0,0.0,0.0,0.0,0.0,0.0,0.0,0.0,0.0,0.0,0.0,0.0,0.0,0.0,0.0,0.0,0.0,0.0,0.0,0.0,0.0,0.0,0.0,0.0,0.0,0.0,0.0,0.0,0.0,0.0,0.0,0.0,0.0,0.0,0.0,0.0,0.0,0.0,0.0,0.0,0.0,0.0,0.0,0.0,0.0,0.0,0.0,0.0,0.0,0.0,0.0,0.0,0.0,0.0,0.0,0.0,0.0,0.0,0.0,0.0,0.0,0.0,0.0,0.0,0.0,0.0,0.0,0.0,0.0,0.0,0.0,0.0,0.0,0.0,0.0,0.0,0.0,0.0,0.0,0.0,0.0,0.0,0.0,0.0,0.0,0.0,0.0,0.0,0.0,0.0,0.0,0.0,0.0,0.0,0.0,0.0,0.0,0.0],[0.0,0.0,0.0,0.0,0.0,0.0,0.0,0.0,0.0,0.0,0.0,0.0,0.0,0.0,0.0,0.0,0.0,0.0,0.0,0.0,0.0,0.0,0.0,0.0,0.0,0.0,0.0,0.0,0.0,0.0,0.0,0.0,0.0,0.0,0.0,0.0,0.0,0.0,0.0,0.0,0.0,0.0,0.0,0.0,0.0,0.0,0.0,0.0,0.0,0.0,0.0,0.0,0.0,0.0,0.0,0.0,0.0,0.0,0.0,0.0,0.0,0.0,0.0,0.0,0.0,0.0,0.0,0.0,0.0,0.0,0.0,0.0,0.0,0.0,0.0,0.0,0.0,0.0,0.0,0.0,0.0,0.0,0.0,0.0,0.0,0.0,0.0,0.0,0.0,0.0,0.0,0.0,0.0,0.0,0.0,0.0,0.0,0.0,0.0,0.0,0.0,1.0,0.0,0.0,1.0,1.0,1.0,1.0,1.0,1.0,0.0,0.0,0.0,0.0,0.0,0.0,0.0,0.0,0.0,0.0,0.0,0.0,0.0,0.0,0.0,0.0,0.0,0.0,0.0,0.0,0.0,0.0,0.0,0.0,0.0,0.0,0.0,0.0,0.0,0.0,0.0,0.0,0.0,0.0,0.0,0.0,0.0,0.0,0.0,0.0,0.0,0.0,0.0,0.0,0.0,0.0,0.0,0.0,0.0,0.0,0.0,0.0,0.0,0.0,0.0,0.0,0.0,0.0,0.0,0.0,0.0,0.0,0.0,0.0,0.0,0.0,0.0,0.0,0.0,0.0,0.0,0.0,0.0,0.0,0.0,0.0,0.0,0.0,0.0,0.0,0.0,0.0,0.0,0.0,0.0,0.0,0.0,0.0,0.0,0.0,0.0,0.0,0.0,0.0,0.0,0.0,0.0,0.0,0.0,0.0,0.0,0.0,0.0,0.0,0.0,0.0,0.0,0.0,0.0,0.0,0.0,0.0,0.0,0.0,0.0,0.0,0.0,0.0,0.0,0.0,0.0,0.0,0.0,0.0,0.0,0.0,0.0,0.0,0.0,0.0],[0.0,0.0,0.0,0.0,0.0,0.0,0.0,0.0,0.0,0.0,0.0,0.0,0.0,0.0,0.0,0.0,0.0,0.0,0.0,0.0,0.0,0.0,0.0,0.0,0.0,0.0,0.0,0.0,0.0,0.0,0.0,0.0,0.0,0.0,0.0,0.0,0.0,0.0,0.0,0.0,0.0,0.0,0.0,0.0,0.0,0.0,0.0,0.0,0.0,0.0,0.0,0.0,0.0,0.0,0.0,0.0,0.0,0.0,0.0,0.0,0.0,0.0,0.0,0.0,0.0,0.0,0.0,0.0,0.0,0.0,0.0,0.0,0.0,0.0,0.0,0.0,0.0,0.0,0.0,0.0,0.0,0.0,0.0,0.0,0.0,0.0,0.0,0.0,0.0,0.0,0.0,0.0,0.0,0.0,0.0,0.0,0.0,0.0,0.0,0.0,0.0,1.0,0.0,0.0,0.0,0.0,1.0,1.0,1.0,0.83,0.0,0.0,0.0,0.0,0.0,0.0,0.0,0.0,0.0,0.0,0.0,0.0,0.0,0.0,0.0,0.0,0.0,0.0,0.0,0.0,0.0,0.0,0.0,0.0,0.0,0.0,0.0,0.0,0.0,0.0,0.0,0.0,0.0,0.0,0.0,0.0,0.0,0.0,0.0,0.0,0.0,0.0,0.0,0.0,0.0,0.0,0.0,0.0,0.0,0.0,0.0,0.0,0.0,0.0,0.0,0.0,0.0,0.0,0.0,0.0,0.0,0.0,0.0,0.0,0.0,0.0,0.0,0.0,0.0,0.0,0.0,0.0,0.0,0.0,0.0,0.0,0.0,0.0,0.0,0.0,0.0,0.0,0.0,0.0,0.0,0.0,0.0,0.0,0.0,0.0,0.0,0.0,0.0,0.0,0.0,0.0,0.0,0.0,0.0,0.0,0.0,0.0,0.0,0.0,0.0,0.0,0.0,0.0,0.0,0.0,0.0,0.0,0.0,0.0,0.0,0.0,0.0,0.0,0.0,0.0,0.0,0.0,0.0,0.0,0.0,0.0,0.0,0.0,0.0,0.0],[0.0,0.0,0.0,0.0,0.0,0.0,0.0,0.0,0.0,0.0,0.0,0.0,0.0,0.0,0.0,0.0,0.0,0.0,0.0,0.0,0.0,0.0,0.0,0.0,0.0,0.0,0.0,0.0,0.0,0.0,0.0,0.0,0.0,0.0,0.0,0.0,0.0,0.0,0.0,0.0,0.0,0.0,0.0,0.0,0.0,0.0,0.0,0.0,0.0,0.0,0.0,0.0,0.0,0.0,0.0,0.0,0.0,0.0,0.0,0.0,0.0,0.0,0.0,0.0,0.0,0.0,0.0,0.0,0.0,0.0,0.0,0.0,0.0,0.0,0.0,0.0,0.0,0.0,0.0,0.0,0.0,0.0,0.0,0.0,0.0,0.0,0.0,0.0,0.0,0.0,0.0,0.0,0.0,0.0,0.0,0.0,0.0,0.0,0.0,0.0,0.0,0.01,0.0,0.0,0.0,0.0,1.0,1.0,1.0,1.0,0.13,0.0,0.0,0.0,0.0,0.0,0.0,0.0,0.0,0.0,0.0,0.0,0.0,0.0,0.0,0.0,0.0,0.0,0.0,0.0,0.0,0.0,0.0,0.0,0.0,0.0,0.0,0.01,0.01,0.0,0.0,0.0,0.0,0.0,0.0,0.0,0.0,0.0,0.0,0.0,0.0,0.0,0.0,0.0,0.0,0.0,0.0,0.0,0.0,0.0,0.0,0.0,0.0,0.0,0.0,0.0,0.96,0.0,0.0,0.13,0.0,0.0,0.0,0.0,0.0,0.0,0.0,0.0,0.0,0.0,0.0,0.0,0.0,0.0,0.0,0.0,0.0,0.0,0.0,0.0,0.0,0.0,0.0,0.0,0.0,0.0,0.0,0.0,0.0,0.0,0.0,0.0,0.0,0.0,0.0,0.0,0.0,0.0,0.0,0.0,0.0,0.0,0.0,0.0,0.0,0.0,0.0,0.0,0.0,0.0,0.0,0.0,0.0,0.0,0.0,0.0,0.0,0.0,0.0,0.0,0.0,0.0,0.0,0.0,0.0,0.0,0.0,0.0,0.0,0.0],[0.0,0.0,0.0,0.0,0.0,0.0,0.0,0.0,0.0,0.0,0.0,0.0,0.0,0.0,0.0,0.0,0.0,0.0,0.0,0.0,0.0,0.0,0.0,0.0,0.0,0.0,0.0,0.0,0.0,0.0,0.0,0.0,0.0,0.0,0.0,0.0,0.0,0.0,0.0,0.0,0.0,0.0,0.0,0.0,0.0,0.0,0.0,0.0,0.0,0.0,0.0,0.0,0.0,0.0,0.0,0.0,0.0,0.0,0.0,0.0,0.0,0.0,0.0,0.0,0.0,0.0,0.0,0.0,0.0,0.0,0.0,0.0,0.0,0.0,0.0,0.0,0.01,1.0,1.0,0.0,0.0,0.0,0.0,0.0,0.0,0.0,0.0,0.0,0.0,0.0,0.0,0.0,0.0,0.0,0.0,0.0,0.0,0.03,0.0,0.0,1.0,1.0,0.0,0.0,1.0,0.0,1.0,0.83,1.0,1.0,1.0,1.0,0.0,0.0,0.0,0.0,0.0,0.0,0.0,0.0,0.0,0.0,0.0,0.0,0.0,0.0,0.0,0.0,0.0,0.0,0.0,0.0,0.0,0.0,0.0,0.0,0.0,0.0,0.0,0.0,0.0,0.0,0.0,0.0,0.0,0.0,0.0,0.0,0.0,0.0,0.0,0.0,0.0,0.0,0.0,0.0,0.0,0.0,0.0,0.0,0.0,0.0,0.0,0.0,0.0,0.0,0.35,0.0,0.0,0.0,0.0,0.0,0.0,0.0,0.0,0.0,0.0,0.0,0.0,0.0,0.0,0.0,0.0,0.0,0.0,0.0,0.0,0.0,0.0,0.0,0.0,0.0,0.0,0.0,0.0,0.0,0.0,0.0,0.0,0.0,0.0,0.0,0.0,0.0,0.0,0.0,0.0,0.0,0.0,0.0,0.0,0.0,0.0,0.0,0.0,0.0,0.0,0.0,0.0,0.0,0.0,0.0,0.0,0.0,0.0,0.0,0.0,0.0,0.0,0.0,0.0,0.0,0.0,0.0,0.0,0.0,0.0,0.0,0.0,0.0],[0.0,0.0,0.0,0.0,0.0,0.0,0.0,0.0,0.0,0.0,0.0,0.0,0.0,0.0,0.0,0.0,0.0,0.0,0.0,0.0,0.0,0.0,0.0,0.0,0.0,0.0,0.0,0.0,0.0,0.0,0.0,0.0,0.0,0.0,0.0,0.0,0.0,0.0,0.0,0.0,0.0,0.0,0.0,0.0,0.0,0.0,0.0,0.0,0.0,0.0,0.0,0.0,0.0,0.0,0.0,0.0,0.0,0.0,0.0,0.0,0.0,0.0,0.0,0.0,0.0,0.0,0.0,0.0,0.0,0.0,0.0,0.0,0.0,0.0,0.0,0.0,1.0,1.0,1.0,0.0,0.0,0.0,0.0,0.0,0.0,0.0,0.0,0.0,0.0,0.0,0.0,0.0,0.0,0.0,0.0,0.0,0.0,0.0,0.0,0.0,0.0,0.0,0.0,0.0,0.0,0.0,0.0,0.0,0.13,1.0,1.0,1.0,0.1,0.0,0.0,0.0,0.0,0.0,0.0,0.0,0.0,0.0,0.0,0.0,0.0,0.0,0.0,0.0,0.0,0.0,0.0,0.0,0.0,0.0,0.0,0.0,0.0,0.0,0.0,0.03,0.0,0.0,0.0,0.0,0.0,0.0,0.0,0.0,0.0,0.0,0.0,0.0,0.0,0.0,0.0,0.0,0.0,0.0,0.0,1.0,0.0,0.0,1.0,1.0,0.0,0.89,1.0,0.0,0.0,0.0,0.0,0.0,0.0,0.0,0.0,0.0,0.0,0.0,0.0,0.0,0.0,0.0,0.0,0.0,0.0,0.0,0.0,0.0,0.0,0.0,0.0,0.0,0.0,0.0,0.0,0.0,0.0,0.0,0.0,0.0,0.0,0.0,0.0,0.0,0.0,0.0,0.0,0.0,0.0,0.0,0.0,0.0,0.0,0.0,0.0,0.0,0.0,0.0,0.0,0.0,0.0,0.0,0.0,0.0,0.0,0.0,0.0,0.0,0.0,0.0,0.0,0.0,0.0,0.0,0.0,0.0,0.0,0.0,0.0,0.0],[0.0,0.0,0.0,0.0,0.0,0.0,0.0,0.0,0.0,0.0,0.0,0.0,0.0,0.0,0.0,0.0,0.0,0.0,0.0,0.0,0.0,0.0,0.0,0.0,0.0,0.0,0.0,0.0,0.0,0.0,0.0,0.0,0.0,0.0,0.0,0.0,0.0,0.0,0.0,0.0,0.0,0.0,0.0,0.0,0.0,0.0,0.0,0.0,0.0,0.0,0.0,0.0,0.0,0.0,0.0,0.0,0.0,0.0,0.0,0.0,0.0,0.0,0.0,0.0,0.0,0.0,0.0,0.0,0.0,0.0,0.0,0.0,0.0,0.0,0.0,0.0,0.0,1.0,1.0,0.97,1.0,0.0,0.0,0.0,0.0,0.0,0.0,0.0,0.0,0.0,0.0,0.0,0.0,0.0,0.0,0.0,0.0,0.99,0.0,0.0,1.0,0.0,0.0,0.0,0.0,0.0,0.0,0.0,0.0,1.0,1.0,1.0,1.0,1.0,0.0,0.0,0.0,0.0,0.0,0.0,0.0,0.0,0.0,0.0,0.0,0.0,0.0,0.0,0.0,0.0,0.0,0.0,0.0,0.0,0.0,0.0,0.0,1.0,0.0,1.0,0.02,0.0,0.0,0.0,0.0,0.0,0.0,0.0,0.0,0.0,0.0,0.0,0.0,0.0,0.0,0.0,0.0,0.0,0.0,1.0,0.0,0.0,1.0,0.0,0.0,0.0,0.0,0.0,0.0,0.0,0.0,0.0,0.0,0.0,0.0,0.0,0.0,0.0,0.0,0.0,0.0,0.0,0.0,0.0,0.0,0.0,0.0,0.0,0.0,0.0,0.0,0.0,0.0,0.0,0.0,0.0,0.0,0.0,0.0,0.0,0.0,0.0,0.0,0.0,0.0,0.0,0.0,0.0,0.0,0.0,0.0,0.0,0.0,0.0,0.0,0.0,0.0,0.0,0.0,0.0,0.0,0.0,0.0,0.0,0.0,0.0,0.0,0.0,0.0,0.0,0.0,0.0,0.0,0.0,0.0,0.0,0.0,0.0,0.0,0.0],[0.0,0.0,0.0,0.0,0.0,0.0,0.0,0.0,0.0,0.0,0.0,0.0,0.0,0.0,0.0,0.0,0.0,0.0,0.0,0.0,0.0,0.0,0.0,0.0,0.0,0.0,0.0,0.0,0.0,0.0,0.0,0.0,0.0,0.0,0.0,0.0,0.0,0.0,0.0,0.0,0.0,0.0,0.0,0.0,0.0,0.0,0.0,0.0,0.0,0.0,0.0,0.0,0.0,0.0,0.0,0.0,0.0,0.0,0.0,0.0,0.0,0.0,0.0,0.0,0.0,0.0,0.0,0.0,0.0,0.0,0.0,0.0,0.0,0.0,0.0,0.0,0.0,0.02,0.97,1.0,1.0,0.0,0.0,0.0,0.0,0.0,0.0,0.0,0.0,0.0,0.0,0.0,0.0,0.0,0.0,0.0,0.0,0.0,0.0,0.0,0.0,0.0,0.0,0.0,0.0,0.0,0.0,0.0,0.0,0.0,0.1,1.0,1.0,1.0,1.0,0.0,0.0,0.0,0.0,0.0,0.0,0.0,0.0,0.0,0.0,0.0,0.0,0.0,0.0,0.0,0.0,0.0,0.0,0.0,0.0,0.0,0.0,0.0,0.0,1.0,1.0,1.0,1.0,0.0,0.0,0.0,0.0,0.0,0.0,0.0,0.0,0.0,0.0,0.0,0.0,1.0,0.0,0.0,1.0,1.0,0.0,0.0,1.0,0.0,0.0,0.0,0.0,0.0,0.0,0.0,0.0,0.0,0.0,0.0,0.0,0.0,0.0,0.0,0.0,0.0,0.0,0.0,0.0,0.0,0.0,0.0,0.0,0.0,0.0,0.0,0.0,0.0,0.0,0.0,0.0,0.0,0.0,0.0,0.0,0.0,0.0,0.0,0.0,0.0,0.0,0.0,0.0,0.0,0.0,0.0,0.0,0.0,0.0,0.0,0.0,0.0,0.0,0.0,0.0,0.0,0.0,0.0,0.0,0.0,0.0,0.0,0.0,0.0,0.0,0.0,0.0,0.0,0.0,0.0,0.0,0.0,0.0,0.0,0.0,0.0],[0.0,0.0,0.0,0.0,0.0,0.0,0.0,0.0,0.0,0.0,0.0,0.0,0.0,0.0,0.0,0.0,0.0,0.0,0.0,0.0,0.0,0.0,0.0,0.0,0.0,0.0,0.0,0.0,0.0,0.0,0.0,0.0,0.0,0.0,0.0,0.0,0.0,0.0,0.0,0.0,0.0,0.0,0.0,0.0,0.0,0.0,0.0,0.0,0.0,0.0,0.0,0.0,0.0,0.0,0.0,0.0,0.0,0.0,0.0,0.0,0.0,0.0,0.0,0.0,0.0,0.0,0.0,0.0,0.0,0.0,0.0,0.0,0.0,0.0,0.0,0.0,0.0,0.0,0.0,0.01,1.0,0.0,0.96,0.0,0.0,0.0,0.0,0.0,0.0,0.0,0.0,0.0,0.0,1.0,0.0,0.0,0.0,0.0,0.0,0.0,0.0,0.0,0.0,0.0,0.0,0.0,0.0,0.0,0.0,0.0,0.0,1.0,1.0,1.0,1.0,1.0,0.0,0.0,0.0,0.0,0.0,0.0,0.0,0.0,0.0,0.0,0.0,0.0,0.0,0.0,1.0,0.0,0.0,1.0,1.0,0.0,0.0,1.0,0.0,1.0,1.0,1.0,1.0,0.0,0.0,0.0,0.0,0.0,0.0,0.0,0.0,0.0,0.0,0.0,0.0,0.0,0.0,0.0,0.0,0.0,0.0,0.0,0.0,0.0,0.0,0.0,0.0,0.0,0.0,0.0,0.0,0.0,0.0,0.0,0.0,0.0,0.0,0.0,0.0,0.0,0.0,0.0,0.0,0.0,0.0,0.0,0.0,0.0,0.0,0.0,0.0,0.0,0.0,0.0,0.0,0.0,0.0,0.0,0.0,0.0,0.0,0.0,0.0,0.0,0.0,0.0,0.0,0.0,0.0,0.0,0.0,0.0,0.0,0.0,0.0,0.0,0.0,0.0,0.0,0.0,0.0,0.0,0.0,0.0,0.0,0.0,0.0,0.0,0.0,0.0,0.0,0.0,0.0,0.0,0.0,0.0,0.0,0.0,0.0,0.0],[0.0,0.0,0.0,0.0,0.0,0.0,0.0,0.0,0.0,0.0,0.0,0.0,0.0,0.0,0.0,0.0,0.0,0.0,0.0,1.0,0.0,0.0,0.0,0.0,0.0,0.0,0.0,0.0,0.0,0.0,0.0,0.0,0.0,0.0,0.0,0.0,0.0,0.0,0.0,0.0,0.0,0.0,0.0,0.0,0.0,0.0,0.0,0.0,0.0,0.0,0.0,0.0,0.0,0.0,0.0,0.0,0.0,0.0,0.0,0.0,0.0,0.0,0.0,0.0,0.0,0.0,0.0,0.0,0.0,0.0,0.0,0.0,0.0,0.0,0.0,0.0,0.0,0.0,0.0,1.0,1.0,1.0,1.0,0.0,0.0,0.0,0.0,0.0,0.0,0.0,0.0,0.0,0.0,0.0,0.0,0.0,0.0,0.0,0.0,0.0,0.0,0.0,0.0,0.0,0.0,0.0,0.0,0.0,0.0,0.0,0.0,0.0,1.0,1.0,1.0,1.0,1.0,0.0,0.0,0.0,0.0,0.0,0.0,0.0,0.0,0.0,0.0,0.0,0.0,0.0,0.0,0.0,0.0,0.0,0.0,0.0,0.0,0.0,0.0,0.0,0.0,0.93,1.0,0.98,1.0,0.0,0.0,0.0,0.0,0.0,0.0,0.0,0.0,0.0,0.0,1.0,0.0,0.0,0.0,0.0,0.0,0.0,0.0,0.0,0.0,0.0,0.0,0.0,0.0,0.0,0.0,0.0,0.0,0.0,0.0,0.0,0.0,0.0,0.0,0.0,0.0,0.0,0.0,0.0,0.0,0.0,0.0,0.0,0.0,0.0,0.0,0.0,0.0,0.0,0.0,0.0,0.0,0.0,0.0,0.0,0.0,0.0,0.0,0.0,0.0,0.0,0.0,0.0,0.0,0.0,0.0,0.0,0.0,0.0,0.0,0.0,0.0,0.0,0.0,0.0,0.0,0.0,0.0,0.0,0.0,0.0,0.0,0.0,0.0,0.0,0.0,0.0,0.0,0.0,0.0,0.0,0.0,0.0,0.0,0.0],[0.0,0.0,0.0,0.0,0.0,0.0,0.0,0.0,0.0,0.0,0.0,0.0,0.0,0.0,0.24,0.0,0.0,0.0,0.0,0.0,0.0,0.0,0.0,0.0,0.0,0.0,0.0,0.0,0.0,0.0,0.0,0.0,0.0,0.0,0.0,0.0,0.0,0.0,0.0,0.0,0.0,0.0,0.0,0.0,0.0,0.0,0.0,0.0,0.0,0.0,0.0,0.0,0.0,0.0,0.0,0.0,0.0,0.0,0.0,0.0,0.0,0.0,0.0,0.0,0.0,0.0,0.0,0.0,0.0,0.0,0.0,0.0,0.0,0.0,0.0,0.0,0.0,0.0,0.0,0.0,0.0,1.0,1.0,1.0,1.0,0.0,0.0,0.0,0.0,0.0,0.03,0.0,0.0,0.0,0.0,0.0,0.0,0.0,0.0,0.0,0.0,0.0,0.0,0.0,0.0,0.0,0.0,0.0,0.0,0.0,0.0,0.0,0.0,1.0,1.0,1.0,1.0,1.0,1.0,0.0,0.0,0.0,0.0,0.0,0.0,0.99,0.0,0.0,0.0,0.0,1.0,0.0,0.0,0.0,0.0,0.0,0.0,0.0,0.0,0.0,0.0,1.0,1.0,1.0,1.0,0.0,0.0,0.0,0.0,0.0,0.0,0.0,0.0,0.0,0.0,0.0,0.0,0.0,0.0,0.0,0.0,0.0,0.0,0.0,0.0,0.0,0.0,0.0,0.0,0.0,0.0,0.0,0.0,0.0,0.0,0.0,0.0,0.0,0.0,0.0,0.0,0.0,0.0,0.0,0.0,0.0,0.0,0.0,0.0,0.0,0.0,0.0,0.0,0.0,0.0,0.0,0.0,0.0,0.0,0.0,0.0,0.0,0.0,0.0,0.0,0.0,0.0,0.0,0.0,0.0,0.0,0.0,0.0,0.0,0.0,0.0,0.0,0.0,0.0,0.0,0.0,0.0,0.0,0.0,0.0,0.0,0.0,0.0,0.0,0.0,0.0,0.0,0.0,0.0,0.0,0.0,0.0,0.0,0.0,0.0],[0.0,0.0,0.0,0.0,0.0,0.0,0.0,0.0,0.0,0.0,0.0,0.0,0.0,0.0,1.0,1.0,0.0,0.0,0.89,1.0,0.0,0.0,0.0,0.0,0.0,0.0,0.0,0.0,0.0,0.0,0.0,0.0,0.0,0.0,0.0,0.0,0.0,0.0,0.0,0.0,0.0,0.0,0.0,0.0,0.0,0.0,0.0,0.0,0.0,0.0,0.0,0.0,0.0,0.0,0.0,0.0,0.0,0.0,0.0,0.0,0.0,0.0,0.0,0.0,0.0,0.0,0.0,0.0,0.0,0.0,0.0,0.0,0.0,0.0,0.0,0.0,0.0,0.0,0.0,0.0,0.0,1.0,1.0,1.0,1.0,0.0,0.0,0.0,0.0,0.0,0.0,0.0,0.0,0.0,0.0,0.0,0.0,0.0,0.0,0.0,0.0,0.0,0.0,0.0,0.0,0.0,0.0,0.0,0.0,0.0,0.0,0.0,0.0,0.0,1.0,1.0,1.0,1.0,1.0,0.0,0.0,0.0,0.0,0.0,0.0,0.0,0.0,0.0,0.0,0.0,0.0,0.0,0.0,0.0,0.0,0.0,0.0,0.0,0.0,0.0,0.0,0.0,0.0,0.88,1.0,1.0,1.0,0.0,0.0,0.0,0.0,0.0,0.0,0.0,0.0,0.0,0.0,0.0,0.0,0.0,0.0,0.0,0.0,0.0,0.0,0.0,0.0,0.0,0.0,0.0,0.0,0.0,0.0,0.0,0.0,0.0,0.0,0.0,0.0,0.0,0.0,0.0,0.0,0.0,0.0,0.0,0.0,0.0,0.0,0.0,0.0,0.0,0.0,0.0,0.0,0.0,0.0,0.0,0.0,0.0,0.0,0.0,0.0,0.0,0.0,0.0,0.0,0.0,0.0,0.0,0.0,0.01,0.0,0.0,0.0,0.0,0.04,0.07,0.02,0.0,0.0,0.0,0.01,0.0,0.0,0.0,0.0,0.0,1.0,1.0,0.93,0.99,0.0,1.0,1.0,1.0,1.0,1.0,1.0,0.0],[0.0,0.0,0.0,0.0,0.0,0.0,0.0,0.0,0.0,0.0,0.0,0.0,0.0,0.0,0.98,1.0,0.0,0.0,0.0,0.0,0.0,0.0,0.0,0.0,0.0,0.0,0.0,0.0,0.0,0.0,0.0,0.0,0.0,0.0,0.0,0.0,0.0,0.0,0.0,0.0,0.0,0.0,0.0,0.0,0.0,0.0,0.0,0.0,0.0,0.0,0.0,0.0,0.0,0.0,0.0,0.0,0.0,0.0,0.0,0.0,0.0,0.0,0.0,0.0,0.0,0.0,0.0,0.0,0.0,0.0,0.0,0.0,0.0,0.0,0.0,0.0,0.0,0.0,0.0,0.0,0.0,0.0,0.0,1.0,1.0,1.0,0.47,0.0,0.0,0.0,0.0,0.0,0.0,0.0,0.0,0.0,0.0,0.0,0.0,0.0,0.0,0.0,0.0,0.0,0.0,0.0,0.0,0.0,0.0,0.0,0.0,0.0,0.0,0.0,0.0,1.0,1.0,1.0,1.0,1.0,1.0,0.0,0.03,0.0,0.0,0.0,0.0,0.0,0.0,0.0,0.0,0.0,0.0,0.0,0.0,0.0,0.0,0.0,0.0,0.0,0.0,0.0,0.0,0.0,0.18,1.0,1.0,1.0,0.0,0.0,0.0,0.0,0.0,0.0,0.0,0.0,0.0,0.0,0.0,0.0,0.0,0.0,0.0,0.0,0.0,0.0,0.0,0.0,0.0,0.0,0.0,0.0,0.0,0.0,0.0,0.0,0.0,0.0,0.0,0.0,0.0,0.0,0.0,0.0,0.0,0.0,0.0,0.0,0.0,0.0,0.0,0.0,0.0,0.0,0.0,0.0,0.0,0.0,0.0,0.0,0.0,0.0,0.0,0.0,0.0,0.0,0.0,0.0,0.0,0.0,0.0,0.0,0.0,0.0,0.0,0.0,0.0,0.0,0.0,0.0,0.0,0.07,1.0,0.0,0.0,0.05,0.0,1.0,1.0,1.0,1.0,1.0,1.0,1.0,1.0,1.0,1.0,1.0,1.0,0.0],[0.0,0.0,0.0,0.0,0.0,0.0,0.0,0.0,0.0,0.0,0.0,0.0,0.0,0.0,0.0,0.0,0.0,0.0,0.0,0.0,0.0,0.0,0.0,0.0,0.0,0.0,0.0,0.0,0.0,0.0,0.0,0.0,0.0,0.0,0.0,0.0,0.0,0.0,0.0,0.0,0.0,0.0,0.0,0.0,0.0,0.0,0.0,0.0,0.0,0.0,0.0,0.0,0.0,0.0,0.0,0.0,0.0,0.0,0.0,0.0,0.0,0.0,0.0,0.0,0.0,0.0,0.0,0.0,0.0,0.0,0.0,0.0,0.0,0.0,0.0,0.0,0.0,0.0,0.0,0.0,0.0,0.0,0.0,0.0,1.0,0.0,0.0,0.0,0.0,0.0,0.0,0.0,0.0,0.0,0.0,0.0,0.0,0.0,0.0,0.0,0.0,0.0,0.0,0.0,0.0,0.0,0.0,0.0,0.0,0.0,0.0,0.0,0.0,0.0,0.0,1.0,1.0,1.0,1.0,1.0,1.0,0.0,0.0,0.09,0.0,0.0,0.0,0.0,0.0,0.0,0.0,0.0,0.0,0.0,0.0,0.0,0.0,0.0,0.0,0.0,0.0,0.0,0.0,1.0,1.0,1.0,0.0,0.0,0.41,0.0,1.0,0.11,0.0,0.0,0.0,0.0,0.0,0.0,0.0,0.0,0.0,0.0,0.0,0.0,0.0,0.0,0.0,0.0,0.0,0.0,0.0,0.0,0.0,0.0,0.0,0.0,0.0,0.0,0.0,0.0,0.0,0.0,0.0,0.0,0.0,0.0,0.0,0.0,0.0,0.0,0.0,0.0,0.0,0.0,0.0,0.0,0.0,0.0,0.0,0.0,0.0,0.0,0.0,0.0,0.0,0.0,0.0,0.0,0.0,0.0,0.0,0.0,0.0,0.0,0.0,0.0,0.0,0.0,0.0,0.0,0.0,0.0,0.0,0.0,0.0,0.0,0.0,0.0,0.0,0.0,0.0,0.0,0.0,1.0,0.99,1.0,0.0,0.0,0.0,0.0],[0.0,0.0,0.0,0.0,0.0,0.0,0.0,0.0,0.0,0.0,0.0,0.0,0.0,0.0,0.0,0.0,0.0,0.0,0.0,0.0,0.0,0.0,0.0,0.0,0.0,0.0,0.0,0.0,0.0,0.0,0.0,0.0,0.0,0.0,0.0,0.0,0.0,0.0,0.0,0.0,0.0,0.0,0.0,0.0,0.0,0.0,0.0,0.0,0.0,0.0,0.0,0.0,0.0,0.0,0.0,0.0,0.0,0.0,0.0,0.0,0.0,0.0,0.0,0.0,0.0,0.0,0.0,0.0,0.0,0.0,0.0,0.0,0.0,0.0,0.0,0.0,0.0,0.0,0.0,0.0,0.0,0.0,0.0,0.0,0.0,0.0,0.0,0.0,0.0,0.0,0.0,0.0,0.0,0.0,0.0,0.0,0.0,0.0,0.0,0.0,0.0,0.0,0.0,0.0,0.0,0.0,0.0,0.0,0.0,0.0,0.0,0.0,0.0,0.0,0.0,0.0,0.0,1.0,1.0,1.0,1.0,0.03,0.0,0.0,0.0,0.0,0.0,0.0,0.0,0.0,0.0,0.0,0.0,0.0,0.0,0.0,0.0,0.0,0.0,0.0,0.0,0.0,0.0,0.0,0.0,1.0,0.0,1.0,1.0,0.0,0.99,0.0,0.0,0.0,0.0,0.0,0.0,0.0,0.0,0.0,0.0,0.0,0.0,0.0,0.0,0.0,0.0,0.0,0.0,0.0,0.0,0.0,0.0,0.0,0.0,0.0,0.0,0.0,0.0,0.0,0.0,0.0,0.0,0.0,0.0,0.0,0.0,0.0,0.0,0.0,0.0,0.0,0.0,0.0,0.0,0.0,0.0,0.0,0.0,0.0,0.0,0.0,0.0,0.0,0.0,0.0,0.0,0.0,0.0,0.0,0.0,0.0,0.0,0.0,0.0,0.0,0.0,0.0,0.0,0.0,0.0,0.0,0.0,0.0,0.0,0.0,0.0,0.0,0.0,0.98,1.0,1.0,1.0,1.0,1.0,1.0,1.0,0.0,0.0,0.0],[0.0,0.0,0.0,0.0,0.0,0.0,0.0,0.0,0.0,0.0,0.0,0.0,0.0,0.0,0.0,0.0,0.0,0.0,0.0,0.0,0.0,0.0,0.0,0.0,0.0,0.0,0.0,0.0,0.0,0.0,0.0,0.0,0.0,0.0,0.0,0.0,0.0,0.0,0.0,0.0,0.0,0.0,0.0,0.0,0.0,0.0,0.0,0.0,0.0,0.0,0.0,0.0,0.0,0.0,0.0,0.0,0.0,0.0,0.0,0.0,0.0,0.0,0.0,0.0,0.0,0.0,0.0,0.0,0.0,0.0,0.0,0.0,0.0,0.0,0.0,0.0,0.0,0.0,0.0,0.0,0.0,0.0,0.0,0.21,0.99,1.0,0.0,0.0,0.0,0.0,0.0,0.0,0.0,0.0,0.0,0.0,0.0,0.0,0.0,0.0,0.0,0.0,0.0,0.0,0.0,0.0,0.0,0.0,0.0,0.0,0.0,0.0,0.0,0.0,0.0,0.0,0.0,1.0,1.0,1.0,1.0,1.0,0.99,0.98,0.0,0.0,0.0,0.0,0.0,0.0,0.0,0.0,0.0,0.0,0.0,0.0,0.0,0.0,0.0,0.0,0.0,0.0,0.0,0.0,0.0,0.03,0.0,0.0,0.0,0.0,0.0,0.0,0.0,0.0,0.0,0.0,0.0,0.0,0.0,0.0,0.0,0.0,0.0,0.0,0.0,0.0,0.0,0.0,0.0,0.0,0.0,0.0,0.0,0.0,0.0,0.0,0.0,0.0,0.0,0.0,0.0,0.0,0.0,0.0,0.0,0.0,0.0,0.0,0.0,0.0,0.0,0.0,0.0,0.0,0.0,0.0,0.0,0.0,0.0,0.0,0.0,0.0,0.0,0.0,0.0,0.0,0.0,0.0,0.0,0.0,0.0,0.0,0.0,0.0,0.0,0.0,0.0,0.0,0.0,0.0,0.0,0.0,0.0,0.0,0.0,0.0,0.0,0.0,0.0,0.96,1.0,1.0,1.0,1.0,1.0,1.0,0.81,0.0,0.0,0.0],[0.0,0.0,0.0,0.0,0.0,0.0,0.0,0.0,0.0,0.0,0.0,0.0,0.0,0.0,0.0,0.0,0.0,0.0,0.0,0.0,0.0,0.0,0.0,0.0,0.0,0.0,0.0,0.0,0.0,0.0,0.0,0.0,0.0,0.0,0.0,0.0,0.0,0.0,0.0,0.0,0.0,0.0,0.0,0.0,0.0,0.0,0.0,0.0,0.0,0.0,0.0,0.0,0.0,0.0,0.0,0.0,0.0,0.0,0.0,0.0,0.0,0.0,0.0,0.0,0.0,0.0,0.0,0.0,0.0,0.0,0.0,0.0,0.0,0.0,0.0,0.0,0.0,0.0,0.0,0.0,0.0,0.0,0.0,0.0,0.0,0.06,0.0,0.0,0.0,0.0,0.0,0.0,0.0,0.0,0.0,0.0,0.0,0.0,0.0,0.0,0.0,0.0,0.0,0.0,0.0,0.0,0.0,0.0,0.0,0.0,0.0,0.0,0.0,0.0,0.0,0.0,0.0,0.0,0.0,0.03,1.0,1.0,1.0,0.94,0.01,0.0,0.0,0.0,0.0,0.0,0.0,0.0,0.0,0.0,0.0,0.0,0.0,0.0,0.0,0.0,0.0,0.0,0.0,0.0,0.0,0.0,0.0,0.0,0.0,0.0,0.0,0.0,0.0,0.0,0.0,0.0,0.0,0.0,0.0,0.0,0.0,0.0,0.0,0.0,0.0,0.0,0.0,0.0,0.0,0.0,0.0,0.0,0.0,0.0,0.0,0.0,0.0,0.0,0.0,0.0,0.0,0.0,0.0,0.0,0.0,0.0,0.0,0.0,0.0,0.0,0.0,0.0,0.0,0.0,0.0,0.0,0.0,0.0,0.0,0.0,0.0,0.0,0.0,0.0,0.0,0.0,0.0,0.0,0.0,0.0,0.0,0.0,0.0,0.0,0.0,0.0,0.0,0.0,0.0,0.0,0.0,0.0,0.0,0.0,0.0,0.0,0.0,0.0,0.0,0.0,0.0,0.0,0.0,0.0,0.0,0.0,0.0,0.0,0.0,0.0],[0.0,0.0,0.0,0.0,0.0,0.0,0.0,0.0,0.0,0.0,0.0,0.0,0.0,0.0,0.0,0.0,0.0,0.0,0.0,0.0,0.0,0.0,0.0,0.0,0.0,0.0,0.0,0.0,0.0,0.0,0.0,0.0,0.0,0.0,0.0,0.0,0.0,0.0,0.0,0.0,0.0,0.0,0.0,0.0,0.0,0.0,0.0,0.0,0.0,0.0,0.0,0.0,0.0,0.0,0.0,0.0,0.0,0.0,0.0,0.0,0.0,0.0,0.0,0.0,0.0,0.0,0.0,0.0,0.0,0.0,0.0,0.0,0.0,0.0,0.0,0.0,0.0,0.0,0.0,0.0,0.0,0.0,0.0,0.0,0.04,0.99,0.0,0.0,0.0,0.0,0.0,0.0,0.0,0.0,0.0,0.0,0.0,0.0,0.0,0.0,0.0,0.0,0.0,0.0,0.0,0.0,0.0,0.0,0.0,0.0,0.0,0.0,0.0,0.0,0.0,0.0,0.0,0.03,0.0,0.0,0.99,1.0,1.0,1.0,0.99,0.0,0.0,0.0,0.0,0.0,0.0,0.0,0.0,0.0,0.0,0.0,0.0,0.0,0.0,0.0,0.0,0.0,0.0,0.0,0.0,0.0,0.0,0.0,0.0,0.0,0.0,0.0,0.0,0.0,0.0,0.0,0.0,0.0,0.0,0.0,0.0,0.0,0.0,0.0,0.0,0.0,0.0,0.0,0.0,0.0,0.0,0.0,0.0,0.0,0.0,0.0,0.0,0.0,0.0,0.0,0.0,0.0,0.0,0.0,0.0,0.0,0.0,0.0,0.0,0.0,0.0,0.0,0.0,0.0,0.0,0.0,0.0,0.0,0.0,0.0,0.0,0.0,0.0,0.0,0.0,0.0,0.0,0.0,0.0,0.0,0.0,0.0,0.0,0.0,0.0,0.0,0.0,0.0,0.0,0.0,0.0,0.0,0.0,0.0,0.0,0.0,0.0,0.0,0.0,0.0,0.0,0.0,0.0,0.0,0.0,0.0,0.0,0.0,0.0,0.0],[0.0,0.0,0.0,0.0,0.0,0.0,0.0,0.0,0.0,0.0,0.0,0.0,0.0,0.0,0.0,0.0,0.0,0.0,0.0,0.0,0.0,0.0,0.0,0.0,0.0,0.0,0.0,0.0,0.0,0.0,0.0,0.0,0.0,0.0,0.0,0.0,0.0,0.0,0.0,0.0,0.0,0.0,0.0,0.0,0.0,0.0,0.0,0.0,0.0,0.0,0.0,0.0,0.0,0.0,0.0,0.0,0.0,0.0,0.0,0.0,0.0,0.0,0.0,0.0,0.0,0.0,0.0,0.0,0.0,0.0,0.0,0.0,0.0,0.0,0.0,0.0,0.0,0.0,0.0,0.0,0.0,0.0,0.0,0.0,1.0,1.0,0.0,0.0,0.0,0.0,0.0,0.0,0.0,0.0,0.0,0.0,0.0,0.0,0.0,0.0,0.0,0.0,0.0,0.0,0.0,0.0,0.0,0.0,0.0,0.0,0.0,0.0,0.0,0.0,0.0,0.0,0.0,0.0,0.09,0.0,0.98,0.94,1.0,1.0,1.0,1.0,0.92,0.05,0.0,0.0,0.0,0.0,0.0,0.0,0.0,0.0,0.0,0.0,0.0,0.0,0.0,0.0,0.0,0.0,0.0,0.0,0.0,0.0,0.0,0.0,0.0,0.0,0.0,0.0,0.0,0.0,0.0,0.0,0.0,0.0,0.0,0.0,0.0,0.0,0.0,0.0,0.0,0.0,0.0,0.0,0.0,0.0,0.0,0.0,0.0,0.0,0.0,0.0,0.0,0.0,0.0,0.0,0.0,0.0,0.0,0.0,0.0,0.0,0.0,0.0,0.0,0.0,0.0,0.0,0.0,0.0,0.0,0.0,0.0,0.0,0.0,0.0,0.0,0.0,0.0,0.0,0.0,0.0,0.0,0.0,0.0,0.0,0.0,0.0,0.0,0.0,0.0,0.0,0.0,0.0,0.0,0.0,0.0,0.0,0.0,0.0,0.0,0.0,0.0,0.0,0.0,0.0,0.0,0.0,0.0,0.0,0.0,0.0,0.0,0.0],[0.0,0.0,0.0,0.0,0.0,0.0,0.0,0.0,0.0,0.0,0.0,0.0,0.0,0.0,0.0,0.0,0.0,0.0,0.0,0.0,0.0,0.0,0.0,0.0,0.0,0.0,0.0,0.0,0.0,0.0,0.0,0.0,0.0,0.0,0.0,0.0,0.0,0.0,0.0,0.0,0.0,0.0,0.0,0.0,0.0,0.0,0.0,0.0,0.0,0.0,0.0,0.0,0.0,0.0,0.0,0.0,0.0,0.0,0.0,0.0,0.0,0.0,0.0,0.0,0.0,0.0,0.0,0.0,0.0,0.0,0.0,0.0,0.0,0.0,0.0,0.0,0.0,0.0,0.0,0.0,0.0,0.0,0.0,0.0,1.0,1.0,1.0,1.0,0.0,0.0,0.12,0.0,0.0,0.0,0.0,0.0,0.0,0.0,0.0,0.0,0.0,0.0,0.0,0.0,0.0,0.0,0.0,0.0,0.0,0.0,0.0,0.0,0.0,0.0,0.0,0.0,0.0,0.0,0.0,0.0,0.0,0.01,0.99,1.0,1.0,1.0,0.02,0.0,0.0,0.0,0.0,0.0,0.0,0.0,0.0,0.0,0.0,0.0,0.0,0.0,0.0,0.0,0.0,0.0,0.0,0.0,0.0,0.0,0.0,0.0,0.0,0.0,0.0,0.0,0.0,0.0,0.0,0.0,0.0,0.0,0.0,0.0,0.0,0.0,0.0,0.0,0.0,0.0,0.0,0.0,0.0,0.0,0.0,0.0,0.0,0.0,0.0,0.0,0.0,0.0,0.0,0.0,0.0,0.0,0.0,0.0,0.0,0.0,0.0,0.0,0.0,0.0,0.0,0.0,0.0,0.0,0.0,0.0,0.0,0.0,0.0,0.0,0.0,0.0,0.0,0.0,0.0,0.0,0.0,0.0,0.0,0.0,0.0,0.0,0.0,0.0,0.0,0.0,0.0,0.0,0.0,0.0,0.0,0.0,0.0,0.0,0.0,0.0,0.0,0.0,0.0,0.0,0.0,0.0,0.0,0.0,0.0,0.0,0.0,0.0],[0.0,0.0,0.0,0.0,0.0,0.0,0.0,0.0,0.0,0.0,0.0,0.0,0.0,0.0,0.0,0.0,0.0,0.0,0.0,0.0,0.0,0.0,0.0,0.0,0.0,0.0,0.0,0.0,0.0,0.0,0.0,0.0,0.0,0.0,0.0,0.0,0.0,0.0,0.0,0.0,0.0,0.0,0.0,0.0,0.0,0.0,0.0,0.0,0.0,0.0,0.0,0.0,0.0,0.0,0.0,0.0,0.0,0.0,0.0,0.0,0.0,0.0,0.0,0.0,0.0,0.0,0.0,0.0,0.0,0.0,0.0,0.0,0.0,0.0,0.0,0.0,0.0,0.0,0.0,0.0,0.0,0.0,1.0,0.32,1.0,0.93,0.97,1.0,0.0,0.01,1.0,0.0,0.0,0.0,0.0,0.0,0.0,0.0,0.0,0.0,0.0,0.0,0.0,0.0,0.0,0.0,0.0,0.0,0.0,0.0,0.0,0.0,0.0,0.0,0.0,0.99,0.0,0.0,0.0,0.0,0.0,0.0,0.0,1.0,1.0,1.0,1.0,0.35,0.0,0.99,1.0,0.0,0.0,0.0,0.0,0.0,0.0,0.0,0.0,0.0,0.0,0.0,0.0,0.0,0.0,0.0,0.0,0.0,0.0,0.0,0.0,0.0,0.0,0.0,0.0,0.0,0.0,0.0,0.0,0.0,0.0,0.0,0.0,0.0,0.0,0.0,0.0,0.0,0.0,0.0,0.0,0.0,0.0,0.0,0.0,0.0,0.0,0.0,0.0,0.0,0.0,0.0,0.0,0.0,0.0,0.0,0.0,0.0,0.0,0.0,0.0,0.0,0.0,0.0,0.0,0.0,0.0,0.0,0.0,0.0,0.0,0.0,0.0,0.0,0.0,0.0,0.0,0.0,0.0,0.0,0.0,0.0,0.0,0.0,0.0,0.0,0.0,0.0,0.0,0.0,0.0,0.0,0.0,0.0,0.0,0.0,0.0,0.0,0.0,0.0,0.0,0.0,0.0,0.0,0.0,0.0,0.0,0.0,0.0,0.0],[0.0,0.0,0.0,0.0,0.0,0.0,0.0,0.0,0.0,0.0,0.0,0.0,0.0,0.0,0.0,0.0,0.0,0.0,0.0,0.0,0.0,0.0,0.0,0.0,0.0,0.0,0.0,0.0,0.0,0.0,0.0,0.0,0.0,0.0,0.0,0.0,0.0,0.0,0.0,0.0,0.0,0.0,0.0,0.0,0.0,0.0,0.0,0.0,0.0,0.0,0.0,0.0,0.0,0.0,0.0,0.0,0.0,0.0,0.0,0.0,0.0,0.0,0.0,0.0,0.0,0.0,0.0,0.0,0.0,0.0,0.0,0.0,0.0,0.0,0.0,0.0,0.0,0.0,0.0,0.0,0.0,0.0,0.0,0.0,0.01,0.0,0.0,0.0,0.0,0.0,0.0,0.0,0.0,0.0,0.0,0.0,0.0,0.0,0.0,0.0,0.0,0.0,0.0,0.0,0.0,0.0,0.0,0.0,0.0,0.0,0.0,0.0,0.0,0.0,0.0,0.0,0.0,0.0,0.0,0.0,0.0,0.0,0.0,0.92,0.02,1.0,1.0,1.0,1.0,1.0,0.99,0.0,0.0,0.0,0.0,0.0,0.0,0.0,0.0,0.0,0.0,0.0,0.0,0.0,0.0,0.0,0.0,0.0,0.0,0.0,0.0,0.0,0.0,0.0,0.0,0.0,0.0,0.0,0.0,0.0,0.0,0.0,0.0,0.0,0.0,0.0,0.0,0.0,0.0,0.0,0.0,0.0,0.0,0.0,0.0,0.0,0.0,0.0,0.0,0.0,0.0,0.0,0.0,0.0,0.0,0.0,0.0,0.0,0.0,0.0,0.0,0.0,0.0,0.0,0.0,0.0,0.0,0.0,0.0,0.0,0.0,0.0,0.0,0.0,0.0,0.0,0.0,0.0,0.0,0.0,0.0,0.0,0.0,0.0,0.0,0.0,0.0,0.0,0.0,0.0,0.0,0.0,0.0,0.0,0.0,0.0,0.0,0.0,0.0,0.0,0.0,0.0,0.0,0.0,0.0,0.0,0.0,0.0,0.0,0.0],[0.0,0.0,0.0,0.0,0.0,0.0,0.0,0.0,0.0,0.0,0.0,0.0,0.0,0.0,0.0,0.0,0.0,0.0,0.0,0.0,0.0,0.0,0.0,0.0,0.0,0.0,0.0,0.0,0.0,0.0,0.0,0.0,0.0,0.0,0.0,0.0,0.0,0.0,0.0,0.0,0.0,0.0,0.0,0.0,0.0,0.0,0.0,0.0,0.0,0.0,0.0,0.0,0.0,0.0,0.0,0.0,0.0,0.0,0.0,0.0,0.0,0.0,0.0,0.0,0.0,0.0,0.0,0.0,0.0,0.0,0.0,0.0,0.0,0.0,0.0,0.0,0.0,0.0,0.0,0.0,0.0,0.0,0.0,0.0,0.19,0.0,0.0,0.0,0.0,0.0,0.0,0.0,0.0,0.0,0.0,0.0,0.0,0.0,0.0,0.0,0.0,0.0,0.0,0.0,0.0,0.0,0.0,0.0,0.0,0.0,0.0,0.0,0.0,0.0,0.0,0.0,0.0,0.0,0.0,0.0,0.0,0.0,0.0,0.05,0.0,0.35,1.0,1.0,1.0,1.0,1.0,1.0,0.0,0.0,0.0,0.0,0.0,0.0,0.0,0.0,0.0,0.03,0.0,0.99,0.0,0.0,0.0,0.0,0.0,0.0,0.0,0.0,0.0,0.0,0.0,0.0,0.0,0.0,0.0,0.0,0.0,0.0,0.0,0.0,0.0,0.0,0.0,0.0,0.0,0.0,0.0,0.0,0.0,0.0,0.0,0.0,0.0,0.0,0.0,0.0,0.0,0.0,0.0,0.0,0.0,0.0,0.0,0.0,0.0,0.0,0.0,0.0,0.0,0.0,0.0,0.0,0.0,0.0,0.0,0.0,0.0,0.0,0.0,0.0,0.0,0.0,0.0,0.0,0.0,0.0,0.0,0.0,0.0,0.0,0.0,0.0,0.0,0.0,0.0,0.0,0.0,0.0,0.0,0.0,0.0,0.0,0.0,0.0,0.0,0.0,0.0,0.0,0.0,0.0,0.0,0.0,0.0,0.0,0.0,0.0],[0.0,0.0,0.0,0.0,0.0,0.0,0.0,0.0,0.0,0.0,0.0,0.0,0.0,0.0,0.0,0.0,0.0,0.0,0.0,0.0,0.0,0.0,0.0,0.0,0.0,0.0,0.0,0.0,0.0,0.0,0.0,0.0,0.0,0.0,0.0,0.0,0.0,0.0,0.0,0.0,0.0,0.0,0.0,0.0,0.0,0.0,0.0,0.0,0.0,0.0,0.0,0.0,0.0,0.0,0.0,0.0,0.0,0.0,0.0,0.0,0.0,0.0,0.0,0.0,0.0,0.0,0.0,0.0,0.0,0.0,0.0,0.0,0.0,0.0,0.0,0.0,0.0,0.0,0.0,0.0,0.0,0.0,0.0,0.0,0.0,0.0,0.0,0.0,0.0,0.0,0.0,0.0,0.0,0.0,0.0,0.0,0.0,0.0,0.0,0.0,0.0,0.0,0.0,0.0,0.0,0.0,0.0,0.0,0.0,0.0,0.0,0.0,0.0,0.0,0.0,0.0,0.0,0.0,0.0,0.0,0.0,0.0,0.0,0.0,0.0,0.0,1.0,1.0,1.0,1.0,1.0,1.0,1.0,0.0,0.0,0.0,0.0,0.0,0.0,0.0,0.0,0.0,0.0,0.0,0.0,0.0,0.0,0.0,0.0,0.0,0.0,0.0,0.0,0.0,0.0,0.0,0.0,0.0,0.0,0.0,0.0,0.0,0.0,0.0,0.0,0.0,0.0,0.0,0.0,0.0,0.0,0.0,0.0,0.0,0.0,0.0,0.0,0.0,0.0,0.0,0.0,0.0,0.0,0.0,0.0,0.0,0.0,0.0,0.0,0.0,0.0,0.0,0.0,0.0,0.0,0.0,0.0,0.0,0.0,0.0,0.0,0.0,0.0,0.0,0.0,0.0,0.0,0.0,0.0,0.0,0.0,0.0,0.0,0.0,0.0,0.0,0.0,0.0,0.0,0.0,0.0,0.0,0.0,0.0,0.0,0.0,0.0,0.0,0.0,0.0,0.0,0.0,0.0,0.0,0.0,0.0,0.0,0.0,0.0,0.0],[0.0,0.0,0.0,0.0,0.0,0.0,0.0,0.0,0.0,0.0,0.0,0.0,0.0,0.0,0.0,0.0,0.0,0.0,0.0,0.0,0.0,0.0,0.0,0.0,0.0,0.0,0.0,0.0,0.0,0.0,0.0,0.0,0.0,0.0,0.0,0.0,0.0,0.0,0.0,0.0,0.0,0.0,0.0,0.0,0.0,0.0,0.0,0.0,0.0,0.0,0.0,0.0,0.0,0.0,0.0,0.0,0.0,0.0,0.0,0.0,0.0,0.0,0.0,0.0,0.0,0.0,0.0,0.0,0.0,0.0,0.0,0.0,0.0,0.0,0.0,0.0,0.0,0.0,0.0,0.0,0.0,0.0,0.0,0.0,0.0,0.0,0.0,0.0,0.0,0.0,0.91,0.0,0.0,0.0,0.0,0.0,0.0,0.0,0.0,0.0,0.0,0.0,0.0,0.0,0.0,0.0,0.0,0.0,0.0,0.0,0.0,0.0,0.0,0.0,0.0,0.0,0.0,0.0,0.0,0.0,0.0,0.0,0.0,0.0,0.0,0.99,1.0,1.0,1.0,1.0,1.0,1.0,1.0,1.0,0.0,0.0,0.0,0.0,0.0,0.0,0.0,0.0,0.0,0.0,0.0,0.0,0.0,0.0,0.0,0.0,0.0,0.0,0.0,0.0,0.0,0.0,0.0,0.0,0.0,0.0,0.0,0.0,0.0,0.0,0.0,0.0,0.0,0.0,0.0,0.0,0.0,0.0,0.0,0.0,0.0,0.0,0.0,0.0,0.0,0.0,0.0,0.0,0.0,0.0,0.0,0.0,0.0,0.0,0.0,0.0,0.0,0.0,0.0,0.0,0.0,0.0,0.0,0.0,0.0,0.0,0.0,0.0,0.0,0.0,0.0,0.0,0.0,0.0,0.0,0.0,0.0,0.0,0.0,0.0,0.0,0.0,0.0,0.0,0.0,0.0,0.0,0.0,0.0,0.0,0.0,0.0,0.0,0.0,0.0,0.0,0.0,0.0,0.0,0.0,0.0,0.0,0.0,0.0,0.0,0.0],[0.0,0.0,0.0,0.0,0.0,0.0,0.0,0.0,0.0,0.0,0.0,0.0,0.0,0.0,0.0,0.0,0.0,0.0,0.0,0.0,0.0,0.0,0.0,0.0,0.0,0.0,0.0,0.0,0.0,0.0,0.0,0.0,0.0,0.0,0.0,0.0,0.0,0.0,0.0,0.0,0.0,0.0,0.0,0.0,0.0,0.0,0.0,0.0,0.0,0.0,0.0,0.0,0.0,0.0,0.0,0.0,0.0,0.0,0.0,0.0,0.0,0.0,0.0,0.0,0.0,0.0,0.0,0.0,0.0,0.0,0.0,0.0,0.0,0.0,0.0,0.0,0.0,0.0,0.0,0.0,0.0,0.0,0.98,0.0,0.74,0.0,0.0,0.0,0.0,0.0,1.0,0.0,0.0,0.0,0.0,0.0,0.0,0.0,0.0,0.0,0.0,0.0,0.0,0.0,0.0,0.0,0.0,0.0,0.0,0.0,0.0,0.0,0.0,1.0,0.0,1.0,0.0,0.0,0.0,0.0,0.0,0.0,0.0,0.0,0.0,1.0,0.99,1.0,1.0,1.0,1.0,1.0,1.0,1.0,1.0,0.0,0.0,0.0,0.0,0.0,0.0,1.0,0.0,0.67,0.0,0.0,0.0,0.0,0.0,0.0,0.0,0.0,0.0,0.0,0.0,0.0,0.0,0.0,0.0,0.0,0.0,0.0,0.0,0.0,0.0,0.0,0.0,0.0,0.0,0.0,0.0,0.0,0.0,0.0,0.0,0.0,0.0,0.0,0.0,0.0,0.0,0.0,0.0,0.0,0.0,0.0,0.0,0.0,0.0,0.0,0.0,0.0,0.0,0.0,0.0,0.0,0.0,0.0,0.0,0.0,0.0,0.0,0.0,0.0,0.0,0.0,0.0,0.0,0.0,0.0,0.0,0.0,0.0,0.0,0.0,0.0,0.0,0.0,0.0,0.0,0.0,0.0,0.0,0.0,0.0,0.0,0.0,0.0,0.0,0.0,0.0,0.0,0.0,0.0,0.0,0.0,0.0,0.0,0.0,0.0],[0.0,0.0,0.0,0.0,0.0,0.0,0.0,0.0,0.0,0.0,0.0,0.0,0.0,0.0,0.0,0.0,0.0,0.0,0.0,0.0,0.0,0.0,0.0,0.0,0.0,0.0,0.0,0.0,0.0,0.0,0.0,0.0,0.0,0.0,0.0,0.0,0.0,0.0,0.0,0.0,0.0,0.0,0.0,0.0,0.0,0.0,0.0,0.0,0.0,0.0,0.0,0.0,0.0,0.0,0.0,0.0,0.0,0.0,0.0,0.0,0.0,0.0,0.0,0.0,0.0,0.0,0.0,0.0,0.0,0.0,0.0,0.0,0.0,0.0,0.0,0.0,0.0,0.0,0.0,0.0,0.0,0.0,0.0,0.0,0.0,0.0,0.0,0.0,0.0,0.0,0.0,0.0,0.0,0.0,0.0,0.0,0.0,0.0,0.0,0.0,0.0,0.0,0.0,0.0,0.0,0.0,0.0,0.0,0.0,0.0,0.0,0.0,0.0,0.0,0.0,0.0,0.0,0.0,0.0,0.0,0.0,0.0,0.0,0.0,0.0,0.0,0.0,1.0,1.0,1.0,1.0,1.0,1.0,1.0,1.0,1.0,0.0,0.0,0.0,0.0,0.0,1.0,0.0,0.0,0.0,0.0,0.0,0.0,0.0,0.0,0.0,0.0,0.0,0.0,0.0,0.0,0.0,0.0,0.0,0.0,0.0,0.0,0.0,0.0,0.0,0.0,0.0,0.0,0.0,0.0,0.0,0.0,0.0,0.0,0.0,0.0,0.0,0.0,0.0,0.0,0.0,0.0,0.0,0.0,0.0,0.0,0.0,0.0,0.0,0.0,0.0,0.0,0.0,0.0,0.0,0.0,0.0,0.0,0.0,0.0,0.0,0.0,0.0,0.0,0.0,0.0,0.0,0.0,0.0,0.0,0.0,0.0,0.0,0.0,0.0,0.0,0.0,0.0,0.0,0.0,0.0,0.0,0.0,0.0,0.0,0.0,0.0,0.0,0.0,0.0,0.0,0.0,0.0,0.0,0.0,0.0,0.0,0.0,0.0,0.0],[0.0,0.0,0.0,0.0,0.0,0.0,0.0,0.0,0.0,0.0,0.0,0.0,0.0,0.0,0.0,0.0,0.0,0.0,0.0,0.0,0.0,0.0,0.0,0.0,0.0,0.0,0.0,0.0,0.0,0.0,0.0,0.0,0.0,0.0,0.0,0.0,0.0,0.0,0.0,0.0,0.0,0.0,0.0,0.0,0.0,0.0,0.0,0.0,0.0,0.0,0.0,0.0,0.0,0.0,0.0,0.0,0.0,0.0,0.0,0.0,0.0,0.0,0.0,0.0,0.0,0.0,0.0,0.0,0.0,0.0,0.0,0.0,0.0,0.0,0.0,0.0,0.0,0.0,0.0,0.0,0.0,0.0,0.0,0.0,0.0,0.0,0.0,0.0,0.0,0.0,0.0,0.0,0.0,0.0,0.0,0.0,0.0,0.0,0.0,0.0,0.0,0.0,0.0,0.0,0.0,0.0,0.0,0.0,0.0,0.0,0.0,0.0,0.0,0.0,0.0,0.0,0.0,0.0,0.0,0.0,0.0,0.0,0.0,0.0,0.0,0.0,0.0,0.0,1.0,1.0,1.0,1.0,1.0,1.0,1.0,1.0,1.0,0.0,0.0,0.0,0.0,0.0,0.0,0.0,0.0,0.0,0.0,0.0,0.0,0.0,0.0,0.0,0.0,0.0,0.0,0.0,0.0,0.0,0.0,0.0,0.0,0.0,0.0,0.0,0.0,0.0,0.0,0.0,0.0,0.0,0.0,0.0,0.0,0.0,0.0,0.0,0.0,0.0,0.0,0.0,0.0,0.0,0.0,0.0,0.0,0.0,0.0,0.0,0.0,0.0,0.0,0.0,0.0,0.0,0.0,0.0,0.0,0.0,0.0,0.0,0.0,0.0,0.0,0.0,0.0,0.0,0.0,0.0,0.0,0.0,0.0,0.0,0.0,0.0,0.0,0.0,0.0,0.0,0.0,0.0,0.0,0.0,0.0,0.0,0.0,0.0,0.0,0.0,0.0,0.0,0.0,0.0,0.0,0.0,0.0,0.0,0.0,0.0,0.0,0.0],[0.0,0.0,0.0,0.0,0.0,0.0,0.0,0.0,0.0,0.0,0.0,0.0,0.0,0.0,0.0,0.0,0.0,0.0,0.0,0.0,0.0,0.0,0.0,0.0,0.0,0.0,0.0,0.0,0.0,0.0,0.0,0.0,0.0,0.0,0.0,0.0,0.0,0.0,0.0,0.0,0.0,0.0,0.0,0.0,0.0,0.0,0.0,0.0,0.0,0.0,0.0,0.0,0.0,0.0,0.0,0.0,0.0,0.0,0.0,0.0,0.0,0.0,0.0,0.0,0.0,0.0,0.0,0.0,0.0,0.0,0.0,0.0,0.0,0.0,0.0,0.0,0.0,0.0,0.0,0.0,0.0,0.0,0.0,0.0,0.0,0.0,0.0,0.0,0.0,0.0,0.62,0.0,0.0,1.0,0.27,0.0,0.0,0.0,0.0,0.0,0.0,0.0,0.0,0.0,0.0,0.0,0.0,0.0,0.0,0.0,0.0,0.0,0.0,1.0,0.0,0.0,0.0,0.0,0.0,0.0,0.0,0.0,0.0,0.0,0.0,0.0,0.0,0.0,0.0,1.0,1.0,1.0,1.0,1.0,1.0,1.0,1.0,1.0,0.0,0.0,0.0,0.95,0.0,0.0,0.0,0.0,0.0,0.0,0.0,0.0,0.0,0.0,0.0,0.0,0.0,0.0,0.0,0.0,0.0,0.0,0.0,0.0,0.0,0.0,0.0,0.0,0.0,0.0,0.0,0.0,0.0,0.0,0.0,0.0,0.0,0.0,0.0,0.0,0.0,0.0,0.0,0.0,0.0,0.0,0.0,0.0,0.0,0.0,0.0,0.0,0.0,0.0,0.0,0.0,0.0,0.0,0.0,0.0,0.0,0.0,0.0,0.0,0.0,0.0,0.0,0.0,0.0,0.0,0.0,0.0,0.0,0.0,0.0,0.0,0.0,0.0,0.0,0.0,0.0,0.0,0.0,0.0,0.0,0.0,0.0,0.0,0.0,0.0,0.0,0.0,0.0,0.0,0.0,0.0,0.0,0.0,0.0,0.0,0.0,0.0],[0.0,0.0,0.0,0.0,0.0,0.0,0.0,0.0,0.0,0.0,0.0,0.0,0.0,0.0,0.0,0.0,0.0,0.0,0.0,0.0,0.0,0.0,0.0,0.0,0.0,0.0,0.0,0.0,0.0,0.0,0.0,0.0,0.0,0.0,0.0,0.0,0.0,0.0,0.0,0.0,0.0,0.0,0.0,0.0,0.0,0.0,0.0,0.0,0.0,0.0,0.0,0.0,0.0,0.0,0.0,0.0,0.0,0.0,0.0,0.0,0.0,0.0,0.0,0.0,0.0,0.0,0.0,0.0,0.0,0.0,0.0,0.0,0.0,0.0,0.0,0.0,0.0,0.0,0.0,0.0,0.0,0.0,0.0,0.0,0.0,0.0,0.0,0.0,0.0,0.0,0.0,0.0,0.0,0.0,0.0,0.0,0.0,0.0,0.0,0.0,0.0,0.0,0.0,0.0,0.0,0.0,0.0,0.0,0.0,0.0,0.0,0.0,0.0,1.0,0.0,0.0,0.0,0.0,0.0,0.0,0.0,0.0,0.0,0.0,0.0,0.0,0.0,0.0,0.0,0.0,1.0,1.0,1.0,1.0,1.0,1.0,1.0,1.0,1.0,1.0,1.0,1.0,0.0,0.0,0.0,0.0,0.0,0.0,0.0,0.0,0.0,0.0,0.0,0.0,0.0,0.0,0.0,0.0,0.0,0.0,0.0,0.0,0.0,0.0,0.0,0.0,0.0,0.0,0.0,0.0,0.0,0.0,0.0,0.0,0.0,0.0,0.0,0.0,0.0,0.0,0.0,0.0,0.0,0.0,0.0,0.0,0.0,0.0,0.0,0.0,0.0,0.0,0.0,0.0,0.0,0.0,0.0,0.0,0.0,0.0,0.0,0.0,0.0,0.0,0.0,0.0,0.0,0.0,0.0,0.0,0.0,0.0,0.0,0.0,0.0,0.0,0.0,0.0,0.0,0.0,0.0,0.0,0.0,0.0,0.0,0.0,0.0,0.0,0.0,0.0,0.0,0.0,0.0,0.0,0.0,0.0,0.0,0.0,0.0,0.0],[0.0,0.0,0.0,0.0,0.0,0.0,0.0,0.0,0.0,0.0,0.0,0.0,0.0,0.0,0.0,0.0,0.0,0.0,0.0,0.0,0.0,0.0,0.0,0.0,0.0,0.0,0.0,0.0,0.0,0.0,0.0,0.0,0.0,0.0,0.0,0.0,0.0,0.0,0.0,0.0,0.0,0.0,0.0,0.0,0.0,0.0,0.0,0.0,0.0,0.0,0.0,0.0,0.0,0.0,0.0,0.0,0.0,0.0,0.0,0.0,0.0,0.0,0.0,0.0,0.0,0.0,0.0,0.0,0.0,0.0,0.0,0.0,0.0,0.0,0.0,0.0,0.0,0.0,0.0,0.0,0.0,0.0,0.0,0.0,0.0,0.0,0.0,0.0,0.0,0.0,0.0,0.0,0.0,0.0,0.0,0.0,0.0,0.0,0.0,0.0,0.0,0.0,0.0,0.0,0.0,0.0,0.0,0.0,0.0,0.0,0.0,0.0,0.0,0.0,0.0,0.0,0.0,0.0,0.0,0.0,0.0,0.0,0.0,0.0,0.0,0.0,0.0,0.0,0.0,0.0,0.0,1.0,1.0,1.0,1.0,1.0,1.0,1.0,1.0,0.0,0.0,0.21,0.0,0.0,0.0,0.0,0.0,0.0,0.0,0.0,0.0,0.0,0.0,0.0,0.0,0.0,0.0,0.0,0.0,0.0,0.0,0.0,0.0,0.0,0.0,0.0,0.0,0.0,0.0,0.0,0.0,0.0,0.0,0.0,0.0,0.0,0.0,0.0,0.0,0.0,0.0,0.0,0.0,0.0,0.0,0.0,0.0,0.0,0.0,0.0,0.0,0.0,0.0,0.0,0.0,0.0,0.0,0.0,0.0,0.0,0.0,0.0,0.0,0.0,0.0,0.0,0.0,0.0,0.0,0.0,0.0,0.0,0.0,0.0,0.0,0.0,0.0,0.0,0.0,0.0,0.0,0.0,0.0,0.0,0.0,0.0,0.0,0.0,0.0,0.0,0.0,0.0,0.0,0.0,0.0,0.0,0.0,0.0,0.0,0.0],[0.0,0.0,0.0,0.0,0.0,0.0,0.0,0.0,0.0,0.0,0.0,0.0,0.0,0.0,0.0,0.0,0.0,0.0,0.0,0.0,0.0,0.0,0.0,0.0,0.0,0.0,0.0,0.0,0.0,0.0,0.0,0.0,0.0,0.0,0.0,0.0,0.0,0.0,0.0,0.0,0.0,0.0,0.0,0.0,0.0,0.0,0.0,0.0,0.0,0.0,0.0,0.0,0.0,0.0,0.0,0.0,0.0,0.0,0.0,0.0,0.0,0.0,0.0,0.0,0.0,0.0,0.0,0.0,0.0,0.0,0.0,0.0,0.0,0.0,0.0,0.0,0.0,0.0,0.0,0.0,0.0,0.0,0.0,0.0,0.0,0.0,0.0,0.0,0.0,0.0,0.0,0.0,0.0,0.0,0.0,0.0,0.0,0.0,0.0,0.0,0.0,0.0,0.0,0.0,0.0,0.0,0.0,0.0,0.0,0.0,0.0,0.0,0.0,0.0,0.0,0.0,0.0,0.0,0.0,0.0,0.0,0.0,0.0,0.0,0.0,0.0,0.0,0.0,0.0,0.0,0.0,0.0,1.0,1.0,1.0,1.0,1.0,1.0,1.0,0.0,0.0,0.0,0.0,0.0,0.0,0.0,0.0,0.0,0.0,0.0,0.0,0.0,0.0,0.0,0.0,0.0,0.0,0.0,0.0,0.0,0.0,0.0,0.0,0.0,0.0,0.0,0.0,0.0,0.0,0.0,0.0,0.0,0.0,0.0,0.0,0.0,0.0,0.0,0.0,0.0,0.0,0.0,0.0,0.0,0.0,0.0,0.0,0.0,0.0,0.0,0.0,0.0,0.0,0.0,0.0,0.0,0.0,0.0,0.0,0.0,0.0,0.0,0.0,0.0,0.0,0.0,0.0,0.0,0.0,0.0,0.0,0.0,0.0,0.0,0.0,0.0,0.0,0.0,0.0,0.0,0.0,0.0,0.0,0.0,0.0,0.0,0.0,0.0,0.0,0.0,0.0,0.0,0.0,0.0,0.0,0.0,0.0,0.0,0.0,0.0],[0.0,0.0,0.0,0.0,0.0,0.0,0.0,0.0,0.0,0.0,0.0,0.0,0.0,0.0,0.0,0.0,0.0,0.0,0.0,0.0,0.0,0.0,0.0,0.0,0.0,0.0,0.0,0.0,0.0,0.0,0.0,0.0,0.0,0.0,0.0,0.0,0.0,0.0,0.0,0.0,0.0,0.0,0.0,0.0,0.0,0.0,0.0,0.0,0.0,0.0,0.0,0.0,0.0,0.0,0.0,0.0,0.0,0.0,0.0,0.0,0.0,0.0,0.0,0.0,0.0,0.0,0.0,0.0,0.0,0.0,0.0,0.0,0.0,0.0,0.0,0.0,0.0,0.0,0.0,0.0,0.0,0.0,0.0,0.0,0.0,0.0,0.0,0.0,0.0,0.0,0.0,0.0,0.0,0.0,0.0,0.0,0.0,1.0,0.0,0.0,0.0,0.0,0.0,0.0,0.0,0.0,0.0,0.0,0.01,0.0,0.0,1.0,0.0,1.0,0.0,0.0,0.0,0.0,0.0,0.0,0.0,0.0,0.0,0.0,0.0,0.0,0.0,0.0,0.0,0.0,0.0,0.0,0.0,1.0,1.0,1.0,1.0,1.0,1.0,1.0,0.0,0.0,0.0,0.0,0.0,0.0,0.0,0.0,0.0,0.0,0.0,0.0,0.0,0.0,0.0,0.0,0.0,0.0,0.0,0.0,0.0,0.0,0.0,0.0,0.0,0.0,0.0,0.0,0.0,0.0,0.0,0.0,0.0,0.0,0.0,0.0,0.0,0.0,0.0,0.0,0.0,0.0,0.0,0.0,0.0,0.0,0.0,0.0,0.0,0.0,0.0,0.0,0.0,0.0,0.0,0.0,0.0,0.0,0.0,0.0,0.0,0.0,0.0,0.0,0.0,0.0,0.0,0.0,0.0,0.0,0.0,0.0,0.0,0.0,0.0,0.0,0.0,0.0,0.0,0.0,0.0,0.0,0.0,0.0,0.0,0.0,0.0,0.0,0.0,0.0,0.0,0.0,0.0,0.0,0.0,0.0,0.0,0.0,0.0,0.0],[0.0,0.0,0.0,0.0,0.0,0.0,0.0,0.0,0.0,0.0,0.0,0.0,0.0,0.0,0.0,0.0,0.0,0.0,0.0,0.0,0.0,0.0,0.0,0.0,0.0,0.0,0.0,0.0,0.0,0.0,0.0,0.0,0.0,0.0,0.0,0.0,0.0,0.0,0.0,0.0,0.0,0.0,0.0,0.0,0.0,0.0,0.0,0.0,0.0,0.0,0.0,0.0,0.0,0.0,0.0,0.0,0.0,0.0,0.0,0.0,0.0,0.0,0.0,0.0,0.0,0.0,0.0,0.0,0.0,0.0,0.0,0.0,0.0,0.0,0.0,0.0,0.0,0.0,0.0,0.0,0.0,0.0,0.0,0.0,0.0,0.0,0.0,0.0,0.0,0.0,0.0,0.0,0.0,0.0,0.0,0.0,0.0,0.0,0.0,0.0,0.0,0.0,0.0,0.0,0.0,0.0,0.0,0.0,0.01,0.0,0.0,0.0,0.0,0.0,0.0,0.0,0.0,0.0,0.0,0.0,0.0,0.0,0.0,0.0,0.0,0.0,0.0,0.0,0.0,0.0,0.0,0.0,0.0,0.0,1.0,1.0,1.0,1.0,1.0,1.0,0.01,0.0,0.0,0.0,0.0,0.0,0.0,0.0,0.0,0.0,0.0,0.0,0.0,0.0,0.0,0.0,0.0,0.0,0.0,0.0,0.0,0.0,0.0,0.0,0.0,0.0,0.0,0.0,0.0,0.0,0.0,0.0,0.0,0.0,0.0,0.0,0.0,0.0,0.0,0.0,0.0,0.0,0.0,0.0,0.0,0.0,0.0,0.0,0.0,0.0,0.0,0.0,0.0,0.0,0.0,0.0,0.0,0.0,0.0,0.0,0.0,0.0,0.0,0.0,0.0,0.0,0.0,0.0,0.0,0.0,0.0,0.0,0.0,0.0,0.0,0.0,0.0,0.0,0.0,0.0,0.0,0.0,0.0,0.0,0.0,0.0,0.0,0.0,0.0,0.0,0.0,0.0,0.0,0.0,0.0,0.0,0.0,0.0,0.0,0.0],[0.0,0.0,0.0,0.0,0.0,0.0,0.0,0.0,0.0,0.0,0.0,0.0,0.0,0.0,0.0,0.0,0.0,0.0,0.0,0.0,0.0,0.0,0.0,0.0,0.0,0.0,0.0,0.0,0.0,0.0,0.0,0.0,0.0,0.0,0.0,0.0,0.0,0.0,0.0,0.0,0.0,0.0,0.0,0.0,0.0,0.0,0.0,0.0,0.0,0.0,0.0,0.0,0.0,0.0,0.0,0.0,0.0,0.0,0.0,0.0,0.0,0.0,0.0,0.0,0.0,0.0,0.0,0.0,0.0,0.0,0.0,0.0,0.0,0.0,0.0,0.0,0.0,0.0,0.0,0.0,0.04,0.0,0.0,0.0,0.0,0.0,0.0,0.0,0.0,0.0,0.0,0.0,0.0,0.0,0.0,0.0,0.0,0.0,0.0,0.0,0.0,0.0,0.0,0.0,0.0,0.0,0.0,0.0,0.0,0.0,0.03,1.0,1.0,1.0,0.0,0.0,0.0,0.0,0.0,0.0,0.0,0.0,0.0,0.0,0.0,0.0,0.0,0.0,0.0,0.0,0.0,0.0,0.0,0.0,1.0,0.0,0.0,1.0,1.0,1.0,1.0,1.0,0.0,0.0,0.0,0.0,0.0,0.0,0.0,0.0,0.0,0.0,0.0,0.0,0.0,0.0,0.0,0.0,0.0,0.0,0.0,0.0,1.0,0.0,0.0,0.0,0.0,0.0,0.0,0.0,0.0,0.0,0.0,0.0,0.0,0.0,0.0,0.0,0.0,0.0,0.0,0.0,0.0,0.0,0.0,0.0,0.0,0.0,0.0,0.0,0.0,0.0,0.0,0.0,0.0,0.0,0.0,0.0,0.0,0.0,0.0,0.0,0.0,0.0,0.0,0.0,0.0,0.0,0.0,0.0,0.0,0.0,0.0,0.0,0.0,0.0,0.0,0.0,0.0,0.0,0.0,0.0,0.0,0.0,0.0,0.0,0.0,0.0,0.0,0.0,0.0,0.0,0.0,0.0,0.0,0.0,0.0,0.0,0.0,0.0],[0.0,0.0,0.0,0.0,0.0,0.0,0.0,0.0,0.0,0.0,0.0,0.0,0.0,0.0,0.0,0.0,0.0,0.0,0.0,0.0,0.0,0.0,0.0,0.0,0.0,0.0,0.0,0.0,0.0,0.0,0.0,0.0,0.0,0.0,0.0,0.0,0.0,0.0,0.0,0.0,0.0,0.0,0.0,0.0,0.0,0.0,0.0,0.0,0.0,0.0,0.0,0.0,0.0,0.0,0.0,0.0,0.0,0.0,0.0,0.0,0.0,0.0,0.0,0.0,0.0,0.0,0.0,0.0,0.0,0.0,0.0,0.0,0.0,0.0,0.0,0.0,0.0,0.0,0.0,0.0,0.0,0.0,0.0,0.0,0.0,0.0,0.0,0.0,0.0,0.0,0.0,0.0,0.0,0.0,0.0,0.0,0.0,0.0,0.0,0.0,0.0,0.0,0.0,0.0,0.0,0.0,0.0,0.0,0.0,0.0,0.0,0.02,1.0,1.0,0.0,0.0,0.0,0.0,0.0,0.0,0.0,0.0,0.0,0.0,0.0,0.0,0.0,0.0,0.0,0.0,0.0,0.0,0.0,0.0,1.0,0.0,0.0,0.0,0.01,1.0,1.0,1.0,1.0,0.0,0.0,0.0,0.0,0.0,0.0,0.0,0.0,0.0,0.0,0.0,0.0,0.0,0.0,0.0,1.0,0.11,0.0,0.01,1.0,0.0,0.0,0.0,0.0,0.0,0.0,0.0,0.0,0.0,0.0,0.0,0.0,0.0,0.0,0.0,0.0,0.0,0.0,0.0,0.0,0.0,0.0,0.0,0.0,0.0,0.0,0.0,0.0,0.0,0.0,0.0,0.0,0.0,0.0,0.0,0.0,0.0,0.0,0.0,0.0,0.0,0.0,0.0,0.0,0.0,0.0,0.0,0.0,0.0,0.0,0.0,0.0,0.0,0.0,0.0,0.0,0.0,0.0,0.0,0.0,0.0,0.0,0.0,0.0,0.0,0.0,0.0,0.0,0.0,0.0,0.0,0.0,0.0,0.0,0.0,0.0,0.0],[0.0,0.0,0.0,0.0,0.0,0.0,0.0,0.0,0.0,0.0,0.0,0.0,0.0,0.0,0.0,0.0,0.0,0.0,0.0,0.0,0.0,0.0,0.0,0.0,0.0,0.0,0.0,0.0,0.0,0.0,0.0,0.0,0.0,0.0,0.0,0.0,0.0,0.0,0.0,0.0,0.0,0.0,0.0,0.0,0.0,0.0,0.0,0.0,0.0,0.0,0.0,0.0,0.0,0.0,0.0,0.0,0.0,0.0,0.0,0.0,0.0,0.0,0.0,0.0,0.0,0.0,0.0,0.0,0.0,0.0,0.0,0.0,0.0,0.0,0.0,0.0,0.0,0.0,0.0,0.0,0.0,0.0,0.0,0.0,0.0,0.0,0.0,0.0,0.0,0.0,0.0,0.0,0.0,0.0,0.0,0.0,0.0,0.0,0.0,0.0,0.0,0.0,0.0,0.0,0.0,0.0,0.0,0.0,0.0,0.0,0.0,0.0,1.0,1.0,0.93,1.0,0.0,0.0,0.0,0.0,0.0,0.0,0.0,0.0,0.0,0.0,0.0,0.03,0.0,0.0,1.0,1.0,0.0,0.95,1.0,0.21,0.0,0.0,0.0,1.0,1.0,1.0,1.0,1.0,0.0,0.0,0.0,0.0,0.0,0.0,0.0,0.0,0.0,0.0,0.0,0.0,0.0,0.0,0.0,0.0,0.0,0.0,0.0,0.0,0.0,0.0,0.0,0.0,0.0,0.0,0.0,0.0,0.0,0.0,0.0,0.0,0.0,0.0,0.0,0.0,0.0,0.0,0.0,0.0,0.0,0.0,0.0,0.0,0.0,0.0,0.0,0.0,0.0,0.0,0.0,0.0,0.0,0.0,0.0,0.0,0.0,0.0,0.0,0.0,0.0,0.0,0.0,0.0,0.0,0.0,0.0,0.0,0.0,0.0,0.0,0.0,0.0,0.0,0.0,0.0,0.0,0.0,0.0,0.0,0.0,0.0,0.0,0.0,0.0,0.0,0.0,0.0,0.0,0.0,0.0,0.0,0.0,0.0,0.0,0.0],[0.0,0.0,0.0,0.0,0.0,0.0,0.0,0.0,0.0,0.0,0.0,0.0,0.0,0.0,0.0,0.0,0.0,0.0,0.0,0.0,0.0,0.0,0.0,0.0,0.0,0.0,0.0,0.0,0.0,0.0,0.0,0.0,0.0,0.0,0.0,0.0,0.0,0.0,0.0,0.0,0.0,0.0,0.0,0.0,0.0,0.0,0.0,0.0,0.0,0.0,0.0,0.0,0.0,0.0,0.0,0.0,0.0,0.0,0.0,0.0,0.0,0.0,0.0,0.0,0.0,0.0,0.0,0.0,0.0,0.0,0.0,0.0,0.0,0.0,0.0,0.0,0.0,0.0,0.0,0.0,0.0,0.0,0.0,0.0,0.0,0.0,0.0,0.0,0.0,0.0,0.0,0.0,0.0,0.0,0.0,0.0,0.0,0.0,0.0,0.0,0.0,0.0,0.0,0.0,0.0,0.0,0.0,0.0,0.0,0.0,0.0,0.0,1.0,1.0,1.0,1.0,0.0,0.0,0.0,0.0,0.0,0.0,0.0,0.0,0.0,0.0,0.0,0.0,0.0,0.0,0.0,0.0,0.0,0.0,0.0,0.0,0.0,0.0,0.0,0.0,1.0,1.0,1.0,1.0,1.0,0.0,0.0,0.0,0.0,0.0,0.0,1.0,0.0,0.0,1.0,1.0,0.0,0.0,1.0,0.0,0.0,0.0,0.0,0.0,0.0,0.0,0.0,0.0,0.0,0.0,0.0,0.0,0.0,0.0,0.0,0.0,0.0,0.0,0.0,0.0,0.0,0.0,0.0,0.0,0.0,0.0,0.0,0.0,0.0,0.0,0.0,0.0,0.0,0.0,0.0,0.0,0.0,0.0,0.0,0.0,0.0,0.0,0.0,0.0,0.0,0.0,0.0,0.0,0.0,0.0,0.0,0.0,0.0,0.0,0.0,0.0,0.0,0.0,0.0,0.0,0.0,0.0,0.0,0.0,0.0,0.0,0.0,0.0,0.0,0.0,0.0,0.0,0.0,0.0,0.0,0.0,0.0,0.0,0.0,0.0],[0.0,0.0,0.0,0.0,0.0,0.0,0.0,0.0,0.0,0.0,0.0,0.0,0.0,0.0,0.0,0.0,0.0,0.0,0.0,0.0,0.0,0.0,0.0,0.0,0.0,0.0,0.0,0.0,0.0,0.0,0.0,0.0,0.0,0.0,0.0,0.0,0.0,0.0,0.0,0.0,0.0,0.0,0.0,0.0,0.0,0.0,0.0,0.0,0.0,0.0,0.0,0.0,0.0,0.0,0.0,0.0,0.0,0.0,0.0,0.0,0.0,0.0,0.0,0.0,0.0,0.0,0.0,0.0,0.0,0.0,0.0,0.0,0.0,0.0,0.0,0.0,0.0,0.0,0.0,0.0,0.0,0.0,0.0,0.0,1.0,0.0,0.0,0.0,0.0,0.0,0.0,0.0,0.0,0.0,0.0,0.0,0.0,0.0,0.0,0.0,0.0,0.0,0.0,0.0,0.0,0.0,0.0,0.0,0.0,0.0,0.0,0.0,0.0,0.0,0.98,1.0,0.88,0.0,1.0,0.0,0.0,0.0,0.0,0.0,0.0,0.0,0.0,0.99,0.0,0.0,0.67,0.0,0.0,0.0,0.0,0.0,0.0,0.0,0.0,0.0,0.0,1.0,1.0,1.0,1.0,0.7,0.0,0.0,0.0,0.0,0.92,1.0,0.0,0.0,0.0,0.0,0.0,0.0,0.0,0.0,0.0,0.0,0.0,0.0,0.0,0.0,0.0,0.0,0.0,0.0,0.0,0.0,0.0,0.0,0.0,0.0,0.0,0.0,0.0,0.0,0.0,0.0,0.0,0.0,0.0,0.0,0.0,0.0,0.0,0.0,0.0,0.0,0.0,0.0,0.0,0.0,0.0,0.0,0.0,0.0,0.0,0.0,0.0,0.0,0.0,0.0,0.0,0.0,0.0,0.0,0.0,0.0,0.0,0.0,0.0,0.0,0.0,0.0,0.0,0.0,0.0,0.0,0.0,0.0,0.0,0.0,0.0,0.0,0.0,0.0,0.0,0.0,0.0,0.0,0.0,0.0,0.0,0.0,0.0,0.0],[0.0,0.0,0.0,0.0,0.0,0.0,0.0,0.0,0.0,0.0,0.0,0.0,0.0,0.0,0.0,0.0,0.0,0.0,0.0,1.0,0.0,0.0,0.0,0.0,0.0,0.0,0.0,0.0,0.0,0.0,0.0,0.0,0.0,0.0,0.0,0.0,0.0,0.0,0.0,0.0,0.0,0.0,0.0,0.0,0.0,0.0,0.0,0.0,0.0,0.0,0.0,0.0,0.0,0.0,0.0,0.0,0.0,0.0,0.0,0.0,0.0,0.0,0.0,0.0,0.0,0.0,0.0,0.0,0.0,0.0,0.0,0.0,0.0,0.0,0.0,0.0,0.0,0.0,0.0,0.0,0.0,0.07,0.0,0.0,0.0,0.0,0.0,0.0,0.0,0.0,0.0,0.0,0.0,0.0,0.0,0.0,0.0,0.0,0.0,0.0,0.0,0.0,0.0,0.0,0.0,0.0,0.0,0.0,0.0,0.0,0.0,0.0,0.0,0.0,1.0,1.0,1.0,0.18,1.0,0.0,0.0,0.0,0.0,0.0,0.0,0.0,0.0,0.0,0.0,0.0,0.0,0.0,0.0,0.0,0.0,0.0,0.0,0.0,0.0,0.0,0.0,0.0,1.0,1.0,1.0,1.0,1.0,0.0,0.0,0.0,1.0,1.0,1.0,0.0,0.78,1.0,0.0,0.0,0.0,0.0,0.0,0.0,0.0,0.0,0.0,0.0,0.0,0.0,0.0,0.0,0.0,0.0,0.0,0.0,0.0,0.0,0.0,0.0,0.0,0.0,0.0,0.0,0.0,0.0,0.0,0.0,0.0,0.0,0.0,0.0,0.0,0.0,0.0,0.0,0.0,0.0,0.0,0.0,0.0,0.0,0.0,0.0,0.0,0.0,0.0,0.0,0.0,0.0,0.0,0.0,0.0,0.0,0.0,0.0,0.0,0.0,0.0,0.0,0.0,0.0,0.0,0.0,0.0,0.0,0.0,0.0,0.0,0.0,0.0,0.0,0.0,0.0,0.0,0.0,1.0,1.0,0.0,0.08,0.0,0.0],[0.0,0.0,0.0,0.0,0.0,0.0,0.0,0.0,0.0,0.0,0.0,0.0,0.0,0.0,0.0,0.0,0.0,0.0,0.0,0.0,0.0,0.0,0.0,0.0,0.0,0.0,0.0,0.0,0.0,0.0,0.0,0.0,0.0,0.0,0.0,0.0,0.0,0.0,0.0,0.0,0.0,0.0,0.0,0.0,0.0,0.0,0.0,0.0,0.0,0.0,0.0,0.0,0.0,0.0,0.0,0.0,0.0,0.0,0.0,0.0,0.0,0.0,0.0,0.0,0.0,0.0,0.0,0.0,0.0,0.0,0.0,0.0,0.0,0.0,0.0,0.0,0.0,0.0,0.0,0.0,0.0,0.0,0.0,0.0,0.0,0.0,0.0,0.0,0.0,0.0,0.0,0.0,0.0,0.0,0.0,0.0,0.0,0.0,0.0,0.0,0.0,0.0,0.0,0.0,0.0,0.0,0.0,0.0,0.0,0.0,0.0,0.0,0.0,0.0,0.0,0.0,1.0,1.0,1.0,1.0,0.03,0.0,0.0,0.0,0.0,0.0,0.0,0.0,0.0,0.0,0.0,0.0,0.0,0.0,0.0,0.0,0.0,0.0,0.0,0.0,0.0,0.0,0.0,0.7,1.0,1.0,1.0,1.0,1.0,1.0,1.0,1.0,0.99,0.0,0.0,0.0,0.0,0.0,0.0,0.0,0.0,0.0,0.0,0.0,0.0,0.0,0.0,0.0,0.0,0.0,0.0,0.0,0.0,0.0,0.0,0.0,0.0,0.0,0.0,0.0,0.0,0.0,0.0,0.0,0.0,0.0,0.0,0.0,0.0,0.0,0.0,0.0,0.0,0.0,0.0,0.0,0.0,0.0,0.0,0.0,0.0,0.0,0.0,0.0,0.0,0.0,0.0,0.0,0.0,0.0,0.0,0.0,0.0,0.0,0.0,0.0,0.0,0.0,0.0,0.0,0.0,0.0,0.0,0.0,0.0,0.0,0.0,0.0,0.0,1.0,1.0,1.0,1.0,1.0,1.0,1.0,1.0,1.0,0.02,0.0],[0.0,0.0,0.0,0.0,0.0,0.0,0.0,0.0,0.0,0.0,0.0,0.0,0.0,0.0,0.0,1.0,0.0,0.0,1.0,1.0,0.0,0.81,1.0,0.0,0.0,0.0,0.0,0.0,1.0,0.15,0.0,0.0,0.0,0.0,0.0,0.0,0.0,0.0,0.0,0.0,0.0,0.0,0.0,0.0,0.0,0.0,0.0,0.0,0.0,0.0,0.0,0.0,0.0,0.0,0.0,0.0,0.0,0.0,0.0,0.0,0.0,0.0,0.0,0.0,0.0,0.0,0.0,0.0,0.0,0.0,0.0,0.0,0.0,0.0,0.0,0.0,0.0,0.0,0.0,0.0,0.0,0.0,0.0,0.0,0.0,0.0,0.0,0.0,0.0,0.0,0.0,0.0,0.0,0.0,0.0,0.0,0.0,0.0,0.0,0.0,0.0,0.0,0.0,0.0,0.0,0.0,0.0,0.0,0.0,0.0,0.0,0.0,0.0,0.0,0.0,0.0,1.0,1.0,0.0,0.0,0.0,0.0,0.0,0.0,0.0,0.0,0.0,0.0,0.0,0.0,0.0,0.0,0.0,0.0,0.0,0.0,0.0,0.0,0.0,0.0,0.0,0.0,0.0,0.0,1.0,1.0,1.0,1.0,0.06,1.0,0.0,0.0,1.0,0.0,0.0,0.0,0.0,0.0,0.0,0.0,0.0,0.0,0.0,0.0,0.0,0.0,0.0,0.0,0.0,0.0,0.0,0.0,0.0,0.0,0.0,0.0,0.0,0.0,0.0,0.0,0.0,0.0,0.0,0.0,0.0,0.0,0.0,0.0,0.0,0.0,0.0,0.0,0.0,0.0,0.0,0.0,0.0,0.0,0.0,0.0,0.0,0.0,0.0,0.0,0.0,0.0,0.0,0.0,0.0,0.0,0.0,0.6,0.95,0.51,0.0,0.0,0.0,0.0,0.0,1.0,0.0,0.0,1.0,0.03,0.0,1.0,0.99,1.0,1.0,1.0,1.0,1.0,1.0,1.0,1.0,1.0,1.0,1.0,1.0,0.0],[0.0,0.0,0.0,0.0,0.0,0.0,0.0,0.0,0.0,0.0,0.0,0.0,0.0,0.0,0.0,0.0,0.0,0.0,1.0,0.0,0.0,0.0,0.02,0.0,0.0,0.0,0.0,0.0,1.0,0.0,0.03,0.0,0.0,0.0,0.0,0.0,0.0,0.0,0.0,0.0,0.0,0.0,0.0,0.0,0.0,0.0,0.0,0.0,0.0,0.0,0.0,0.0,0.0,0.0,0.0,0.0,0.0,0.0,0.0,0.0,0.0,0.0,0.0,0.0,0.0,0.0,0.0,0.0,0.0,0.0,0.0,0.0,0.0,0.0,0.0,0.0,0.0,0.0,0.0,0.0,0.0,0.0,0.0,0.0,0.0,0.0,0.0,0.0,0.0,0.0,0.0,0.0,0.0,0.0,0.0,0.0,0.0,0.0,0.0,0.0,0.0,0.0,0.0,0.0,0.0,0.0,0.0,0.0,0.0,0.0,0.0,0.0,0.0,0.0,0.0,0.0,0.0,1.0,0.0,1.0,0.0,0.0,0.0,0.0,0.0,0.0,0.0,0.0,0.0,0.0,0.0,0.0,0.0,0.0,0.0,0.0,0.0,0.0,0.0,0.0,0.0,0.0,0.0,0.0,0.0,1.0,1.0,1.0,1.0,0.9,0.0,0.0,0.0,0.0,0.0,0.0,0.0,0.0,0.0,0.0,0.0,0.0,0.0,0.0,0.0,0.0,0.0,0.0,0.0,0.0,0.0,0.0,0.0,0.0,0.0,0.0,0.0,0.0,0.0,0.0,0.0,0.0,0.0,0.0,0.0,0.0,0.0,0.0,0.0,0.0,0.0,0.0,0.0,0.0,0.0,0.0,0.0,0.0,0.0,0.0,0.0,0.0,0.0,0.0,0.0,0.0,0.0,0.0,0.0,0.0,0.0,0.0,0.0,0.0,0.0,0.0,0.0,0.0,0.0,0.0,0.0,0.0,0.0,0.0,0.0,0.97,0.99,1.0,1.0,1.0,1.0,1.0,1.0,1.0,1.0,1.0,1.0,1.0,1.0,0.0],[0.0,0.0,0.0,0.0,0.0,0.0,0.0,0.0,0.0,0.0,0.0,0.0,0.0,0.0,0.0,0.0,0.0,0.0,0.0,0.0,0.0,0.0,0.0,0.0,0.0,0.0,0.0,0.0,0.16,0.0,0.0,0.0,0.0,0.0,0.0,0.0,0.0,0.0,0.0,0.0,0.0,0.0,0.0,0.0,0.0,0.0,0.0,0.0,0.0,0.0,0.0,0.0,0.0,0.0,0.0,0.0,0.0,0.0,0.0,0.0,0.0,0.0,0.0,0.0,0.0,0.0,0.0,0.0,0.0,0.0,0.0,0.0,0.0,0.0,0.0,0.0,0.0,0.0,0.0,0.0,0.0,0.0,0.0,0.0,0.0,0.0,0.0,0.0,0.0,0.0,0.0,0.0,0.0,0.0,0.0,0.0,0.0,0.0,0.0,0.0,0.0,0.0,0.0,0.0,0.0,0.0,0.0,0.0,0.0,0.0,0.0,0.0,0.0,0.0,0.0,0.0,0.0,0.0,0.41,1.0,0.0,0.0,0.0,0.0,0.0,0.0,0.0,0.0,0.0,0.0,0.0,0.0,0.0,0.0,0.0,0.0,0.0,0.0,0.0,0.0,0.0,0.0,0.0,0.0,0.0,1.0,0.06,1.0,1.0,1.0,1.0,0.0,0.0,0.0,0.0,0.0,0.0,0.0,0.0,0.0,0.0,0.0,0.0,0.0,0.0,0.0,0.0,0.0,0.0,0.0,0.0,0.0,0.0,0.0,0.0,0.0,0.0,0.0,0.0,0.0,0.0,0.0,0.0,0.0,0.0,0.0,0.0,0.0,0.0,0.0,0.0,0.0,0.0,0.0,0.0,0.0,0.0,0.0,0.0,0.0,0.0,0.0,0.0,0.0,0.0,0.0,0.0,0.0,0.0,0.0,0.0,0.0,0.0,0.0,0.0,0.0,0.0,0.0,0.0,0.0,0.0,0.0,0.0,0.0,0.0,0.0,0.0,0.0,0.0,0.0,0.0,0.0,0.0,0.99,0.79,1.0,0.0,0.0,0.0,0.0],[0.0,0.0,0.0,0.0,0.0,0.0,0.0,0.0,0.0,0.0,0.0,0.0,0.0,0.0,0.0,0.0,0.0,0.0,0.0,0.0,0.0,0.0,1.0,0.0,0.0,0.0,0.86,0.0,0.83,0.0,0.0,0.0,0.0,0.0,0.0,0.0,0.0,0.0,0.0,0.0,0.0,0.0,0.0,0.0,0.0,0.0,0.0,0.0,0.0,0.0,0.0,0.0,0.0,0.0,0.0,0.0,0.0,0.0,0.0,0.0,0.0,0.0,0.0,0.0,0.0,0.0,0.0,0.0,0.0,0.0,0.0,0.0,0.0,0.0,0.0,0.0,0.0,0.0,0.0,0.0,0.0,0.0,0.0,0.0,0.0,0.0,0.0,0.0,0.0,0.0,0.0,0.0,0.0,0.0,0.0,0.0,0.0,0.0,0.0,0.0,0.0,0.0,0.0,0.0,0.0,0.0,0.0,0.0,0.0,0.0,0.0,0.0,0.0,0.0,0.0,0.0,0.0,0.0,0.0,0.0,0.0,0.0,0.0,0.0,0.0,0.0,0.0,0.0,0.0,0.0,0.0,0.0,0.0,0.0,0.0,0.0,0.0,0.0,0.0,0.0,0.0,0.0,0.0,0.0,0.0,1.0,1.0,0.9,1.0,1.0,1.0,1.0,1.0,0.73,0.0,0.0,0.0,0.0,0.0,0.0,0.0,0.0,0.0,0.0,0.0,0.0,0.0,0.0,0.0,0.0,0.0,0.0,0.0,0.0,0.0,0.0,0.0,0.0,0.0,0.0,0.0,0.0,0.0,0.0,0.0,0.0,0.0,0.0,0.0,0.0,0.0,0.0,0.0,0.0,0.0,0.0,0.0,0.0,0.0,0.0,0.0,0.0,0.0,0.0,0.0,0.0,0.0,0.0,0.0,0.0,0.0,0.0,0.0,0.0,0.0,0.0,0.0,0.0,0.0,0.0,0.0,0.0,0.0,0.0,0.0,0.0,0.0,0.0,0.0,0.0,0.0,0.0,0.0,0.0,0.0,0.0,0.0,0.0,0.0,0.0],[0.0,0.0,0.0,0.0,0.0,0.0,0.0,0.0,0.0,0.0,0.0,0.0,0.0,0.0,0.0,0.0,0.0,0.0,0.0,0.0,0.0,0.0,0.0,0.0,0.0,0.0,0.0,0.0,0.0,0.0,0.0,0.0,0.0,0.0,0.0,0.0,0.0,0.0,0.0,0.0,0.0,0.0,0.0,0.0,0.0,0.0,0.0,0.0,0.0,0.0,0.0,0.0,0.0,0.0,0.0,0.0,0.0,0.0,0.0,0.0,0.0,0.0,0.0,0.0,0.0,0.0,0.0,0.0,0.0,0.0,0.0,0.0,0.0,0.0,0.0,0.0,0.0,0.0,0.0,0.0,0.0,0.0,0.0,0.0,0.0,0.0,0.0,0.0,0.0,0.0,0.0,0.0,0.0,0.0,0.0,0.0,0.0,0.0,0.0,0.0,0.0,0.0,0.0,0.0,0.0,0.0,0.0,0.0,0.0,0.0,0.0,0.0,0.0,0.0,0.0,0.0,0.0,0.0,1.0,0.99,0.0,0.0,0.0,0.0,0.0,0.0,0.0,0.0,0.0,0.0,0.0,0.0,0.0,0.0,0.0,0.0,0.0,0.0,0.0,0.0,0.0,0.0,0.0,0.92,1.0,1.0,0.0,0.0,1.0,1.0,1.0,1.0,1.0,0.0,0.0,0.0,0.0,0.0,0.0,0.0,0.0,0.0,0.0,0.0,0.0,0.0,0.0,0.0,0.0,0.0,0.0,0.0,0.0,0.0,0.0,0.0,0.0,0.0,0.0,0.0,0.0,0.0,0.0,0.0,0.0,0.0,0.0,0.0,0.0,0.0,0.0,0.0,0.0,0.0,0.0,0.0,0.0,0.0,0.0,0.0,0.0,0.0,0.0,0.0,0.0,0.0,0.0,0.0,0.0,0.0,0.0,0.0,0.0,0.0,0.0,0.0,0.0,0.0,0.0,0.0,0.0,0.0,0.0,0.0,0.0,0.0,0.0,0.0,0.0,0.0,0.0,0.0,0.0,0.0,0.0,0.07,0.0,0.0,0.0,0.0],[0.0,0.0,0.0,0.0,0.0,0.0,0.0,0.0,0.0,0.0,0.0,0.0,0.0,0.0,0.0,0.0,0.0,0.0,0.0,0.0,0.0,0.0,0.0,0.0,0.0,0.0,0.0,0.0,0.0,0.0,0.0,0.0,0.0,0.0,0.0,0.0,0.0,0.0,0.0,0.0,0.0,0.0,0.0,0.0,0.0,0.0,0.0,0.0,0.0,0.0,0.0,0.0,0.0,0.0,0.0,0.0,0.0,0.0,0.0,0.0,0.0,0.0,0.0,0.0,0.0,0.0,0.0,0.0,0.0,0.0,0.0,0.0,0.0,0.0,0.0,0.0,0.0,0.0,0.0,0.0,0.0,0.0,0.0,0.0,0.0,0.0,0.0,0.0,0.0,0.0,0.0,0.0,0.0,0.0,0.0,0.0,0.0,0.0,0.0,0.0,0.0,0.0,0.0,0.0,0.0,0.0,0.0,0.0,0.0,0.0,0.0,0.0,0.0,0.0,0.0,0.0,0.0,0.0,0.11,0.0,0.0,0.0,0.0,0.0,0.0,0.0,0.0,0.0,0.0,0.0,0.0,0.0,0.0,0.0,0.0,0.0,0.0,0.0,0.0,0.0,0.0,0.0,1.0,1.0,1.0,1.0,0.0,0.0,0.0,1.0,1.0,1.0,1.0,1.0,1.0,1.0,0.0,0.0,0.0,0.0,0.0,0.0,0.0,0.0,0.0,0.0,0.0,0.0,0.0,0.0,0.0,0.0,0.0,0.0,0.0,0.0,0.0,0.0,0.0,0.0,0.0,0.0,0.0,0.0,0.0,0.0,0.0,0.0,0.0,0.0,0.0,0.0,0.0,0.0,0.0,0.0,0.0,0.0,0.0,0.0,0.0,0.0,0.0,0.0,0.0,0.0,0.0,0.0,0.0,0.0,0.0,0.0,0.0,0.0,0.0,0.0,0.0,0.0,0.0,0.0,0.0,0.0,0.0,0.0,0.0,0.0,0.0,0.0,0.0,0.0,0.0,0.0,0.0,0.0,0.0,0.0,0.0,0.0,0.0,0.0],[0.0,0.0,0.0,0.0,0.0,0.0,0.0,0.0,0.0,0.0,0.0,0.0,0.0,0.0,0.0,0.0,0.0,0.0,0.0,1.0,0.0,0.0,1.0,1.0,0.0,0.0,0.0,0.0,0.0,0.0,0.0,0.0,0.0,0.0,0.0,0.0,0.0,0.0,0.0,0.0,0.0,0.0,0.0,0.0,0.0,0.0,0.0,0.0,0.0,0.0,0.0,0.0,0.0,0.0,0.0,0.0,0.0,0.0,0.0,0.0,0.0,0.0,0.0,0.0,0.0,0.0,0.0,0.0,0.0,0.0,0.0,0.0,0.0,0.0,0.0,0.0,0.0,0.0,0.0,0.0,0.0,0.0,0.0,0.0,0.0,0.0,0.0,0.0,0.0,0.0,0.0,0.0,0.0,0.0,0.0,0.0,0.0,0.0,0.0,0.0,0.0,0.0,0.0,0.0,0.0,0.0,0.0,0.0,0.0,0.0,0.0,0.0,0.0,0.0,0.0,0.0,0.0,0.0,0.0,0.0,0.0,0.0,0.0,0.0,0.0,0.0,0.0,0.0,0.0,0.0,0.0,0.0,0.0,0.0,0.0,0.0,0.0,0.0,0.0,0.0,0.0,0.0,0.0,0.0,1.0,0.99,1.0,0.0,0.0,1.0,1.0,1.0,1.0,1.0,1.0,1.0,1.0,0.0,0.0,0.0,0.0,0.0,0.0,0.0,0.0,0.0,0.0,0.0,0.0,0.0,0.0,0.0,0.0,0.0,0.0,0.0,0.0,0.0,0.0,0.0,0.0,0.0,0.0,0.0,0.0,0.0,0.0,0.0,0.0,0.0,0.0,0.0,0.0,0.0,0.0,0.0,0.0,0.0,0.0,0.0,0.0,0.0,0.0,0.0,0.0,0.0,0.0,0.0,0.0,0.0,0.0,0.0,0.0,0.0,0.0,0.0,0.0,0.0,0.0,0.0,0.0,0.0,0.0,0.0,0.0,0.0,0.0,0.0,0.0,0.0,0.0,0.0,0.0,0.0,0.0,0.0,0.0,0.0,0.0,0.0],[0.0,0.0,0.0,0.0,0.0,0.0,0.0,0.0,0.0,0.0,0.0,0.0,0.0,0.0,0.0,0.0,0.0,0.0,0.0,0.0,0.0,0.0,0.01,1.0,0.0,0.0,0.0,0.0,0.0,0.0,0.0,0.0,0.0,0.0,0.0,0.0,0.0,0.0,0.0,0.0,0.0,0.0,0.0,0.0,0.13,0.0,0.0,0.0,0.0,0.0,0.0,0.0,0.0,0.0,0.0,0.0,0.0,0.0,0.0,0.0,0.0,0.0,0.0,0.0,0.0,0.0,0.0,0.0,0.0,0.0,0.0,0.0,0.0,0.0,0.0,0.0,0.0,0.0,0.0,0.0,0.0,0.0,0.0,0.0,0.0,0.0,0.0,0.0,0.0,0.0,0.0,0.0,0.0,0.0,0.0,0.0,0.0,0.0,0.0,0.0,0.0,0.0,0.0,0.0,0.0,0.0,0.0,0.0,0.0,0.0,0.0,0.0,0.0,0.0,0.0,0.0,0.0,0.0,0.0,0.0,0.0,0.0,0.0,0.0,0.0,0.0,0.0,0.0,0.0,0.0,0.0,0.0,0.0,0.0,0.0,0.0,0.0,0.0,0.0,0.0,0.0,0.0,0.0,0.0,0.0,0.0,0.0,0.0,0.0,0.73,0.0,1.0,1.0,1.0,1.0,1.0,1.0,1.0,0.0,0.0,0.0,0.0,0.0,0.0,0.0,0.0,0.0,0.0,0.0,0.0,0.0,0.0,0.0,0.0,0.0,0.0,0.0,0.0,0.0,0.0,0.0,0.0,0.0,0.0,0.0,0.0,0.0,0.0,0.0,0.0,0.0,0.0,0.0,0.0,0.0,0.0,0.0,0.0,0.0,0.0,0.0,0.0,0.0,0.0,0.0,0.0,0.0,0.0,0.0,0.0,0.0,0.0,0.0,0.0,0.0,0.0,0.0,0.0,0.0,0.0,0.0,0.0,0.0,0.0,0.0,0.0,0.0,0.0,0.0,0.0,0.0,0.0,0.0,0.0,0.0,0.0,0.0,0.0,0.0,0.0],[0.0,0.0,0.0,0.0,0.0,0.0,0.0,0.0,0.0,0.0,0.0,0.0,0.0,0.0,0.0,0.0,0.0,0.0,0.0,0.0,0.0,0.0,0.0,0.0,0.0,0.0,0.0,0.0,0.0,0.0,0.0,0.0,0.0,0.0,0.0,0.0,0.0,0.0,0.0,0.0,0.0,0.0,0.0,0.0,0.0,0.0,0.0,0.0,0.0,0.0,0.0,0.0,0.0,0.0,0.0,0.0,0.0,0.0,0.0,0.0,0.0,0.0,0.0,0.0,0.0,0.0,0.0,0.0,0.0,0.0,0.0,0.0,0.0,0.0,0.0,0.0,0.0,0.0,0.0,0.0,0.0,0.0,0.0,0.0,0.0,0.0,0.0,0.0,0.0,0.0,0.0,0.0,0.0,0.0,0.0,0.0,0.0,0.0,0.0,0.0,0.0,0.0,0.0,0.0,0.0,0.0,0.0,0.0,0.0,0.0,0.0,0.0,0.0,0.0,0.0,0.0,0.0,0.0,0.0,0.0,0.0,0.0,0.0,0.0,0.0,0.0,0.0,0.0,0.0,0.0,0.0,0.0,0.0,0.0,0.0,0.0,0.0,0.0,0.0,0.0,0.0,0.0,1.0,0.0,0.78,0.0,0.0,0.0,0.0,0.0,0.0,1.0,1.0,1.0,1.0,1.0,1.0,1.0,1.0,0.0,0.0,0.0,0.0,0.0,0.0,0.0,0.0,0.0,0.0,0.0,0.0,0.0,0.0,0.0,0.0,0.0,0.0,0.0,0.0,0.0,0.0,0.0,0.0,0.0,0.0,0.0,0.0,0.0,0.0,0.0,0.0,0.0,0.0,0.0,0.0,0.0,0.0,0.0,0.0,0.0,0.0,0.0,0.0,0.0,0.0,0.0,0.0,0.0,0.0,0.0,0.0,0.0,0.0,0.0,0.0,0.0,0.0,0.0,0.0,0.0,0.0,0.0,0.0,0.0,0.0,0.0,0.0,0.0,0.0,0.0,0.0,0.0,0.0,0.0,0.0,0.0,0.0,0.0,0.0,0.0],[0.0,0.0,0.0,0.0,0.0,0.0,0.0,0.0,0.0,0.0,0.0,0.0,0.0,0.0,0.0,0.0,0.0,0.0,0.0,1.0,0.0,0.0,0.0,0.01,0.0,0.0,0.0,0.0,0.0,0.0,0.0,0.0,0.0,0.0,0.0,0.0,0.0,0.0,0.0,0.0,0.0,0.0,0.0,0.0,0.0,0.0,0.0,0.0,0.0,0.0,0.0,0.0,0.0,0.0,0.0,0.0,0.0,0.0,0.0,0.0,0.0,0.0,0.0,0.0,0.0,0.0,0.0,0.0,0.0,0.0,0.0,0.0,0.0,0.0,0.0,0.0,0.0,0.0,0.0,1.0,0.0,0.0,0.0,0.0,0.0,0.0,0.0,0.0,0.0,0.0,0.0,0.0,0.0,0.0,0.0,0.0,0.0,0.0,0.0,0.0,0.0,0.0,0.0,0.0,0.0,0.0,0.0,0.0,0.0,0.0,0.0,0.0,1.0,0.0,1.0,0.0,0.0,0.0,0.0,0.0,0.0,0.0,0.0,0.0,0.0,0.0,0.0,0.0,0.0,0.0,0.0,0.0,0.0,0.0,0.0,0.0,0.0,0.0,0.0,0.0,0.0,0.0,1.0,0.0,1.0,0.0,0.0,0.0,0.0,0.0,0.0,1.0,1.0,1.0,1.0,1.0,1.0,1.0,1.0,1.0,0.0,0.0,0.0,0.0,0.0,0.0,0.0,0.0,0.0,0.0,0.0,0.0,0.0,0.0,0.0,0.0,0.0,0.0,0.0,0.0,0.0,0.0,0.0,0.0,0.0,0.0,0.0,0.0,0.0,0.0,0.0,0.0,0.0,0.0,0.0,0.0,0.0,0.0,0.0,0.0,0.0,0.0,0.0,0.0,0.0,0.0,0.0,0.0,0.0,0.0,0.0,0.0,0.0,0.0,0.0,0.0,0.0,0.0,0.0,0.0,0.0,0.0,0.0,0.0,0.0,0.0,0.0,0.0,0.0,0.0,0.0,0.0,0.0,0.0,0.0,0.0,0.0,0.0,0.0,0.0],[0.0,0.0,0.0,0.0,0.0,0.0,1.0,0.0,0.0,0.0,0.0,0.0,0.0,0.0,0.0,0.0,0.0,0.0,0.0,0.05,0.0,0.0,0.0,1.0,0.0,0.0,0.0,0.0,0.0,0.0,0.0,0.0,0.0,0.0,0.0,0.0,0.0,0.0,0.0,0.0,0.0,0.0,0.04,0.0,0.34,0.0,0.0,0.0,0.0,0.0,0.0,0.0,0.0,0.99,0.0,0.97,0.0,0.0,0.0,0.0,0.0,0.0,0.0,0.0,0.0,0.0,0.0,0.0,0.0,0.0,0.0,0.0,0.0,0.0,0.0,0.0,0.0,0.0,0.0,1.0,0.0,0.0,0.0,0.0,0.0,0.0,0.0,0.0,0.0,0.0,0.0,0.0,0.0,0.0,0.0,0.0,0.0,0.0,0.0,0.0,0.0,0.0,0.0,0.0,0.0,0.0,0.0,0.0,0.0,0.0,0.0,0.0,0.0,0.0,0.0,0.0,0.0,0.0,0.0,0.0,0.0,0.0,0.0,0.0,0.0,0.0,0.0,0.0,0.0,0.0,0.0,0.0,0.0,0.0,0.0,0.0,0.0,0.0,0.0,0.0,0.0,0.0,0.0,0.0,0.0,0.0,0.0,0.0,0.0,0.0,0.0,0.0,1.0,1.0,1.0,1.0,1.0,1.0,1.0,1.0,1.0,0.0,0.0,0.0,0.0,0.0,0.0,0.0,0.0,0.0,0.0,0.0,0.0,0.0,0.0,0.0,0.0,0.0,0.0,0.0,0.0,0.0,0.0,0.0,0.0,0.0,0.0,0.0,0.0,0.0,0.0,0.0,0.0,0.0,0.0,0.0,0.0,0.0,0.0,0.0,0.0,0.0,0.0,0.0,0.0,0.0,0.0,0.0,0.0,0.0,0.0,0.0,0.0,0.0,0.0,0.0,0.0,0.0,0.0,0.0,0.0,0.0,0.0,0.0,0.0,0.0,0.0,0.0,0.0,0.0,0.0,0.0,0.0,0.0,0.0,0.0,0.0,0.0,0.0,0.0],[0.0,0.0,0.0,0.0,0.0,0.0,0.0,0.0,0.0,0.0,0.0,0.0,0.0,0.0,0.0,0.0,0.0,0.0,0.0,0.0,0.0,0.0,0.0,0.0,0.0,0.0,0.0,0.0,0.0,0.0,0.0,0.0,0.0,0.0,0.0,0.0,0.0,0.0,0.0,0.0,0.0,0.0,0.0,0.0,0.88,0.0,0.99,0.14,0.0,0.0,0.0,0.01,0.0,0.0,0.0,0.0,0.0,0.0,0.0,0.0,0.0,0.0,0.0,0.0,0.0,0.0,0.0,0.0,0.0,0.0,0.0,0.0,0.0,0.0,0.0,0.0,0.0,0.0,0.0,0.0,0.0,0.0,0.0,0.0,0.0,0.0,0.0,0.0,0.0,0.0,0.0,0.0,0.0,0.0,0.0,0.0,0.0,0.0,0.0,0.0,0.0,0.0,0.0,0.0,0.0,0.0,0.0,0.0,0.0,0.0,0.0,0.0,0.0,0.0,0.0,0.0,0.0,0.0,0.0,0.0,0.0,0.0,0.0,0.0,0.0,0.0,0.0,0.0,0.0,0.0,0.0,0.0,0.0,0.0,0.0,0.0,0.0,0.0,0.0,0.0,0.0,0.0,0.0,0.0,0.0,0.0,0.0,0.0,0.0,0.0,0.0,0.0,0.0,1.0,1.0,1.0,1.0,1.0,1.0,1.0,1.0,1.0,0.0,0.0,0.0,0.0,0.0,0.0,0.0,0.0,0.0,0.0,0.0,0.0,0.0,0.0,0.0,0.0,0.0,0.0,0.0,0.0,0.0,0.0,0.0,0.0,0.0,0.0,0.0,0.0,0.0,0.0,0.0,0.0,0.0,0.0,0.0,0.0,0.0,0.0,0.0,0.0,0.0,0.0,0.0,0.0,0.0,0.0,0.0,0.0,0.0,0.0,0.0,0.0,0.0,0.0,0.0,0.0,0.0,0.0,0.0,0.0,0.0,0.0,0.0,0.0,0.0,0.0,0.0,0.0,0.0,0.0,0.0,0.0,0.0,0.0,0.0,0.0,0.0,0.0],[0.0,0.0,0.0,0.0,0.0,0.0,0.0,0.0,0.0,0.0,0.0,0.0,0.0,0.0,0.0,0.0,0.0,0.0,0.0,0.0,0.0,0.0,0.0,0.0,0.0,0.0,0.0,0.0,0.0,0.0,0.0,0.0,0.0,0.0,0.0,0.0,0.0,0.0,0.0,0.0,0.0,0.0,0.0,0.0,0.0,0.0,0.0,0.0,0.0,0.0,0.0,0.0,0.0,0.0,0.0,0.0,0.0,0.0,0.0,0.0,0.0,0.0,0.0,0.0,0.0,0.0,0.0,0.0,0.0,0.0,0.0,0.0,0.0,0.0,0.0,0.0,0.0,0.0,0.0,0.0,0.0,0.0,0.0,0.0,0.0,0.0,0.0,0.0,0.0,0.0,0.0,0.0,0.0,0.0,0.0,0.0,0.0,0.0,0.0,0.0,0.0,0.0,0.0,0.0,0.0,0.0,0.0,0.0,0.0,0.0,0.0,0.0,1.0,0.0,0.0,0.0,0.0,0.0,0.0,0.0,0.0,0.0,0.0,0.0,0.0,0.0,0.0,0.0,0.0,0.0,0.0,0.0,0.0,0.0,0.0,0.0,0.0,0.0,0.0,0.0,1.0,0.0,1.0,0.0,0.0,0.0,0.0,0.0,0.0,0.0,0.0,0.0,0.0,0.0,1.0,1.0,1.0,1.0,1.0,1.0,1.0,1.0,1.0,0.0,0.0,0.0,0.0,0.0,0.0,0.0,0.0,0.0,0.0,0.0,0.0,0.0,0.0,0.0,0.0,0.0,0.0,0.0,0.0,0.0,0.0,0.0,0.0,0.0,0.0,0.0,0.0,0.0,0.0,0.0,0.0,0.0,0.0,0.0,0.0,0.0,0.0,0.0,0.0,0.0,0.0,0.0,0.0,0.0,0.0,0.0,0.0,0.0,0.0,0.0,0.0,0.0,0.0,0.0,0.0,0.0,0.0,0.0,0.0,0.0,0.0,0.0,0.0,0.0,0.0,0.0,0.0,0.0,0.0,0.0,0.0,0.0,0.0,0.0,0.0,0.0],[0.0,0.0,0.0,0.0,0.14,0.0,1.0,0.0,0.0,0.0,0.0,0.0,0.0,0.0,0.0,0.0,0.0,0.0,0.0,0.0,0.0,0.0,0.0,0.0,0.0,0.0,0.0,0.0,0.0,0.0,0.0,0.0,0.0,0.0,0.0,0.0,0.0,0.0,0.0,0.0,0.0,0.0,0.0,0.0,0.0,0.0,0.0,0.0,0.0,0.0,0.0,0.0,0.0,0.0,0.0,0.0,0.0,0.0,0.0,0.0,0.0,0.0,0.0,0.0,0.0,0.0,0.0,0.0,0.0,0.0,0.0,0.0,0.0,0.0,0.0,0.0,0.0,1.0,1.0,1.0,0.0,0.0,0.0,0.0,0.0,0.0,0.0,0.0,0.0,0.0,0.0,0.0,0.0,0.0,0.0,0.0,0.0,0.0,0.0,0.0,0.0,0.0,0.0,0.0,0.0,0.0,0.0,0.0,0.0,0.0,1.0,1.0,1.0,0.0,0.0,0.0,0.0,0.0,0.0,0.0,0.0,0.0,0.0,0.0,0.0,0.0,0.0,0.0,0.0,0.0,0.0,0.0,0.0,0.0,0.0,0.0,0.0,0.0,0.0,0.0,0.11,0.0,0.0,0.0,0.0,0.0,0.0,0.0,0.0,0.0,0.0,0.0,0.0,0.0,0.0,1.0,1.0,1.0,1.0,1.0,1.0,1.0,1.0,1.0,0.0,0.0,0.0,0.0,0.0,0.0,0.0,0.0,0.0,0.0,0.0,0.0,0.0,0.0,0.0,0.0,0.0,0.0,0.0,0.0,0.0,0.0,0.0,0.0,0.0,0.0,0.0,0.0,0.0,0.0,0.0,0.0,0.0,0.0,0.0,0.0,0.0,0.0,0.0,0.0,0.0,0.0,0.0,0.0,0.0,0.0,0.0,0.0,0.0,0.0,0.0,0.0,0.0,0.0,0.0,0.0,0.0,0.0,0.0,0.0,0.0,0.0,0.0,0.0,0.0,0.0,0.0,0.0,0.0,0.0,0.0,0.0,0.0,0.0,0.0,0.0],[0.0,0.0,0.0,0.0,1.0,0.0,0.99,0.0,0.0,0.0,0.0,0.0,0.0,0.0,0.0,0.0,0.0,0.0,0.0,0.0,0.0,0.0,0.0,0.0,0.0,0.0,0.0,0.0,0.0,0.0,0.0,0.0,0.0,0.0,0.0,0.0,0.0,0.0,0.0,0.0,0.0,0.0,0.0,0.0,0.38,0.0,0.99,0.0,0.0,0.0,0.0,0.99,0.0,1.0,0.0,0.0,0.0,0.0,0.0,0.0,0.0,0.0,0.0,0.0,0.0,0.0,0.0,0.0,0.0,0.0,0.0,0.0,0.0,0.0,0.0,0.0,0.0,0.0,0.0,0.0,0.0,0.0,0.0,0.0,0.0,0.0,0.0,0.0,0.0,0.0,0.0,0.0,0.0,0.0,0.0,0.0,0.0,0.0,0.0,0.0,0.0,0.0,0.0,0.0,0.0,0.0,0.0,0.0,0.0,0.0,0.0,0.0,0.0,0.0,0.0,0.0,0.0,0.0,0.0,0.0,0.0,0.0,0.0,0.0,0.0,0.0,0.0,0.0,0.0,0.0,0.0,0.0,0.0,0.0,0.0,0.0,0.0,0.0,0.0,0.0,0.0,0.0,0.0,0.0,0.0,0.0,0.0,0.0,0.0,0.0,0.0,0.0,0.0,0.0,0.0,0.0,1.0,1.0,1.0,1.0,1.0,1.0,1.0,1.0,1.0,0.0,0.0,0.0,0.0,0.0,0.0,0.0,0.0,0.0,0.0,0.0,0.0,0.0,0.0,0.0,0.0,0.0,0.0,0.0,0.0,0.0,0.0,0.0,0.0,0.0,0.0,0.0,0.0,0.0,0.0,0.0,0.0,0.0,0.0,0.0,0.0,0.0,0.0,0.0,0.0,0.0,0.0,0.0,0.0,0.0,0.0,0.0,0.0,0.0,0.0,0.0,0.0,0.0,0.0,0.0,0.0,0.0,0.0,0.0,0.0,0.0,0.0,0.0,0.0,0.0,0.0,0.0,0.0,0.0,0.0,0.0,0.0,0.0,0.0,0.0],[0.0,0.0,0.0,0.0,0.0,0.0,0.0,0.0,0.0,0.0,0.0,0.0,0.0,0.0,0.0,0.0,0.0,0.0,0.0,0.0,0.0,0.0,0.0,0.0,0.0,0.0,0.0,0.0,0.0,0.0,0.0,0.0,0.0,0.0,0.0,0.0,0.0,0.0,0.0,0.0,0.0,0.0,0.0,0.0,0.0,0.0,0.98,0.95,0.0,0.0,0.0,0.0,0.0,0.0,0.0,0.0,0.0,0.0,0.0,0.0,0.0,0.0,0.0,0.0,0.0,0.0,0.0,0.0,0.0,0.0,0.0,0.0,0.0,0.0,0.0,0.0,0.0,0.0,0.0,0.0,0.0,0.0,0.0,0.0,0.0,0.0,0.0,0.0,0.0,0.0,0.0,0.0,0.0,0.0,0.0,0.0,0.0,0.0,0.0,0.0,0.0,0.0,0.0,0.0,0.0,0.0,0.0,0.0,0.0,0.0,0.0,0.0,0.0,0.0,0.0,0.0,0.0,0.0,0.0,0.0,0.0,0.0,0.0,0.0,0.0,0.0,0.0,0.0,0.0,0.0,0.0,0.0,0.0,0.0,0.0,0.0,0.0,0.0,0.0,0.0,0.01,0.0,0.0,0.0,0.0,0.0,0.0,0.0,0.0,0.0,0.0,0.0,0.0,0.0,0.0,0.0,0.0,1.0,1.0,1.0,1.0,1.0,1.0,1.0,1.0,1.0,0.0,0.0,0.0,0.0,0.0,0.0,0.0,0.0,0.0,0.0,0.0,0.0,0.0,0.0,0.0,0.0,0.0,0.0,0.0,0.0,0.0,0.0,0.0,0.0,0.0,0.0,0.0,0.0,0.0,0.0,0.0,0.0,0.0,0.0,0.0,0.0,0.0,0.0,0.0,0.0,0.0,0.0,0.0,0.0,0.0,0.0,0.0,0.0,0.0,0.0,0.0,0.0,0.0,0.0,0.0,0.0,0.0,0.0,0.0,0.0,0.0,0.0,0.0,0.0,0.0,0.0,0.0,0.0,0.0,0.0,0.0,0.0,0.0,0.0],[0.0,0.0,0.0,0.0,0.0,0.0,0.0,0.0,0.0,0.0,0.0,0.0,0.0,0.0,0.0,0.0,0.0,0.0,0.0,0.0,0.0,0.0,0.0,0.0,0.0,0.0,0.0,0.0,0.0,0.0,0.0,0.0,0.0,0.0,0.0,0.0,0.0,0.0,0.0,0.0,0.0,0.0,0.0,0.0,0.0,0.0,0.0,0.0,0.0,0.0,0.0,0.0,0.0,0.0,0.0,0.0,0.0,0.0,0.0,0.0,0.0,0.0,0.0,0.0,0.0,0.0,0.0,0.0,0.0,0.0,0.0,0.0,0.0,0.0,0.0,0.0,0.0,1.0,0.0,0.0,0.0,0.0,0.0,0.0,0.0,0.0,0.0,0.0,0.0,0.0,0.0,0.0,0.0,0.0,0.0,0.0,0.0,0.0,0.0,0.0,0.0,0.0,0.0,0.0,0.0,0.0,0.0,0.0,0.0,0.0,1.0,1.0,1.0,0.0,0.0,0.0,0.0,0.0,0.0,0.0,0.0,0.0,0.0,0.0,0.0,0.0,0.0,0.0,0.0,0.0,0.0,0.0,0.0,0.0,0.0,0.0,0.0,0.0,0.0,1.0,1.0,0.0,0.0,0.0,0.0,0.0,0.0,0.0,0.0,0.0,0.0,0.0,0.0,0.0,0.0,0.0,0.0,0.0,1.0,1.0,1.0,1.0,1.0,1.0,1.0,1.0,0.99,0.0,0.0,0.0,0.0,0.0,0.0,0.0,0.0,0.0,0.0,0.0,0.0,0.0,0.0,0.0,0.0,0.0,0.0,0.0,0.0,0.0,0.0,0.0,0.0,0.0,0.0,0.0,0.0,0.0,0.0,0.0,0.0,0.0,0.0,0.0,0.0,0.0,0.0,0.0,0.0,0.0,0.0,0.0,0.0,0.0,0.0,0.0,0.0,0.0,0.0,0.0,0.0,0.0,0.0,0.0,0.0,0.0,0.0,0.0,0.0,0.0,0.0,0.0,0.0,0.0,0.0,0.0,0.0,0.0,0.0,0.0,0.0,0.0],[0.0,0.0,0.0,0.0,1.0,0.0,0.1,0.0,0.0,0.0,0.0,0.0,0.0,0.0,0.0,0.0,0.0,0.0,0.0,0.0,0.0,0.0,0.0,0.0,0.0,0.0,0.0,0.0,0.0,0.0,0.0,0.0,0.0,0.0,0.0,0.0,0.0,0.0,0.0,0.0,0.0,0.0,0.0,0.0,0.0,0.0,0.0,0.0,0.0,0.0,0.0,0.0,0.0,0.0,0.0,0.0,0.0,0.0,0.0,0.0,0.0,0.0,0.0,0.0,0.0,0.0,0.0,0.0,0.0,0.0,0.0,0.0,0.0,0.0,0.0,0.0,1.0,1.0,0.0,0.0,0.0,0.0,0.0,0.0,0.0,0.0,0.0,0.0,0.0,0.0,0.0,0.0,0.0,0.0,0.0,0.0,0.0,0.0,0.0,0.0,0.0,0.0,0.0,0.0,0.0,0.0,0.0,0.0,0.0,0.0,1.0,0.0,0.0,0.0,0.0,0.0,0.0,0.0,0.0,0.0,0.0,0.0,0.0,0.0,0.0,0.0,0.0,0.0,0.0,0.0,0.0,0.0,0.0,0.0,0.0,0.0,0.0,0.0,0.0,0.0,0.0,0.0,0.0,0.0,0.0,0.0,0.0,0.0,0.0,0.0,0.0,0.0,0.0,0.0,0.0,0.0,0.0,0.0,0.0,1.0,1.0,1.0,1.0,1.0,1.0,1.0,1.0,0.98,0.0,0.0,0.0,0.0,0.0,0.0,0.0,0.0,0.0,0.0,0.0,0.0,0.0,0.0,0.0,0.0,0.0,0.0,0.0,0.0,0.0,0.0,0.0,0.0,0.0,0.0,0.0,0.0,0.0,0.0,0.0,0.0,0.0,0.0,0.0,0.0,0.0,0.0,0.0,0.0,0.0,0.0,0.0,0.0,0.0,0.0,0.0,0.0,0.0,0.0,0.0,0.0,0.0,0.0,0.0,0.0,0.0,0.0,0.0,0.0,0.0,0.0,0.0,0.0,0.0,0.0,0.0,0.0,0.0,0.0,0.0,0.0],[0.0,0.0,0.02,0.0,0.01,0.0,0.0,0.0,0.0,0.0,0.0,0.0,0.0,0.0,0.0,0.0,0.0,0.0,0.0,0.0,0.0,0.0,0.0,0.0,0.0,0.0,0.0,0.0,0.0,0.0,0.0,0.0,0.0,0.0,0.0,0.0,0.0,0.0,0.0,0.0,0.0,0.0,0.0,0.0,0.0,0.0,0.02,0.02,0.0,0.11,0.0,0.01,0.0,0.0,0.0,0.0,0.0,0.0,0.0,0.0,0.0,0.0,0.0,0.0,0.0,0.0,0.0,0.0,0.0,0.0,0.0,0.0,0.0,0.0,0.0,0.0,0.0,0.0,0.0,0.0,0.0,0.0,0.0,0.0,0.0,0.0,0.0,0.0,0.0,0.0,0.0,0.0,0.0,0.0,0.0,0.0,0.0,0.0,0.0,0.0,0.0,0.0,0.0,0.0,0.0,0.0,0.0,0.0,0.0,0.0,0.0,0.0,0.0,0.0,0.0,0.0,0.0,0.0,0.0,0.0,0.0,0.0,0.0,0.0,0.0,0.0,0.0,0.0,0.0,0.0,0.0,0.0,0.0,0.0,0.0,0.0,0.0,0.0,0.0,0.0,0.0,0.0,0.0,0.0,0.0,0.0,0.0,0.0,0.0,0.0,0.0,0.0,0.0,0.0,0.0,0.0,0.0,0.0,0.0,0.0,1.0,1.0,1.0,1.0,1.0,1.0,1.0,0.99,0.89,0.03,0.0,0.0,0.0,0.0,0.0,0.0,0.0,0.0,0.0,0.0,0.0,0.0,0.0,0.0,0.0,0.0,0.0,0.0,0.0,0.0,0.0,0.0,0.0,0.0,0.0,0.0,0.0,0.0,0.0,0.0,0.0,0.0,0.0,0.0,0.0,0.0,0.0,0.0,0.0,0.0,0.0,0.0,0.0,0.0,0.0,0.0,0.0,0.0,0.0,0.0,0.0,0.0,0.0,0.0,0.0,0.0,0.0,0.0,0.0,0.0,0.0,0.0,0.0,0.0,0.0,0.0,0.0,0.0,0.0,0.0],[0.0,0.0,0.0,0.0,0.0,0.0,0.0,0.0,0.0,0.0,0.0,0.0,0.0,0.0,0.0,0.0,0.0,0.0,0.0,0.0,0.0,0.0,0.0,0.0,0.0,0.0,0.0,0.0,0.0,0.0,0.0,0.0,0.0,0.0,0.0,0.0,0.0,0.0,0.0,0.0,0.0,0.0,0.0,0.0,0.0,0.0,0.0,0.0,0.0,0.0,0.0,0.0,0.0,0.0,0.0,0.0,0.0,0.0,0.0,0.0,0.0,0.0,0.0,0.0,0.0,0.0,0.0,0.0,0.0,0.0,0.0,0.0,0.0,0.0,0.0,0.0,0.0,0.0,0.0,0.0,0.0,0.0,0.0,0.0,0.0,0.0,0.0,0.0,0.0,0.0,0.0,0.0,0.0,0.0,0.0,0.0,0.0,0.0,0.0,0.0,0.0,0.0,0.0,0.0,0.0,0.0,0.0,0.0,0.0,0.0,0.89,0.0,0.0,0.0,0.0,0.0,0.0,0.0,0.0,0.0,0.0,0.0,0.0,0.0,0.0,0.0,0.0,0.0,0.0,0.0,0.0,0.0,0.0,0.0,0.0,0.0,0.0,0.0,0.0,0.0,0.0,0.0,0.0,0.0,0.0,0.0,0.0,0.0,0.0,0.0,0.0,0.0,0.0,0.0,0.0,0.0,0.0,0.0,0.0,0.0,0.0,1.0,1.0,1.0,1.0,1.0,1.0,0.98,0.92,0.7,0.0,0.0,0.0,0.0,0.0,0.0,0.0,0.0,0.0,0.0,0.0,0.0,0.0,0.0,0.0,0.0,0.0,0.0,0.0,0.0,0.0,0.0,0.0,0.0,0.0,0.0,0.0,0.0,0.0,0.0,0.0,0.0,0.0,0.0,0.0,0.0,0.0,0.0,0.0,0.0,0.0,0.0,0.0,0.0,0.0,0.0,0.0,0.0,0.0,0.0,0.0,0.0,0.0,0.0,0.0,0.0,0.0,0.0,0.0,0.0,0.0,0.0,0.0,0.0,0.0,0.0,0.0,0.0,0.0,0.0],[0.0,0.0,0.0,0.0,0.0,0.0,0.0,0.0,0.0,0.0,0.0,0.0,0.0,0.0,0.0,0.0,0.0,0.0,0.0,0.0,0.0,0.0,0.0,0.0,0.0,0.0,0.0,0.0,0.0,0.0,0.0,0.0,0.0,0.0,0.0,0.0,0.0,0.0,0.0,0.0,0.0,0.0,0.0,0.0,0.0,0.0,0.0,0.0,0.0,0.0,0.0,0.0,0.0,0.0,0.0,0.0,0.0,0.0,0.0,0.0,0.0,0.0,0.0,0.0,0.0,0.0,0.0,0.0,0.0,0.0,0.0,0.0,0.0,0.0,0.0,0.0,0.29,0.01,0.0,0.0,0.0,0.0,0.0,0.0,0.0,0.0,0.0,0.0,0.0,0.0,0.0,0.0,0.0,0.0,0.0,0.0,0.0,0.0,0.0,0.0,0.0,0.0,0.0,0.0,0.0,0.0,0.0,0.0,0.96,0.35,1.0,0.0,0.0,0.0,0.0,0.0,0.0,0.0,0.0,0.0,0.0,0.0,0.0,0.0,0.0,0.0,0.0,0.0,0.0,0.0,0.0,0.0,0.0,0.0,0.0,0.0,0.0,0.0,0.0,0.0,0.0,0.0,0.0,0.0,0.0,0.0,0.0,0.0,0.0,0.0,0.0,0.0,0.0,0.0,0.0,0.0,0.0,0.0,0.0,0.0,0.0,0.0,0.99,1.0,1.0,1.0,1.0,1.0,0.95,0.8,0.0,0.0,0.0,0.0,0.0,0.0,0.0,0.0,0.0,0.0,0.0,0.0,0.0,0.0,0.0,0.0,0.0,0.0,0.0,0.0,0.0,0.0,0.0,0.0,0.0,0.0,0.0,0.0,0.0,0.0,0.0,0.0,0.0,0.0,0.0,0.0,0.0,0.0,0.0,0.0,0.0,0.0,0.0,0.0,0.0,0.0,0.0,0.0,0.0,0.0,0.0,0.0,0.0,0.0,0.0,0.0,0.0,0.0,0.0,0.0,0.0,0.0,0.0,0.0,0.0,0.0,0.0,0.0,0.0,0.0],[0.0,0.0,0.01,0.0,0.0,0.0,0.0,0.0,0.0,0.0,0.0,0.0,0.0,0.0,0.0,0.0,0.0,0.0,0.0,0.0,0.0,0.0,0.0,0.0,0.0,0.0,0.0,0.0,0.0,0.0,0.0,0.0,0.0,0.0,0.0,0.0,0.0,0.0,0.0,0.0,0.0,0.0,0.0,0.0,0.0,0.0,0.0,0.0,0.0,0.0,0.0,0.0,0.0,0.0,0.0,0.0,0.0,0.0,0.0,0.0,0.0,0.0,0.0,0.0,0.0,0.0,0.0,0.0,0.0,0.0,0.0,0.0,0.0,0.0,0.0,0.0,0.13,0.0,0.0,0.0,0.0,0.0,0.0,0.0,0.0,0.0,0.0,0.0,0.0,0.0,0.0,0.0,0.0,0.0,0.0,0.0,0.0,0.0,0.0,0.0,0.0,0.0,0.0,0.0,0.0,0.0,0.0,0.0,0.0,0.0,0.0,0.0,0.0,0.0,0.0,0.0,0.0,0.0,0.0,0.0,0.0,0.0,0.0,0.0,0.0,0.0,0.0,0.0,0.0,0.0,0.0,0.0,0.0,0.0,0.0,0.0,0.0,0.0,0.0,0.0,0.0,0.0,0.0,0.0,0.0,0.0,0.0,0.0,0.0,0.0,0.0,0.0,0.0,0.0,0.0,0.0,0.0,0.0,0.0,0.0,0.0,0.0,0.0,0.98,0.99,0.98,1.0,1.0,1.0,0.9,0.0,0.0,0.0,0.0,0.0,0.0,0.0,0.0,0.0,0.0,0.0,0.0,0.0,0.0,0.0,0.0,0.0,0.0,0.0,0.0,0.0,0.0,0.0,0.0,0.0,0.0,0.0,0.0,0.0,0.0,0.0,0.0,0.0,0.0,0.0,0.0,0.0,0.0,0.0,0.0,0.0,0.0,0.0,0.0,0.0,0.0,0.0,0.0,0.0,0.0,0.0,0.0,0.0,0.0,0.0,0.0,0.0,0.0,0.0,0.0,0.0,0.0,0.0,0.0,0.0,0.0,0.0,0.0,0.0,0.0],[0.0,0.0,0.0,0.0,0.0,0.0,0.0,0.0,0.0,0.0,0.0,0.0,0.0,0.0,0.0,0.0,0.0,0.0,0.0,0.0,0.0,0.0,0.0,0.0,0.0,0.0,0.0,0.0,0.0,0.0,0.0,0.0,0.0,0.0,0.0,0.0,0.0,0.0,0.0,0.0,0.0,0.0,0.0,0.0,0.0,0.0,0.0,0.0,0.0,0.0,0.0,0.0,0.0,0.0,0.0,0.0,0.0,0.0,0.0,0.0,0.0,0.0,0.0,0.0,0.0,0.0,0.0,0.0,0.0,0.0,0.0,0.0,0.0,0.0,0.0,0.0,0.0,0.0,0.0,0.0,0.0,0.0,0.0,0.0,0.0,0.0,0.0,0.0,0.0,0.0,0.0,0.0,0.0,0.0,0.0,0.0,0.0,0.0,0.0,0.0,0.0,0.0,0.0,0.0,0.0,0.0,0.0,0.0,0.0,0.0,0.0,0.0,0.0,0.0,0.0,0.0,0.0,0.0,0.0,0.0,0.0,0.0,0.0,0.0,0.0,0.0,0.0,0.0,0.0,0.0,0.0,0.0,0.0,0.0,0.0,0.0,0.0,0.0,0.0,0.0,0.0,0.0,0.0,0.0,0.0,0.0,0.0,0.0,0.0,0.0,0.0,0.0,0.0,0.0,0.0,0.0,0.0,0.0,0.0,0.0,0.0,0.0,0.0,0.0,0.89,0.92,0.95,1.0,1.0,1.0,0.0,0.0,0.0,0.0,0.0,0.0,0.0,0.0,0.0,0.0,0.0,0.0,0.0,0.0,0.0,0.0,0.0,0.0,0.0,0.0,0.0,0.0,0.0,0.0,0.0,0.0,0.0,0.0,0.0,0.0,0.0,0.0,0.0,0.0,0.0,0.0,0.0,0.0,0.0,0.0,0.0,0.0,0.0,0.0,0.0,0.0,0.0,0.0,0.0,0.0,0.0,0.0,0.0,0.0,0.0,0.0,0.0,0.0,0.0,0.0,0.0,0.0,0.0,0.0,0.0,0.0,0.0,0.0,0.0,0.0],[0.0,0.0,0.0,0.0,0.0,0.0,0.0,0.0,0.0,0.0,0.0,0.0,0.0,0.0,0.0,0.0,0.0,0.0,0.0,0.0,0.0,0.0,0.0,0.0,0.0,0.0,0.0,0.0,0.0,0.0,0.0,0.0,0.0,0.0,0.0,0.0,0.0,0.0,0.0,0.0,0.0,0.0,0.0,0.0,0.0,0.0,0.0,0.0,0.0,0.0,0.0,0.0,0.0,0.0,0.0,0.0,0.0,0.0,0.0,0.0,0.0,0.0,0.0,0.0,0.0,0.0,0.0,0.0,0.0,0.0,0.0,0.0,0.0,0.0,0.0,0.0,0.0,0.0,0.0,0.0,0.0,0.0,0.0,0.0,0.0,0.0,0.0,0.0,0.0,0.0,0.0,0.0,0.0,0.0,0.0,0.0,0.0,0.0,0.0,0.0,0.0,0.0,0.0,0.0,0.0,0.0,0.0,0.0,0.13,0.0,0.0,0.0,0.0,0.0,0.0,0.0,0.0,0.0,0.0,0.0,0.0,0.0,0.0,0.0,0.0,0.0,0.0,0.0,0.0,0.0,0.0,0.0,0.0,0.0,0.0,0.0,0.0,0.0,0.0,0.0,0.0,0.0,0.0,0.0,0.0,0.0,0.0,0.0,0.0,0.0,0.0,0.0,0.0,0.0,0.0,0.0,0.0,0.0,0.0,0.0,0.0,0.0,0.0,0.0,0.03,0.7,0.8,0.9,1.0,1.0,0.0,0.0,0.0,0.0,0.0,0.0,0.0,0.0,0.0,0.0,0.0,0.0,0.0,0.0,0.0,0.0,0.0,0.0,0.0,0.0,0.0,0.0,0.0,0.0,0.0,0.0,0.0,0.0,0.0,0.0,0.0,0.0,0.0,0.0,0.0,0.0,0.0,0.0,0.0,0.0,0.0,0.0,0.0,0.0,0.0,0.0,0.0,0.0,0.0,0.0,0.0,0.0,0.0,0.0,0.0,0.0,0.0,0.0,0.0,0.0,0.0,0.0,0.0,0.0,0.0,0.0,0.0,0.0,0.0,0.0],[0.0,0.0,0.0,0.0,0.0,0.0,0.0,0.0,0.0,0.0,0.96,0.99,1.0,0.1,0.0,0.0,0.0,0.0,0.0,0.0,0.0,0.0,0.0,0.0,0.0,0.0,0.0,0.0,0.0,0.0,0.0,0.0,0.0,0.0,0.02,0.0,0.0,0.0,0.0,0.0,0.0,0.0,0.0,0.0,0.0,0.0,0.0,0.0,0.0,0.0,0.0,0.0,0.0,0.0,0.0,0.0,0.0,0.0,0.08,0.58,0.95,0.48,0.75,0.03,0.0,0.0,0.0,0.0,0.01,0.0,0.0,0.0,0.0,0.0,0.0,0.0,0.0,0.0,0.0,0.0,0.0,0.0,0.0,0.0,0.0,0.0,0.0,0.0,0.0,0.0,0.0,0.0,0.06,0.0,0.0,0.0,0.0,0.0,0.0,0.0,0.0,0.0,0.0,0.0,0.0,0.0,0.0,0.0,0.0,0.0,0.0,0.0,0.0,0.0,0.0,0.0,0.0,0.0,0.0,0.0,0.0,0.0,0.0,0.0,0.0,0.0,0.0,0.0,0.0,0.0,0.0,0.0,0.0,0.0,0.0,0.0,0.0,0.0,0.0,0.0,0.0,0.0,0.0,0.0,0.0,0.0,0.0,0.0,0.0,0.0,0.0,0.0,0.0,0.0,0.0,0.0,0.0,0.0,0.0,0.0,0.0,0.0,0.0,0.0,0.0,0.0,0.0,0.0,0.0,0.0,1.0,1.0,1.0,1.0,1.0,1.0,1.0,1.0,1.0,1.0,1.0,1.0,1.0,1.0,1.0,1.0,0.87,0.9,0.01,0.0,0.01,0.98,0.97,0.76,0.72,1.0,1.0,1.0,0.0,0.0,0.0,0.0,0.0,0.0,0.0,0.0,1.0,0.99,1.0,1.0,1.0,0.0,0.0,0.0,0.0,0.02,0.3,0.36,0.43,0.0,0.0,0.0,0.0,0.0,0.0,0.0,0.0,0.0,0.0,0.0,0.0,0.0,0.0,0.0,0.0,0.0,0.0,0.0,0.0,0.0],[0.0,0.0,0.0,0.0,0.0,0.0,0.0,0.0,0.0,0.01,0.95,0.99,1.0,0.0,0.0,0.0,0.02,0.0,0.0,0.0,0.0,0.0,0.0,0.0,0.0,0.0,0.0,0.0,0.0,0.0,0.0,0.0,0.0,0.0,0.02,0.0,0.0,0.0,0.0,0.0,0.0,0.0,0.0,0.0,0.0,0.0,0.0,0.0,0.0,0.0,0.0,0.0,0.0,0.0,0.0,0.0,0.0,0.0,0.92,0.98,0.99,0.87,0.79,0.04,0.01,0.0,0.0,0.0,0.0,0.0,0.0,0.0,0.0,0.0,0.0,0.0,0.0,0.0,0.0,0.0,0.0,0.0,0.0,0.0,0.0,0.0,0.0,0.0,0.0,0.0,0.0,0.0,0.0,0.0,0.0,0.0,0.0,0.0,0.0,0.0,0.0,0.0,0.0,0.0,0.0,0.0,0.0,0.0,0.0,0.0,0.0,0.0,0.0,0.0,0.0,0.0,0.0,0.0,0.0,0.0,0.0,0.0,0.0,0.0,0.0,0.0,0.0,0.0,0.0,0.0,0.0,0.0,0.0,0.0,0.0,0.0,0.0,0.0,0.0,0.0,0.0,0.0,0.0,0.0,0.0,0.0,0.0,0.0,0.0,0.0,0.0,0.0,0.0,0.0,0.0,0.0,0.0,0.0,0.0,0.0,0.0,0.0,0.0,0.0,0.0,0.0,0.0,0.0,0.0,0.0,1.0,1.0,1.0,1.0,1.0,1.0,1.0,1.0,1.0,1.0,1.0,1.0,1.0,1.0,1.0,1.0,1.0,0.99,0.01,0.0,0.0,1.0,0.99,0.76,0.69,1.0,1.0,1.0,0.42,0.0,0.01,0.0,0.0,0.0,0.0,0.03,1.0,1.0,1.0,1.0,1.0,0.0,0.0,0.0,0.0,0.01,0.22,0.29,0.31,0.0,0.0,0.0,0.0,0.0,0.0,0.0,0.0,0.0,0.0,0.0,0.0,0.0,0.0,0.0,0.0,0.0,0.0,0.0,0.0,0.0],[0.0,0.0,0.0,0.0,0.0,0.0,0.0,0.0,0.0,0.04,0.29,0.94,1.0,0.02,0.0,0.0,0.07,0.0,0.0,0.0,0.0,0.0,0.0,0.0,0.0,0.0,0.0,0.0,0.0,0.0,0.0,0.0,0.0,0.0,0.91,0.09,0.0,0.02,0.0,0.0,0.0,0.0,0.0,0.0,0.0,0.0,0.0,0.0,0.0,0.0,0.0,0.0,0.0,0.0,0.0,0.0,0.0,0.0,0.97,1.0,0.98,0.9,0.77,0.03,0.01,0.0,0.0,0.0,0.0,0.0,0.0,0.0,0.0,0.0,0.0,0.0,0.0,0.0,0.0,0.0,0.0,0.0,0.0,0.0,0.0,0.0,0.0,0.0,0.0,0.0,0.0,0.0,0.0,0.0,0.0,0.0,0.01,0.0,0.0,0.0,0.0,0.0,0.0,0.0,0.0,0.0,0.0,0.0,0.0,0.0,0.0,0.0,0.0,0.0,0.0,0.0,0.0,0.0,0.0,0.0,0.0,0.0,0.0,0.0,0.0,0.0,0.0,0.0,0.0,0.0,0.0,0.0,0.0,0.0,0.0,0.0,0.0,0.0,0.0,0.0,0.0,0.0,0.0,0.0,0.0,0.0,0.0,0.0,0.0,0.0,0.0,0.0,0.0,0.0,0.0,0.0,0.0,0.0,0.0,0.0,0.0,0.0,0.0,0.0,0.0,0.0,0.0,0.0,0.0,0.0,1.0,1.0,1.0,1.0,1.0,1.0,1.0,1.0,1.0,1.0,1.0,1.0,1.0,1.0,1.0,0.96,0.01,0.68,0.0,0.0,0.0,0.0,0.1,0.12,0.08,1.0,1.0,1.0,0.0,0.0,0.0,0.0,0.0,0.0,0.02,0.02,1.0,1.0,1.0,1.0,1.0,0.0,0.0,0.0,0.05,0.34,0.67,0.67,0.76,0.0,0.0,0.0,0.0,0.0,0.0,0.0,0.0,0.0,0.0,0.0,0.0,0.0,0.0,0.0,0.0,0.0,0.0,0.0,0.0,0.56],[0.0,0.0,0.0,0.0,0.0,0.0,0.0,0.0,0.0,0.0,1.0,1.0,1.0,0.81,0.0,0.0,0.94,0.0,0.0,0.0,0.0,0.0,0.0,0.0,0.0,0.0,0.0,0.0,0.0,0.0,0.0,0.0,0.0,0.0,0.97,0.07,0.0,0.18,0.0,0.0,0.0,0.0,0.0,0.0,0.0,0.0,0.0,0.0,0.0,0.0,0.0,0.0,0.0,0.0,0.0,0.0,0.0,0.0,1.0,0.99,0.99,0.64,0.73,0.01,0.0,0.0,0.0,0.0,0.0,0.0,0.0,0.0,0.0,0.0,0.0,0.0,0.0,0.0,0.0,0.0,0.0,0.0,0.0,0.0,0.0,0.0,0.0,0.0,0.0,0.0,0.0,0.0,0.0,0.0,0.0,0.0,0.0,0.0,0.0,0.0,0.0,0.0,0.0,0.0,0.0,0.0,0.0,0.0,0.0,0.0,0.0,0.0,0.0,0.0,0.0,0.0,0.0,0.0,0.0,0.0,0.0,0.0,0.0,0.0,0.0,0.0,0.0,0.0,0.0,0.0,0.0,0.0,0.0,0.0,0.0,0.0,0.0,0.0,0.0,0.0,0.0,0.0,0.0,0.0,0.0,0.0,0.0,0.0,0.0,0.0,0.0,0.0,0.0,0.0,0.0,0.0,0.0,0.0,0.0,0.0,0.0,0.0,0.0,0.0,0.0,0.0,0.0,0.0,0.0,0.0,1.0,1.0,1.0,1.0,1.0,1.0,1.0,1.0,1.0,1.0,1.0,1.0,1.0,1.0,1.0,0.0,0.0,0.01,0.0,0.0,0.0,0.0,0.0,0.02,0.01,1.0,1.0,1.0,0.0,0.0,0.0,0.0,0.0,0.0,0.0,0.0,1.0,1.0,1.0,1.0,1.0,0.0,0.0,0.01,0.14,1.0,0.98,0.99,0.98,0.0,0.0,0.0,0.0,0.0,0.0,0.0,0.0,0.0,0.0,0.0,0.0,0.0,0.0,0.0,0.0,0.0,0.0,0.0,0.0,1.0],[0.0,0.0,0.0,0.0,0.0,0.0,0.0,0.0,0.0,0.0,1.0,1.0,1.0,1.0,0.0,0.0,1.0,0.0,0.0,0.0,0.0,0.0,0.0,0.0,0.0,0.0,0.0,0.0,0.0,0.0,0.0,0.0,0.0,0.0,0.99,0.52,0.0,0.06,0.0,0.0,0.0,0.0,0.0,0.0,0.0,0.0,0.0,0.0,0.0,0.0,0.0,0.0,0.0,0.0,0.0,0.0,0.0,0.0,0.99,1.0,0.99,0.26,0.43,0.01,0.0,0.0,0.0,0.0,0.0,0.0,0.0,0.0,0.0,0.0,0.0,0.0,0.0,0.0,0.0,0.0,0.0,0.0,0.0,0.0,0.0,0.0,0.0,0.0,0.0,0.0,0.0,0.0,0.0,0.0,0.0,0.0,0.0,0.0,0.0,0.0,0.0,0.0,0.0,0.0,0.0,0.0,0.0,0.0,0.0,0.0,0.0,0.0,0.0,0.0,0.0,0.0,0.0,0.0,0.0,0.0,0.0,0.0,0.0,0.0,0.0,0.0,0.0,0.0,0.0,0.0,0.0,0.0,0.0,0.0,0.0,0.0,0.0,0.0,0.0,0.0,0.0,0.0,0.0,0.0,0.0,0.0,0.0,0.0,0.0,0.0,0.0,0.0,0.0,0.0,0.0,0.0,0.0,0.0,0.0,0.0,0.0,0.0,0.0,0.0,0.0,0.0,0.0,0.0,0.0,0.0,1.0,1.0,1.0,1.0,1.0,1.0,1.0,1.0,1.0,1.0,1.0,1.0,1.0,1.0,0.02,0.0,0.0,0.0,0.0,0.0,0.0,0.0,0.0,0.0,0.0,0.98,0.0,0.0,0.0,0.0,0.0,0.0,0.0,0.0,0.0,0.0,1.0,0.75,1.0,1.0,0.02,0.28,0.06,0.19,1.0,1.0,1.0,1.0,1.0,0.0,0.0,0.0,0.0,0.0,0.0,0.0,0.0,0.0,0.0,0.0,0.0,0.0,0.0,0.0,0.0,0.0,0.0,0.0,0.0,1.0],[0.0,0.0,0.0,0.0,0.0,0.0,0.0,0.0,0.0,0.0,0.0,0.7,1.0,1.0,0.0,0.0,0.04,0.0,0.0,0.0,0.0,0.0,0.0,0.0,0.0,0.0,0.0,0.0,0.0,0.0,0.0,0.0,0.01,0.0,0.99,0.96,0.0,0.0,0.0,0.0,0.0,0.0,0.0,0.0,0.0,0.0,0.0,0.0,0.0,0.0,0.0,0.0,0.0,0.0,0.0,0.0,0.0,0.0,0.26,1.0,0.98,0.31,0.42,0.01,0.01,0.0,0.0,0.0,0.0,0.0,0.0,0.0,0.0,0.0,0.0,0.0,0.0,0.0,0.0,0.0,0.0,0.0,0.0,0.0,0.0,0.0,0.0,0.0,0.0,0.0,0.0,0.0,0.0,0.0,0.0,0.0,0.0,0.0,0.0,0.0,0.0,0.0,0.0,0.0,0.0,0.0,0.0,0.0,0.0,0.0,0.0,0.0,0.0,0.0,0.0,0.0,0.0,0.0,0.0,0.0,0.0,0.0,0.0,0.0,0.0,0.0,0.0,0.0,0.0,0.0,0.0,0.0,0.0,0.0,0.0,0.0,0.0,0.0,0.0,0.0,0.0,0.0,0.0,0.0,0.0,0.0,0.0,0.0,0.0,0.0,0.0,0.0,0.0,0.0,0.0,0.0,0.0,0.0,0.0,0.0,0.0,0.0,0.0,0.0,0.0,0.0,0.0,0.0,0.0,0.0,1.0,1.0,1.0,1.0,1.0,1.0,1.0,1.0,1.0,1.0,1.0,1.0,1.0,0.07,0.0,0.0,0.0,0.0,0.0,0.0,0.0,0.0,0.0,0.0,0.0,0.0,0.0,0.0,0.0,0.0,0.0,0.0,0.0,0.0,0.0,0.0,0.0,0.0,1.0,1.0,0.0,0.38,0.06,0.42,0.99,1.0,0.99,0.99,0.98,0.0,0.0,0.0,0.0,0.0,0.0,0.0,0.0,0.0,0.0,0.0,0.0,0.0,0.0,0.0,0.0,0.0,0.0,0.0,0.0,1.0],[0.0,0.0,0.0,0.0,0.0,0.0,0.0,0.0,0.0,0.0,0.0,0.47,1.0,1.0,0.0,0.0,0.11,0.01,0.0,0.0,0.0,0.0,0.0,0.0,0.0,0.0,0.0,0.0,0.0,0.0,0.0,0.0,0.02,0.0,1.0,0.91,0.0,0.0,0.0,0.0,0.0,0.0,0.0,0.0,0.0,0.0,0.0,0.0,0.0,0.0,0.0,0.0,0.0,0.0,0.0,0.0,0.0,0.0,0.0,1.0,0.95,0.09,0.05,0.0,0.0,0.0,0.0,0.0,0.0,0.0,0.0,0.0,0.0,0.0,0.0,0.0,0.0,0.0,0.0,0.0,0.0,0.0,0.0,0.0,0.0,0.0,0.0,0.0,0.0,0.0,0.0,0.0,0.0,0.0,0.0,0.0,0.0,0.0,0.0,0.0,0.0,0.0,0.0,0.0,0.0,0.0,0.0,0.0,0.0,0.0,0.0,0.0,0.0,0.0,0.0,0.0,0.0,0.0,0.0,0.0,0.0,0.0,0.0,0.0,0.0,0.0,0.0,0.0,0.0,0.0,0.0,0.0,0.0,0.0,0.0,0.0,0.0,0.0,0.0,0.0,0.0,0.0,0.0,0.0,0.0,0.0,0.0,0.0,0.0,0.0,0.0,0.0,0.0,0.0,0.0,0.0,0.0,0.0,0.0,0.0,0.0,0.0,0.0,0.0,0.0,0.0,0.0,0.0,0.0,0.0,1.0,1.0,1.0,1.0,1.0,1.0,1.0,1.0,1.0,1.0,1.0,0.98,0.21,0.0,0.0,0.0,0.0,0.0,0.0,0.0,0.0,0.0,0.0,0.0,0.0,0.0,0.0,0.0,0.0,0.0,0.0,0.0,0.0,0.0,0.0,0.0,0.0,0.0,0.0,0.0,0.0,0.7,0.98,0.63,1.0,1.0,0.99,0.99,1.0,0.23,0.75,0.0,0.0,0.0,0.0,0.0,0.0,0.0,0.0,0.0,0.0,0.0,0.0,0.0,0.0,0.0,0.0,0.0,0.0,1.0],[0.0,0.0,0.0,0.0,0.0,0.0,0.0,0.0,0.0,0.0,0.99,0.99,1.0,1.0,0.72,0.0,1.0,0.82,0.0,0.0,0.0,0.0,0.0,0.0,0.0,0.0,0.0,0.0,0.0,0.0,0.0,0.0,0.01,0.0,0.99,0.09,0.0,0.13,0.0,0.0,0.0,0.0,0.0,0.0,0.0,0.0,0.0,0.0,0.0,0.0,0.0,0.0,0.0,0.0,0.0,0.0,0.0,0.0,0.99,1.0,0.98,0.07,0.03,0.0,0.0,0.0,0.0,0.0,0.0,0.0,0.0,0.0,0.0,0.0,0.0,0.0,0.0,0.0,0.0,0.0,0.0,0.0,0.0,0.0,0.0,0.0,0.0,0.0,0.0,0.0,0.0,0.0,0.0,0.0,0.0,0.0,0.0,0.0,0.0,0.0,0.0,0.0,0.0,0.0,0.0,0.0,0.0,0.0,0.0,0.0,0.0,0.0,0.0,0.0,0.0,0.0,0.0,0.0,0.0,0.0,0.0,0.0,0.0,0.0,0.0,0.0,0.0,0.0,0.0,0.0,0.0,0.0,0.0,0.0,0.0,0.0,0.0,0.0,0.0,0.0,0.0,0.0,0.0,0.0,0.0,0.0,0.0,0.0,0.0,0.0,0.0,0.0,0.0,0.0,0.0,0.0,0.0,0.0,0.0,0.0,0.0,0.0,0.0,0.0,0.0,0.0,0.0,0.0,0.0,0.0,1.0,1.0,1.0,1.0,1.0,1.0,1.0,1.0,1.0,1.0,1.0,1.0,1.0,0.03,0.0,0.0,0.0,0.0,0.0,0.0,0.0,0.0,0.0,0.0,0.0,0.02,0.0,0.0,0.0,0.0,0.0,0.0,0.0,0.0,0.0,0.0,0.9,0.63,1.0,1.0,0.0,0.88,1.0,0.75,1.0,1.0,1.0,1.0,1.0,0.02,0.01,0.0,0.0,0.0,0.0,0.0,0.0,0.0,0.0,0.0,0.0,0.0,0.0,0.0,0.0,0.0,0.0,0.0,0.0,1.0],[0.0,0.0,0.0,0.0,0.0,0.0,0.0,0.0,0.0,0.97,0.99,0.99,1.0,0.02,0.0,0.0,0.97,0.0,0.0,0.0,0.0,0.0,0.0,0.0,0.0,0.0,0.0,0.0,0.0,0.0,0.0,0.0,0.0,0.0,0.34,0.02,0.0,0.63,0.0,0.0,0.0,0.0,0.0,0.0,0.0,0.0,0.0,0.0,0.0,0.0,0.0,0.0,0.0,0.0,0.0,0.0,0.0,0.0,0.99,1.0,1.0,0.43,0.6,0.03,0.0,0.0,0.0,0.0,0.0,0.0,0.0,0.0,0.0,0.0,0.0,0.0,0.0,0.0,0.0,0.0,0.0,0.0,0.0,0.0,0.0,0.0,0.0,0.0,0.0,0.0,0.0,0.0,0.0,0.0,0.0,0.0,0.0,0.0,0.0,0.0,0.0,0.0,0.0,0.0,0.0,0.0,0.0,0.0,0.0,0.0,0.0,0.0,0.0,0.0,0.0,0.0,0.0,0.0,0.0,0.0,0.0,0.0,0.0,0.0,0.0,0.0,0.0,0.0,0.0,0.0,0.0,0.0,0.0,0.0,0.0,0.0,0.0,0.0,0.0,0.0,0.0,0.0,0.0,0.0,0.0,0.0,0.0,0.0,0.0,0.0,0.0,0.0,0.0,0.0,0.0,0.0,0.0,0.0,0.0,0.0,0.0,0.0,0.0,0.0,0.0,0.0,0.0,0.0,0.0,0.0,1.0,1.0,1.0,1.0,1.0,1.0,1.0,1.0,1.0,1.0,1.0,1.0,1.0,1.0,1.0,0.91,0.0,0.15,0.0,0.0,0.0,0.0,0.26,0.1,0.08,1.0,1.0,1.0,0.96,0.0,0.01,0.0,0.0,0.0,0.27,0.9,1.0,1.0,1.0,1.0,1.0,0.0,0.0,0.0,0.01,0.99,0.98,0.98,0.97,0.0,0.0,0.0,0.0,0.0,0.0,0.0,0.0,0.0,0.0,0.0,0.0,0.0,0.0,0.0,0.0,0.0,0.0,0.0,0.0,0.99],[0.0,0.0,0.0,0.0,0.0,0.0,0.0,0.0,0.0,0.98,0.99,0.99,1.0,0.0,0.0,0.0,0.75,0.0,0.0,0.0,0.0,0.0,0.0,0.0,0.0,0.0,0.0,0.0,0.0,0.0,0.0,0.0,0.0,0.0,0.01,0.0,0.0,0.01,0.0,0.0,0.0,0.0,0.0,0.0,0.0,0.0,0.0,0.0,0.0,0.0,0.0,0.0,0.0,0.0,0.0,0.0,0.0,0.0,0.99,0.99,0.99,0.39,0.7,0.03,0.0,0.0,0.0,0.0,0.0,0.0,0.0,0.0,0.0,0.0,0.0,0.0,0.0,0.0,0.0,0.0,0.0,0.0,0.0,0.0,0.0,0.0,0.0,0.0,0.0,0.0,0.0,0.0,0.0,0.0,0.0,0.0,0.19,0.0,0.0,0.0,0.0,0.0,0.0,0.0,0.0,0.0,0.0,0.0,0.0,0.0,0.0,0.0,0.0,0.0,0.0,0.0,0.0,0.0,0.0,0.0,0.0,0.0,0.0,0.0,0.0,0.0,0.0,0.0,0.0,0.0,0.0,0.0,0.0,0.0,0.0,0.0,0.0,0.0,0.0,0.0,0.0,0.0,0.0,0.0,0.0,0.0,0.0,0.0,0.0,0.0,0.0,0.0,0.0,0.0,0.0,0.0,0.0,0.0,0.0,0.0,0.0,0.0,0.0,0.0,0.0,0.0,0.0,0.0,0.0,0.0,1.0,1.0,1.0,1.0,1.0,1.0,1.0,1.0,1.0,1.0,1.0,1.0,1.0,1.0,1.0,1.0,1.0,1.0,0.02,0.0,0.0,1.0,0.98,0.92,0.88,1.0,1.0,1.0,0.99,0.84,0.83,0.0,0.0,0.0,0.98,0.97,1.0,1.0,1.0,1.0,1.0,0.0,0.0,0.0,0.0,0.65,0.79,0.69,0.8,0.0,0.0,0.0,0.0,0.0,0.0,0.0,0.0,0.0,0.0,0.0,0.0,0.0,0.0,0.0,0.0,0.0,0.0,0.0,0.0,0.16],[0.0,0.0,0.0,0.0,0.0,0.0,0.0,0.0,0.0,0.85,1.0,1.0,1.0,0.0,0.0,0.0,0.0,0.0,0.0,0.0,0.0,0.0,0.0,0.0,0.0,0.0,0.0,0.0,0.0,0.0,0.0,0.0,0.0,0.0,0.0,0.0,0.0,0.0,0.0,0.0,0.0,0.0,0.0,0.0,0.0,0.0,0.0,0.0,0.0,0.0,0.0,0.0,0.0,0.0,0.0,0.0,0.0,0.0,0.99,0.99,0.99,0.79,0.75,0.05,0.01,0.0,0.0,0.0,0.0,0.0,0.0,0.0,0.0,0.0,0.0,0.0,0.0,0.0,0.0,0.0,0.0,0.0,0.0,0.0,0.0,0.0,0.0,0.0,0.0,0.0,0.0,0.0,0.0,0.0,0.0,0.0,0.0,0.0,0.0,0.0,0.0,0.0,0.0,0.0,0.0,0.0,0.0,0.0,0.0,0.0,0.0,0.0,0.0,0.0,0.0,0.0,0.0,0.0,0.0,0.0,0.0,0.0,0.0,0.0,0.0,0.0,0.0,0.0,0.0,0.0,0.0,0.0,0.0,0.0,0.0,0.0,0.0,0.0,0.0,0.0,0.0,0.0,0.0,0.0,0.0,0.0,0.0,0.0,0.0,0.0,0.0,0.0,0.0,0.0,0.0,0.0,0.0,0.0,0.0,0.0,0.0,0.0,0.0,0.0,0.0,0.0,0.0,0.0,0.0,0.0,1.0,1.0,1.0,1.0,1.0,1.0,1.0,1.0,1.0,1.0,1.0,1.0,1.0,1.0,1.0,1.0,1.0,1.0,0.96,0.01,0.99,1.0,1.0,0.99,0.97,1.0,1.0,1.0,1.0,1.0,1.0,0.0,0.0,0.0,1.0,1.0,1.0,1.0,1.0,1.0,1.0,0.0,0.0,0.0,0.0,0.0,0.08,0.08,0.09,0.0,0.0,0.0,0.0,0.0,0.0,0.0,0.0,0.0,0.0,0.0,0.0,0.0,0.0,0.0,0.0,0.0,0.0,0.0,0.0,0.0],[0.0,0.0,0.0,0.0,0.0,0.0,0.0,0.0,0.0,0.86,1.0,0.98,0.99,0.0,0.0,0.0,0.0,0.0,0.0,0.0,0.0,0.0,0.0,0.0,0.0,0.0,0.0,0.0,0.0,0.0,0.0,0.0,0.0,0.0,0.0,0.0,0.0,0.0,0.0,0.0,0.0,0.0,0.0,0.0,0.0,0.0,0.0,0.0,0.0,0.0,0.0,0.0,0.0,0.0,0.0,0.0,0.0,0.0,0.99,0.39,0.97,0.74,0.76,0.12,0.02,0.0,0.0,0.0,0.02,0.0,0.0,0.0,0.0,0.0,0.0,0.0,0.0,0.0,0.0,0.0,0.0,0.0,0.0,0.0,0.0,0.0,0.0,0.0,0.0,0.0,0.0,0.0,0.0,0.0,0.0,0.0,0.24,0.0,0.0,0.01,0.0,0.0,0.0,0.0,0.0,0.0,0.0,0.0,0.0,0.0,0.0,0.0,0.0,0.0,0.0,0.0,0.0,0.0,0.0,0.0,0.0,0.0,0.0,0.0,0.0,0.0,0.0,0.0,0.0,0.0,0.0,0.0,0.0,0.0,0.0,0.0,0.0,0.0,0.0,0.0,0.0,0.0,0.0,0.0,0.0,0.0,0.0,0.0,0.0,0.0,0.0,0.0,0.0,0.0,0.0,0.0,0.0,0.0,0.0,0.0,0.0,0.0,0.0,0.0,0.0,0.0,0.0,0.0,0.0,0.0,1.0,1.0,1.0,1.0,1.0,1.0,0.98,1.0,1.0,1.0,1.0,1.0,1.0,1.0,1.0,1.0,1.0,1.0,1.0,1.0,1.0,1.0,1.0,1.0,1.0,1.0,1.0,1.0,1.0,1.0,1.0,0.82,0.0,0.71,1.0,1.0,1.0,1.0,1.0,1.0,1.0,0.0,0.0,0.0,0.0,0.0,0.0,0.0,0.0,0.0,0.0,0.0,0.0,0.0,0.0,0.0,0.0,0.0,0.0,0.0,0.0,0.0,0.0,0.0,0.0,0.0,0.0,0.0,0.0,0.0],[0.0,0.0,0.0,0.0,0.0,0.0,0.0,0.0,0.0,0.0,0.61,0.95,0.97,0.0,0.0,0.0,0.0,0.0,0.0,0.0,0.0,0.0,0.0,0.0,0.0,0.0,0.0,0.0,0.0,0.0,0.0,0.0,0.0,0.0,0.0,0.0,0.0,0.0,0.0,0.0,0.0,0.0,0.0,0.0,0.0,0.0,0.0,0.0,0.0,0.0,0.0,0.0,0.0,0.0,0.0,0.0,0.0,0.0,0.15,0.01,0.71,0.74,0.75,0.41,0.03,0.0,0.0,0.0,0.0,0.0,0.0,0.0,0.0,0.0,0.0,0.0,0.0,0.0,0.0,0.0,0.0,0.0,0.0,0.0,0.0,0.0,0.0,0.0,0.0,0.0,0.0,0.0,0.02,0.0,0.0,0.0,0.01,0.0,0.0,0.0,0.0,0.0,0.0,0.0,0.0,0.0,0.0,0.0,0.0,0.0,0.0,0.0,0.0,0.0,0.0,0.0,0.0,0.0,0.0,0.0,0.0,0.0,0.0,0.0,0.0,0.0,0.0,0.0,0.0,0.0,0.0,0.0,0.0,0.0,0.0,0.0,0.0,0.0,0.0,0.0,0.0,0.0,0.0,0.0,0.0,0.0,0.0,0.0,0.0,0.0,0.0,0.0,0.0,0.0,0.0,0.0,0.0,0.0,0.0,0.0,0.0,0.0,0.0,0.0,0.0,0.0,0.0,0.0,0.0,0.0,1.0,1.0,1.0,1.0,1.0,1.0,0.21,1.0,1.0,1.0,1.0,1.0,1.0,1.0,1.0,1.0,1.0,1.0,1.0,1.0,1.0,1.0,1.0,1.0,1.0,1.0,1.0,1.0,1.0,1.0,0.99,0.0,0.0,0.0,1.0,1.0,1.0,1.0,1.0,1.0,1.0,0.0,0.0,0.0,0.0,0.0,0.0,0.0,0.0,0.0,0.0,0.0,0.0,0.0,0.0,0.0,0.0,0.0,0.0,0.0,0.0,0.0,0.0,0.0,0.0,0.0,0.0,0.0,0.0,0.0],[0.0,0.0,0.0,0.0,0.0,0.0,0.0,0.0,0.0,0.0,0.02,0.27,0.01,0.0,0.0,0.0,0.0,0.0,0.0,0.0,0.0,0.0,0.0,0.0,0.0,0.0,0.0,0.0,0.0,0.0,0.0,0.0,0.0,0.0,0.0,0.0,0.0,0.0,0.0,0.0,0.0,0.0,0.0,0.0,0.0,0.0,0.0,0.0,0.0,0.0,0.0,0.0,0.0,0.0,0.0,0.0,0.0,0.0,0.0,0.0,0.19,0.5,0.73,0.61,0.1,0.01,0.0,0.0,0.0,0.0,0.0,0.0,0.0,0.0,0.0,0.0,0.0,0.0,0.0,0.0,0.0,0.0,0.0,0.0,0.0,0.0,0.0,0.0,0.0,0.0,0.0,0.0,0.07,0.0,0.0,0.54,0.11,0.0,0.0,0.7,0.0,0.0,0.0,0.0,0.0,0.0,0.0,0.0,0.0,0.0,0.0,0.0,0.0,0.0,0.0,0.0,0.0,0.0,0.0,0.0,0.0,0.0,0.0,0.0,0.0,0.0,0.0,0.0,0.0,0.0,0.0,0.0,0.0,0.0,0.0,0.0,0.0,0.0,0.0,0.0,0.0,0.0,0.0,0.0,0.0,0.0,0.0,0.0,0.0,0.0,0.0,0.0,0.0,0.0,0.0,0.0,0.0,0.0,0.0,0.0,0.0,0.0,0.0,0.0,0.0,0.0,0.0,0.0,0.0,0.0,1.0,1.0,1.0,1.0,1.0,0.07,0.0,0.03,1.0,1.0,1.0,1.0,1.0,1.0,1.0,1.0,1.0,1.0,1.0,1.0,1.0,1.0,1.0,1.0,1.0,1.0,1.0,1.0,1.0,1.0,1.0,0.78,0.0,0.02,1.0,1.0,1.0,1.0,1.0,1.0,1.0,0.0,0.0,0.0,0.0,0.0,0.0,0.0,0.0,0.0,0.0,0.0,0.0,0.0,0.0,0.0,0.0,0.0,0.0,0.0,0.0,0.0,0.0,0.0,0.0,0.0,0.0,0.0,0.0,0.0],[0.0,0.0,0.0,0.0,0.0,0.0,0.0,0.0,0.0,0.02,0.02,0.0,0.0,0.0,0.0,0.0,0.0,0.0,0.0,0.0,0.0,0.0,0.0,0.0,0.0,0.0,0.0,0.0,0.0,0.0,0.0,0.0,0.0,0.0,0.0,0.0,0.0,0.0,0.0,0.0,0.0,0.0,0.0,0.0,0.0,0.0,0.0,0.0,0.0,0.0,0.0,0.0,0.0,0.0,0.0,0.0,0.0,0.0,0.01,0.0,0.13,0.29,0.76,0.36,0.39,0.02,0.0,0.0,0.03,0.0,0.0,0.0,0.0,0.0,0.0,0.0,0.0,0.0,0.0,0.0,0.0,0.0,0.0,0.0,0.0,0.0,0.0,0.0,0.0,0.0,0.0,0.0,0.02,0.0,0.0,0.98,0.99,0.0,0.0,1.0,0.0,0.0,0.0,0.0,0.0,0.0,0.0,0.0,0.0,0.0,0.0,0.0,0.0,0.0,0.0,0.0,0.0,0.0,0.0,0.0,0.0,0.0,0.0,0.0,0.0,0.0,0.0,0.0,0.0,0.0,0.0,0.0,0.0,0.0,0.0,0.0,0.0,0.0,0.0,0.0,0.0,0.0,0.0,0.0,0.0,0.0,0.0,0.0,0.0,0.0,0.0,0.0,0.0,0.0,0.0,0.0,0.0,0.0,0.0,0.0,0.0,0.0,0.0,0.0,0.0,0.0,0.0,0.0,0.0,0.0,1.0,1.0,1.0,1.0,0.02,0.0,0.0,0.0,1.0,1.0,1.0,1.0,1.0,1.0,1.0,1.0,1.0,1.0,1.0,1.0,1.0,1.0,1.0,1.0,1.0,1.0,1.0,1.0,1.0,1.0,1.0,1.0,1.0,1.0,1.0,1.0,1.0,1.0,1.0,1.0,1.0,0.0,0.0,0.0,0.0,0.0,0.0,0.0,0.0,0.0,0.0,0.0,0.0,0.0,0.0,0.0,0.0,0.0,0.0,0.0,0.0,0.0,0.0,0.0,0.0,0.0,0.0,0.0,0.0,0.0],[0.0,0.0,0.0,0.0,0.0,0.0,0.0,0.0,0.0,0.0,0.0,0.0,0.0,0.0,0.0,0.0,0.0,0.0,0.0,0.0,0.0,0.0,0.0,0.0,0.0,0.0,0.0,0.0,0.0,0.0,0.0,0.0,0.0,0.0,0.0,0.0,0.0,0.0,0.0,0.0,0.0,0.0,0.0,0.0,0.0,0.0,0.0,0.0,0.0,0.0,0.0,0.0,0.0,0.0,0.0,0.0,0.0,0.0,0.0,0.0,0.06,0.23,0.76,0.37,0.72,0.03,0.0,0.0,0.02,0.0,0.0,0.0,0.0,0.0,0.0,0.0,0.0,0.0,0.0,0.0,0.0,0.0,0.0,0.0,0.0,0.0,0.0,0.0,0.0,0.0,0.0,0.0,0.02,0.0,0.0,1.0,0.97,0.0,0.0,1.0,0.0,0.0,0.0,0.0,0.0,0.0,0.0,0.0,0.0,0.0,0.0,0.0,0.0,0.0,0.0,0.0,0.0,0.0,0.0,0.0,0.0,0.0,0.0,0.0,0.0,0.0,0.0,0.0,0.0,0.0,0.0,0.0,0.0,0.0,0.0,0.0,0.0,0.0,0.0,0.0,0.0,0.0,0.0,0.0,0.0,0.0,0.0,0.0,0.0,0.0,0.0,0.0,0.0,0.0,0.0,0.0,0.0,0.0,0.0,0.0,0.0,0.0,0.0,0.0,0.0,0.0,0.0,0.0,0.0,0.0,1.0,1.0,0.96,0.0,0.0,0.0,0.0,0.0,0.91,1.0,1.0,1.0,1.0,1.0,1.0,1.0,1.0,1.0,1.0,1.0,1.0,1.0,1.0,1.0,1.0,1.0,1.0,1.0,1.0,1.0,1.0,1.0,1.0,1.0,1.0,1.0,1.0,1.0,1.0,1.0,1.0,0.0,0.0,0.0,0.0,0.0,0.0,0.0,0.0,0.0,0.0,0.0,0.0,0.0,0.0,0.0,0.0,0.0,0.0,0.0,0.0,0.0,0.0,0.0,0.0,0.0,0.0,0.0,0.0,0.0],[0.0,0.0,0.0,0.0,0.0,0.0,0.0,0.0,0.0,0.0,0.01,0.01,0.0,0.0,0.0,0.0,0.0,0.0,0.0,0.0,0.0,0.0,0.0,0.0,0.0,0.0,0.0,0.0,0.0,0.0,0.0,0.0,0.0,0.0,0.0,0.0,0.0,0.0,0.0,0.0,0.0,0.0,0.0,0.0,0.0,0.0,0.0,0.0,0.0,0.0,0.0,0.0,0.0,0.0,0.0,0.0,0.0,0.0,0.0,0.0,0.04,0.24,0.79,0.75,0.81,0.09,0.0,0.0,0.06,0.0,0.0,0.0,0.0,0.0,0.0,0.0,0.0,0.0,0.0,0.0,0.0,0.0,0.0,0.0,0.0,0.0,0.0,0.0,0.0,0.0,0.0,0.0,0.04,0.0,0.0,0.76,0.08,0.0,0.0,0.99,0.0,0.0,0.0,0.0,0.0,0.0,0.0,0.0,0.0,0.0,0.0,0.0,0.0,0.0,0.0,0.0,0.0,0.0,0.0,0.0,0.0,0.0,0.0,0.0,0.0,0.0,0.0,0.0,0.0,0.0,0.0,0.0,0.0,0.0,0.0,0.0,0.0,0.0,0.0,0.0,0.0,0.0,0.0,0.0,0.0,0.0,0.0,0.0,0.0,0.0,0.0,0.0,0.0,0.0,0.0,0.0,0.0,0.0,0.0,0.0,0.0,0.0,0.0,0.0,0.0,0.0,0.0,0.0,0.0,0.0,0.87,1.0,0.01,0.0,0.0,0.0,0.0,0.0,0.0,1.0,1.0,1.0,1.0,1.0,1.0,1.0,1.0,1.0,1.0,1.0,1.0,1.0,1.0,1.0,1.0,1.0,1.0,1.0,1.0,1.0,1.0,0.99,0.98,0.99,1.0,1.0,1.0,1.0,1.0,1.0,1.0,0.0,0.0,0.0,0.0,0.0,0.0,0.0,0.0,0.0,0.0,0.0,0.0,0.0,0.0,0.0,0.0,0.0,0.0,0.0,0.0,0.0,0.0,0.0,0.0,0.0,0.0,0.0,0.0,0.0],[0.0,0.0,0.0,0.0,0.0,0.0,0.0,0.0,0.0,0.02,0.09,0.08,0.0,0.0,0.0,0.0,0.0,0.0,0.0,0.0,0.0,0.0,0.0,0.0,0.0,0.0,0.0,0.0,0.0,0.0,0.0,0.0,0.0,0.0,0.0,0.0,0.0,0.0,0.0,0.0,0.0,0.0,0.0,0.0,0.0,0.0,0.0,0.0,0.0,0.0,0.0,0.0,0.0,0.0,0.0,0.0,0.0,0.0,0.0,0.0,0.08,0.61,0.82,0.74,0.84,0.68,0.0,0.0,0.57,0.01,0.0,0.0,0.0,0.0,0.0,0.0,0.0,0.0,0.0,0.0,0.0,0.0,0.0,0.0,0.0,0.0,0.0,0.0,0.0,0.0,0.0,0.0,0.1,0.0,0.0,0.15,0.11,0.0,0.03,0.97,0.0,0.0,0.0,0.0,0.0,0.0,0.0,0.0,0.0,0.0,0.0,0.0,0.0,0.0,0.0,0.0,0.0,0.0,0.0,0.0,0.0,0.0,0.0,0.0,0.0,0.0,0.0,0.0,0.0,0.0,0.0,0.0,0.0,0.0,0.0,0.0,0.0,0.0,0.0,0.0,0.0,0.0,0.0,0.0,0.0,0.0,0.0,0.0,0.0,0.0,0.0,0.0,0.0,0.0,0.0,0.0,0.0,0.0,0.0,0.0,0.0,0.0,0.0,0.0,0.0,0.0,0.0,0.0,0.0,0.0,0.9,0.99,0.68,0.01,0.0,0.0,0.0,0.0,0.15,1.0,1.0,1.0,1.0,1.0,1.0,1.0,1.0,1.0,1.0,1.0,1.0,1.0,1.0,1.0,1.0,1.0,1.0,1.0,1.0,1.0,1.0,0.98,0.93,0.92,1.0,0.99,1.0,0.99,1.0,1.0,1.0,0.0,0.0,0.0,0.0,0.0,0.0,0.0,0.0,0.0,0.0,0.0,0.0,0.0,0.0,0.0,0.0,0.0,0.0,0.0,0.0,0.0,0.0,0.0,0.0,0.0,0.0,0.0,0.0,0.0],[0.0,0.0,0.0,0.0,0.0,0.0,0.0,0.0,0.0,0.0,0.01,0.01,0.0,0.0,0.0,0.0,0.0,0.0,0.0,0.0,0.0,0.0,0.0,0.0,0.0,0.0,0.0,0.0,0.0,0.0,0.0,0.0,0.0,0.0,0.0,0.0,0.0,0.0,0.0,0.0,0.0,0.0,0.0,0.0,0.0,0.0,0.0,0.0,0.0,0.0,0.0,0.0,0.0,0.0,0.0,0.0,0.0,0.0,0.0,0.0,0.02,0.12,0.71,0.67,0.77,0.08,0.0,0.0,0.02,0.0,0.0,0.0,0.0,0.0,0.0,0.0,0.0,0.0,0.0,0.0,0.0,0.0,0.0,0.0,0.0,0.0,0.0,0.0,0.0,0.0,0.0,0.0,0.05,0.0,0.0,0.87,0.06,0.0,0.02,0.99,0.0,0.0,0.0,0.0,0.0,0.0,0.0,0.0,0.0,0.0,0.0,0.0,0.0,0.0,0.0,0.0,0.0,0.0,0.0,0.0,0.0,0.0,0.0,0.0,0.0,0.0,0.0,0.0,0.0,0.0,0.0,0.0,0.0,0.0,0.0,0.0,0.0,0.0,0.0,0.0,0.0,0.0,0.0,0.0,0.0,0.0,0.0,0.0,0.0,0.0,0.0,0.0,0.0,0.0,0.0,0.0,0.0,0.0,0.0,0.0,0.0,0.0,0.0,0.0,0.0,0.0,0.0,0.0,0.0,0.0,0.01,0.01,0.0,0.0,0.0,0.0,0.0,0.0,0.0,0.02,0.96,1.0,1.0,1.0,1.0,1.0,1.0,1.0,1.0,1.0,1.0,1.0,1.0,1.0,1.0,1.0,1.0,1.0,1.0,0.99,0.99,0.98,0.91,0.76,1.0,0.76,1.0,0.71,1.0,1.0,1.0,0.0,0.0,0.0,0.0,0.0,0.0,0.0,0.0,0.0,0.0,0.0,0.0,0.0,0.0,0.0,0.0,0.0,0.0,0.0,0.0,0.0,0.0,0.0,0.0,0.0,0.0,0.0,0.0,0.0],[0.0,0.0,0.0,0.0,0.0,0.0,0.0,0.0,0.0,0.0,0.0,0.0,0.0,0.0,0.0,0.0,0.0,0.0,0.0,0.0,0.0,0.0,0.0,0.0,0.0,0.0,0.0,0.0,0.0,0.0,0.0,0.0,0.0,0.0,0.0,0.0,0.0,0.0,0.0,0.0,0.0,0.0,0.0,0.0,0.0,0.0,0.0,0.0,0.0,0.0,0.0,0.0,0.0,0.0,0.0,0.0,0.0,0.0,0.0,0.0,0.0,0.06,0.39,0.15,0.78,0.05,0.0,0.0,0.01,0.0,0.0,0.0,0.0,0.0,0.0,0.0,0.0,0.0,0.0,0.0,0.0,0.0,0.0,0.0,0.0,0.0,0.0,0.0,0.0,0.0,0.0,0.0,0.02,0.0,0.0,0.99,0.03,0.0,0.23,1.0,0.0,0.0,0.01,0.0,0.0,0.0,0.0,0.0,0.0,0.0,0.0,0.0,0.0,0.0,0.0,0.0,0.0,0.0,0.0,0.0,0.0,0.0,0.0,0.0,0.0,0.0,0.0,0.0,0.0,0.0,0.0,0.0,0.0,0.0,0.0,0.0,0.0,0.0,0.0,0.0,0.0,0.0,0.0,0.0,0.0,0.0,0.0,0.0,0.0,0.0,0.0,0.0,0.0,0.0,0.0,0.0,0.0,0.0,0.0,0.0,0.0,0.0,0.0,0.0,0.0,0.0,0.0,0.0,0.0,0.0,0.0,0.0,0.0,0.0,0.0,0.0,0.0,0.0,0.0,0.0,0.01,1.0,1.0,1.0,1.0,1.0,1.0,1.0,1.0,1.0,1.0,1.0,1.0,1.0,1.0,1.0,1.0,1.0,1.0,0.99,0.99,0.97,0.82,0.58,0.99,0.6,1.0,0.0,1.0,1.0,1.0,0.0,0.0,0.0,0.0,0.0,0.0,0.0,0.0,0.0,0.0,0.0,0.0,0.0,0.0,0.0,0.0,0.0,0.0,0.0,0.0,0.0,0.0,0.0,0.0,0.0,0.0,0.0,0.0,0.0],[0.0,0.0,0.0,0.0,0.0,0.0,0.0,0.0,0.0,0.0,0.0,0.0,0.0,0.0,0.0,0.0,0.0,0.0,0.0,0.0,0.0,0.0,0.0,0.0,0.0,0.0,0.0,0.0,0.0,0.0,0.0,0.0,0.0,0.0,0.0,0.0,0.0,0.0,0.0,0.0,0.0,0.0,0.0,0.0,0.0,0.0,0.0,0.0,0.0,0.0,0.0,0.0,0.0,0.0,0.0,0.0,0.0,0.0,0.0,0.0,0.01,0.07,0.41,0.11,0.49,0.04,0.0,0.0,0.01,0.0,0.0,0.0,0.0,0.0,0.0,0.0,0.0,0.0,0.0,0.0,0.0,0.0,0.0,0.0,0.0,0.0,0.0,0.0,0.0,0.0,0.0,0.0,0.1,0.0,0.0,0.99,0.91,0.0,0.66,1.0,0.0,0.0,0.0,0.0,0.0,0.0,0.0,0.0,0.0,0.0,0.0,0.0,0.0,0.0,0.0,0.0,0.0,0.0,0.0,0.0,0.0,0.0,0.0,0.0,0.0,0.0,0.0,0.0,0.0,0.0,0.0,0.0,0.0,0.0,0.0,0.0,0.0,0.0,0.0,0.0,0.0,0.0,0.0,0.0,0.0,0.0,0.0,0.0,0.0,0.0,0.0,0.0,0.0,0.0,0.0,0.0,0.0,0.0,0.0,0.0,0.0,0.0,0.0,0.0,0.0,0.0,0.0,0.0,0.0,0.0,0.01,0.0,0.0,0.0,0.0,0.0,0.0,0.0,0.0,0.0,0.99,1.0,1.0,1.0,1.0,1.0,1.0,1.0,1.0,1.0,1.0,1.0,1.0,1.0,1.0,1.0,1.0,1.0,1.0,1.0,0.99,0.98,0.84,0.85,1.0,0.97,1.0,0.19,1.0,1.0,1.0,0.0,0.0,0.0,0.0,0.0,0.0,0.0,0.0,0.0,0.0,0.0,0.0,0.0,0.0,0.0,0.0,0.0,0.0,0.0,0.0,0.0,0.0,0.0,0.0,0.0,0.0,0.0,0.0,0.0],[0.0,0.0,0.0,0.0,0.0,0.0,0.0,0.0,0.0,0.0,0.0,0.0,0.0,0.0,0.0,0.0,0.0,0.0,0.0,0.0,0.0,0.0,0.0,0.0,0.0,0.0,0.0,0.0,0.0,0.0,0.0,0.0,0.0,0.0,0.0,0.0,0.0,0.0,0.0,0.0,0.0,0.0,0.0,0.0,0.0,0.0,0.0,0.0,0.0,0.0,0.0,0.0,0.0,0.0,0.0,0.0,0.0,0.0,0.0,0.0,0.03,0.16,0.69,0.14,0.32,0.05,0.0,0.0,0.01,0.0,0.0,0.0,0.0,0.0,0.0,0.0,0.0,0.0,0.0,0.0,0.0,0.0,0.0,0.0,0.0,0.0,0.0,0.0,0.0,0.0,0.0,0.0,0.51,0.0,0.0,0.99,0.97,0.0,0.02,1.0,0.0,0.0,0.0,0.0,0.0,0.0,0.0,0.0,0.0,0.0,0.0,0.0,0.0,0.0,0.0,0.0,0.0,0.0,0.0,0.0,0.0,0.0,0.0,0.0,0.0,0.0,0.0,0.0,0.0,0.0,0.0,0.0,0.0,0.0,0.0,0.0,0.0,0.0,0.0,0.0,0.0,0.0,0.0,0.0,0.0,0.0,0.0,0.0,0.0,0.0,0.0,0.0,0.0,0.0,0.0,0.0,0.0,0.0,0.0,0.0,0.0,0.0,0.0,0.0,0.0,0.0,0.0,0.0,0.0,0.0,0.98,1.0,0.0,0.0,0.0,0.0,0.0,0.0,0.0,1.0,1.0,1.0,1.0,1.0,1.0,1.0,1.0,1.0,1.0,1.0,1.0,1.0,1.0,1.0,1.0,1.0,1.0,1.0,1.0,1.0,1.0,0.99,0.98,0.99,1.0,1.0,1.0,1.0,1.0,1.0,1.0,0.0,0.0,0.0,0.0,0.0,0.0,0.0,0.0,0.0,0.0,0.0,0.0,0.0,0.0,0.0,0.0,0.0,0.0,0.0,0.0,0.0,0.0,0.0,0.0,0.0,0.0,0.0,0.0,0.0],[0.0,0.0,0.0,0.0,0.0,0.0,0.0,0.0,0.0,0.03,0.62,0.39,0.0,0.0,0.0,0.0,0.0,0.0,0.0,0.0,0.0,0.0,0.0,0.0,0.0,0.0,0.0,0.0,0.0,0.0,0.0,0.0,0.0,0.0,0.0,0.0,0.0,0.0,0.0,0.0,0.0,0.0,0.0,0.0,0.0,0.0,0.0,0.0,0.0,0.0,0.0,0.0,0.0,0.0,0.0,0.0,0.0,0.0,0.0,0.0,0.05,0.2,0.6,0.14,0.12,0.06,0.0,0.0,0.04,0.0,0.0,0.0,0.0,0.0,0.0,0.0,0.0,0.0,0.0,0.0,0.0,0.0,0.0,0.0,0.0,0.0,0.0,0.0,0.0,0.0,0.0,0.0,0.89,0.0,0.0,0.96,0.91,0.0,0.05,0.99,0.0,0.0,0.0,0.0,0.0,0.0,0.0,0.0,0.0,0.0,0.0,0.0,0.0,0.0,0.0,0.0,0.0,0.0,0.0,0.0,0.0,0.0,0.0,0.0,0.0,0.0,0.0,0.0,0.0,0.0,0.0,0.0,0.0,0.0,0.0,0.0,0.0,0.0,0.0,0.0,0.0,0.0,0.0,0.0,0.0,0.0,0.0,0.0,0.0,0.0,0.0,0.0,0.0,0.0,0.0,0.0,0.0,0.0,0.0,0.0,0.0,0.0,0.0,0.0,0.0,0.0,0.0,0.0,0.0,0.0,0.97,0.99,0.1,0.0,0.0,0.0,0.0,0.0,0.26,0.98,1.0,1.0,1.0,1.0,1.0,1.0,1.0,1.0,1.0,1.0,1.0,1.0,1.0,1.0,1.0,1.0,1.0,1.0,1.0,1.0,0.99,0.97,0.75,0.95,1.0,0.99,1.0,1.0,1.0,1.0,1.0,0.0,0.0,0.0,0.0,0.0,0.0,0.0,0.0,0.0,0.0,0.0,0.0,0.0,0.0,0.0,0.0,0.0,0.0,0.0,0.0,0.0,0.0,0.0,0.0,0.0,0.0,0.0,0.0,0.0],[0.0,0.0,0.0,0.0,0.0,0.0,0.0,0.0,0.0,0.32,0.57,0.43,0.0,0.0,0.0,0.0,0.0,0.0,0.0,0.0,0.0,0.0,0.0,0.0,0.0,0.0,0.0,0.0,0.0,0.0,0.0,0.0,0.0,0.0,0.0,0.0,0.0,0.0,0.0,0.0,0.0,0.0,0.0,0.0,0.0,0.0,0.0,0.0,0.0,0.0,0.0,0.0,0.0,0.0,0.0,0.0,0.0,0.0,0.0,0.0,0.02,0.1,0.32,0.1,0.08,0.03,0.0,0.0,0.03,0.0,0.0,0.0,0.0,0.0,0.0,0.0,0.0,0.0,0.0,0.0,0.0,0.0,0.0,0.0,0.0,0.0,0.0,0.0,0.0,0.0,0.0,0.0,0.94,0.0,0.01,0.98,0.98,0.01,0.52,0.96,0.0,0.0,0.0,0.0,0.0,0.0,0.0,0.0,0.0,0.0,0.0,0.0,0.0,0.0,0.0,0.0,0.0,0.0,0.0,0.0,0.0,0.0,0.0,0.0,0.0,0.0,0.0,0.0,0.0,0.0,0.0,0.0,0.0,0.0,0.0,0.0,0.0,0.0,0.0,0.0,0.0,0.0,0.0,0.0,0.0,0.0,0.0,0.0,0.0,0.0,0.0,0.0,0.0,0.0,0.0,0.0,0.0,0.0,0.0,0.0,0.0,0.0,0.0,0.0,0.0,0.0,0.0,0.0,0.0,0.0,0.76,0.76,0.12,0.02,0.0,0.0,0.0,0.0,0.1,0.92,0.99,1.0,1.0,1.0,1.0,1.0,1.0,1.0,1.0,1.0,1.0,1.0,1.0,1.0,1.0,1.0,1.0,1.0,0.95,0.88,0.89,0.66,0.58,0.69,0.88,0.88,0.96,0.7,0.99,1.0,1.0,0.0,0.0,0.0,0.0,0.0,0.0,0.0,0.0,0.0,0.0,0.0,0.0,0.0,0.0,0.0,0.0,0.0,0.0,0.0,0.0,0.0,0.0,0.0,0.0,0.0,0.0,0.0,0.0,0.0],[0.0,0.0,0.0,0.0,0.0,0.0,0.0,0.0,0.0,0.35,0.4,0.44,0.0,0.0,0.0,0.0,0.0,0.0,0.0,0.0,0.0,0.0,0.0,0.0,0.0,0.0,0.0,0.0,0.0,0.0,0.0,0.0,0.0,0.0,0.0,0.0,0.0,0.0,0.0,0.0,0.0,0.0,0.0,0.0,0.0,0.0,0.0,0.0,0.0,0.0,0.0,0.0,0.0,0.0,0.0,0.0,0.0,0.0,0.0,0.0,0.03,0.14,0.37,0.09,0.08,0.04,0.0,0.0,0.02,0.0,0.0,0.0,0.0,0.0,0.0,0.0,0.0,0.0,0.0,0.0,0.0,0.0,0.0,0.0,0.0,0.0,0.0,0.0,0.0,0.0,0.0,0.0,0.94,0.01,0.02,0.99,0.96,0.03,0.36,0.98,0.03,0.0,0.0,0.0,0.0,0.0,0.0,0.0,0.0,0.0,0.0,0.0,0.0,0.0,0.0,0.0,0.0,0.0,0.0,0.0,0.0,0.0,0.0,0.0,0.0,0.0,0.0,0.0,0.0,0.0,0.0,0.0,0.0,0.0,0.0,0.0,0.0,0.0,0.0,0.0,0.0,0.0,0.0,0.0,0.0,0.0,0.0,0.0,0.0,0.0,0.0,0.0,0.0,0.0,0.0,0.0,0.0,0.0,0.0,0.0,0.0,0.0,0.0,0.0,0.0,0.0,0.0,0.0,0.0,0.0,0.72,0.69,0.08,0.01,0.0,0.0,0.0,0.0,0.08,0.88,0.97,1.0,1.0,1.0,1.0,1.0,1.0,1.0,1.0,1.0,1.0,1.0,1.0,1.0,1.0,1.0,1.0,1.0,1.0,0.84,0.87,0.48,0.41,0.48,0.86,0.89,1.0,0.56,1.0,1.0,1.0,0.0,0.0,0.0,0.0,0.0,0.0,0.0,0.0,0.0,0.0,0.0,0.0,0.0,0.0,0.0,0.0,0.0,0.0,0.0,0.0,0.0,0.0,0.0,0.0,0.0,0.0,0.0,0.0,0.0],[0.0,0.0,0.0,0.0,0.0,0.0,0.0,0.0,0.0,1.0,0.95,0.0,0.0,0.0,0.0,0.0,0.0,0.0,0.0,0.0,0.0,0.0,0.0,0.0,0.0,0.0,0.0,0.0,0.0,0.0,0.0,0.0,0.0,0.0,0.0,0.0,0.0,0.0,0.0,0.0,0.0,0.0,0.0,0.0,0.0,0.0,0.0,0.0,0.0,0.0,0.0,0.0,0.0,0.0,0.0,0.0,0.0,0.0,0.97,0.0,0.2,0.28,0.8,0.13,0.23,0.02,0.0,0.0,0.46,0.0,0.0,0.0,0.0,0.0,0.0,0.0,0.0,0.0,0.0,0.0,0.0,0.0,0.0,0.0,0.0,0.0,0.0,0.0,0.0,0.0,0.0,0.0,0.0,0.0,0.0,0.53,1.0,0.0,0.0,1.0,0.0,0.0,0.0,0.0,0.0,0.0,0.0,0.0,0.0,0.0,0.0,0.0,0.0,0.0,0.0,0.0,0.0,0.0,0.0,0.0,0.0,0.0,0.0,0.0,0.0,0.0,0.0,0.0,0.0,0.0,0.0,0.0,0.0,0.0,0.0,0.0,0.0,0.0,0.0,0.0,0.0,0.0,0.0,0.0,0.0,0.0,0.0,0.0,0.0,0.0,0.0,0.0,0.0,0.0,0.0,0.0,0.0,0.0,0.0,0.0,0.0,0.0,0.0,0.0,0.0,0.0,0.0,0.0,0.0,0.0,1.0,1.0,1.0,1.0,0.98,0.0,0.0,0.02,1.0,1.0,1.0,1.0,1.0,1.0,1.0,1.0,1.0,1.0,1.0,1.0,1.0,1.0,1.0,1.0,1.0,1.0,1.0,1.0,1.0,1.0,1.0,1.0,1.0,1.0,1.0,1.0,1.0,1.0,1.0,1.0,1.0,0.0,0.0,0.0,0.0,0.0,0.0,0.0,0.0,0.0,0.0,0.0,0.0,0.0,0.0,0.0,0.0,0.0,0.0,0.0,0.0,0.0,0.0,0.0,0.0,0.0,0.0,0.0,0.0,0.0],[0.0,0.0,0.0,0.0,0.0,0.0,0.0,0.0,0.0,1.0,0.5,0.0,0.0,0.0,0.0,0.0,0.0,0.0,0.0,0.0,0.0,0.0,0.0,0.0,0.0,0.0,0.0,0.0,0.0,0.0,0.0,0.0,0.0,0.0,0.0,0.0,0.0,0.0,0.0,0.0,0.0,0.0,0.0,0.0,0.0,0.0,0.0,0.0,0.0,0.0,0.0,0.0,0.0,0.0,0.0,0.0,0.0,0.0,0.98,0.0,0.12,0.2,0.63,0.05,0.45,0.06,0.0,0.0,0.82,0.0,0.0,0.0,0.11,0.0,0.0,0.0,0.0,0.0,0.0,0.0,0.0,0.0,0.0,0.0,0.0,0.0,0.0,0.0,0.0,0.0,0.0,0.0,0.0,0.0,0.0,0.66,1.0,0.0,0.0,1.0,0.0,0.0,0.0,0.0,0.0,0.0,0.0,0.0,0.0,0.0,0.0,0.0,0.0,0.0,0.0,0.0,0.0,0.0,0.0,0.0,0.0,0.0,0.0,0.0,0.0,0.0,0.0,0.0,0.0,0.0,0.0,0.0,0.0,0.0,0.0,0.0,0.0,0.0,0.0,0.0,0.0,0.0,0.0,0.0,0.0,0.0,0.0,0.0,0.0,0.0,0.0,0.0,0.0,0.0,0.0,0.0,0.0,0.0,0.0,0.0,0.0,0.0,0.0,0.0,0.0,0.0,0.0,0.0,0.0,0.0,1.0,1.0,1.0,1.0,0.0,0.0,0.0,0.0,1.0,1.0,1.0,1.0,1.0,1.0,1.0,1.0,1.0,1.0,1.0,1.0,1.0,1.0,1.0,1.0,1.0,1.0,1.0,1.0,1.0,1.0,1.0,1.0,1.0,1.0,1.0,1.0,1.0,1.0,1.0,1.0,1.0,0.0,0.0,0.0,0.0,0.0,0.0,0.0,0.0,0.0,0.0,0.0,0.0,0.0,0.0,0.0,0.0,0.0,0.0,0.0,0.0,0.0,0.0,0.0,0.0,0.0,0.0,0.0,0.0,0.0],[0.0,0.0,0.0,0.0,0.0,0.0,0.0,0.0,0.0,1.0,0.91,0.0,0.0,0.0,0.0,0.0,0.0,0.0,0.0,0.0,0.0,0.0,0.0,0.0,0.0,0.0,0.0,0.0,0.0,0.0,0.0,0.0,0.0,0.0,0.0,0.0,0.0,0.0,0.0,0.0,0.0,0.0,0.0,0.0,0.0,0.0,0.0,0.0,0.0,0.0,0.0,0.0,0.0,0.0,0.0,0.0,0.0,0.0,1.0,0.0,0.13,0.15,0.2,0.03,0.18,0.08,0.0,0.0,0.94,0.01,0.0,0.0,0.98,0.0,0.0,0.0,0.0,0.0,0.0,0.0,0.0,0.0,0.0,0.0,0.0,0.0,0.0,0.0,0.0,0.0,0.0,0.0,0.0,0.0,0.0,0.01,1.0,0.0,0.0,1.0,0.04,0.0,0.0,0.01,0.0,0.0,0.0,0.0,0.0,0.0,0.0,0.0,0.0,0.0,0.0,0.0,0.0,0.0,0.0,0.0,0.0,0.0,0.0,0.0,0.0,0.0,0.0,0.0,0.0,0.0,0.0,0.0,0.0,0.0,0.0,0.0,0.0,0.0,0.0,0.0,0.0,0.0,0.0,0.0,0.0,0.0,0.0,0.0,0.0,0.0,0.0,0.0,0.0,0.0,0.0,0.0,0.0,0.0,0.0,0.0,0.0,0.0,0.0,0.0,0.0,0.0,0.0,0.0,0.0,0.0,1.0,1.0,1.0,1.0,0.0,0.0,0.0,0.0,1.0,1.0,1.0,1.0,1.0,1.0,1.0,1.0,1.0,1.0,1.0,1.0,1.0,1.0,1.0,1.0,1.0,1.0,1.0,1.0,1.0,1.0,1.0,1.0,1.0,1.0,1.0,1.0,1.0,1.0,1.0,1.0,1.0,0.0,0.0,0.0,0.0,0.0,0.0,0.0,0.0,0.0,0.0,0.0,0.0,0.0,0.0,0.0,0.0,0.0,0.0,0.0,0.0,0.0,0.0,0.0,0.0,0.0,0.0,0.0,0.0,0.0],[0.0,0.0,0.0,0.0,0.0,0.0,0.0,0.0,0.0,1.0,0.01,0.0,0.0,0.0,0.0,0.0,0.0,0.0,0.0,0.0,0.0,0.0,0.0,0.0,0.0,0.0,0.0,0.0,0.0,0.0,0.0,0.0,0.0,0.0,0.0,0.0,0.0,0.0,0.0,0.0,0.0,0.0,0.0,0.0,0.0,0.0,0.0,0.0,0.0,0.0,0.0,0.0,0.0,0.0,0.0,0.0,0.0,0.0,0.99,0.0,0.04,0.08,0.05,0.01,0.21,0.09,0.0,0.0,0.94,0.63,0.0,0.0,1.0,0.0,0.0,0.0,0.0,0.0,0.0,0.0,0.0,0.0,0.0,0.0,0.0,0.0,0.0,0.0,0.0,0.0,0.0,0.0,0.0,0.0,0.0,0.0,1.0,0.0,0.0,1.0,1.0,0.0,0.0,0.99,0.0,0.0,0.0,0.0,0.0,0.0,0.0,0.0,0.0,0.0,0.0,0.0,0.0,0.0,0.0,0.0,0.0,0.0,0.0,0.0,0.0,0.0,0.0,0.0,0.0,0.0,0.0,0.0,0.0,0.0,0.0,0.0,0.0,0.0,0.0,0.0,0.0,0.0,0.0,0.0,0.0,0.0,0.0,0.0,0.0,0.0,0.0,0.0,0.0,0.0,0.0,0.0,0.0,0.0,0.0,0.0,0.0,0.0,0.0,0.0,0.0,0.0,0.0,0.0,0.0,0.0,0.0,0.42,0.0,0.0,0.0,0.0,0.0,0.0,0.96,0.99,1.0,1.0,1.0,1.0,1.0,1.0,1.0,1.0,1.0,1.0,1.0,1.0,1.0,0.95,1.0,1.0,1.0,1.0,1.0,1.0,1.0,1.0,1.0,1.0,1.0,1.0,1.0,1.0,1.0,1.0,1.0,0.0,0.0,0.0,0.0,0.0,0.0,0.0,0.0,0.0,0.0,0.0,0.0,0.0,0.0,0.0,0.0,0.0,0.0,0.0,0.0,0.0,0.0,0.0,0.0,0.0,0.0,0.0,0.0,0.0],[0.0,0.0,0.0,0.0,0.0,0.0,0.0,0.04,0.0,0.99,0.03,0.0,0.0,0.0,0.0,0.0,0.0,0.0,0.0,0.0,0.0,0.0,0.0,0.0,0.0,0.0,0.0,0.0,0.0,0.0,0.0,0.0,0.0,0.0,0.0,0.0,0.0,0.0,0.0,0.0,0.0,0.0,0.0,0.0,0.0,0.0,0.0,0.0,0.0,0.0,0.0,0.0,0.0,0.0,0.0,0.0,0.0,0.0,0.88,0.0,0.02,0.06,0.05,0.02,0.65,0.39,0.0,0.0,0.95,0.96,0.0,0.0,0.99,0.0,0.0,0.0,0.0,0.0,0.01,0.0,0.0,0.0,0.0,0.0,0.0,0.0,0.0,0.0,0.0,0.0,0.0,0.0,0.0,0.0,0.0,0.0,0.92,0.0,0.0,1.0,0.98,0.0,0.45,1.0,0.0,0.0,0.0,0.0,0.0,0.0,0.0,0.0,0.0,0.0,0.0,0.0,0.0,0.0,0.0,0.0,0.0,0.0,0.0,0.0,0.0,0.0,0.0,0.0,0.0,0.0,0.0,0.0,0.0,0.0,0.0,0.0,0.0,0.0,0.0,0.0,0.0,0.0,0.0,0.0,0.0,0.0,0.0,0.0,0.0,0.0,0.0,0.0,0.0,0.0,0.0,0.0,0.0,0.0,0.0,0.0,0.0,0.0,0.0,0.0,0.0,0.0,0.0,0.0,0.0,0.0,0.0,0.0,0.0,0.0,0.0,0.0,0.0,0.0,0.0,0.84,1.0,1.0,1.0,1.0,1.0,1.0,1.0,1.0,0.99,0.99,1.0,1.0,1.0,0.88,0.84,1.0,1.0,1.0,1.0,1.0,1.0,1.0,1.0,1.0,1.0,1.0,1.0,1.0,1.0,1.0,0.99,0.0,0.0,0.0,0.0,0.0,0.0,0.0,0.0,0.0,0.0,0.0,0.0,0.0,0.0,0.0,0.0,0.0,0.0,0.0,0.0,0.0,0.0,0.0,0.0,0.0,0.0,0.0,0.0,0.0],[0.0,0.0,0.0,0.0,0.0,0.0,0.0,0.03,0.0,0.14,0.04,0.0,0.0,0.0,0.0,0.0,0.0,0.0,0.0,0.0,0.0,0.0,0.0,0.0,0.0,0.0,0.0,0.0,0.0,0.0,0.0,0.0,0.0,0.0,0.0,0.0,0.0,0.0,0.0,0.0,0.0,0.0,0.0,0.0,0.0,0.0,0.0,0.0,0.0,0.0,0.0,0.0,0.0,0.0,0.0,0.0,0.0,0.0,0.41,0.0,0.03,0.15,0.13,0.09,0.81,0.78,0.0,0.0,0.93,0.96,0.0,0.01,0.98,0.0,0.0,0.0,0.0,0.0,0.04,0.0,0.01,0.0,0.0,0.0,0.0,0.0,0.0,0.0,0.0,0.0,0.0,0.0,0.0,0.0,0.0,0.0,0.08,0.0,0.0,1.0,0.04,0.0,0.07,0.98,0.0,0.0,0.0,0.0,0.0,0.0,0.0,0.0,0.0,0.0,0.0,0.0,0.0,0.0,0.0,0.0,0.0,0.0,0.0,0.0,0.0,0.0,0.0,0.0,0.0,0.0,0.0,0.0,0.0,0.0,0.0,0.0,0.0,0.0,0.0,0.0,0.0,0.0,0.0,0.0,0.0,0.0,0.0,0.0,0.0,0.0,0.0,0.0,0.0,0.0,0.0,0.0,0.0,0.0,0.0,0.0,0.0,0.0,0.0,0.0,0.0,0.0,0.0,0.0,0.0,0.0,0.0,0.01,0.0,0.0,0.0,0.0,0.0,0.0,0.01,0.83,1.0,1.0,0.99,1.0,1.0,1.0,1.0,1.0,0.99,0.99,0.99,1.0,0.99,0.89,0.87,1.0,1.0,1.0,1.0,1.0,1.0,1.0,1.0,1.0,1.0,1.0,1.0,1.0,1.0,1.0,0.97,0.0,0.0,0.0,0.0,0.0,0.0,0.0,0.0,0.0,0.0,0.0,0.0,0.0,0.0,0.0,0.0,0.0,0.0,0.0,0.0,0.0,0.0,0.0,0.0,0.0,0.0,0.0,0.0,0.0],[0.0,0.0,0.0,0.0,0.0,0.0,0.0,0.04,0.0,0.81,0.01,0.0,0.0,0.0,0.0,0.0,0.0,0.0,0.0,0.0,0.0,0.0,0.0,0.0,0.0,0.0,0.0,0.0,0.0,0.0,0.0,0.0,0.0,0.0,0.0,0.0,0.0,0.0,0.0,0.0,0.0,0.0,0.0,0.0,0.0,0.0,0.0,0.0,0.0,0.0,0.0,0.0,0.0,0.0,0.0,0.0,0.0,0.0,0.09,0.0,0.01,0.02,0.03,0.01,0.48,0.22,0.0,0.0,0.91,0.97,0.0,0.01,1.0,0.02,0.0,0.0,0.0,0.0,0.03,0.0,0.0,0.0,0.0,0.0,0.0,0.0,0.0,0.0,0.0,0.0,0.0,0.0,0.0,0.0,0.0,0.0,0.5,0.0,0.0,1.0,0.99,0.0,0.98,1.0,0.01,0.0,0.0,0.0,0.0,0.0,0.0,0.0,0.0,0.0,0.0,0.0,0.0,0.0,0.0,0.0,0.0,0.0,0.0,0.0,0.0,0.0,0.0,0.0,0.0,0.0,0.0,0.0,0.0,0.0,0.0,0.0,0.0,0.0,0.0,0.0,0.0,0.0,0.0,0.0,0.0,0.0,0.0,0.0,0.0,0.0,0.0,0.0,0.0,0.0,0.0,0.0,0.0,0.0,0.0,0.0,0.0,0.0,0.0,0.0,0.0,0.0,0.0,0.0,0.0,0.0,0.0,0.0,0.0,0.0,0.0,0.0,0.0,0.0,0.0,0.0,0.0,0.82,0.0,0.78,1.0,1.0,0.99,0.98,0.98,0.97,0.98,0.99,0.97,0.66,0.48,1.0,1.0,1.0,1.0,1.0,1.0,1.0,1.0,1.0,1.0,1.0,1.0,1.0,1.0,1.0,0.0,0.0,0.0,0.0,0.0,0.0,0.0,0.0,0.0,0.0,0.0,0.0,0.0,0.0,0.0,0.0,0.0,0.0,0.0,0.0,0.0,0.0,0.0,0.0,0.0,0.0,0.0,0.0,0.0,0.0],[0.0,0.0,0.0,0.0,0.0,0.0,0.0,0.24,0.0,0.99,0.0,0.0,0.0,0.0,0.0,0.0,0.0,0.0,0.0,0.0,0.0,0.0,0.0,0.0,0.0,0.0,0.0,0.0,0.0,0.0,0.0,0.0,0.0,0.0,0.0,0.0,0.0,0.0,0.0,0.0,0.0,0.0,0.0,0.0,0.0,0.0,0.0,0.0,0.0,0.0,0.0,0.0,0.0,0.0,0.0,0.0,0.0,0.0,0.15,0.0,0.0,0.01,0.01,0.0,0.07,0.04,0.0,0.0,0.89,0.98,0.0,0.02,1.0,0.12,0.0,0.0,0.0,0.0,0.1,0.0,0.0,0.0,0.0,0.0,0.0,0.0,0.0,0.0,0.0,0.0,0.0,0.0,0.0,0.0,0.0,0.0,0.97,0.0,0.0,1.0,1.0,0.0,0.99,1.0,0.07,0.0,0.0,0.0,0.0,0.0,0.0,0.0,0.0,0.0,0.0,0.0,0.0,0.0,0.0,0.0,0.0,0.0,0.0,0.0,0.0,0.0,0.0,0.0,0.0,0.0,0.0,0.0,0.0,0.0,0.0,0.0,0.0,0.0,0.0,0.0,0.0,0.0,0.0,0.0,0.0,0.0,0.0,0.0,0.0,0.0,0.0,0.0,0.0,0.0,0.0,0.0,0.0,0.0,0.0,0.0,0.0,0.0,0.0,0.0,0.0,0.0,0.0,0.0,0.0,0.0,0.0,0.0,0.0,0.0,0.0,0.0,0.0,0.0,0.0,0.0,0.0,0.0,0.0,0.0,1.0,1.0,0.98,0.93,0.91,0.82,0.84,0.98,0.75,0.58,0.41,1.0,1.0,1.0,1.0,1.0,1.0,1.0,1.0,1.0,1.0,1.0,1.0,1.0,1.0,1.0,0.0,0.0,0.0,0.0,0.0,0.0,0.0,0.0,0.0,0.0,0.0,0.0,0.0,0.0,0.0,0.0,0.0,0.0,0.0,0.0,0.0,0.0,0.0,0.0,0.0,0.0,0.0,0.0,0.0,0.0],[0.0,0.0,0.0,0.0,0.0,0.0,0.0,0.89,0.0,0.99,0.0,0.0,0.0,0.0,0.0,0.0,0.0,0.0,0.0,0.0,0.0,0.0,0.0,0.0,0.0,0.0,0.0,0.0,0.0,0.0,0.0,0.0,0.0,0.0,0.0,0.0,0.0,0.0,0.0,0.0,0.0,0.0,0.0,0.0,0.0,0.0,0.0,0.0,0.0,0.0,0.0,0.0,0.0,0.0,0.0,0.0,0.0,0.0,0.89,0.0,0.0,0.01,0.01,0.0,0.04,0.03,0.0,0.0,0.78,0.76,0.0,0.01,0.99,0.01,0.0,0.0,0.0,0.0,0.86,0.0,0.0,0.0,0.0,0.0,0.0,0.0,0.0,0.0,0.0,0.0,0.0,0.0,0.0,0.0,0.0,0.0,0.99,0.0,0.0,1.0,1.0,0.0,0.86,1.0,0.0,0.0,0.0,0.0,0.0,0.0,0.0,0.0,0.0,0.0,0.0,0.0,0.0,0.0,0.0,0.0,0.0,0.0,0.0,0.0,0.0,0.0,0.0,0.0,0.0,0.0,0.0,0.0,0.0,0.0,0.0,0.0,0.0,0.0,0.0,0.0,0.0,0.0,0.0,0.0,0.0,0.0,0.0,0.0,0.0,0.0,0.0,0.0,0.0,0.0,0.0,0.0,0.0,0.0,0.0,0.0,0.0,0.0,0.0,0.0,0.0,0.0,0.0,0.0,0.0,0.0,0.0,0.0,0.0,0.0,0.0,0.0,0.0,0.0,0.0,0.0,0.0,0.71,0.0,0.02,1.0,1.0,0.99,0.92,0.76,0.58,0.85,0.99,0.95,0.69,0.48,1.0,1.0,1.0,1.0,1.0,1.0,1.0,1.0,1.0,1.0,1.0,1.0,1.0,1.0,1.0,0.01,0.0,0.0,0.0,0.0,0.0,0.0,0.0,0.0,0.0,0.0,0.0,0.0,0.0,0.0,0.0,0.0,0.0,0.0,0.0,0.0,0.0,0.0,0.0,0.0,0.0,0.0,0.0,0.0,0.0],[0.0,0.0,0.0,0.0,0.0,0.0,0.0,0.72,0.0,0.99,0.49,0.0,0.0,0.0,0.0,0.0,0.0,0.0,0.0,0.0,0.0,0.0,0.0,0.0,0.0,0.0,0.0,0.0,0.0,0.0,0.0,0.0,0.0,0.0,0.0,0.0,0.0,0.0,0.0,0.0,0.0,0.0,0.0,0.0,0.0,0.0,0.0,0.0,0.0,0.0,0.0,0.0,0.0,0.0,0.0,0.0,0.0,0.0,0.97,0.0,0.02,0.03,0.02,0.01,0.06,0.03,0.0,0.0,0.87,0.17,0.0,0.0,0.99,0.0,0.0,0.0,0.0,0.0,0.26,0.0,0.0,0.0,0.0,0.0,0.0,0.0,0.0,0.0,0.0,0.0,0.0,0.0,0.0,0.0,0.0,0.01,0.99,0.0,0.0,1.0,0.99,0.0,0.04,1.0,0.0,0.0,0.0,0.0,0.0,0.0,0.0,0.0,0.0,0.0,0.0,0.0,0.0,0.0,0.0,0.0,0.0,0.0,0.0,0.0,0.0,0.0,0.0,0.0,0.0,0.0,0.0,0.0,0.0,0.0,0.0,0.0,0.0,0.0,0.0,0.0,0.0,0.0,0.0,0.0,0.0,0.0,0.0,0.0,0.0,0.0,0.0,0.0,0.0,0.0,0.0,0.0,0.0,0.0,0.0,0.0,0.0,0.0,0.0,0.0,0.0,0.0,0.0,0.0,0.0,0.0,0.0,0.0,0.02,0.0,0.0,0.0,0.0,0.0,0.27,0.98,1.0,1.0,1.0,1.0,1.0,1.0,1.0,1.0,1.0,0.99,1.0,1.0,1.0,0.88,0.86,1.0,1.0,1.0,1.0,1.0,1.0,1.0,1.0,1.0,1.0,1.0,1.0,1.0,1.0,1.0,0.31,0.0,0.0,0.0,0.0,0.0,0.0,0.0,0.0,0.0,0.0,0.0,0.0,0.0,0.0,0.0,0.0,0.0,0.0,0.0,0.0,0.0,0.0,0.0,0.0,0.0,0.0,0.0,0.0,0.0],[0.0,0.0,0.0,0.0,0.0,0.0,0.0,0.89,0.0,0.99,0.96,0.0,0.0,0.0,0.0,0.0,0.0,0.0,0.0,0.0,0.0,0.0,0.0,0.0,0.0,0.0,0.0,0.0,0.0,0.0,0.0,0.0,0.0,0.0,0.0,0.0,0.0,0.0,0.0,0.0,0.0,0.0,0.0,0.0,0.0,0.0,0.0,0.0,0.0,0.0,0.0,0.0,0.0,0.0,0.0,0.0,0.0,0.0,0.98,0.0,0.03,0.04,0.02,0.01,0.04,0.02,0.0,0.0,0.43,0.05,0.0,0.0,0.99,0.0,0.0,0.0,0.0,0.0,0.89,0.0,0.09,0.0,0.0,0.0,0.0,0.0,0.0,0.0,0.0,0.0,0.0,0.0,0.0,0.0,0.0,0.03,0.99,0.0,0.0,1.0,0.99,0.0,0.02,0.58,0.0,0.0,0.0,0.0,0.0,0.0,0.0,0.0,0.0,0.0,0.0,0.0,0.0,0.0,0.0,0.0,0.0,0.0,0.0,0.0,0.0,0.0,0.0,0.0,0.0,0.0,0.0,0.0,0.0,0.0,0.0,0.0,0.0,0.0,0.0,0.0,0.0,0.0,0.0,0.0,0.0,0.0,0.0,0.0,0.0,0.0,0.0,0.0,0.0,0.0,0.0,0.0,0.0,0.0,0.0,0.0,0.0,0.0,0.0,0.0,0.0,0.0,0.0,0.0,0.0,0.0,0.0,0.03,0.02,0.0,0.0,0.0,0.0,0.0,0.9,0.97,1.0,1.0,1.0,1.0,1.0,1.0,1.0,0.99,0.76,0.6,0.97,1.0,0.99,0.88,0.89,1.0,1.0,1.0,1.0,1.0,1.0,1.0,1.0,1.0,1.0,1.0,1.0,1.0,1.0,1.0,0.28,0.0,0.0,0.0,0.0,0.0,0.0,0.0,0.0,0.0,0.0,0.0,0.0,0.0,0.0,0.0,0.0,0.0,0.0,0.0,0.0,0.0,0.0,0.0,0.0,0.0,0.0,0.0,0.0,0.0],[0.0,0.0,0.0,0.0,0.0,0.0,0.0,0.0,0.0,1.0,1.0,0.0,0.0,0.0,0.0,0.0,0.0,0.0,0.0,0.0,0.0,0.0,0.0,0.0,0.0,0.0,0.0,0.0,0.0,0.0,0.0,0.0,0.0,0.0,0.0,0.0,0.0,0.0,0.0,0.0,0.0,0.0,0.0,0.0,0.0,0.0,0.0,0.0,0.0,0.0,0.0,0.0,0.0,0.0,0.0,0.0,0.0,0.0,1.0,0.06,0.36,0.21,0.26,0.03,0.06,0.06,0.0,0.0,0.94,0.0,0.0,0.0,0.96,0.0,0.0,0.0,0.0,0.0,0.0,0.0,0.0,0.0,0.0,0.0,0.0,0.0,0.0,0.0,0.0,0.0,0.0,0.0,0.0,0.0,0.0,0.0,1.0,0.0,0.0,1.0,0.0,0.0,0.0,0.0,0.0,0.0,0.0,0.0,0.0,0.0,0.0,0.0,0.0,0.0,0.0,0.0,0.0,0.0,0.0,0.0,0.0,0.0,0.0,0.0,0.0,0.0,0.0,0.0,0.0,0.0,0.0,0.0,0.0,0.0,0.0,0.0,0.0,0.0,0.0,0.0,0.0,0.0,0.0,0.0,0.0,0.0,0.0,0.0,0.0,0.0,0.0,0.0,0.0,0.0,0.0,0.0,0.0,0.0,0.0,0.0,0.0,0.0,0.0,0.0,0.0,0.0,0.0,0.0,0.0,0.0,1.0,1.0,1.0,1.0,1.0,0.0,0.0,0.9,1.0,1.0,1.0,1.0,1.0,1.0,1.0,1.0,1.0,1.0,1.0,1.0,1.0,1.0,1.0,0.96,1.0,1.0,1.0,1.0,1.0,1.0,1.0,1.0,1.0,1.0,1.0,1.0,1.0,1.0,1.0,1.0,1.0,0.0,0.0,0.0,0.0,0.0,0.0,0.0,0.0,0.0,0.0,0.0,0.0,0.0,0.0,0.0,0.0,0.0,0.0,0.0,0.0,0.0,0.0,0.0,0.0,0.0,0.0,0.0,0.0,0.0],[0.0,0.0,0.0,0.0,0.0,0.0,0.0,0.88,0.0,1.0,0.98,0.0,0.0,0.0,0.0,0.0,0.0,0.0,0.0,0.0,0.0,0.0,0.0,0.0,0.0,0.0,0.0,0.0,0.0,0.0,0.0,0.0,0.0,0.0,0.0,0.0,0.0,0.16,0.0,0.0,0.0,0.0,0.0,0.0,0.0,0.0,0.0,0.0,0.0,0.0,0.0,0.0,0.0,0.0,0.0,0.0,0.0,0.0,1.0,0.3,0.33,0.16,0.11,0.02,0.03,0.06,0.0,0.0,0.95,0.01,0.0,0.01,0.99,0.0,0.0,0.0,0.0,0.0,0.0,0.0,0.0,0.0,0.0,0.0,0.0,0.0,0.0,0.0,0.0,0.0,0.0,0.0,0.0,0.0,0.0,0.0,0.97,0.0,0.0,0.99,0.0,0.0,0.0,0.0,0.0,0.0,0.0,0.0,0.0,0.0,0.0,0.0,0.0,0.0,0.0,0.0,0.0,0.0,0.0,0.0,0.0,0.0,0.0,0.0,0.0,0.0,0.0,0.0,0.0,0.0,0.0,0.0,0.0,0.0,0.0,0.0,0.0,0.0,0.0,0.0,0.0,0.0,0.0,0.0,0.0,0.0,0.0,0.0,0.0,0.0,0.0,0.0,0.0,0.0,0.0,0.0,0.0,0.0,0.0,0.0,0.0,0.0,0.0,0.0,0.0,0.0,0.0,0.0,0.0,0.0,0.99,1.0,1.0,1.0,0.75,0.0,0.0,0.63,1.0,1.0,1.0,1.0,1.0,1.0,1.0,1.0,1.0,0.99,0.71,0.0,0.19,1.0,1.0,0.7,0.56,1.0,1.0,1.0,1.0,1.0,1.0,1.0,1.0,1.0,1.0,1.0,1.0,1.0,1.0,1.0,1.0,0.0,0.0,0.0,0.0,0.0,0.0,0.0,0.0,0.0,0.0,0.0,0.0,0.0,0.0,0.0,0.0,0.0,0.0,0.0,0.0,0.0,0.0,0.0,0.0,0.0,0.0,0.0,0.0,0.0],[0.0,0.0,0.0,0.0,0.0,0.0,0.0,0.0,0.0,1.0,1.0,0.01,0.0,0.0,0.0,0.0,0.0,0.0,0.0,0.0,0.0,0.0,0.0,0.0,0.0,0.0,0.0,0.0,0.0,0.0,0.0,0.0,0.0,0.0,0.0,0.0,0.0,0.01,0.0,0.0,0.0,0.0,0.0,0.0,0.0,0.0,0.0,0.0,0.0,0.0,0.0,0.0,0.0,0.0,0.0,0.0,0.0,0.0,1.0,0.88,0.9,0.37,0.73,0.05,0.04,0.02,0.0,0.0,0.89,0.0,0.0,0.0,0.02,0.0,0.0,0.0,0.0,0.0,0.0,0.0,0.0,0.0,0.0,0.0,0.0,0.0,0.0,0.0,0.0,0.0,0.0,0.0,0.0,0.0,0.0,0.0,0.99,0.0,0.0,0.97,0.0,0.0,0.0,0.0,0.0,0.0,0.0,0.0,0.0,0.0,0.0,0.0,0.0,0.0,0.0,0.0,0.0,0.0,0.0,0.0,0.0,0.0,0.0,0.0,0.0,0.0,0.0,0.0,0.0,0.0,0.0,0.0,0.0,0.0,0.0,0.0,0.0,0.0,0.0,0.0,0.0,0.0,0.0,0.0,0.0,0.0,0.0,0.0,0.0,0.0,0.0,0.0,0.0,0.0,0.0,0.0,0.0,0.0,0.0,0.0,0.0,0.0,0.0,0.0,0.0,0.0,0.0,0.0,0.0,0.0,1.0,1.0,1.0,1.0,1.0,1.0,0.0,1.0,1.0,1.0,1.0,1.0,1.0,1.0,1.0,1.0,1.0,1.0,1.0,1.0,1.0,1.0,1.0,0.99,1.0,1.0,1.0,1.0,1.0,1.0,1.0,1.0,1.0,1.0,1.0,1.0,1.0,1.0,1.0,1.0,1.0,0.0,0.0,0.0,0.0,0.0,0.0,0.0,0.0,0.0,0.0,0.0,0.0,0.0,0.0,0.0,0.0,0.0,0.0,0.0,0.0,0.0,0.0,0.0,0.0,0.0,0.0,0.0,0.0,0.0],[0.0,0.0,0.0,0.0,0.0,0.0,0.0,0.0,0.0,1.0,1.0,0.17,0.02,0.0,0.0,0.0,0.0,0.0,0.0,0.0,0.0,0.0,0.0,0.0,0.0,0.0,0.0,0.0,0.0,0.0,0.0,0.0,0.0,0.0,0.0,0.0,0.0,0.0,0.0,0.0,0.0,0.0,0.0,0.0,0.0,0.0,0.0,0.0,0.0,0.0,0.0,0.0,0.0,0.0,0.0,0.0,0.0,0.0,1.0,0.07,0.75,0.44,0.8,0.08,0.06,0.01,0.0,0.0,0.49,0.0,0.0,0.0,0.0,0.0,0.0,0.0,0.0,0.0,0.0,0.0,0.0,0.0,0.0,0.0,0.0,0.0,0.0,0.0,0.0,0.0,0.0,0.0,0.0,0.0,0.0,0.0,1.0,0.0,0.0,0.98,0.0,0.0,0.0,0.0,0.0,0.0,0.0,0.0,0.0,0.0,0.0,0.0,0.0,0.0,0.0,0.0,0.0,0.0,0.0,0.0,0.0,0.0,0.0,0.0,0.0,0.0,0.0,0.0,0.0,0.0,0.0,0.0,0.0,0.0,0.0,0.0,0.0,0.0,0.0,0.0,0.0,0.0,0.0,0.0,0.0,0.0,0.0,0.0,0.0,0.0,0.0,0.0,0.0,0.0,0.0,0.0,0.0,0.0,0.0,0.0,0.0,0.0,0.0,0.0,0.0,0.0,0.0,0.0,0.0,0.0,1.0,1.0,1.0,1.0,1.0,1.0,0.0,1.0,1.0,1.0,1.0,1.0,1.0,1.0,1.0,1.0,1.0,1.0,1.0,1.0,1.0,1.0,1.0,1.0,1.0,1.0,1.0,1.0,1.0,1.0,1.0,1.0,1.0,1.0,1.0,1.0,1.0,1.0,1.0,1.0,1.0,0.0,0.0,0.0,0.0,0.0,0.0,0.0,0.0,0.0,0.0,0.0,0.0,0.0,0.0,0.0,0.0,0.0,0.0,0.0,0.0,0.0,0.0,0.0,0.0,0.0,0.0,0.0,0.0,0.0],[0.0,0.0,0.0,0.0,0.0,0.0,0.0,0.0,0.0,0.0,0.0,0.05,0.0,0.0,0.0,0.0,0.0,0.0,0.0,0.0,0.0,0.0,0.0,0.0,0.0,0.0,0.0,0.0,0.0,0.0,0.0,0.0,0.0,0.0,0.0,0.0,0.0,0.0,0.0,0.0,0.0,0.0,0.0,0.0,0.0,0.0,0.0,0.0,0.0,0.0,0.0,0.0,0.0,0.0,0.0,0.0,0.0,0.0,0.0,0.0,0.11,0.41,0.74,0.65,0.1,0.01,0.0,0.0,0.0,0.0,0.0,0.0,0.0,0.0,0.0,0.0,0.0,0.0,0.0,0.0,0.0,0.0,0.0,0.0,0.0,0.0,0.0,0.0,0.0,0.0,0.0,0.0,0.09,0.0,0.0,0.64,0.0,0.0,0.0,0.03,0.0,0.0,0.0,0.0,0.0,0.0,0.0,0.0,0.0,0.0,0.0,0.0,0.0,0.0,0.0,0.0,0.0,0.0,0.0,0.0,0.0,0.0,0.0,0.0,0.0,0.0,0.0,0.0,0.0,0.0,0.0,0.0,0.0,0.0,0.0,0.0,0.0,0.0,0.0,0.0,0.0,0.0,0.0,0.0,0.0,0.0,0.0,0.0,0.0,0.0,0.0,0.0,0.0,0.0,0.0,0.0,0.0,0.0,0.0,0.0,0.0,0.0,0.0,0.0,0.0,0.0,0.0,0.0,0.0,0.0,1.0,1.0,1.0,1.0,0.02,0.0,0.0,0.0,1.0,1.0,1.0,1.0,1.0,1.0,1.0,1.0,1.0,1.0,1.0,1.0,1.0,1.0,1.0,1.0,1.0,1.0,1.0,1.0,1.0,0.99,0.97,0.0,0.0,0.01,0.31,0.28,1.0,1.0,1.0,1.0,1.0,0.0,0.0,0.0,0.0,0.0,0.0,0.0,0.0,0.0,0.0,0.0,0.0,0.0,0.0,0.0,0.0,0.0,0.0,0.0,0.0,0.0,0.0,0.0,0.0,0.0,0.0,0.0,0.0,0.0],[0.0,0.0,0.0,0.0,0.0,0.0,0.0,0.0,0.0,0.0,0.0,0.0,0.28,1.0,0.43,1.0,1.0,1.0,1.0,0.7,0.33,0.37,0.0,0.0,0.0,0.0,0.0,0.0,0.01,0.93,0.02,0.55,0.99,0.14,0.78,0.0,0.0,0.0,0.0,0.0,0.0,0.0,0.0,0.0,0.0,0.0,0.0,0.0,0.0,0.0,0.0,0.0,0.0,0.0,0.0,0.0,0.0,0.16,0.0,0.06,0.0,0.0,0.0,0.0,0.0,0.0,0.0,0.0,0.0,0.0,0.0,0.0,0.0,0.0,0.0,0.0,0.0,0.0,0.0,0.0,0.0,0.0,0.0,0.0,0.0,0.0,0.0,0.0,0.0,0.0,0.0,0.0,0.0,0.0,0.0,0.0,0.0,0.0,0.0,0.0,0.0,0.0,0.0,0.0,0.0,0.0,0.0,0.0,0.0,0.0,0.0,0.0,0.0,0.0,0.0,0.0,0.01,0.0,0.0,0.0,0.0,0.0,0.0,0.0,0.0,0.0,0.0,0.0,0.0,0.0,0.0,0.0,0.0,0.0,0.0,0.0,0.0,0.0,0.0,0.0,0.0,0.0,0.0,0.0,0.0,0.0,0.6,0.0,0.0,0.0,0.0,0.0,0.0,0.0,0.0,0.0,0.0,0.0,0.0,0.0,0.0,0.0,0.0,0.0,0.0,0.0,0.0,0.0,0.0,0.0,0.0,0.0,0.0,0.0,0.28,0.38,0.7,0.88,0.0,0.0,0.0,0.0,0.0,0.0,0.0,0.0,0.0,0.0,0.0,0.0,0.0,0.0,0.0,0.0,0.0,0.0,0.0,0.0,0.0,0.0,0.0,0.0,0.0,0.0,0.0,0.0,0.0,0.0,0.0,0.0,0.0,1.0,1.0,1.0,1.0,1.0,1.0,1.0,1.0,1.0,1.0,1.0,1.0,1.0,1.0,1.0,1.0,1.0,1.0,0.99,0.22,0.01,0.0,0.01,0.64,0.12,0.75,1.0,1.0,1.0],[0.0,0.0,0.0,0.0,0.0,0.0,0.0,0.0,0.0,0.0,0.0,0.0,0.39,1.0,1.0,1.0,1.0,1.0,1.0,0.08,0.0,0.0,0.0,0.0,0.0,0.0,0.0,0.0,0.0,0.83,0.01,0.43,0.97,0.0,0.98,0.0,0.0,0.0,0.0,0.0,0.0,0.0,0.0,0.0,0.0,0.0,0.0,0.0,0.0,0.0,0.0,0.0,0.0,0.0,0.0,0.0,0.0,0.0,0.0,0.0,0.0,0.0,0.0,0.0,0.0,0.0,0.0,0.0,0.0,0.0,0.0,0.0,0.0,0.0,0.0,0.0,0.0,0.0,0.0,0.0,0.0,0.0,0.0,0.0,0.0,0.0,0.0,0.0,0.0,0.0,0.0,0.0,0.0,0.0,0.0,0.0,0.0,0.0,0.0,0.0,0.0,0.0,0.0,0.0,0.0,0.0,0.0,0.0,0.0,0.0,0.0,0.0,0.0,0.0,0.0,0.0,0.0,0.0,0.0,0.0,0.0,0.0,0.0,0.0,0.0,0.0,0.0,0.0,0.0,0.0,0.0,0.0,0.0,0.0,0.0,0.0,0.0,0.0,0.0,0.0,0.0,0.0,0.0,0.0,0.0,0.0,0.95,0.0,0.0,0.0,0.0,0.0,0.0,0.0,0.0,0.0,0.0,0.0,0.0,0.0,0.0,0.0,0.0,0.0,0.0,0.0,0.0,0.0,0.0,0.0,0.0,0.0,0.0,0.0,0.06,0.06,0.98,1.0,0.0,0.0,0.0,0.0,0.0,0.0,0.0,0.0,0.0,0.0,0.0,0.0,0.0,0.0,0.0,0.0,0.0,0.0,0.0,0.0,0.0,0.0,0.0,0.0,0.0,0.0,0.0,0.0,0.0,0.0,0.0,0.0,0.0,1.0,1.0,1.0,1.0,1.0,1.0,1.0,1.0,1.0,1.0,1.0,1.0,1.0,1.0,1.0,1.0,1.0,1.0,1.0,0.98,0.0,0.0,0.0,0.05,0.0,1.0,1.0,1.0,1.0],[0.0,0.0,0.0,0.0,0.0,0.0,0.0,0.0,0.0,0.0,0.0,0.0,0.2,1.0,0.7,1.0,0.99,1.0,1.0,0.42,0.3,0.4,0.0,0.0,0.0,0.0,0.0,0.0,0.0,0.84,0.03,0.44,0.97,0.5,0.76,0.0,0.02,0.0,0.0,0.0,0.0,0.0,0.0,0.0,0.0,0.0,0.0,0.0,0.0,0.0,0.0,0.0,0.0,0.0,0.0,0.0,0.0,0.01,0.0,0.08,0.0,0.0,0.0,0.0,0.0,0.0,0.0,0.0,0.0,0.0,0.0,0.0,0.0,0.0,0.0,0.0,0.0,0.0,0.0,0.0,0.0,0.0,0.0,0.0,0.0,0.0,0.0,0.0,0.0,0.0,0.0,0.0,0.0,0.0,0.0,0.0,0.0,0.0,0.0,0.0,0.0,0.0,0.0,0.0,0.0,0.0,0.0,0.0,0.0,0.0,0.0,0.0,0.0,0.0,0.0,0.0,0.0,0.0,0.0,0.0,0.0,0.0,0.0,0.0,0.0,0.0,0.0,0.0,0.0,0.0,0.0,0.0,0.0,0.0,0.0,0.0,0.0,0.0,0.0,0.0,0.0,0.0,0.0,0.0,0.0,0.0,0.51,0.0,0.0,0.0,0.0,0.0,0.0,0.0,0.0,0.0,0.0,0.0,0.0,0.0,0.0,0.0,0.0,0.0,0.0,0.0,0.0,0.0,0.0,0.0,0.0,0.0,0.0,0.01,0.19,0.42,0.63,0.75,0.0,0.0,0.0,0.0,0.0,0.0,0.0,0.0,0.0,0.0,0.0,0.0,0.0,0.0,0.0,0.0,0.0,0.0,0.0,0.0,0.0,0.0,0.0,0.0,0.0,0.0,0.0,0.0,0.0,0.0,0.0,0.0,0.0,1.0,1.0,1.0,1.0,1.0,1.0,1.0,1.0,1.0,1.0,1.0,1.0,1.0,1.0,1.0,1.0,1.0,1.0,0.84,0.3,0.0,0.0,0.0,0.26,0.03,0.62,0.96,1.0,1.0],[0.0,0.0,0.0,0.0,0.0,0.0,0.0,0.0,0.0,0.0,0.0,0.0,1.0,1.0,1.0,1.0,1.0,1.0,1.0,0.02,0.0,0.0,0.0,0.0,0.0,0.0,0.0,0.0,0.0,0.0,0.0,0.02,0.97,0.0,0.98,0.0,0.0,0.0,0.0,0.0,0.0,0.0,0.0,0.0,0.0,0.0,0.0,0.0,0.0,0.0,0.0,0.0,0.0,0.0,0.0,0.0,0.0,0.0,0.0,0.06,0.0,0.0,0.0,0.0,0.0,0.0,0.0,0.0,0.0,0.0,0.0,0.0,0.0,0.0,0.0,0.0,0.0,0.0,0.0,0.0,0.0,0.0,0.0,0.0,0.0,0.0,0.0,0.0,0.0,0.0,0.0,0.0,0.0,0.0,0.0,0.0,0.0,0.0,0.0,0.0,0.0,0.0,0.0,0.0,0.0,0.0,0.0,0.0,0.0,0.0,0.0,0.0,0.0,0.0,0.0,0.0,0.0,0.0,0.0,0.0,0.0,0.0,0.0,0.0,0.0,0.0,0.0,0.0,0.0,0.0,0.0,0.0,0.0,0.0,0.0,0.0,0.0,0.0,0.0,0.0,0.0,0.0,0.0,0.0,0.0,0.0,0.0,0.0,0.0,0.0,0.0,0.0,0.0,0.0,0.0,0.0,0.0,0.0,0.0,0.0,0.0,0.0,0.0,0.0,0.0,0.0,0.0,0.0,0.0,0.0,0.0,0.0,0.05,0.14,1.0,0.99,1.0,1.0,0.01,0.0,0.0,0.0,0.0,0.0,0.0,0.0,0.0,0.0,0.0,0.0,0.0,0.0,0.0,0.0,0.0,0.0,0.0,0.0,0.0,0.0,0.0,0.0,0.0,0.0,0.0,0.0,0.0,0.0,0.0,0.0,0.0,1.0,1.0,1.0,1.0,1.0,1.0,1.0,1.0,1.0,1.0,1.0,1.0,1.0,1.0,1.0,1.0,1.0,1.0,1.0,0.01,0.0,0.0,0.0,0.0,0.0,1.0,1.0,1.0,1.0],[0.0,0.0,0.0,0.0,0.0,0.0,0.0,0.0,0.0,0.0,0.9,0.09,1.0,1.0,1.0,1.0,1.0,1.0,1.0,0.0,0.0,0.0,0.0,0.0,0.0,0.0,0.0,0.0,0.0,0.0,0.0,0.0,0.95,0.0,0.99,0.0,0.0,0.0,0.0,0.0,0.0,0.0,0.0,0.0,0.0,0.0,0.0,0.0,0.0,0.0,0.0,0.0,0.0,0.0,0.0,0.0,0.0,0.08,0.0,0.98,0.01,0.0,0.0,0.0,0.0,0.0,0.0,0.0,0.0,0.0,0.0,0.0,0.0,0.0,0.0,0.0,0.0,0.0,0.0,0.0,0.0,0.21,0.0,0.0,0.0,0.0,0.0,0.0,0.0,0.0,0.0,0.0,0.0,0.0,0.0,0.0,0.0,0.0,0.0,0.0,0.0,0.0,0.0,0.0,0.0,0.0,0.0,0.0,0.0,0.0,0.0,0.0,0.0,0.0,0.0,0.0,0.0,0.0,0.0,0.0,0.0,0.0,0.0,0.0,0.0,0.0,0.0,0.0,0.0,0.0,0.0,0.0,0.0,0.0,0.0,0.0,0.0,0.0,0.0,0.0,0.0,0.0,0.0,0.0,0.0,0.0,0.0,0.0,0.0,0.0,0.0,0.0,0.0,0.0,0.0,0.0,0.0,0.0,0.0,0.0,0.0,0.0,0.0,0.0,0.0,0.0,0.0,0.0,0.0,0.0,0.02,0.01,0.34,1.0,1.0,1.0,1.0,1.0,0.99,0.65,0.0,0.0,0.0,0.0,0.0,0.0,0.0,0.0,0.0,0.0,0.0,0.0,0.0,0.0,0.0,0.0,0.0,0.0,0.0,0.0,0.0,0.0,0.0,0.0,0.0,0.0,0.0,0.0,0.0,0.0,0.0,1.0,1.0,1.0,1.0,1.0,1.0,1.0,1.0,1.0,1.0,1.0,1.0,1.0,0.44,1.0,0.01,1.0,1.0,0.0,0.0,0.0,0.0,0.0,0.0,0.0,0.0,1.0,1.0,1.0],[0.0,0.0,0.0,0.0,0.0,0.0,0.0,0.0,0.31,0.0,0.55,0.42,0.98,1.0,0.98,1.0,1.0,1.0,0.95,0.27,0.1,0.0,0.0,0.0,0.0,0.0,0.0,0.0,0.0,0.0,0.0,0.0,0.6,0.01,0.87,0.0,0.05,0.0,0.0,0.0,0.0,0.0,0.0,0.0,0.0,0.0,0.0,0.0,0.0,0.0,0.0,0.0,0.0,0.0,0.0,0.0,0.0,0.46,0.17,0.93,0.01,0.0,0.0,0.0,0.0,0.0,0.0,0.0,0.0,0.0,0.0,0.0,0.0,0.0,0.0,0.0,0.0,0.0,0.0,0.0,0.0,0.36,0.0,0.02,0.0,0.0,0.0,0.0,0.0,0.0,0.0,0.0,0.0,0.0,0.0,0.0,0.0,0.0,0.0,0.0,0.0,0.0,0.0,0.0,0.0,0.0,0.0,0.0,0.0,0.0,0.0,0.0,0.0,0.0,0.0,0.0,0.04,0.0,0.0,0.0,0.0,0.0,0.0,0.0,0.0,0.0,0.0,0.0,0.0,0.0,0.0,0.0,0.0,0.0,0.0,0.0,0.0,0.0,0.0,0.0,0.0,0.0,0.0,0.0,0.0,0.0,0.0,0.0,0.0,0.0,0.0,0.0,0.0,0.0,0.0,0.0,0.0,0.0,0.0,0.0,0.0,0.0,0.0,0.0,0.0,0.0,0.0,0.0,0.0,0.0,0.3,0.22,0.67,0.98,1.0,0.99,0.99,1.0,0.98,0.79,0.08,0.0,0.0,0.0,0.0,0.0,0.0,0.0,0.0,0.0,0.0,0.0,0.0,0.0,0.0,0.0,0.0,0.0,0.0,0.0,0.0,0.0,0.0,0.0,0.0,0.0,0.0,0.0,0.0,0.0,0.0,1.0,1.0,1.0,1.0,1.0,1.0,1.0,1.0,1.0,1.0,1.0,0.98,0.96,0.16,0.76,0.03,0.49,0.39,0.0,0.0,0.0,0.0,0.0,0.0,0.0,0.0,0.48,0.93,1.0],[0.0,0.0,0.0,0.0,0.0,0.0,0.0,0.0,0.2,0.0,0.57,0.67,0.99,1.0,0.99,1.0,1.0,1.0,0.75,0.2,0.1,0.0,0.0,0.0,0.0,0.0,0.0,0.0,0.0,0.0,0.0,0.0,0.56,0.01,0.92,0.01,0.01,0.0,0.0,0.0,0.0,0.0,0.0,0.0,0.0,0.0,0.0,0.0,0.0,0.0,0.0,0.0,0.0,0.0,0.0,0.0,0.0,0.46,0.19,0.91,0.02,0.0,0.0,0.0,0.0,0.0,0.0,0.0,0.0,0.0,0.0,0.0,0.0,0.0,0.0,0.0,0.0,0.0,0.0,0.0,0.0,0.39,0.0,0.04,0.0,0.0,0.0,0.0,0.0,0.01,0.0,0.0,0.0,0.0,0.0,0.0,0.0,0.0,0.0,0.0,0.0,0.0,0.0,0.0,0.0,0.0,0.0,0.0,0.0,0.0,0.0,0.0,0.0,0.0,0.0,0.0,0.07,0.0,0.0,0.0,0.0,0.0,0.0,0.0,0.0,0.0,0.0,0.0,0.0,0.0,0.0,0.0,0.0,0.0,0.0,0.0,0.0,0.0,0.0,0.0,0.0,0.0,0.0,0.0,0.0,0.0,0.0,0.0,0.0,0.0,0.0,0.0,0.0,0.0,0.0,0.0,0.0,0.0,0.0,0.0,0.0,0.0,0.0,0.0,0.0,0.0,0.0,0.0,0.0,0.0,0.36,0.29,0.67,0.99,1.0,0.99,0.99,1.0,0.98,0.69,0.08,0.0,0.0,0.0,0.0,0.0,0.0,0.0,0.0,0.0,0.0,0.0,0.0,0.0,0.0,0.0,0.0,0.0,0.0,0.0,0.0,0.0,0.0,0.0,0.0,0.0,0.0,0.0,0.0,0.0,0.0,1.0,1.0,1.0,1.0,1.0,1.0,1.0,1.0,1.0,1.0,1.0,1.0,0.98,0.13,0.86,0.01,0.41,0.29,0.0,0.0,0.0,0.0,0.0,0.0,0.0,0.01,0.4,0.99,1.0],[0.0,0.0,0.0,0.0,0.0,0.0,0.0,0.0,0.25,0.0,0.5,0.72,0.99,1.0,0.99,1.0,1.0,1.0,0.8,0.04,0.05,0.0,0.0,0.0,0.0,0.0,0.0,0.0,0.0,0.0,0.0,0.0,0.73,0.03,0.91,0.0,0.06,0.0,0.0,0.0,0.0,0.0,0.0,0.0,0.0,0.0,0.0,0.0,0.0,0.0,0.0,0.0,0.0,0.0,0.0,0.0,0.0,0.36,0.19,0.96,0.01,0.0,0.0,0.0,0.0,0.0,0.0,0.0,0.0,0.0,0.0,0.0,0.0,0.0,0.0,0.0,0.0,0.0,0.0,0.0,0.0,0.28,0.0,0.05,0.0,0.0,0.0,0.0,0.0,0.01,0.0,0.0,0.0,0.0,0.0,0.0,0.0,0.0,0.0,0.0,0.0,0.0,0.0,0.0,0.0,0.0,0.0,0.0,0.0,0.0,0.0,0.0,0.0,0.0,0.0,0.0,0.02,0.0,0.0,0.0,0.0,0.0,0.0,0.0,0.0,0.0,0.0,0.0,0.0,0.0,0.0,0.0,0.0,0.0,0.0,0.0,0.0,0.0,0.0,0.0,0.0,0.0,0.0,0.0,0.0,0.0,0.0,0.0,0.0,0.0,0.0,0.0,0.0,0.0,0.0,0.0,0.0,0.0,0.0,0.0,0.0,0.0,0.0,0.0,0.0,0.0,0.0,0.0,0.0,0.0,0.43,0.31,0.76,0.98,1.0,0.98,1.0,1.0,0.97,0.8,0.09,0.0,0.0,0.0,0.0,0.0,0.0,0.0,0.0,0.0,0.0,0.0,0.0,0.0,0.0,0.0,0.0,0.0,0.0,0.0,0.0,0.0,0.0,0.0,0.0,0.0,0.0,0.0,0.0,0.0,0.0,1.0,1.0,1.0,1.0,1.0,1.0,1.0,1.0,1.0,1.0,0.99,0.98,0.96,0.17,0.82,0.01,0.42,0.19,0.0,0.0,0.0,0.0,0.0,0.0,0.0,0.01,0.23,0.97,1.0],[0.0,0.0,0.0,0.0,0.0,0.0,0.0,0.0,0.0,0.0,0.0,0.0,0.01,1.0,1.0,1.0,1.0,1.0,1.0,0.0,0.0,0.0,0.0,0.0,0.0,0.0,0.0,0.0,0.0,0.74,0.06,0.66,0.98,0.0,0.47,0.0,0.0,0.0,0.0,0.0,0.0,0.0,0.0,0.0,0.0,0.0,0.0,0.0,0.0,0.0,0.0,0.0,0.0,0.0,0.0,0.0,0.0,0.0,0.0,0.0,0.0,0.0,0.0,0.0,0.0,0.0,0.0,0.0,0.0,0.0,0.0,0.0,0.0,0.0,0.0,0.0,0.0,0.0,0.0,0.0,0.0,0.0,0.0,0.0,0.0,0.0,0.0,0.0,0.0,0.0,0.0,0.0,0.0,0.0,0.0,0.0,0.0,0.0,0.0,0.0,0.0,0.0,0.0,0.0,0.0,0.0,0.0,0.0,0.0,0.0,0.0,0.0,0.0,0.0,0.0,0.0,0.0,0.0,0.0,0.0,0.0,0.0,0.0,0.0,0.0,0.0,0.0,0.0,0.0,0.0,0.0,0.0,0.0,0.0,0.0,0.0,0.0,0.0,0.0,0.0,0.0,0.0,0.0,0.0,0.0,0.0,1.0,0.0,0.0,0.0,0.0,0.0,0.0,0.0,0.0,0.0,0.0,0.0,0.0,0.0,0.0,0.0,0.0,0.0,0.0,0.0,0.0,0.0,0.0,0.0,0.0,0.0,0.0,0.0,0.0,0.0,0.23,0.02,0.0,0.0,0.0,0.0,0.0,0.0,0.0,0.0,0.0,0.0,0.0,0.0,0.0,0.0,0.0,0.0,0.0,0.0,0.0,0.0,0.0,0.0,0.0,0.0,0.0,0.0,0.0,0.0,0.0,0.0,0.0,0.0,0.0,1.0,1.0,1.0,1.0,1.0,1.0,1.0,1.0,1.0,1.0,1.0,1.0,1.0,1.0,1.0,1.0,1.0,1.0,1.0,1.0,1.0,0.0,0.82,1.0,0.89,1.0,1.0,1.0,1.0],[0.0,0.0,0.0,0.0,0.0,0.0,0.0,0.0,0.0,0.0,0.0,0.0,0.6,1.0,1.0,1.0,0.44,1.0,1.0,0.0,0.0,0.0,0.0,0.0,0.0,0.0,0.0,0.0,0.0,0.04,0.06,0.72,0.95,0.0,0.79,0.0,0.0,0.0,0.0,0.0,0.0,0.0,0.0,0.0,0.0,0.0,0.0,0.0,0.0,0.0,0.0,0.0,0.0,0.0,0.0,0.0,0.0,0.0,0.0,0.0,0.0,0.0,0.0,0.0,0.0,0.0,0.0,0.0,0.0,0.0,0.0,0.0,0.0,0.0,0.0,0.0,0.0,0.0,0.0,0.0,0.0,0.0,0.0,0.07,0.0,0.0,0.0,0.0,0.0,0.0,0.0,0.0,0.0,0.0,0.0,0.0,0.0,0.0,0.0,0.0,0.0,0.0,0.0,0.0,0.0,0.0,0.0,0.0,0.0,0.0,0.0,0.0,0.0,0.0,0.0,0.0,0.0,0.0,0.0,0.0,0.0,0.0,0.0,0.0,0.0,0.0,0.0,0.0,0.0,0.0,0.0,0.0,0.0,0.0,0.0,0.0,0.0,0.0,0.0,0.0,0.0,0.0,0.0,0.0,0.0,0.0,0.0,0.0,0.0,0.0,0.0,0.0,0.0,0.0,0.0,0.0,0.0,0.0,0.0,0.0,0.0,0.0,0.0,0.0,0.0,0.0,0.0,0.0,0.0,0.0,0.0,0.0,0.0,0.0,0.0,0.0,0.75,0.01,0.0,0.0,0.0,0.0,0.0,0.0,0.0,0.0,0.0,0.0,0.0,0.0,0.0,0.0,0.0,0.0,0.0,0.0,0.0,0.0,0.0,0.0,0.0,0.0,0.0,0.0,0.0,0.0,0.0,0.0,0.0,0.0,0.0,1.0,1.0,1.0,1.0,1.0,1.0,1.0,1.0,1.0,1.0,1.0,1.0,1.0,1.0,1.0,1.0,1.0,1.0,1.0,1.0,1.0,0.0,0.09,1.0,0.0,1.0,1.0,1.0,1.0],[0.0,0.0,0.0,0.0,0.0,0.0,0.0,0.0,0.0,0.0,0.0,0.0,0.0,1.0,0.29,1.0,0.0,0.32,1.0,0.0,0.0,0.0,0.0,0.0,0.0,0.0,0.0,0.0,0.0,0.05,0.79,0.85,0.81,0.0,0.03,0.0,0.0,0.0,0.0,0.0,0.0,0.0,0.0,0.0,0.0,0.0,0.0,0.0,0.0,0.0,0.0,0.0,0.0,0.0,0.0,0.0,0.0,0.0,0.0,0.0,0.0,0.0,0.0,0.0,0.0,0.0,0.0,0.0,0.0,0.0,0.0,0.0,0.0,0.0,0.0,0.0,0.0,0.0,0.0,0.0,0.0,0.0,0.0,0.01,0.0,0.0,0.0,0.0,0.0,0.0,0.0,0.0,0.0,0.0,0.0,0.0,0.0,0.0,0.0,0.0,0.0,0.0,0.0,0.0,0.0,0.0,0.0,0.0,0.0,0.0,0.0,0.0,0.0,0.0,0.0,0.0,0.0,0.07,0.0,0.0,0.0,0.0,0.0,0.0,0.0,0.0,0.0,0.0,0.0,0.0,0.0,0.0,0.0,0.0,0.0,0.0,0.0,0.0,0.0,0.0,0.0,0.0,0.0,0.0,0.0,0.0,0.0,0.0,0.0,0.0,0.0,0.0,0.0,0.0,0.0,0.0,0.0,0.0,0.0,0.0,0.0,0.0,0.0,0.0,0.0,0.0,0.0,0.0,0.0,0.0,0.0,0.0,0.0,0.0,0.0,0.0,0.0,0.0,0.0,0.0,0.0,0.0,0.0,0.0,0.0,0.0,0.0,0.0,0.0,0.0,0.0,0.0,0.0,0.0,0.0,0.0,0.0,0.0,0.0,0.0,0.0,0.0,0.0,0.0,0.0,0.0,0.0,0.0,0.0,0.0,0.0,1.0,1.0,1.0,1.0,1.0,1.0,1.0,0.99,1.0,1.0,1.0,1.0,1.0,1.0,1.0,1.0,1.0,1.0,1.0,1.0,1.0,1.0,1.0,1.0,0.71,1.0,1.0,1.0,0.11],[0.0,0.0,0.0,0.0,0.0,0.0,0.0,0.0,0.0,0.0,0.0,0.0,0.0,1.0,0.99,1.0,0.0,0.0,1.0,0.0,0.0,0.0,0.0,0.0,0.0,0.0,0.0,0.0,0.0,0.01,0.51,0.25,0.06,0.0,0.0,0.0,0.0,0.0,0.0,0.0,0.0,0.0,0.0,0.0,0.0,0.0,0.0,0.0,0.0,0.0,0.0,0.0,0.0,0.0,0.0,0.0,0.0,0.0,0.0,0.0,0.0,0.0,0.0,0.0,0.0,0.0,0.0,0.0,0.0,0.0,0.0,0.0,0.0,0.0,0.0,0.0,0.0,0.0,0.0,0.0,0.0,0.0,0.0,1.0,0.0,0.0,0.0,0.0,0.0,0.0,0.0,0.0,0.0,0.0,0.0,0.0,0.0,0.0,0.0,0.0,0.0,0.0,0.0,0.0,0.0,0.0,0.0,0.0,0.0,0.0,0.0,0.0,0.0,0.0,0.0,0.0,0.01,1.0,0.0,0.0,0.0,0.0,0.0,0.0,0.0,0.0,0.0,0.0,0.0,0.0,0.0,0.0,0.0,0.0,0.0,0.0,0.0,0.0,0.0,0.0,0.0,0.0,0.0,0.0,0.0,0.0,1.0,0.0,0.0,0.0,0.0,0.0,0.0,0.0,0.0,0.0,0.0,0.0,0.0,0.0,0.0,0.0,0.0,0.0,0.0,0.0,0.0,0.0,0.0,0.0,0.0,0.0,0.0,0.0,0.0,0.0,0.0,0.0,0.0,0.0,0.0,0.0,0.0,0.0,0.0,0.0,0.0,0.0,0.0,0.0,0.0,0.0,0.0,0.0,0.0,0.0,0.0,0.0,0.0,0.0,0.0,0.0,0.0,0.0,0.0,0.0,0.0,0.0,0.0,0.0,0.0,1.0,1.0,1.0,1.0,1.0,0.98,1.0,0.98,1.0,1.0,1.0,1.0,1.0,1.0,1.0,1.0,1.0,1.0,1.0,1.0,1.0,1.0,1.0,1.0,1.0,1.0,1.0,1.0,0.0],[0.0,0.0,0.0,0.0,0.0,0.0,0.0,0.0,0.0,0.0,0.0,0.0,0.0,1.0,0.0,1.0,0.0,0.88,1.0,0.0,0.0,0.0,0.0,0.0,0.0,0.0,0.0,0.0,0.0,0.9,0.98,0.96,0.97,0.0,0.01,0.0,0.0,0.0,0.0,0.0,0.0,0.0,0.0,0.0,0.0,0.0,0.0,0.0,0.0,0.0,0.0,0.0,0.0,0.0,0.0,0.0,0.0,0.0,0.0,0.0,0.0,0.0,0.0,0.0,0.0,0.0,0.0,0.0,0.0,0.0,0.0,0.0,0.0,0.0,0.0,0.0,0.0,0.0,0.0,0.0,0.0,0.0,0.0,0.0,0.0,0.0,0.0,0.0,0.0,0.0,0.0,0.0,0.0,0.0,0.0,0.0,0.0,0.0,0.0,0.0,0.0,0.0,0.0,0.0,0.0,0.0,0.0,0.0,0.0,0.0,0.0,0.0,0.0,0.0,0.0,0.0,0.0,0.0,0.0,0.0,0.0,0.0,0.0,0.0,0.0,0.0,0.0,0.0,0.0,0.0,0.0,0.0,0.0,0.0,0.0,0.0,0.0,0.0,0.0,0.0,0.0,0.0,0.0,0.0,0.0,0.0,0.03,0.0,0.0,0.0,0.0,0.0,0.0,0.0,0.0,0.0,0.0,0.0,0.0,0.0,0.0,0.0,0.0,0.0,0.0,0.0,0.0,0.0,0.0,0.0,0.0,0.0,0.0,0.0,0.0,0.0,0.0,0.0,0.0,0.0,0.0,0.0,0.0,0.0,0.0,0.0,0.0,0.0,0.0,0.0,0.0,0.0,0.0,0.0,0.0,0.0,0.0,0.0,0.0,0.0,0.0,0.0,0.0,0.0,0.0,0.0,0.0,0.0,0.0,0.0,0.0,1.0,1.0,1.0,1.0,1.0,0.96,0.98,0.96,1.0,1.0,1.0,1.0,1.0,1.0,1.0,1.0,1.0,1.0,1.0,1.0,1.0,1.0,1.0,1.0,0.02,1.0,1.0,1.0,0.02],[0.0,0.0,0.0,0.0,0.0,0.0,0.0,0.0,0.0,0.0,0.0,0.0,0.0,1.0,0.0,0.99,0.0,0.0,1.0,0.0,0.0,0.0,0.0,0.0,0.0,0.0,0.0,0.0,0.0,0.65,0.98,0.95,0.85,0.0,0.01,0.0,0.0,0.0,0.0,0.0,0.0,0.0,0.0,0.0,0.0,0.0,0.0,0.0,0.0,0.0,0.0,0.0,0.0,0.0,0.0,0.0,0.0,0.0,0.0,0.0,0.0,0.0,0.0,0.0,0.0,0.0,0.0,0.0,0.0,0.0,0.0,0.0,0.0,0.0,0.0,0.0,0.0,0.0,0.0,0.0,0.0,0.0,0.0,0.0,0.0,0.0,0.0,0.0,0.0,0.0,0.0,0.0,0.0,0.0,0.0,0.0,0.0,0.0,0.0,0.0,0.0,0.0,0.0,0.0,0.0,0.0,0.0,0.0,0.0,0.0,0.0,0.0,0.0,0.0,0.0,0.0,0.0,0.0,0.0,0.0,0.0,0.0,0.0,0.0,0.0,0.0,0.0,0.0,0.0,0.0,0.0,0.0,0.0,0.0,0.0,0.0,0.0,0.0,0.0,0.0,0.0,0.0,0.0,0.0,0.0,0.0,0.0,0.0,0.0,0.0,0.0,0.0,0.0,0.0,0.0,0.0,0.0,0.0,0.0,0.0,0.0,0.0,0.0,0.0,0.0,0.0,0.0,0.0,0.0,0.0,0.0,0.0,0.0,0.0,0.0,0.0,0.0,0.0,0.0,0.0,0.0,0.0,0.0,0.0,0.0,0.0,0.0,0.0,0.0,0.0,0.0,0.0,0.0,0.0,0.0,0.0,0.0,0.0,0.0,0.0,0.0,0.0,0.0,0.0,0.0,0.0,0.0,0.0,0.0,0.0,0.0,1.0,1.0,1.0,1.0,0.44,0.16,0.13,0.17,1.0,1.0,1.0,1.0,1.0,1.0,1.0,1.0,1.0,1.0,1.0,1.0,1.0,0.99,0.83,0.96,0.0,1.0,1.0,1.0,0.01],[0.0,0.0,0.0,0.0,0.0,0.0,0.0,0.0,0.0,0.0,0.0,0.0,0.0,1.0,0.0,1.0,0.0,0.95,1.0,0.0,0.0,0.0,0.0,0.0,0.0,0.0,0.0,0.0,0.88,0.94,0.98,0.94,0.95,0.0,0.0,0.0,0.0,0.0,0.0,0.0,0.0,0.0,0.0,0.0,0.0,0.0,0.0,0.0,0.0,0.0,0.0,0.0,0.0,0.0,0.0,0.0,0.0,0.0,0.0,0.0,0.0,0.0,0.0,0.0,0.0,0.0,0.0,0.0,0.0,0.0,0.0,0.0,0.0,0.0,0.0,0.0,0.0,0.0,0.0,0.0,0.0,0.0,0.0,0.0,0.0,0.0,0.0,0.0,0.0,0.0,0.0,0.0,0.0,0.0,0.0,0.0,0.0,0.0,0.0,0.0,0.0,0.0,0.0,0.0,0.0,0.0,0.0,0.0,0.0,0.0,0.0,0.0,0.0,0.0,0.0,0.0,0.0,0.05,0.0,0.0,0.0,0.0,0.0,0.0,0.0,0.0,0.0,0.0,0.0,0.0,0.0,0.0,0.0,0.0,0.0,0.0,0.0,0.0,0.0,0.0,0.0,0.0,0.0,0.0,0.0,0.0,1.0,0.97,0.0,0.0,0.0,0.0,0.0,0.0,0.0,0.0,0.0,0.0,0.0,0.0,0.0,0.0,0.0,0.0,0.0,0.0,0.0,0.0,0.0,0.0,0.0,0.0,0.0,0.0,0.0,0.0,0.0,0.0,0.0,0.0,0.0,0.0,0.0,0.0,0.0,0.0,0.0,0.0,0.0,0.0,0.0,0.0,0.0,0.0,0.0,0.0,0.0,0.0,0.0,0.0,0.0,0.0,0.0,0.0,0.0,0.0,0.0,0.0,0.0,0.0,0.0,1.0,1.0,1.0,1.0,1.0,0.76,0.86,0.82,1.0,1.0,1.0,1.0,1.0,1.0,1.0,1.0,1.0,1.0,1.0,1.0,1.0,1.0,1.0,1.0,1.0,1.0,1.0,1.0,0.0],[0.0,0.0,0.0,0.0,0.0,0.0,0.0,0.0,0.0,0.0,0.0,0.0,0.0,0.0,0.0,1.0,0.0,0.01,1.0,0.0,0.0,0.0,0.0,0.0,0.0,0.0,0.0,0.0,0.98,0.96,0.99,0.96,0.92,0.0,0.0,0.0,0.0,0.0,0.0,0.0,0.0,0.0,0.0,0.0,0.0,0.0,0.0,0.0,0.0,0.0,0.0,0.0,0.0,0.0,0.0,0.0,0.0,0.0,0.0,0.0,0.0,0.0,0.0,0.0,0.0,0.0,0.0,0.0,0.0,0.0,0.0,0.0,0.0,0.0,0.0,0.0,0.0,0.0,0.0,0.0,0.0,0.0,0.0,0.0,0.0,0.0,0.0,0.0,0.0,0.0,0.0,0.0,0.0,0.0,0.0,0.0,0.0,0.0,0.0,0.0,0.0,0.0,0.0,0.0,0.0,0.0,0.0,0.0,0.0,0.0,0.0,0.0,0.0,0.0,0.0,0.0,0.0,0.0,0.0,0.0,0.0,0.0,0.0,0.0,0.0,0.0,0.0,0.0,0.0,0.0,0.0,0.0,0.0,0.0,0.0,0.0,0.0,0.0,0.0,0.0,0.0,0.0,0.0,0.0,0.0,0.0,0.99,0.99,0.0,0.0,0.0,0.0,0.0,0.0,0.0,0.0,0.0,0.0,0.0,0.0,0.0,0.0,0.0,0.0,0.0,0.0,0.0,0.0,0.0,0.0,0.0,0.0,0.0,0.0,0.0,0.0,0.0,0.0,0.0,0.0,0.0,0.0,0.0,0.0,0.0,0.0,0.0,0.0,0.0,0.0,0.0,0.0,0.0,0.0,0.0,0.0,0.0,0.0,0.0,0.0,0.0,0.0,0.0,0.0,0.0,0.0,0.0,0.0,0.0,0.0,0.0,1.0,1.0,1.0,1.0,0.01,0.03,0.01,0.01,1.0,1.0,1.0,1.0,1.0,1.0,1.0,1.0,1.0,1.0,1.0,1.0,1.0,1.0,1.0,1.0,1.0,1.0,1.0,1.0,0.0],[0.0,0.0,0.0,0.0,0.0,0.0,0.0,0.0,0.0,0.0,0.0,0.0,0.0,1.0,0.0,1.0,0.0,0.0,1.0,0.0,0.0,0.0,0.0,0.0,0.0,0.0,0.0,0.0,0.03,0.48,0.95,0.47,0.07,0.0,0.0,0.0,0.0,0.0,0.0,0.0,0.0,0.0,0.0,0.0,0.0,0.0,0.0,0.0,0.0,0.0,0.0,0.0,0.0,0.0,0.0,0.0,0.0,0.0,0.0,0.0,0.0,0.0,0.0,0.0,0.0,0.0,0.0,0.0,0.0,0.0,0.0,0.0,0.0,0.0,0.0,0.0,0.0,0.0,0.0,0.0,0.0,0.0,0.0,0.02,0.0,0.0,0.0,0.0,0.0,0.0,0.0,0.0,0.0,0.0,0.0,0.0,0.0,0.0,0.0,0.0,0.0,0.0,0.0,0.0,0.0,0.0,0.0,0.0,0.0,0.0,0.0,0.0,0.0,0.0,0.0,0.0,0.0,1.0,0.0,0.0,0.0,0.0,0.0,0.0,0.0,0.0,0.0,0.0,0.0,0.0,0.0,0.0,0.0,0.0,0.0,0.0,0.0,0.0,0.0,0.0,0.0,0.0,0.0,0.0,0.0,0.0,1.0,1.0,0.0,0.0,0.0,0.0,0.0,0.0,0.0,0.0,0.0,0.0,0.0,0.0,0.0,0.0,0.0,0.0,0.0,0.0,0.0,0.0,0.0,0.0,0.0,0.0,0.0,0.0,0.0,0.0,0.0,0.0,0.0,0.0,0.0,0.0,0.0,0.0,0.0,0.0,0.0,0.0,0.0,0.0,0.0,0.0,0.0,0.0,0.0,0.0,0.0,0.0,0.0,0.0,0.0,0.0,0.0,0.0,0.0,0.0,0.0,0.0,0.0,0.0,0.0,1.0,1.0,1.0,1.0,1.0,0.49,0.41,0.42,1.0,1.0,1.0,1.0,1.0,1.0,1.0,1.0,1.0,1.0,1.0,1.0,1.0,1.0,1.0,1.0,1.0,1.0,1.0,1.0,0.0],[0.0,0.0,0.0,0.0,0.0,0.0,0.0,0.0,0.0,0.0,0.0,0.0,0.0,1.0,0.07,1.0,0.0,0.0,1.0,0.0,0.0,0.0,0.0,0.0,0.0,0.0,0.0,0.0,0.96,0.33,0.78,0.01,0.01,0.0,0.0,0.0,0.0,0.0,0.0,0.0,0.0,0.0,0.0,0.0,0.0,0.0,0.0,0.0,0.0,0.0,0.0,0.0,0.0,0.0,0.0,0.0,0.0,0.0,0.0,0.0,0.0,0.0,0.0,0.0,0.0,0.0,0.0,0.0,0.0,0.0,0.0,0.0,0.0,0.0,0.0,0.0,0.0,0.0,0.0,0.0,0.0,0.0,0.0,0.9,0.0,0.0,0.0,0.0,0.0,0.0,0.0,0.0,0.0,0.0,0.0,0.0,0.0,0.0,0.0,0.0,0.0,0.0,0.0,0.0,0.0,0.0,0.0,0.0,0.0,0.0,0.0,0.0,0.0,0.0,0.0,0.0,1.0,1.0,0.0,0.0,0.0,0.0,0.0,0.0,0.0,0.0,0.0,0.0,0.0,0.0,0.0,0.0,0.0,0.0,0.0,0.0,0.0,0.0,0.0,0.0,0.0,0.0,0.0,0.0,0.0,0.0,1.0,1.0,0.0,0.0,0.0,0.0,0.0,0.0,0.0,0.0,0.0,0.0,0.0,0.0,0.0,0.0,0.0,0.0,0.0,0.0,0.0,0.0,0.0,0.0,0.0,0.0,0.0,0.0,0.0,0.0,0.0,0.0,0.0,0.0,0.0,0.0,0.0,0.0,0.0,0.0,0.0,0.0,0.0,0.0,0.0,0.0,0.0,0.0,0.0,0.0,0.0,0.0,0.0,0.0,0.0,0.0,0.0,0.0,0.0,0.0,0.0,0.0,0.0,0.0,0.0,1.0,1.0,1.0,1.0,1.0,0.39,0.29,0.19,1.0,1.0,1.0,1.0,1.0,1.0,1.0,1.0,1.0,1.0,1.0,1.0,1.0,1.0,1.0,1.0,1.0,1.0,1.0,1.0,0.0],[0.0,0.0,0.0,0.0,0.0,0.0,0.0,0.0,0.0,0.0,0.0,0.0,0.0,0.04,0.0,1.0,0.0,0.0,1.0,0.0,0.0,0.0,0.0,0.0,0.0,0.0,0.0,0.0,0.99,0.0,0.4,0.0,0.0,0.0,0.0,0.0,0.0,0.0,0.0,0.0,0.0,0.0,0.0,0.0,0.0,0.0,0.0,0.0,0.0,0.0,0.0,0.0,0.0,0.0,0.0,0.0,0.0,0.0,0.0,0.0,0.0,0.0,0.0,0.0,0.0,0.0,0.0,0.0,0.0,0.0,0.0,0.0,0.0,0.0,0.0,0.0,0.0,0.0,0.0,0.0,0.0,0.0,0.0,0.98,0.0,0.0,0.0,0.0,0.0,0.0,0.0,0.0,0.0,0.0,0.0,0.0,0.0,0.0,0.0,0.0,0.0,0.0,0.0,0.0,0.0,0.0,0.0,0.0,0.0,0.0,0.0,0.0,0.0,0.0,0.0,0.0,1.0,1.0,0.0,0.98,0.96,0.0,0.0,0.0,0.0,0.0,0.0,0.0,0.0,0.0,0.0,0.0,0.0,0.0,0.0,0.0,0.0,0.0,0.0,0.0,0.0,0.0,0.0,0.0,0.0,1.0,1.0,1.0,0.0,0.0,0.0,0.0,0.0,0.0,0.0,0.0,0.0,0.0,0.0,0.0,0.0,0.0,0.0,0.0,0.0,0.0,0.0,0.0,0.0,0.0,0.0,0.0,0.0,0.0,0.0,0.0,0.0,0.0,0.0,0.0,0.0,0.0,0.0,0.0,0.0,0.0,0.0,0.0,0.0,0.0,0.0,0.0,0.0,0.0,0.0,0.0,0.0,0.0,0.0,0.0,0.0,0.0,0.0,0.0,0.0,0.0,0.0,0.0,0.0,0.0,0.0,0.99,1.0,0.84,1.0,0.0,0.0,0.0,0.0,1.0,1.0,1.0,1.0,1.0,1.0,1.0,1.0,1.0,1.0,1.0,1.0,1.0,1.0,1.0,1.0,1.0,1.0,1.0,1.0,0.0],[0.0,0.0,0.0,0.0,0.0,0.0,0.0,0.0,0.0,0.0,0.0,0.0,0.0,0.0,0.0,1.0,0.0,0.0,1.0,0.0,0.0,0.0,0.0,0.0,0.0,0.0,0.0,0.0,0.8,0.0,0.49,0.0,0.0,0.0,0.0,0.0,0.0,0.0,0.0,0.0,0.0,0.0,0.0,0.0,0.0,0.0,0.0,0.0,0.0,0.0,0.0,0.0,0.0,0.0,0.0,0.0,0.0,0.0,0.0,0.0,0.0,0.0,0.0,0.0,0.0,0.0,0.0,0.0,0.0,0.0,0.0,0.0,0.0,0.0,0.0,0.0,0.0,0.0,0.0,0.0,0.0,0.0,0.0,0.28,0.0,0.0,0.0,0.0,0.0,0.0,0.0,0.0,0.0,0.0,0.0,0.0,0.0,0.0,0.0,0.0,0.0,0.0,0.0,0.0,0.0,0.0,0.0,0.0,0.0,0.0,0.0,0.0,0.0,0.0,0.0,0.0,0.93,1.0,0.0,1.0,1.0,0.0,0.0,0.0,0.0,0.0,0.0,0.0,0.0,0.0,0.0,0.0,0.0,0.0,0.0,0.0,0.0,0.0,0.0,0.0,0.0,0.0,0.0,0.0,0.0,1.0,1.0,1.0,0.0,0.0,0.0,0.0,0.0,0.0,0.0,0.0,0.0,0.0,0.0,0.0,0.0,0.0,0.0,0.0,0.0,0.0,0.0,0.0,0.0,0.0,0.0,0.0,0.0,0.0,0.0,0.0,0.0,0.0,0.0,0.0,0.0,0.0,0.0,0.0,0.0,0.0,0.0,0.0,0.0,0.0,0.0,0.0,0.0,0.0,0.0,0.0,0.0,0.0,0.0,0.0,0.0,0.0,0.0,0.0,0.0,0.0,0.0,0.0,0.0,0.0,0.0,0.22,0.98,0.3,0.01,0.0,0.0,0.0,0.0,1.0,1.0,1.0,1.0,1.0,1.0,1.0,1.0,1.0,1.0,1.0,1.0,1.0,1.0,1.0,1.0,1.0,1.0,1.0,1.0,0.0],[0.0,0.0,0.0,0.0,0.0,0.0,0.0,0.0,0.0,0.0,0.0,0.0,0.0,0.0,0.0,0.99,0.0,0.0,1.0,0.0,0.0,0.0,0.0,0.0,0.0,0.0,0.0,0.0,0.7,0.0,0.05,0.0,0.0,0.0,0.0,0.0,0.0,0.0,0.0,0.0,0.0,0.0,0.0,0.0,0.0,0.0,0.0,0.0,0.0,0.0,0.0,0.0,0.0,0.0,0.0,0.0,0.0,0.0,0.0,0.0,0.0,0.0,0.0,0.0,0.0,0.0,0.0,0.0,0.0,0.0,0.0,0.0,0.0,0.0,0.0,0.0,0.0,0.0,0.0,0.0,0.0,0.0,0.0,0.06,0.0,0.0,0.0,0.0,0.0,0.0,0.0,0.0,0.0,0.0,0.0,0.0,0.0,0.0,0.0,0.0,0.0,0.0,0.0,0.0,0.0,0.0,0.0,0.0,0.0,0.0,0.0,0.0,0.0,0.0,0.0,0.0,0.99,1.0,0.0,1.0,1.0,0.0,0.0,0.0,0.0,0.0,0.0,0.0,0.0,0.0,0.0,0.0,0.0,0.0,0.0,0.0,0.0,0.0,0.0,0.0,0.0,0.0,0.0,0.0,0.0,1.0,1.0,1.0,0.0,0.0,0.0,0.0,0.0,0.0,0.0,0.0,0.0,0.0,0.0,0.0,0.0,0.0,0.0,0.0,0.0,0.0,0.0,0.0,0.0,0.0,0.0,0.0,0.0,0.0,0.0,0.0,0.0,0.0,0.0,0.0,0.0,0.0,0.0,0.0,0.0,0.0,0.0,0.0,0.0,0.0,0.0,0.0,0.0,0.0,0.0,0.0,0.0,0.0,0.0,0.0,0.0,0.0,0.0,0.0,0.0,0.0,0.0,0.0,0.0,0.0,0.0,0.01,0.0,0.0,0.0,0.0,0.0,0.0,0.0,1.0,1.0,1.0,1.0,1.0,1.0,1.0,1.0,1.0,1.0,1.0,1.0,1.0,1.0,1.0,1.0,1.0,1.0,1.0,1.0,0.0],[0.0,0.0,0.0,0.0,0.0,0.0,0.0,0.0,0.0,0.0,0.0,0.0,0.0,0.0,0.0,0.0,0.0,0.0,0.0,0.0,0.0,0.0,0.0,0.0,0.0,0.0,0.0,0.0,0.02,0.0,0.03,0.0,0.0,0.0,0.0,0.0,0.0,0.0,0.0,0.0,0.0,0.0,0.0,0.0,0.0,0.0,0.0,0.0,0.0,0.0,0.0,0.0,0.0,0.0,0.0,0.0,0.0,0.0,0.0,0.0,0.0,0.0,0.0,0.0,0.0,0.0,0.0,0.0,0.0,0.0,0.0,0.0,0.0,0.0,0.0,0.0,0.0,0.0,0.0,0.0,0.0,0.0,0.0,0.0,0.0,0.01,0.0,0.0,0.0,0.0,0.0,0.0,0.0,0.0,0.0,0.0,0.0,0.0,0.0,0.0,0.0,0.0,0.0,0.0,0.0,0.0,0.0,0.0,0.0,0.0,0.0,0.0,0.0,0.0,0.0,0.0,0.0,1.0,0.0,1.0,1.0,0.0,0.0,0.0,0.0,0.0,0.0,0.0,0.0,0.0,0.0,0.0,0.0,0.0,0.0,0.0,0.0,0.0,0.0,0.0,0.0,0.0,0.0,0.0,0.0,1.0,1.0,1.0,0.0,0.0,0.0,0.0,0.0,0.0,0.0,0.0,0.0,0.0,0.0,0.0,0.0,0.0,0.0,0.0,0.0,0.0,0.0,0.0,0.0,0.0,0.0,0.0,0.0,0.0,0.0,0.0,0.0,0.0,0.0,0.0,0.0,0.0,0.0,0.0,0.0,0.0,0.0,0.0,0.0,0.0,0.0,0.0,0.0,0.0,0.0,0.0,0.0,0.0,0.0,0.0,0.0,0.0,0.0,0.0,0.0,0.0,0.0,0.0,0.0,0.0,0.0,0.0,0.0,0.0,0.0,0.0,0.0,0.0,0.0,0.0,0.0,1.0,1.0,1.0,0.99,1.0,1.0,1.0,1.0,1.0,1.0,1.0,1.0,1.0,1.0,1.0,1.0,1.0,1.0,0.0],[0.0,0.0,0.0,0.0,0.0,0.0,0.0,0.0,0.0,0.0,0.0,0.0,0.0,0.0,0.0,1.0,0.0,0.0,1.0,0.0,0.0,0.0,0.0,0.0,0.0,0.0,0.0,0.0,0.89,0.0,0.0,0.0,0.0,0.0,0.0,0.0,0.0,0.0,0.0,0.0,0.0,0.0,0.0,0.0,0.0,0.0,0.0,0.0,0.0,0.0,0.0,0.0,0.0,0.0,0.0,0.0,0.0,0.0,0.0,0.0,0.0,0.0,0.0,0.0,0.0,0.0,0.0,0.0,0.0,0.0,0.0,0.0,0.0,0.0,0.0,0.0,0.0,0.0,0.0,0.0,0.0,0.0,0.0,0.36,0.0,0.0,0.0,0.0,0.0,0.0,0.0,0.0,0.0,0.0,0.0,0.0,0.0,0.0,0.0,0.0,0.0,0.0,0.0,0.0,0.0,0.0,0.0,0.0,0.0,0.0,0.0,0.0,0.0,0.0,0.0,0.0,1.0,1.0,1.0,1.0,1.0,0.0,0.0,0.0,0.0,0.0,0.0,0.0,0.0,0.0,0.0,0.0,0.0,0.0,0.0,0.0,0.0,0.0,0.0,0.0,0.0,0.0,0.0,0.0,0.0,1.0,1.0,1.0,0.99,0.0,0.0,0.0,0.0,0.0,0.0,0.0,0.0,0.0,0.0,0.0,0.0,0.0,0.0,0.0,0.0,0.0,0.0,0.0,0.0,0.0,0.0,0.0,0.0,0.0,0.0,0.0,0.0,0.0,0.0,0.0,0.0,0.0,0.0,0.0,0.0,0.0,0.0,0.0,0.0,0.0,0.0,0.0,0.0,0.0,0.0,0.0,0.0,0.0,0.0,0.0,0.0,0.0,0.0,0.0,0.0,0.0,0.0,0.0,0.0,0.0,0.0,0.01,0.0,0.0,0.0,0.0,0.0,0.0,0.0,0.82,0.09,1.0,1.0,1.0,0.83,1.0,1.0,1.0,1.0,1.0,1.0,1.0,1.0,1.0,1.0,1.0,1.0,1.0,1.0,0.0],[0.0,0.0,0.0,0.0,0.0,0.0,0.0,0.0,0.0,0.0,0.0,0.0,0.0,0.0,0.0,1.0,0.0,0.0,1.0,0.13,0.0,0.0,0.0,0.0,0.0,0.0,0.0,0.0,0.99,0.0,0.0,0.0,0.0,0.0,0.0,0.0,0.0,0.0,0.0,0.0,0.0,0.0,0.0,0.0,0.0,0.0,0.0,0.0,0.0,0.0,0.0,0.0,0.0,0.0,0.0,0.0,0.0,0.0,0.0,0.0,0.0,0.0,0.0,0.0,0.0,0.0,0.0,0.0,0.0,0.0,0.0,0.0,0.0,0.0,0.0,0.0,0.0,0.0,0.0,0.0,0.0,0.0,0.0,0.99,0.0,0.0,0.0,0.0,0.0,0.0,0.0,0.0,0.0,0.0,0.0,0.0,0.0,0.0,0.0,0.0,0.0,0.0,0.0,0.0,0.0,0.0,0.0,0.0,0.0,0.0,0.0,0.0,0.0,0.0,0.0,0.0,1.0,1.0,0.99,1.0,1.0,0.0,0.0,0.0,0.0,0.0,0.0,0.0,0.0,0.0,0.0,0.0,0.0,0.0,0.0,0.0,0.0,0.0,0.0,0.0,0.0,0.0,0.0,0.0,1.0,1.0,1.0,1.0,0.79,0.0,0.0,0.0,0.0,0.0,0.0,0.0,0.0,0.0,0.0,0.0,0.0,0.0,0.0,0.0,0.0,0.0,0.0,0.0,0.0,0.0,0.0,0.0,0.0,0.0,0.0,0.0,0.0,0.0,0.0,0.0,0.0,0.0,0.0,0.0,0.0,0.0,0.0,0.0,0.0,0.0,0.0,0.0,0.0,0.0,0.0,0.0,0.0,0.0,0.0,0.0,0.0,0.0,0.0,0.0,0.0,0.0,0.0,0.0,0.0,0.0,0.0,0.64,0.05,0.26,0.0,0.0,0.0,0.0,0.0,1.0,1.0,1.0,1.0,1.0,0.96,1.0,1.0,1.0,1.0,1.0,1.0,1.0,1.0,1.0,1.0,1.0,1.0,1.0,1.0,0.0],[0.0,0.0,0.0,0.0,0.0,0.0,0.0,0.0,0.0,0.0,0.0,0.0,0.0,0.0,0.0,1.0,0.0,0.0,1.0,1.0,0.0,0.0,0.01,0.0,0.0,0.0,0.0,0.0,0.89,0.0,0.0,0.0,0.0,0.0,0.0,0.0,0.0,0.0,0.0,0.0,0.0,0.0,0.0,0.0,0.0,0.0,0.0,0.0,0.0,0.0,0.0,0.0,0.0,0.0,0.0,0.0,0.0,0.0,0.0,0.0,0.0,0.0,0.0,0.0,0.0,0.0,0.0,0.0,0.0,0.0,0.0,0.0,0.0,0.0,0.0,0.0,0.0,0.0,0.0,0.0,0.0,0.0,0.0,0.94,0.0,0.0,0.0,0.0,0.0,0.0,0.0,0.0,0.0,0.0,0.0,0.0,0.0,0.0,0.0,0.0,0.0,0.0,0.0,0.0,0.0,0.0,0.0,0.0,0.0,0.0,0.0,0.0,0.0,0.0,0.0,0.0,1.0,1.0,1.0,1.0,1.0,0.0,0.0,0.0,0.0,0.0,0.0,0.0,0.0,0.0,0.0,0.0,0.0,0.0,0.0,0.0,0.0,0.0,0.0,0.0,0.0,0.0,0.0,0.0,1.0,1.0,1.0,1.0,1.0,0.0,0.07,0.0,0.0,0.0,0.0,0.0,0.0,0.0,0.0,0.0,0.0,0.0,0.0,0.0,0.0,0.0,0.0,0.0,0.0,0.0,0.0,0.0,0.0,0.0,0.0,0.0,0.0,0.0,0.0,0.0,0.0,0.0,0.0,0.0,0.0,0.0,0.0,0.0,0.0,0.0,0.0,0.0,0.0,0.0,0.0,0.0,0.0,0.0,0.0,0.0,0.0,0.0,0.0,0.0,0.0,0.0,0.0,0.0,0.0,0.0,0.0,0.12,0.0,0.03,0.0,0.0,0.0,0.0,0.0,0.89,0.0,0.71,1.0,0.02,0.0,1.0,1.0,1.0,1.0,1.0,1.0,1.0,1.0,1.0,1.0,1.0,1.0,1.0,1.0,0.0],[0.0,0.0,0.0,0.0,0.0,0.0,0.0,0.0,0.0,0.0,0.0,0.0,0.0,0.0,0.01,1.0,0.0,0.0,1.0,0.96,0.0,0.0,0.0,0.0,0.0,0.0,0.0,0.0,1.0,0.0,0.02,0.0,0.0,0.0,0.0,0.0,0.0,0.0,0.0,0.0,0.0,0.0,0.0,0.0,0.0,0.0,0.0,0.0,0.0,0.0,0.0,0.0,0.0,0.0,0.0,0.0,0.0,0.0,0.0,0.0,0.0,0.0,0.0,0.0,0.0,0.0,0.0,0.0,0.0,0.0,0.0,0.0,0.0,0.0,0.0,0.0,0.0,0.0,0.0,0.0,0.0,0.0,0.0,1.0,0.0,0.0,0.0,0.0,0.0,0.0,0.0,0.0,0.0,0.0,0.0,0.0,0.0,0.0,0.0,0.0,0.0,0.0,0.0,0.0,0.0,0.0,0.0,0.0,0.0,0.0,0.0,0.0,0.0,0.0,0.0,0.0,1.0,1.0,0.0,1.0,0.81,0.0,0.0,0.0,0.0,0.0,0.0,0.0,0.0,0.0,0.0,0.0,0.0,0.0,0.0,0.0,0.0,0.0,0.0,0.0,0.0,0.0,0.0,0.0,0.0,1.0,1.0,1.0,0.0,0.0,0.0,0.0,0.0,0.0,0.0,0.0,0.0,0.0,0.0,0.0,0.0,0.0,0.0,0.0,0.0,0.0,0.0,0.0,0.0,0.0,0.0,0.0,0.0,0.0,0.0,0.0,0.0,0.0,0.0,0.0,0.0,0.0,0.0,0.0,0.0,0.0,0.0,0.0,0.0,0.0,0.0,0.0,0.0,0.0,0.0,0.0,0.0,0.0,0.0,0.0,0.0,0.0,0.0,0.0,0.0,0.0,0.0,0.0,0.0,0.0,0.0,0.75,1.0,0.62,1.0,0.0,0.0,0.01,0.01,1.0,1.0,1.0,1.0,1.0,1.0,1.0,1.0,1.0,1.0,1.0,1.0,1.0,1.0,1.0,1.0,1.0,1.0,1.0,1.0,0.0],[0.0,0.0,0.0,0.0,0.0,0.0,0.0,0.0,0.0,0.0,0.0,0.0,0.0,0.82,1.0,1.0,0.0,0.01,1.0,1.0,0.0,0.0,0.08,0.0,0.0,0.0,0.0,0.0,0.99,0.03,0.01,0.0,0.0,0.0,0.0,0.0,0.0,0.0,0.0,0.0,0.0,0.0,0.0,0.0,0.0,0.0,0.0,0.0,0.0,0.0,0.0,0.0,0.0,0.0,0.0,0.0,0.0,0.0,0.0,0.0,0.0,0.0,0.0,0.0,0.0,0.0,0.0,0.0,0.0,0.0,0.0,0.0,0.0,0.0,0.0,0.0,0.0,0.0,0.0,0.0,0.0,0.0,0.0,1.0,0.0,0.0,0.0,0.0,0.0,0.0,0.0,0.0,0.0,0.0,0.0,0.0,0.0,0.0,0.0,0.0,0.0,0.0,0.0,0.0,0.0,0.0,0.0,0.0,0.0,0.0,0.0,0.0,0.0,0.0,0.0,0.0,1.0,1.0,0.0,0.0,0.0,0.0,0.0,0.0,0.0,0.0,0.0,0.0,0.0,0.0,0.0,0.0,0.0,0.0,0.0,0.0,0.0,0.0,0.0,0.0,0.0,0.0,0.0,0.0,0.08,1.0,1.0,1.0,0.0,0.0,0.0,0.0,0.0,0.0,0.0,0.0,0.0,0.0,0.0,0.0,0.0,0.0,0.0,0.0,0.0,0.0,0.0,0.0,0.0,0.0,0.0,0.0,0.0,0.0,0.0,0.0,0.0,0.0,0.0,0.0,0.0,0.0,0.0,0.0,0.0,0.0,0.0,0.0,0.0,0.0,0.0,0.0,0.0,0.0,0.0,0.0,0.0,0.0,0.0,0.0,0.0,0.0,0.0,0.0,0.0,0.0,0.0,0.0,0.0,0.0,0.0,1.0,1.0,0.96,1.0,1.0,0.48,0.4,0.23,1.0,1.0,1.0,1.0,1.0,1.0,1.0,1.0,1.0,1.0,1.0,1.0,1.0,1.0,1.0,1.0,1.0,1.0,1.0,1.0,0.0],[0.0,0.0,0.0,0.0,0.0,0.0,0.0,0.0,0.0,0.0,0.0,0.0,0.0,1.0,1.0,1.0,0.0,0.99,1.0,1.0,0.0,0.0,0.0,0.0,0.0,0.0,0.0,0.0,0.95,0.57,0.12,0.01,0.01,0.0,0.0,0.0,0.0,0.0,0.0,0.0,0.0,0.0,0.0,0.0,0.0,0.0,0.0,0.0,0.0,0.0,0.0,0.0,0.0,0.0,0.0,0.0,0.0,0.0,0.0,0.0,0.0,0.0,0.0,0.0,0.0,0.0,0.0,0.0,0.0,0.0,0.0,0.0,0.0,0.0,0.0,0.0,0.0,0.0,0.0,0.0,0.0,0.0,0.0,0.99,0.0,0.0,0.0,0.0,0.0,0.0,0.0,0.0,0.0,0.0,0.0,0.0,0.0,0.0,0.0,0.0,0.0,0.0,0.0,0.0,0.0,0.0,0.0,0.0,0.0,0.0,0.0,0.0,0.0,0.0,0.0,0.0,1.0,1.0,0.0,0.0,0.0,0.0,0.0,0.0,0.0,0.0,0.0,0.0,0.0,0.0,0.0,0.0,0.0,0.0,0.0,0.0,0.0,0.0,0.0,0.0,0.0,0.0,0.0,0.0,0.0,0.02,1.0,1.0,0.0,0.0,0.0,0.0,0.0,0.0,0.0,0.0,0.0,0.0,0.0,0.0,0.0,0.0,0.0,0.0,0.0,0.0,0.0,0.0,0.0,0.0,0.0,0.0,0.0,0.0,0.0,0.0,0.0,0.0,0.0,0.0,0.0,0.0,0.0,0.0,0.0,0.0,0.0,0.0,0.0,0.0,0.0,0.0,0.0,0.0,0.0,0.0,0.0,0.0,0.0,0.0,0.0,0.0,0.0,0.0,0.0,0.0,0.0,0.0,0.0,0.0,0.0,1.0,1.0,1.0,1.0,1.0,0.93,0.99,0.97,1.0,1.0,1.0,1.0,1.0,1.0,1.0,1.0,1.0,1.0,1.0,1.0,1.0,1.0,1.0,1.0,1.0,1.0,1.0,1.0,0.0],[0.0,0.0,0.0,0.0,0.0,0.0,0.0,0.0,0.0,0.0,0.0,0.0,0.96,1.0,0.0,1.0,1.0,1.0,0.96,0.0,0.28,0.0,0.0,0.0,0.0,0.0,0.0,0.0,0.0,0.0,0.0,0.01,0.96,0.94,0.99,0.1,0.98,0.68,0.03,0.0,0.0,0.0,0.0,0.0,0.0,0.0,0.0,0.0,0.0,0.0,0.0,0.0,0.0,0.0,0.0,0.0,0.0,1.0,0.91,1.0,0.08,0.0,0.0,0.0,0.0,0.0,0.0,0.0,0.0,0.0,0.0,0.0,0.0,0.0,0.0,0.0,0.0,0.0,0.0,0.0,0.0,0.0,0.0,0.0,0.0,0.0,0.0,0.0,0.0,0.0,0.0,0.0,0.0,0.0,0.0,0.0,0.0,0.0,0.0,0.0,0.0,0.0,0.0,0.0,0.0,0.0,0.0,0.0,0.0,0.0,0.0,0.0,0.0,0.0,0.0,0.0,0.0,0.0,0.0,0.0,0.0,0.0,0.0,0.0,0.0,0.0,0.0,0.0,0.0,0.0,0.0,0.0,0.0,0.0,0.0,0.0,0.0,0.0,0.0,0.0,0.0,0.0,0.0,0.0,0.0,0.0,0.0,0.0,0.0,0.0,0.0,0.0,0.0,0.0,0.0,0.0,0.0,0.0,0.0,0.0,0.0,0.0,0.0,0.0,0.0,0.0,0.0,0.0,0.0,0.0,0.0,0.0,0.56,1.0,1.0,1.0,1.0,1.0,0.99,0.16,0.0,0.0,0.0,0.0,0.0,0.0,0.0,0.0,0.0,0.0,0.0,0.0,0.0,0.0,0.0,0.0,0.0,0.0,0.0,0.0,0.0,0.0,0.0,0.0,0.0,0.0,0.0,0.0,0.0,0.0,0.0,1.0,1.0,1.0,1.0,1.0,1.0,1.0,1.0,1.0,1.0,0.11,0.0,0.02,0.01,0.0,0.0,0.0,0.0,0.0,0.0,0.0,0.0,0.0,0.0,0.0,0.0,0.0,0.0,1.0]],
  "pae": [[0.8,1.9,3.2,5.8,6.0,9.6,10.6,14.2,14.1,16.5,17.9,19.7,20.4,19.3,17.5,17.2,16.9,17.0,17.0,14.6,14.1,15.8,14.0,12.2,13.2,15.7,14.6,16.5,17.9,19.6,19.6,20.9,20.3,20.9,21.8,22.0,19.9,18.2,17.5,13.7,14.1,8.7,10.2,5.5,7.6,8.0,7.2,10.2,10.2,6.9,5.3,4.6,4.6,7.7,8.7,13.0,14.4,16.7,17.9,19.7,21.3,21.9,22.6,22.4,21.8,20.4,19.9,18.7,19.2,18.6,16.2,15.8,17.0,16.8,12.7,13.6,9.9,11.9,13.8,12.3,15.1,15.7,17.0,18.6,17.9,19.2,19.5,19.9,19.8,19.7,18.1,19.5,19.3,16.6,18.4,19.4,18.0,16.9,18.9,18.7,16.1,17.6,18.5,17.4,15.5,17.7,15.7,17.2,15.3,13.5,12.1,13.7,12.5,14.9,14.0,15.4,15.7,17.8,16.9,17.9,18.9,19.6,19.5,18.8,19.9,18.9,19.5,17.7,18.9,19.1,16.8,17.0,18.3,17.0,15.9,16.8,17.5,16.3,15.4,13.8,12.8,15.1,12.5,15.2,14.5,16.4,16.2,17.4,16.6,15.2,15.3,13.4,13.7,12.1,12.8,12.7,11.4,10.4,11.6,11.1,7.2,9.8,11.4,8.4,7.6,12.2,12.1,9.6,11.6,14.0,19.7,19.9,19.7,19.5,19.7,19.9,20.3,19.9,19.4,18.9,19.5,19.4,20.0,19.6,19.3,19.3,20.1,20.2,20.1,19.7,19.3,19.3,19.1,20.2,19.2,18.9,18.2,18.2,18.0,18.9,19.4,19.4,17.9,18.3,18.5,18.2,17.8,17.9,18.4,19.2,19.9,19.4,18.6,18.5,18.7,18.7,17.7,18.4,19.1,18.7,19.2,19.2,18.9,19.6,19.3,19.0,18.9,18.4,18.0,17.3,17.9,17.3,17.6,17.3,16.8,16.8,17.2,17.5,17.8,18.1],[1.7,0.8,1.4,2.6,3.1,4.1,6.7,6.7,7.9,7.7,9.1,10.5,11.0,11.6,10.2,10.4,8.8,9.9,10.3,9.6,8.9,10.3,10.4,8.3,7.9,9.6,9.9,10.9,12.2,11.6,13.1,13.1,11.3,11.3,11.9,12.2,11.2,10.1,9.6,7.4,7.4,5.3,5.5,4.1,5.2,5.3,5.4,6.0,5.7,4.5,4.1,3.1,3.0,5.3,5.1,7.3,7.8,9.1,8.4,10.6,11.7,12.8,10.6,11.9,11.4,11.5,11.5,10.3,9.8,8.5,8.9,8.2,7.7,6.8,5.3,4.9,3.5,5.1,6.5,7.4,7.7,8.5,10.0,11.9,11.9,13.0,12.5,12.6,12.1,11.1,11.2,11.1,10.0,9.3,9.4,9.5,8.2,7.6,9.0,8.2,6.4,7.0,8.2,7.0,5.8,7.3,6.2,7.9,6.5,5.6,5.0,6.7,8.0,8.8,9.3,10.4,10.2,11.9,12.1,12.6,13.4,14.7,14.3,12.9,13.2,12.8,13.5,12.3,12.6,12.4,11.2,11.0,11.6,10.0,9.1,10.2,9.8,8.3,7.8,7.4,7.6,9.7,9.2,11.4,10.2,11.5,10.8,12.6,12.6,11.2,11.9,10.5,10.0,8.8,9.6,9.5,7.8,7.4,8.2,6.9,5.3,5.7,5.7,4.1,4.3,5.6,5.1,4.3,5.9,6.8,10.0,10.0,10.4,9.7,9.9,10.5,10.6,9.9,9.8,9.4,9.6,9.3,9.9,9.6,9.2,9.6,10.1,10.0,10.1,9.9,9.6,9.5,9.4,9.5,9.5,9.0,8.8,8.5,8.4,8.9,8.7,8.8,8.1,8.1,8.2,7.7,8.7,9.0,8.8,8.9,10.7,12.1,10.5,11.5,10.3,9.9,10.7,10.8,10.9,10.9,11.5,12.0,11.6,11.7,12.6,11.5,12.0,11.8,11.4,11.5,12.3,12.4,12.8,11.8,11.2,11.5,11.1,11.3,11.4,9.7],[2.0,1.1,0.8,1.0,1.4,1.6,2.1,2.7,2.8,3.2,3.7,4.3,4.2,4.5,4.2,4.1,3.2,3.6,4.4,3.7,3.0,3.9,4.4,3.2,3.1,4.2,4.4,5.1,5.2,4.7,5.5,5.1,4.6,4.7,4.8,4.5,4.1,3.3,3.2,2.5,2.6,2.2,2.5,2.2,2.4,2.9,2.6,3.2,3.2,2.4,2.2,1.7,1.3,1.5,1.7,2.3,2.4,2.9,3.0,3.7,4.5,5.5,5.9,5.6,5.6,5.1,5.2,4.7,4.0,4.0,4.0,3.2,3.2,3.3,2.6,2.4,2.1,2.9,3.6,3.5,4.2,4.0,4.6,5.0,5.8,6.2,5.5,6.2,5.7,4.7,5.5,5.8,4.7,5.0,5.3,4.8,4.2,4.4,4.9,4.1,3.8,4.6,4.6,3.7,3.8,4.6,4.1,5.3,4.5,3.7,3.4,3.9,3.8,4.8,4.3,5.3,4.6,5.4,5.7,6.1,6.3,7.6,7.0,6.4,6.9,6.1,7.5,6.3,7.3,6.8,5.8,6.1,6.8,5.8,5.4,6.3,6.3,5.0,5.4,4.5,4.4,5.3,4.6,5.5,4.9,5.4,4.8,5.6,5.6,4.9,5.2,4.7,4.2,3.8,4.2,4.2,3.1,3.1,3.6,3.2,2.2,3.2,3.6,2.3,2.5,3.9,3.6,2.9,3.6,4.4,4.2,3.9,3.9,3.8,3.9,4.2,4.2,3.8,3.7,3.8,3.8,3.8,4.0,4.1,3.9,4.2,4.3,4.2,4.5,4.7,4.6,4.3,4.4,4.5,4.5,3.7,3.7,3.5,3.5,3.7,3.8,3.7,3.7,3.7,3.6,3.4,3.4,3.2,3.6,3.5,4.5,4.1,4.0,4.1,4.1,3.9,3.9,4.0,4.0,4.3,4.7,5.0,4.9,4.9,5.1,4.8,5.0,5.1,5.0,5.3,5.6,5.8,6.2,5.6,5.3,5.2,5.3,5.0,5.1,3.5],[2.3,1.6,0.9,0.8,0.8,1.1,1.1,1.4,1.6,1.7,2.0,2.3,2.5,2.5,2.2,2.2,1.9,2.1,2.3,1.9,1.8,2.1,2.2,1.8,1.9,2.3,2.5,2.7,2.7,2.7,3.1,3.2,3.0,3.0,3.1,3.2,2.7,2.4,2.4,1.8,1.7,1.4,1.5,1.4,1.5,1.8,1.7,2.2,2.2,1.8,1.6,1.3,1.0,1.1,1.1,1.4,1.5,1.9,1.9,2.4,3.3,4.0,4.6,4.1,4.0,3.5,3.5,3.1,2.5,2.6,2.6,2.2,2.0,2.0,1.7,1.3,1.1,1.3,1.5,1.6,1.9,1.9,2.3,2.4,2.7,3.0,2.7,3.0,2.9,2.3,2.5,2.8,2.3,2.3,2.4,2.4,2.1,2.1,2.4,2.1,1.8,2.2,2.5,2.2,1.9,2.5,2.2,2.6,2.3,1.7,1.5,1.7,1.8,2.1,2.0,2.4,2.2,2.5,2.7,3.0,3.0,3.7,3.5,3.1,3.2,2.7,3.3,3.0,3.4,3.0,2.5,2.9,3.0,2.5,2.4,2.9,2.7,2.3,2.4,2.1,2.2,2.4,2.2,2.6,2.2,2.6,2.3,2.7,2.9,2.5,2.8,2.4,2.1,2.1,2.3,1.9,1.5,1.7,1.9,1.5,1.4,1.8,1.7,1.3,1.6,2.0,1.8,1.8,2.4,2.9,2.5,2.4,2.4,2.3,2.3,2.5,2.6,2.3,2.3,2.2,2.3,2.3,2.4,2.4,2.3,2.3,2.4,2.7,2.6,2.5,2.5,2.4,2.5,2.8,2.9,2.2,2.2,2.1,2.1,2.1,2.4,2.1,2.1,2.1,2.0,2.1,2.0,1.9,2.1,2.2,2.5,2.5,2.3,2.4,2.3,2.3,2.3,2.4,2.3,2.4,2.6,2.6,2.6,2.6,2.8,2.6,2.7,2.6,2.5,2.6,2.8,2.7,3.0,2.7,2.6,2.5,2.5,2.4,2.4,2.4],[2.1,1.5,1.1,0.8,0.8,0.8,0.9,1.0,1.1,1.2,1.4,1.6,1.6,1.7,1.5,1.5,1.3,1.4,1.6,1.4,1.2,1.5,1.6,1.3,1.4,1.6,1.7,1.9,1.9,1.8,2.2,2.3,2.0,2.0,2.0,1.9,1.8,1.5,1.5,1.3,1.1,1.1,1.2,1.1,1.2,1.3,1.3,1.5,1.5,1.3,1.2,1.0,0.9,0.8,0.8,0.9,1.0,1.2,1.3,1.6,2.5,3.3,4.0,3.3,3.4,2.7,2.6,2.4,1.9,1.8,1.9,1.7,1.4,1.4,1.2,0.9,0.9,1.0,1.1,1.2,1.3,1.3,1.7,1.8,2.0,2.1,1.8,2.1,2.0,1.7,1.9,1.9,1.6,1.6,1.8,1.7,1.4,1.5,1.7,1.5,1.3,1.6,1.6,1.5,1.4,1.7,1.5,1.9,1.7,1.3,1.2,1.3,1.3,1.6,1.4,1.7,1.6,1.9,2.0,2.1,2.1,2.5,2.5,2.3,2.3,2.0,2.4,2.2,2.4,2.2,1.9,2.1,2.2,1.9,1.7,2.1,2.1,1.7,1.8,1.5,1.5,1.7,1.6,1.9,1.6,1.9,1.6,2.0,2.1,1.8,2.0,1.6,1.5,1.5,1.5,1.4,1.1,1.3,1.3,1.1,1.0,1.3,1.2,1.0,1.2,1.4,1.4,1.5,1.9,2.2,1.8,1.6,1.7,1.5,1.5,1.7,1.8,1.5,1.5,1.5,1.5,1.5,1.6,1.6,1.6,1.6,1.8,2.0,1.9,1.8,1.8,1.7,1.9,2.3,2.4,1.5,1.5,1.4,1.4,1.5,1.8,1.6,1.5,1.5,1.5,1.5,1.4,1.3,1.4,1.5,1.7,1.8,1.5,1.8,1.5,1.5,1.6,1.6,1.6,1.6,1.7,1.8,1.8,1.8,2.0,1.8,1.9,1.8,1.8,1.8,2.0,2.0,2.1,1.9,1.8,1.8,1.8,1.7,1.7,1.5],[2.4,1.7,1.2,0.9,0.8,0.8,0.8,0.9,1.0,1.1,1.2,1.5,1.5,1.6,1.4,1.4,1.2,1.3,1.5,1.3,1.2,1.5,1.6,1.4,1.5,1.7,1.8,2.0,1.9,1.8,2.1,2.2,2.1,1.9,1.9,1.8,1.6,1.4,1.5,1.2,1.1,1.1,1.3,1.3,1.3,1.5,1.4,1.7,1.7,1.5,1.4,1.2,1.0,0.9,0.9,0.9,0.9,1.1,1.1,1.4,2.5,3.2,3.8,3.2,3.3,2.6,2.5,2.3,1.8,1.7,1.9,1.6,1.3,1.4,1.2,0.8,0.8,0.9,0.9,1.1,1.2,1.3,1.5,1.7,1.9,1.9,1.7,1.8,1.7,1.6,1.7,1.7,1.5,1.5,1.6,1.5,1.3,1.4,1.5,1.3,1.2,1.4,1.5,1.4,1.2,1.6,1.4,1.7,1.5,1.2,1.1,1.2,1.2,1.5,1.4,1.6,1.5,1.8,1.9,2.0,2.1,2.5,2.5,2.2,2.0,1.9,2.2,2.1,2.2,2.1,1.8,2.0,2.0,1.8,1.7,1.9,1.8,1.5,1.6,1.4,1.5,1.7,1.5,1.9,1.6,1.9,1.6,1.9,2.1,1.8,2.0,1.7,1.6,1.6,1.7,1.4,1.2,1.4,1.4,1.1,1.0,1.4,1.2,1.0,1.3,1.5,1.4,1.5,1.9,2.3,1.7,1.5,1.6,1.4,1.4,1.5,1.6,1.4,1.4,1.4,1.4,1.4,1.5,1.5,1.4,1.5,1.7,1.9,1.8,1.7,1.7,1.6,1.8,2.2,2.2,1.4,1.3,1.3,1.3,1.4,1.6,1.4,1.4,1.4,1.3,1.5,1.3,1.2,1.3,1.3,1.6,1.7,1.5,1.7,1.4,1.4,1.5,1.6,1.6,1.5,1.6,1.6,1.7,1.7,1.8,1.7,1.8,1.7,1.7,1.8,1.8,1.9,2.0,1.8,1.8,1.7,1.7,1.6,1.6,1.4],[2.4,1.8,1.3,1.0,0.8,0.8,0.8,0.8,0.8,0.9,1.0,1.1,1.2,1.2,1.1,1.2,1.0,1.1,1.2,1.1,1.0,1.2,1.3,1.1,1.3,1.4,1.5,1.6,1.5,1.6,1.8,1.9,1.8,1.6,1.6,1.6,1.4,1.2,1.3,1.0,1.0,1.1,1.2,1.3,1.3,1.4,1.3,1.5,1.6,1.5,1.4,1.2,1.0,0.8,0.8,0.8,0.8,0.9,0.9,1.2,2.2,2.9,3.6,3.0,3.2,2.4,2.4,2.1,1.7,1.6,1.8,1.5,1.2,1.3,1.2,0.8,0.8,0.8,0.8,0.9,1.0,1.0,1.2,1.3,1.5,1.5,1.3,1.5,1.4,1.2,1.3,1.4,1.2,1.2,1.3,1.3,1.1,1.2,1.3,1.2,1.0,1.3,1.4,1.3,1.2,1.5,1.3,1.5,1.4,1.1,1.0,1.0,1.0,1.2,1.1,1.3,1.2,1.4,1.5,1.6,1.6,2.0,1.9,1.7,1.6,1.5,1.8,1.7,1.8,1.7,1.4,1.6,1.6,1.4,1.3,1.6,1.5,1.3,1.4,1.2,1.2,1.3,1.2,1.4,1.3,1.5,1.3,1.5,1.6,1.4,1.5,1.3,1.2,1.3,1.3,1.1,0.9,1.1,1.1,0.9,0.9,1.2,1.1,0.9,1.2,1.3,1.2,1.4,1.7,2.1,1.4,1.3,1.4,1.1,1.2,1.3,1.3,1.1,1.2,1.2,1.1,1.2,1.2,1.2,1.2,1.2,1.4,1.7,1.6,1.5,1.4,1.3,1.6,2.0,2.1,1.1,1.1,1.1,1.1,1.3,1.5,1.3,1.2,1.2,1.2,1.3,1.1,1.1,1.1,1.1,1.3,1.6,1.2,1.5,1.2,1.1,1.3,1.4,1.3,1.2,1.3,1.4,1.3,1.4,1.5,1.4,1.4,1.4,1.3,1.4,1.5,1.5,1.6,1.5,1.4,1.4,1.3,1.3,1.3,1.1],[2.4,1.8,1.4,1.1,0.9,0.8,0.8,0.8,0.8,0.8,0.8,1.0,1.1,1.0,1.0,1.0,0.8,1.0,1.0,1.0,0.9,1.1,1.2,1.1,1.2,1.4,1.4,1.5,1.3,1.4,1.6,1.7,1.7,1.5,1.5,1.4,1.4,1.2,1.2,1.0,1.0,1.1,1.3,1.3,1.3,1.4,1.3,1.5,1.6,1.5,1.5,1.3,1.1,1.0,0.9,0.8,0.8,0.8,0.8,1.1,2.1,2.8,3.4,2.7,3.0,2.3,2.1,2.0,1.7,1.5,1.6,1.5,1.2,1.2,1.1,0.8,0.9,0.8,0.8,0.8,0.9,0.8,1.0,1.1,1.2,1.2,1.2,1.2,1.2,1.0,1.1,1.2,1.1,1.0,1.2,1.1,0.9,1.1,1.2,1.1,0.9,1.1,1.3,1.2,1.1,1.3,1.2,1.4,1.3,1.0,0.9,0.9,0.9,1.0,0.9,1.1,1.0,1.1,1.3,1.4,1.4,1.7,1.7,1.5,1.4,1.3,1.5,1.5,1.6,1.4,1.3,1.4,1.4,1.2,1.2,1.4,1.4,1.2,1.3,1.1,1.1,1.2,1.1,1.2,1.1,1.2,1.1,1.3,1.4,1.3,1.4,1.2,1.1,1.2,1.2,1.0,1.0,1.1,1.1,0.9,1.0,1.1,1.0,0.9,1.1,1.3,1.2,1.4,1.8,2.1,1.2,1.1,1.2,1.0,1.0,1.1,1.2,1.0,1.0,1.0,1.0,1.0,1.1,1.1,1.1,1.1,1.3,1.6,1.5,1.3,1.3,1.2,1.4,1.9,1.8,1.0,1.0,1.0,1.0,1.2,1.4,1.2,1.1,1.2,1.1,1.3,1.0,1.0,1.0,1.0,1.2,1.3,1.0,1.3,1.0,0.9,1.2,1.2,1.2,1.0,1.1,1.1,1.1,1.2,1.2,1.1,1.2,1.1,1.1,1.2,1.2,1.2,1.3,1.2,1.2,1.1,1.1,1.1,1.1,1.0],[2.4,1.8,1.4,1.2,1.0,0.9,0.8,0.8,0.8,0.8,0.8,0.9,1.0,0.9,0.8,0.9,0.8,0.9,0.9,0.9,0.9,1.0,1.1,1.0,1.1,1.3,1.3,1.4,1.2,1.4,1.5,1.6,1.9,1.4,1.5,1.4,1.3,1.1,1.2,1.0,1.0,1.2,1.3,1.4,1.3,1.4,1.3,1.5,1.6,1.5,1.5,1.3,1.2,1.0,0.9,0.8,0.8,0.8,0.8,1.0,2.0,2.7,3.6,2.8,3.1,2.3,2.3,2.1,1.7,1.6,1.7,1.5,1.2,1.3,1.2,0.9,0.9,0.8,0.8,0.8,0.8,0.8,0.9,1.0,1.1,1.2,1.0,1.1,1.1,0.9,1.0,1.1,1.0,1.0,1.2,1.1,0.9,1.1,1.2,1.1,1.0,1.2,1.3,1.2,1.1,1.4,1.3,1.5,1.3,1.1,1.0,0.9,0.9,0.9,0.9,1.0,0.9,1.0,1.2,1.2,1.3,1.6,1.6,1.3,1.3,1.2,1.4,1.4,1.5,1.4,1.1,1.3,1.3,1.2,1.1,1.3,1.3,1.2,1.2,1.0,1.1,1.1,1.0,1.1,1.0,1.1,1.0,1.2,1.3,1.2,1.3,1.1,1.0,1.1,1.1,0.9,0.9,1.1,1.0,0.9,1.0,1.1,1.0,1.0,1.2,1.3,1.2,1.5,1.8,2.0,1.2,1.0,1.1,0.9,0.9,1.0,1.1,0.9,1.0,1.0,0.9,1.0,1.0,1.0,1.0,1.1,1.3,1.7,1.5,1.3,1.2,1.1,1.5,1.9,2.0,1.0,1.0,1.0,1.0,1.2,1.4,1.2,1.1,1.1,1.1,1.3,0.9,0.9,0.9,0.9,1.1,1.5,0.9,1.4,0.9,0.9,1.1,1.2,1.2,1.0,1.0,1.0,1.0,1.1,1.2,1.1,1.1,1.1,1.0,1.1,1.1,1.1,1.2,1.1,1.1,1.1,1.0,1.0,1.0,1.0],[2.5,2.0,1.6,1.3,1.1,1.1,0.9,0.8,0.8,0.8,0.8,0.9,1.0,1.0,0.9,1.0,0.8,1.0,1.1,1.0,1.0,1.2,1.2,1.2,1.3,1.4,1.5,1.6,1.4,1.5,1.7,1.8,1.8,1.5,1.6,1.5,1.4,1.3,1.4,1.2,1.1,1.3,1.4,1.6,1.5,1.7,1.5,1.7,1.8,1.8,1.7,1.5,1.3,1.2,1.1,1.0,0.9,0.9,0.9,1.2,2.0,2.9,3.7,2.8,3.3,2.5,2.3,2.2,1.8,1.6,1.8,1.6,1.3,1.4,1.4,1.0,1.1,1.0,0.8,0.8,0.8,0.8,0.9,1.0,1.2,1.2,1.0,1.2,1.1,0.9,1.0,1.1,1.0,1.0,1.2,1.1,0.9,1.1,1.2,1.1,1.0,1.2,1.3,1.3,1.2,1.6,1.4,1.6,1.5,1.2,1.1,1.0,1.0,1.0,0.9,1.0,1.0,1.1,1.3,1.4,1.3,1.7,1.7,1.4,1.3,1.2,1.5,1.5,1.6,1.4,1.2,1.4,1.5,1.2,1.2,1.5,1.5,1.2,1.4,1.2,1.2,1.2,1.2,1.2,1.1,1.2,1.1,1.3,1.5,1.4,1.4,1.2,1.2,1.3,1.3,1.1,1.1,1.2,1.2,1.0,1.2,1.3,1.2,1.2,1.4,1.5,1.4,1.7,2.0,2.3,1.2,1.1,1.2,1.0,1.0,1.1,1.1,1.0,1.0,1.0,1.0,1.0,1.0,1.1,1.1,1.1,1.3,1.7,1.5,1.4,1.3,1.2,1.4,2.2,1.9,1.0,1.0,1.0,1.0,1.2,1.4,1.3,1.1,1.2,1.1,1.4,1.0,1.0,1.0,1.0,1.1,1.4,1.0,1.4,1.0,0.9,1.1,1.2,1.2,1.1,1.1,1.1,1.1,1.2,1.3,1.2,1.2,1.1,1.1,1.2,1.2,1.2,1.3,1.2,1.2,1.2,1.1,1.1,1.1,1.0],[2.8,2.3,1.8,1.7,1.4,1.3,1.1,0.9,0.9,0.8,0.8,0.8,0.9,0.9,0.9,1.0,0.8,1.1,1.2,1.1,1.2,1.4,1.4,1.4,1.5,1.8,1.9,1.9,1.6,1.6,1.8,1.8,1.9,1.6,1.6,1.6,1.6,1.4,1.5,1.3,1.4,1.6,1.7,1.9,1.8,2.0,1.8,2.1,2.2,2.1,2.1,1.8,1.6,1.4,1.3,1.2,1.1,1.1,0.9,1.2,2.1,2.8,4.1,2.8,3.3,2.6,2.5,2.3,1.9,1.8,2.0,1.7,1.3,1.5,1.5,1.2,1.3,1.1,1.0,1.0,0.9,0.9,1.0,1.0,1.4,1.4,1.1,1.3,1.1,1.0,1.1,1.2,1.0,1.1,1.3,1.2,0.9,1.2,1.4,1.2,1.1,1.4,1.5,1.4,1.3,1.7,1.6,1.7,1.7,1.3,1.3,1.2,1.2,1.2,1.1,1.2,1.1,1.2,1.5,1.6,1.5,1.9,1.8,1.6,1.5,1.4,1.8,1.8,1.9,1.7,1.4,1.7,1.8,1.5,1.4,1.8,1.7,1.4,1.6,1.4,1.4,1.4,1.4,1.5,1.3,1.5,1.3,1.5,1.7,1.7,1.7,1.5,1.4,1.6,1.6,1.3,1.3,1.5,1.4,1.2,1.4,1.6,1.3,1.4,1.6,1.7,1.6,1.9,2.3,2.5,1.1,1.0,1.1,0.9,0.9,1.0,1.1,0.9,1.0,0.9,0.9,0.9,1.0,1.0,1.1,1.1,1.3,1.7,1.5,1.4,1.3,1.2,1.4,2.1,2.0,1.0,1.0,1.0,1.1,1.3,1.5,1.4,1.2,1.2,1.2,1.4,1.0,1.0,1.0,1.0,1.1,1.6,1.1,1.5,1.0,0.9,1.2,1.3,1.3,1.1,1.1,1.1,1.1,1.2,1.3,1.2,1.3,1.2,1.2,1.2,1.4,1.4,1.4,1.4,1.3,1.3,1.2,1.2,1.2,1.1],[3.1,2.6,2.1,1.9,1.6,1.5,1.3,1.2,1.0,0.9,0.8,0.8,0.8,0.8,0.8,0.9,0.9,1.0,1.1,1.1,1.2,1.3,1.3,1.4,1.5,1.7,1.7,1.7,1.4,1.5,1.6,1.7,1.8,1.6,1.5,1.5,1.6,1.4,1.6,1.5,1.5,1.8,1.9,2.1,1.9,2.2,1.9,2.1,2.3,2.2,2.3,2.1,1.9,1.6,1.6,1.4,1.3,1.1,1.0,1.2,2.1,2.8,3.9,2.9,3.2,2.6,2.6,2.5,1.9,1.8,2.1,1.8,1.5,1.7,1.7,1.4,1.5,1.3,1.1,1.1,1.0,0.9,0.9,1.0,1.2,1.2,1.0,1.2,1.0,0.9,1.0,1.1,0.9,1.0,1.2,1.1,0.9,1.2,1.3,1.2,1.2,1.3,1.4,1.4,1.4,1.7,1.6,1.7,1.7,1.3,1.3,1.2,1.2,1.1,1.0,1.1,1.0,1.1,1.4,1.5,1.4,1.8,1.8,1.5,1.4,1.3,1.7,1.6,1.7,1.5,1.3,1.5,1.6,1.3,1.3,1.6,1.6,1.3,1.5,1.3,1.4,1.3,1.3,1.3,1.2,1.3,1.2,1.3,1.6,1.5,1.6,1.4,1.3,1.6,1.5,1.3,1.4,1.6,1.4,1.3,1.6,1.6,1.4,1.5,1.7,1.7,1.6,2.0,2.3,2.5,1.0,1.0,1.0,0.9,0.8,0.9,0.9,0.9,1.0,0.9,0.9,0.9,1.0,1.0,1.0,1.1,1.3,1.7,1.5,1.3,1.3,1.2,1.5,2.0,2.1,1.0,1.0,1.1,1.1,1.3,1.5,1.4,1.3,1.3,1.2,1.4,1.0,1.1,1.0,1.0,1.1,1.5,1.0,1.5,0.9,0.8,1.1,1.2,1.1,1.0,1.0,1.0,1.0,1.1,1.1,1.1,1.2,1.1,1.1,1.1,1.2,1.2,1.3,1.2,1.2,1.2,1.1,1.1,1.1,1.0],[3.7,3.1,2.7,2.5,2.1,2.0,1.8,1.5,1.4,1.2,0.8,0.8,0.8,0.8,0.8,0.9,0.9,1.2,1.3,1.3,1.5,1.6,1.6,1.8,1.9,2.1,2.2,2.0,1.6,1.7,1.8,1.8,1.9,1.7,1.4,1.6,1.7,1.6,1.9,1.9,1.9,2.3,2.4,2.6,2.5,2.7,2.5,2.8,3.0,2.9,2.8,2.6,2.4,2.1,2.0,1.7,1.6,1.4,1.2,1.3,2.2,2.9,3.9,2.9,3.2,2.7,2.8,2.6,2.0,2.1,2.4,2.1,1.8,2.1,2.2,1.8,2.0,1.8,1.5,1.5,1.3,1.1,1.1,1.0,1.4,1.3,1.0,1.4,1.2,1.0,1.3,1.4,1.1,1.3,1.5,1.4,1.2,1.5,1.6,1.4,1.6,1.7,1.8,1.7,1.9,2.2,2.1,2.3,2.3,1.8,1.9,1.7,1.7,1.6,1.4,1.4,1.1,1.1,1.6,1.6,1.5,1.9,1.9,1.7,1.6,1.5,1.9,2.0,2.1,1.9,1.7,2.0,2.1,1.7,1.8,2.2,2.0,1.8,2.1,1.8,2.0,1.8,1.7,1.6,1.5,1.5,1.4,1.5,1.7,1.8,1.9,1.8,1.7,2.0,2.0,1.7,1.9,2.1,2.0,1.8,2.1,2.2,2.0,2.1,2.5,2.4,2.3,2.7,3.0,3.2,1.1,0.9,1.0,0.8,0.8,0.8,1.0,0.8,1.0,1.0,0.9,1.0,1.0,1.1,1.1,1.2,1.4,1.7,1.6,1.5,1.4,1.3,1.5,1.9,2.0,1.1,1.2,1.2,1.3,1.5,1.6,1.6,1.5,1.5,1.4,1.5,1.2,1.3,1.1,1.1,1.2,1.5,0.9,1.5,0.9,0.8,1.2,1.2,1.1,1.0,0.9,0.9,1.0,1.0,1.1,1.1,1.2,1.1,1.1,1.2,1.2,1.3,1.3,1.3,1.3,1.3,1.2,1.2,1.1,1.1],[3.6,3.1,2.7,2.6,2.2,2.2,1.9,1.7,1.4,1.4,1.0,0.9,0.8,0.8,0.8,0.8,1.0,1.1,1.1,1.2,1.4,1.4,1.4,1.6,1.7,1.8,1.8,1.7,1.4,1.4,1.6,1.7,1.8,1.7,1.5,1.7,1.7,1.6,1.8,2.0,1.8,2.2,2.2,2.5,2.3,2.5,2.3,2.5,2.7,2.7,2.6,2.4,2.5,2.1,2.1,1.8,1.7,1.4,1.3,1.3,2.2,3.0,3.9,2.9,3.5,2.9,3.1,2.8,2.2,2.3,2.6,2.3,2.1,2.3,2.4,2.1,2.3,1.9,1.8,1.5,1.4,1.1,1.1,0.9,1.2,1.1,1.0,1.4,1.2,1.0,1.3,1.5,1.3,1.4,1.7,1.5,1.4,1.7,1.9,1.7,1.8,2.1,2.1,2.1,2.3,2.6,2.5,2.5,2.6,2.1,2.1,1.8,1.7,1.6,1.3,1.3,1.0,0.9,1.3,1.3,1.2,1.7,1.6,1.5,1.5,1.4,1.8,1.7,2.0,1.8,1.6,1.9,2.0,1.8,1.8,2.2,2.2,2.0,2.2,1.9,1.9,1.8,1.5,1.4,1.3,1.2,1.1,1.2,1.4,1.5,1.5,1.5,1.4,1.7,1.7,1.5,1.8,1.9,1.8,1.9,2.1,2.1,2.1,2.3,2.5,2.4,2.5,2.7,3.1,3.3,1.2,1.1,1.2,1.0,0.9,0.9,0.9,0.9,1.1,1.1,1.1,1.1,1.2,1.2,1.3,1.4,1.6,1.9,1.8,1.7,1.7,1.5,1.7,2.1,2.1,1.3,1.4,1.4,1.6,1.7,1.8,1.9,1.8,1.8,1.7,1.7,1.3,1.4,1.2,1.2,1.3,1.5,0.9,1.5,0.8,0.8,1.2,1.3,1.1,0.9,0.8,0.8,0.8,1.0,1.0,1.0,1.1,0.9,0.9,1.0,1.0,1.1,1.2,1.1,1.0,1.1,1.0,1.0,0.9,1.1],[2.7,2.2,1.8,1.6,1.4,1.4,1.2,1.2,0.9,1.0,0.8,0.8,0.8,0.8,0.8,0.8,0.8,0.9,0.8,0.8,0.9,1.0,1.0,1.1,1.2,1.3,1.3,1.3,1.0,1.2,1.4,1.6,1.7,1.4,1.6,1.5,1.4,1.2,1.4,1.3,1.3,1.5,1.5,1.7,1.6,1.8,1.6,1.8,1.9,1.9,1.9,1.7,1.6,1.4,1.4,1.2,1.2,1.0,1.0,1.2,2.1,2.8,3.7,2.8,3.3,2.7,2.5,2.4,1.9,1.8,2.0,1.8,1.5,1.7,1.7,1.3,1.4,1.3,1.2,1.1,1.0,0.8,0.8,0.8,1.0,1.0,0.8,1.1,1.0,0.8,1.0,1.1,1.0,1.1,1.3,1.2,1.1,1.3,1.3,1.3,1.3,1.4,1.5,1.5,1.5,1.7,1.6,1.8,1.7,1.4,1.4,1.3,1.1,1.1,0.9,0.9,0.8,0.8,1.0,1.0,1.1,1.4,1.4,1.2,1.2,1.1,1.4,1.3,1.5,1.4,1.2,1.4,1.4,1.3,1.3,1.5,1.5,1.4,1.5,1.3,1.3,1.2,1.1,1.0,0.9,0.9,0.8,0.9,1.1,1.1,1.1,1.0,1.0,1.2,1.2,1.0,1.1,1.3,1.2,1.2,1.4,1.4,1.4,1.4,1.6,1.6,1.6,1.9,2.1,2.4,1.1,1.0,1.1,0.9,0.9,0.9,1.0,0.9,1.0,1.0,1.0,1.0,1.1,1.1,1.1,1.2,1.3,1.7,1.6,1.4,1.4,1.2,1.5,2.0,2.0,1.1,1.1,1.1,1.2,1.3,1.5,1.4,1.4,1.4,1.3,1.4,1.1,1.1,1.0,1.0,1.1,1.4,0.8,1.4,0.8,0.8,1.1,1.1,1.0,0.8,0.8,0.8,0.8,0.8,0.9,0.8,0.9,0.8,0.8,0.8,0.8,0.9,0.9,0.9,0.8,0.8,0.8,0.8,0.8,0.9],[2.8,2.2,1.8,1.6,1.4,1.4,1.2,1.2,0.9,1.0,0.9,0.9,0.9,0.8,0.8,0.8,0.8,0.8,0.8,0.8,0.8,0.9,0.9,1.0,1.1,1.2,1.3,1.3,1.0,1.2,1.4,1.5,1.7,1.4,1.5,1.5,1.5,1.3,1.4,1.3,1.2,1.4,1.4,1.6,1.5,1.8,1.6,1.8,2.0,1.9,1.8,1.7,1.5,1.3,1.3,1.1,1.2,0.9,1.1,1.2,2.1,2.9,3.5,2.9,3.2,2.8,2.7,2.5,1.9,2.0,2.2,1.9,1.6,1.8,1.7,1.4,1.5,1.3,1.2,1.0,1.1,0.9,0.9,0.8,1.1,1.1,0.9,1.1,1.1,0.9,1.1,1.2,1.1,1.1,1.4,1.3,1.2,1.3,1.5,1.4,1.3,1.6,1.7,1.6,1.6,1.9,1.8,1.9,1.8,1.5,1.4,1.3,1.2,1.2,0.9,1.0,0.8,0.9,1.1,1.1,1.1,1.5,1.5,1.3,1.2,1.2,1.5,1.4,1.6,1.5,1.2,1.5,1.5,1.3,1.3,1.6,1.6,1.4,1.6,1.4,1.4,1.3,1.2,1.1,0.9,1.0,0.8,1.0,1.2,1.2,1.3,1.1,1.0,1.2,1.3,1.1,1.1,1.3,1.3,1.2,1.4,1.5,1.4,1.5,1.6,1.7,1.7,1.9,2.2,2.5,1.2,1.1,1.1,1.0,1.0,1.0,1.1,0.9,1.0,1.1,1.0,1.1,1.2,1.2,1.2,1.3,1.5,1.8,1.7,1.5,1.5,1.4,1.7,2.1,2.1,1.2,1.3,1.3,1.3,1.5,1.7,1.6,1.5,1.5,1.4,1.5,1.2,1.2,1.1,1.1,1.3,1.4,0.8,1.3,0.8,0.8,1.1,1.1,1.2,0.8,0.8,0.8,0.8,0.9,1.0,0.8,0.9,0.8,0.8,0.8,0.9,0.9,1.0,1.0,0.9,0.9,0.8,0.8,0.8,0.9],[2.6,2.0,1.6,1.3,1.2,1.2,1.0,1.0,0.8,0.9,0.8,0.9,0.9,0.8,0.8,0.8,0.8,0.8,0.8,0.8,0.8,0.8,0.8,0.9,1.0,1.1,1.1,1.2,1.0,1.1,1.3,1.5,1.9,1.3,1.4,1.3,1.3,1.1,1.2,1.1,1.0,1.2,1.3,1.4,1.3,1.6,1.4,1.6,1.8,1.7,1.6,1.5,1.3,1.1,1.1,0.9,0.9,0.8,0.9,1.1,2.0,2.7,3.7,2.7,3.3,2.5,2.3,2.1,1.8,1.6,1.8,1.6,1.4,1.5,1.5,1.2,1.2,1.1,1.0,0.9,1.0,0.8,0.9,0.9,1.0,1.0,0.9,1.1,1.0,0.9,1.0,1.1,1.0,1.0,1.2,1.2,1.0,1.2,1.3,1.2,1.1,1.3,1.4,1.4,1.3,1.6,1.5,1.7,1.5,1.2,1.2,1.1,1.0,1.0,0.9,0.9,0.8,0.9,1.1,1.1,1.1,1.4,1.5,1.2,1.2,1.1,1.4,1.3,1.4,1.4,1.1,1.3,1.4,1.2,1.2,1.4,1.4,1.3,1.3,1.2,1.2,1.1,1.0,1.1,0.9,1.0,0.8,1.0,1.1,1.1,1.1,1.0,0.9,1.0,1.1,1.0,1.0,1.1,1.1,1.0,1.2,1.3,1.2,1.2,1.4,1.5,1.4,1.7,2.0,2.3,1.1,1.0,1.0,0.9,0.9,0.9,0.9,0.9,1.0,1.0,0.9,1.0,1.0,1.1,1.1,1.1,1.3,1.6,1.4,1.3,1.2,1.2,1.5,2.0,2.0,1.0,1.1,1.0,1.1,1.2,1.4,1.3,1.2,1.2,1.2,1.3,1.0,1.0,1.0,1.0,1.1,1.4,0.8,1.2,0.8,0.8,0.9,0.9,1.0,0.8,0.8,0.8,0.8,0.8,0.9,0.8,0.9,0.8,0.8,0.9,0.9,0.9,1.0,0.9,0.9,0.9,0.8,0.8,0.8,0.8],[2.5,2.0,1.6,1.4,1.2,1.2,1.0,1.0,0.8,0.9,0.9,0.9,0.9,0.8,0.8,0.8,0.8,0.8,0.8,0.8,0.8,0.8,0.8,0.9,1.0,1.0,1.1,1.1,0.9,1.0,1.2,1.4,1.6,1.3,1.3,1.3,1.3,1.1,1.3,1.2,1.0,1.3,1.3,1.4,1.4,1.6,1.4,1.7,1.8,1.7,1.7,1.5,1.4,1.2,1.2,1.0,1.0,0.8,0.9,1.1,2.0,2.6,3.4,2.7,3.1,2.5,2.4,2.2,1.7,1.7,1.9,1.6,1.4,1.6,1.5,1.2,1.3,1.1,1.1,1.0,1.0,0.9,1.0,0.9,1.1,1.1,1.0,1.2,1.1,1.0,1.1,1.2,1.1,1.1,1.3,1.2,1.1,1.2,1.3,1.2,1.2,1.4,1.5,1.4,1.4,1.7,1.5,1.7,1.6,1.3,1.3,1.2,1.1,1.2,1.0,1.0,0.9,1.0,1.1,1.1,1.1,1.4,1.5,1.3,1.3,1.2,1.5,1.5,1.5,1.5,1.3,1.4,1.5,1.3,1.3,1.5,1.5,1.3,1.4,1.3,1.3,1.3,1.1,1.1,0.9,0.9,0.8,0.9,1.0,1.1,1.1,1.1,0.9,1.1,1.2,1.0,1.0,1.2,1.2,1.1,1.2,1.4,1.3,1.3,1.4,1.5,1.5,1.7,2.0,2.3,1.2,1.0,1.1,0.9,0.9,1.0,1.0,0.9,1.0,1.0,1.0,1.0,1.1,1.1,1.1,1.2,1.3,1.6,1.5,1.4,1.3,1.2,1.5,1.9,2.0,1.1,1.1,1.1,1.1,1.3,1.4,1.4,1.3,1.3,1.2,1.3,1.0,1.1,1.0,1.0,1.2,1.2,0.8,1.2,0.8,0.8,1.1,1.0,1.1,0.8,0.8,0.8,0.8,0.8,0.9,0.8,0.9,0.8,0.8,0.8,0.9,0.9,1.0,0.9,0.9,0.9,0.8,0.8,0.8,0.8],[2.4,2.0,1.6,1.4,1.2,1.2,1.1,1.1,0.9,1.0,0.9,1.0,0.9,0.8,0.8,0.8,0.8,0.8,0.8,0.8,0.8,0.8,0.8,0.8,0.9,0.9,1.0,1.0,0.8,1.0,1.2,1.4,1.7,1.3,1.4,1.3,1.4,1.1,1.3,1.2,1.1,1.3,1.3,1.4,1.3,1.5,1.4,1.5,1.7,1.6,1.6,1.5,1.3,1.1,1.2,1.0,1.1,0.9,1.0,1.1,2.1,2.8,3.5,2.8,3.1,2.6,2.4,2.3,1.8,1.7,2.0,1.7,1.5,1.6,1.6,1.2,1.3,1.1,1.1,1.0,1.1,0.9,1.0,0.9,1.1,1.1,1.0,1.2,1.2,1.0,1.1,1.2,1.1,1.1,1.3,1.3,1.1,1.3,1.4,1.3,1.2,1.4,1.5,1.5,1.4,1.7,1.6,1.8,1.6,1.3,1.3,1.2,1.1,1.1,0.9,1.0,0.8,0.9,1.0,1.0,1.1,1.4,1.5,1.3,1.3,1.2,1.5,1.4,1.5,1.4,1.2,1.4,1.4,1.3,1.3,1.5,1.5,1.3,1.4,1.2,1.2,1.2,1.1,1.0,0.8,0.9,0.8,0.9,1.0,0.9,1.0,0.9,0.8,1.0,1.1,0.9,0.9,1.1,1.1,1.1,1.2,1.2,1.2,1.3,1.4,1.5,1.5,1.7,2.0,2.3,1.2,1.1,1.2,1.0,1.0,1.0,1.0,0.9,1.0,1.1,1.0,1.1,1.1,1.2,1.2,1.2,1.4,1.7,1.6,1.5,1.4,1.3,1.6,1.9,2.0,1.1,1.2,1.2,1.2,1.4,1.6,1.5,1.4,1.4,1.3,1.4,1.1,1.1,1.1,1.1,1.2,1.3,0.8,1.2,0.8,0.8,1.2,1.2,1.1,0.8,0.8,0.8,0.8,0.8,0.9,0.8,0.8,0.8,0.8,0.8,0.9,0.9,0.9,0.8,0.8,0.8,0.8,0.8,0.8,0.8],[2.5,1.9,1.5,1.3,1.1,1.1,1.0,1.0,0.8,1.0,0.9,1.0,1.0,0.9,0.8,0.8,0.8,0.8,0.8,0.8,0.8,0.8,0.8,0.8,0.8,0.9,0.9,1.0,0.8,1.0,1.3,1.4,1.9,1.3,1.5,1.3,1.4,1.1,1.3,1.1,1.0,1.2,1.3,1.4,1.3,1.4,1.3,1.5,1.6,1.6,1.5,1.4,1.3,1.1,1.1,0.9,1.0,0.8,1.0,1.1,2.0,2.9,3.5,2.8,3.1,2.6,2.5,2.4,1.8,1.8,2.0,1.7,1.4,1.6,1.5,1.2,1.2,1.1,1.0,0.9,1.0,0.8,0.9,0.9,1.0,1.0,1.0,1.1,1.1,1.0,1.1,1.2,1.1,1.1,1.3,1.3,1.1,1.3,1.4,1.3,1.2,1.4,1.5,1.5,1.4,1.7,1.5,1.7,1.6,1.3,1.2,1.2,1.0,1.1,0.9,0.9,0.8,0.9,1.0,1.0,1.0,1.3,1.5,1.2,1.2,1.2,1.4,1.3,1.5,1.4,1.2,1.3,1.4,1.3,1.2,1.4,1.5,1.3,1.3,1.2,1.1,1.1,1.0,1.0,0.8,0.9,0.8,0.9,1.0,0.9,1.0,0.9,0.8,0.9,1.0,0.9,0.8,1.0,1.0,1.0,1.1,1.2,1.2,1.2,1.3,1.4,1.4,1.6,1.9,2.2,1.3,1.1,1.2,1.0,1.0,1.0,1.1,1.0,1.1,1.1,1.1,1.1,1.1,1.2,1.2,1.3,1.4,1.7,1.6,1.4,1.4,1.3,1.5,2.0,2.1,1.1,1.2,1.2,1.2,1.4,1.5,1.5,1.4,1.4,1.3,1.4,1.1,1.1,1.1,1.1,1.2,1.2,0.8,1.2,0.8,0.8,1.1,1.1,1.1,0.8,0.9,0.9,0.8,0.9,0.9,0.8,0.9,0.8,0.8,0.8,0.9,0.9,0.9,0.8,0.8,0.8,0.8,0.8,0.8,0.9],[2.5,2.0,1.6,1.4,1.2,1.2,1.0,1.1,0.8,1.0,1.0,1.1,1.1,0.9,0.9,0.8,0.8,0.8,0.8,0.8,0.8,0.8,0.8,0.8,0.8,0.9,1.0,1.1,0.9,1.1,1.3,1.5,1.6,1.4,1.4,1.4,1.4,1.2,1.3,1.2,1.0,1.2,1.2,1.4,1.3,1.5,1.4,1.6,1.7,1.6,1.6,1.5,1.3,1.1,1.2,0.9,1.0,0.9,1.0,1.2,2.1,2.9,3.5,2.9,3.3,2.6,2.5,2.3,1.8,1.8,2.0,1.7,1.5,1.6,1.6,1.3,1.3,1.2,1.1,1.0,1.1,0.9,1.0,1.0,1.2,1.2,1.1,1.3,1.2,1.0,1.2,1.3,1.2,1.2,1.4,1.3,1.2,1.3,1.5,1.3,1.3,1.5,1.6,1.5,1.4,1.8,1.6,1.8,1.6,1.4,1.3,1.2,1.1,1.2,1.0,1.1,0.9,1.0,1.1,1.1,1.2,1.5,1.6,1.4,1.3,1.2,1.5,1.5,1.6,1.5,1.3,1.4,1.5,1.4,1.3,1.5,1.5,1.4,1.4,1.3,1.2,1.2,1.1,1.1,0.9,1.0,0.8,1.0,1.1,1.0,1.1,1.0,0.8,1.0,1.1,0.9,0.9,1.1,1.1,1.0,1.2,1.3,1.2,1.3,1.4,1.5,1.5,1.7,2.0,2.3,1.3,1.2,1.2,1.1,1.0,1.1,1.2,1.0,1.1,1.1,1.1,1.2,1.2,1.3,1.2,1.3,1.5,1.8,1.7,1.6,1.5,1.4,1.6,2.0,2.1,1.2,1.2,1.2,1.3,1.4,1.6,1.5,1.4,1.4,1.3,1.4,1.2,1.1,1.1,1.2,1.3,1.3,0.8,1.2,0.9,0.8,1.2,1.1,1.2,0.9,0.9,1.0,0.9,1.0,1.0,0.9,1.0,0.9,0.9,0.9,1.0,1.0,1.1,1.0,0.9,0.9,0.9,0.9,0.9,0.9],[2.6,2.1,1.8,1.6,1.3,1.4,1.1,1.2,0.9,1.1,1.1,1.2,1.2,1.1,1.1,0.9,0.9,0.8,0.8,0.8,0.8,0.8,0.8,0.8,0.8,0.8,0.9,1.0,0.9,1.1,1.4,1.5,1.6,1.5,1.5,1.5,1.4,1.3,1.4,1.3,1.1,1.4,1.3,1.5,1.4,1.6,1.5,1.7,1.8,1.8,1.7,1.6,1.5,1.2,1.3,1.0,1.2,0.9,1.1,1.3,2.2,3.0,3.6,3.1,3.4,2.8,2.7,2.5,2.0,2.0,2.2,1.8,1.6,1.8,1.7,1.4,1.4,1.3,1.2,1.1,1.2,1.0,1.2,1.2,1.4,1.4,1.3,1.5,1.4,1.2,1.4,1.4,1.3,1.3,1.5,1.4,1.2,1.4,1.6,1.4,1.3,1.6,1.7,1.7,1.6,1.9,1.8,1.9,1.8,1.5,1.4,1.4,1.2,1.3,1.1,1.2,1.0,1.2,1.3,1.3,1.4,1.8,1.8,1.6,1.6,1.5,1.7,1.7,1.8,1.7,1.5,1.7,1.7,1.6,1.5,1.7,1.7,1.5,1.6,1.5,1.4,1.4,1.2,1.3,1.0,1.1,0.9,1.1,1.2,1.1,1.2,1.1,0.9,1.1,1.2,1.0,1.0,1.2,1.3,1.2,1.3,1.5,1.4,1.4,1.6,1.7,1.7,1.9,2.2,2.5,1.4,1.3,1.3,1.1,1.1,1.2,1.3,1.1,1.2,1.2,1.2,1.2,1.3,1.3,1.3,1.4,1.6,1.8,1.8,1.6,1.5,1.5,1.6,2.0,2.0,1.3,1.3,1.3,1.3,1.5,1.7,1.6,1.5,1.5,1.4,1.5,1.2,1.2,1.2,1.2,1.4,1.4,0.9,1.4,1.0,0.9,1.2,1.2,1.2,0.9,1.0,1.0,1.0,1.0,1.1,1.0,1.0,1.0,1.0,1.0,1.1,1.1,1.2,1.1,1.0,1.0,1.0,1.0,1.0,1.0],[2.6,2.1,1.8,1.6,1.3,1.4,1.2,1.3,1.0,1.2,1.1,1.3,1.2,1.1,1.1,0.9,0.9,0.8,0.8,0.8,0.8,0.8,0.8,0.8,0.8,0.9,0.9,1.0,0.9,1.1,1.4,1.6,1.8,1.5,1.5,1.6,1.5,1.3,1.5,1.3,1.1,1.4,1.3,1.5,1.4,1.6,1.5,1.8,1.8,1.8,1.7,1.6,1.5,1.2,1.3,1.0,1.2,0.9,1.2,1.3,2.3,3.0,3.9,3.1,3.4,2.9,2.8,2.6,2.1,2.1,2.3,1.9,1.7,1.9,1.8,1.5,1.5,1.4,1.3,1.2,1.3,1.1,1.3,1.2,1.4,1.4,1.3,1.6,1.5,1.3,1.5,1.6,1.4,1.5,1.7,1.6,1.4,1.6,1.7,1.6,1.5,1.7,1.9,1.8,1.7,2.1,1.9,2.1,1.9,1.6,1.5,1.5,1.3,1.5,1.2,1.3,1.0,1.1,1.3,1.2,1.4,1.7,1.8,1.7,1.7,1.5,1.9,1.7,2.0,1.9,1.6,1.8,2.0,1.7,1.6,1.9,2.0,1.7,1.8,1.6,1.5,1.5,1.3,1.3,1.0,1.0,0.8,1.0,1.1,1.0,1.2,1.1,0.9,1.0,1.2,1.1,1.0,1.2,1.3,1.3,1.4,1.5,1.5,1.5,1.7,1.8,1.8,2.0,2.3,2.7,1.5,1.4,1.4,1.2,1.2,1.3,1.3,1.2,1.3,1.3,1.3,1.3,1.4,1.4,1.4,1.5,1.7,2.0,1.9,1.8,1.7,1.6,1.9,2.2,2.3,1.4,1.4,1.4,1.5,1.7,1.9,1.7,1.6,1.6,1.5,1.7,1.3,1.4,1.3,1.4,1.5,1.4,0.9,1.4,1.0,1.0,1.3,1.4,1.3,1.0,1.1,1.1,1.0,1.1,1.1,1.0,1.0,1.0,1.0,1.0,1.1,1.1,1.1,1.1,1.0,1.0,1.0,0.9,1.0,1.0],[2.6,2.0,1.8,1.6,1.3,1.5,1.2,1.3,1.0,1.3,1.3,1.4,1.4,1.2,1.2,1.0,1.0,0.9,0.8,0.8,0.8,0.8,0.8,0.8,0.8,0.9,0.9,1.1,1.0,1.2,1.5,1.6,1.7,1.6,1.7,1.7,1.6,1.5,1.5,1.4,1.1,1.4,1.3,1.5,1.4,1.6,1.5,1.7,1.9,1.8,1.7,1.6,1.4,1.2,1.3,1.1,1.3,1.0,1.3,1.4,2.4,3.1,4.0,3.4,3.6,3.1,3.0,2.8,2.2,2.3,2.4,2.1,1.9,2.1,1.9,1.6,1.5,1.4,1.4,1.2,1.4,1.1,1.3,1.2,1.3,1.4,1.4,1.6,1.6,1.3,1.5,1.7,1.5,1.5,1.8,1.7,1.5,1.7,1.9,1.7,1.6,1.9,2.0,1.9,1.9,2.3,2.0,2.2,2.0,1.7,1.5,1.5,1.3,1.4,1.1,1.2,1.0,1.1,1.3,1.2,1.4,1.7,1.8,1.6,1.7,1.5,1.8,1.7,1.9,1.9,1.5,1.7,1.9,1.7,1.5,1.9,1.9,1.7,1.8,1.5,1.4,1.4,1.3,1.3,1.0,1.1,0.9,1.1,1.2,1.0,1.2,1.1,0.9,1.0,1.2,1.1,0.9,1.2,1.3,1.2,1.3,1.4,1.4,1.5,1.6,1.8,1.8,2.0,2.3,2.6,1.6,1.5,1.6,1.4,1.3,1.4,1.5,1.3,1.4,1.4,1.4,1.5,1.6,1.6,1.6,1.8,1.9,2.1,2.1,2.0,1.9,1.8,2.0,2.3,2.3,1.6,1.7,1.6,1.7,1.8,2.0,1.9,1.8,1.8,1.7,1.7,1.6,1.5,1.5,1.5,1.8,1.5,1.0,1.4,1.1,1.1,1.3,1.3,1.4,1.0,1.1,1.1,1.1,1.1,1.2,1.1,1.1,1.1,1.0,1.0,1.1,1.1,1.2,1.1,1.0,1.0,1.0,1.0,1.0,1.1],[3.3,2.5,2.3,2.1,1.8,1.9,1.5,1.7,1.3,1.6,1.6,1.9,1.9,1.7,1.6,1.3,1.3,1.3,1.2,1.0,1.0,1.0,0.9,0.8,0.8,0.9,1.0,1.3,1.3,1.7,2.0,2.3,2.1,2.2,2.4,2.5,2.1,2.0,2.0,1.8,1.4,1.7,1.5,1.8,1.6,2.0,1.9,2.3,2.6,2.4,2.1,1.9,1.9,1.5,1.7,1.3,1.7,1.4,1.7,2.0,3.0,3.7,4.6,4.1,4.3,3.8,3.7,3.4,2.8,2.9,3.0,2.6,2.3,2.6,2.4,2.0,2.0,1.7,1.7,1.4,1.7,1.4,1.7,1.7,1.8,2.0,2.0,2.2,2.2,1.8,1.9,2.2,2.0,1.9,2.2,2.3,1.9,2.1,2.4,2.3,2.1,2.4,2.6,2.5,2.4,2.9,2.7,2.8,2.5,2.1,1.9,1.8,1.5,1.7,1.3,1.6,1.3,1.6,1.7,1.8,2.0,2.4,2.5,2.2,2.3,1.9,2.4,2.1,2.4,2.3,1.9,2.1,2.3,2.0,1.9,2.3,2.3,2.1,2.2,1.9,1.8,1.8,1.5,1.6,1.3,1.5,1.2,1.6,1.6,1.3,1.6,1.4,1.1,1.2,1.6,1.2,1.1,1.5,1.6,1.4,1.6,1.9,1.8,1.9,2.1,2.4,2.4,2.7,3.1,3.4,2.2,2.0,2.1,1.9,1.9,2.0,2.1,1.8,1.9,1.9,1.9,2.0,2.1,2.2,2.1,2.3,2.4,2.7,2.6,2.5,2.4,2.3,2.5,2.7,2.8,2.1,2.1,2.0,2.1,2.3,2.5,2.4,2.3,2.2,2.1,2.2,2.0,1.9,1.9,2.0,2.3,1.8,1.5,1.9,1.5,1.5,1.7,1.7,1.7,1.5,1.7,1.8,1.7,1.7,1.9,1.6,1.6,1.6,1.5,1.6,1.7,1.7,1.8,1.6,1.5,1.4,1.5,1.4,1.5,1.6],[3.6,2.8,2.6,2.4,2.0,2.1,1.7,1.9,1.6,1.9,1.9,2.3,2.3,2.1,2.1,1.6,1.6,1.4,1.3,1.2,1.1,1.0,1.1,1.0,0.8,0.8,0.9,1.2,1.4,1.6,2.0,2.3,2.1,2.3,2.5,2.6,2.2,2.1,2.1,1.9,1.5,1.8,1.6,2.0,1.8,2.3,2.2,2.7,2.7,2.7,2.4,2.2,2.0,1.7,1.9,1.4,1.9,1.5,1.9,2.1,3.2,3.9,4.7,4.3,4.6,4.1,4.0,3.6,3.1,3.1,3.2,2.7,2.6,2.8,2.6,2.2,2.3,2.0,1.9,1.7,2.0,1.8,2.2,2.1,2.5,2.5,2.4,3.0,2.8,2.3,2.6,2.9,2.4,2.4,2.8,2.7,2.2,2.6,2.8,2.5,2.4,2.8,2.9,2.8,2.7,3.2,3.0,3.3,3.0,2.5,2.3,2.2,2.0,2.2,1.8,2.1,1.8,2.1,2.2,2.2,2.4,3.1,3.1,2.9,3.1,2.7,3.2,2.9,3.3,3.1,2.6,3.0,3.2,2.8,2.5,3.1,3.0,2.7,2.9,2.5,2.4,2.5,2.0,2.3,1.7,1.8,1.4,1.7,1.9,1.5,2.0,1.8,1.4,1.6,2.0,1.7,1.4,1.9,2.1,1.9,2.0,2.4,2.3,2.3,2.6,2.9,2.7,3.0,3.4,3.8,2.5,2.4,2.4,2.1,2.1,2.2,2.3,2.1,2.2,2.2,2.2,2.2,2.4,2.5,2.5,2.6,2.7,3.0,3.0,2.9,2.8,2.6,2.8,3.2,3.2,2.3,2.4,2.3,2.3,2.5,2.8,2.6,2.5,2.4,2.4,2.4,2.2,2.1,2.2,2.2,2.6,2.1,1.7,2.1,1.8,1.8,1.9,2.0,2.1,1.8,1.9,1.9,1.9,1.9,2.0,1.8,1.8,1.8,1.8,1.8,1.9,1.9,2.0,1.9,1.8,1.8,1.8,1.7,1.7,1.8],[3.3,2.7,2.5,2.3,1.9,2.1,1.7,2.0,1.6,2.0,2.0,2.2,2.1,1.9,1.9,1.5,1.6,1.5,1.3,1.3,1.3,1.1,1.0,1.1,1.0,0.9,0.8,0.9,1.1,1.4,1.7,2.0,2.1,2.3,2.4,2.6,2.3,2.2,2.2,2.0,1.6,1.8,1.6,1.9,1.8,2.1,2.0,2.4,2.5,2.5,2.2,2.1,1.9,1.6,2.0,1.5,1.9,1.6,2.0,2.2,3.2,3.9,4.5,4.2,4.5,4.0,4.0,3.7,3.1,3.2,3.3,2.9,2.7,2.9,2.7,2.2,2.3,2.1,2.1,1.8,2.1,1.8,2.1,2.0,2.3,2.2,2.2,2.6,2.6,2.2,2.5,2.8,2.5,2.4,2.8,2.7,2.3,2.6,2.9,2.6,2.4,2.8,3.1,2.8,2.7,3.3,2.9,3.2,2.9,2.6,2.3,2.3,2.0,2.2,1.8,2.0,1.7,1.8,2.0,1.8,2.1,2.5,2.6,2.5,2.6,2.5,2.9,2.7,3.1,2.9,2.5,2.8,3.1,2.7,2.5,3.1,3.1,2.7,2.9,2.5,2.3,2.3,2.0,2.1,1.7,1.5,1.3,1.3,1.5,1.3,1.7,1.6,1.3,1.5,1.8,1.7,1.4,1.8,2.0,1.9,2.0,2.2,2.3,2.3,2.5,2.8,2.7,2.8,3.1,3.5,2.4,2.4,2.4,2.2,2.1,2.2,2.3,2.1,2.2,2.2,2.3,2.4,2.5,2.6,2.5,2.6,2.8,3.0,3.0,2.9,2.8,2.6,2.8,3.0,3.1,2.5,2.5,2.5,2.5,2.6,2.9,2.7,2.6,2.6,2.5,2.6,2.4,2.3,2.4,2.4,2.7,2.0,1.5,1.9,1.7,1.7,1.9,1.9,2.0,1.6,1.7,1.7,1.6,1.6,1.7,1.5,1.5,1.5,1.5,1.5,1.6,1.6,1.7,1.6,1.5,1.5,1.5,1.5,1.5,1.8],[4.3,3.6,3.7,3.8,3.4,3.9,2.9,3.6,2.6,3.4,2.9,2.8,2.6,2.1,2.2,1.7,2.3,1.8,1.3,1.8,1.9,1.4,1.1,1.7,1.7,1.3,0.9,0.8,0.9,1.3,1.5,2.0,2.4,2.7,2.8,3.5,3.1,3.5,3.4,3.4,2.7,2.9,2.3,2.4,2.3,2.6,2.8,3.2,3.1,3.3,2.9,2.9,3.0,2.6,3.2,2.6,3.3,2.4,3.3,3.1,4.1,4.9,5.4,5.4,6.1,5.6,5.9,5.4,4.9,5.4,5.3,4.6,4.5,5.2,4.8,4.2,4.1,3.8,3.9,2.9,3.6,2.6,2.8,2.3,2.7,2.5,2.6,3.2,3.2,2.8,3.3,3.8,3.5,3.6,4.4,4.4,3.7,4.5,5.3,4.8,4.4,5.2,5.5,5.1,5.0,5.9,5.5,5.7,5.4,4.7,4.2,4.0,3.3,3.7,2.6,2.8,2.0,2.0,2.5,2.0,2.3,3.0,2.9,3.3,3.1,3.2,3.7,3.6,4.2,3.8,3.7,4.0,4.4,4.0,4.0,4.7,4.8,4.3,4.8,4.1,3.7,3.7,2.8,2.8,2.1,1.8,1.4,1.4,1.9,1.6,2.3,2.3,1.8,2.0,2.7,2.4,2.3,2.5,3.1,3.1,2.9,3.5,3.8,3.9,3.9,4.5,4.8,4.5,4.8,5.4,3.2,3.2,3.1,3.0,2.8,2.8,2.6,2.6,3.0,3.2,3.4,3.5,3.6,3.8,4.0,4.2,4.3,4.4,4.6,4.7,4.4,4.2,4.2,4.4,4.6,3.9,4.0,3.9,4.1,4.4,4.5,4.6,4.4,4.2,4.2,3.9,3.7,3.6,3.7,3.6,3.9,2.1,1.7,2.2,1.9,2.0,2.3,2.4,2.4,1.7,1.8,1.7,1.6,1.6,1.6,1.4,1.4,1.5,1.5,1.4,1.6,1.5,1.7,1.6,1.5,1.6,1.4,1.5,1.5,2.4],[3.3,2.6,2.5,2.4,2.3,2.3,2.0,2.2,1.7,2.0,1.8,1.8,1.6,1.4,1.5,1.2,1.4,1.2,0.9,1.2,1.3,1.0,1.0,1.4,1.4,1.2,1.1,0.8,0.8,0.8,1.0,1.3,1.6,1.6,1.7,1.9,1.7,1.9,1.9,1.9,1.6,2.0,1.8,2.0,1.9,2.2,2.2,2.4,2.4,2.5,2.3,2.2,2.2,1.9,2.1,1.8,2.0,1.5,1.9,1.8,2.6,3.4,4.0,3.6,4.2,3.6,3.6,3.3,2.8,2.9,3.0,2.6,2.5,2.8,2.5,2.4,2.5,2.3,2.3,1.9,2.1,1.7,1.9,1.6,1.8,1.8,1.8,2.2,2.1,1.9,2.2,2.4,2.2,2.3,2.5,2.4,2.4,2.5,2.7,2.5,2.5,2.8,2.8,2.7,2.6,3.1,2.9,3.1,3.0,2.6,2.5,2.4,2.1,2.3,1.8,1.8,1.4,1.3,1.6,1.4,1.5,2.0,2.1,2.1,2.2,2.2,2.4,2.3,2.7,2.5,2.3,2.5,2.8,2.6,2.5,2.8,2.8,2.5,2.8,2.5,2.3,2.3,1.9,1.8,1.5,1.3,1.0,1.0,1.3,1.2,1.5,1.6,1.3,1.6,1.8,1.7,1.7,1.9,2.0,2.0,2.2,2.3,2.4,2.6,2.6,2.7,2.7,2.8,3.2,3.6,2.0,1.9,1.9,1.7,1.7,1.7,1.6,1.6,1.8,1.8,1.9,2.0,2.1,2.2,2.2,2.3,2.5,2.7,2.6,2.5,2.5,2.4,2.6,2.9,2.9,2.2,2.3,2.3,2.3,2.4,2.6,2.5,2.4,2.4,2.3,2.3,2.2,2.1,2.1,2.1,2.3,1.7,1.2,1.7,1.3,1.3,1.6,1.6,1.6,1.1,1.2,1.2,1.1,1.1,1.1,1.0,1.0,1.1,1.0,1.1,1.1,1.2,1.2,1.2,1.2,1.3,1.1,1.1,1.1,1.4],[5.0,4.4,4.6,4.6,4.0,4.1,3.8,3.8,2.9,3.5,3.2,3.1,2.4,2.1,2.4,1.9,2.3,1.9,1.3,1.9,2.2,1.5,1.4,2.2,2.3,1.8,1.6,1.2,0.9,0.8,1.0,1.7,1.8,2.2,2.5,3.0,2.6,3.4,3.1,3.5,2.9,3.5,3.1,3.5,3.3,3.3,3.6,3.7,3.8,4.1,3.8,4.0,3.7,3.8,3.8,3.1,3.7,2.6,3.1,2.8,3.7,4.6,5.2,5.0,5.5,5.0,5.2,4.7,4.4,4.9,4.9,4.6,4.7,5.0,4.7,4.3,4.4,4.1,4.0,3.5,4.0,3.0,3.4,2.8,3.4,3.1,3.1,3.9,3.5,3.4,4.0,4.4,3.9,4.1,4.9,4.6,3.8,4.6,5.4,4.7,4.5,5.4,5.4,5.1,5.0,6.1,6.1,6.4,6.0,5.0,4.6,4.3,3.9,4.0,2.9,3.4,2.4,2.2,2.7,2.4,2.6,3.4,3.3,3.6,3.8,3.8,4.6,4.3,5.0,4.7,4.2,4.6,5.4,4.8,4.6,5.6,5.9,5.0,5.8,4.6,4.2,4.1,3.5,3.3,2.6,2.1,1.6,1.5,2.0,1.7,2.6,2.8,2.1,2.5,3.1,2.9,2.5,3.4,3.6,3.6,3.6,3.9,4.3,4.3,4.5,5.2,5.4,5.2,5.6,6.1,3.1,3.1,2.9,2.8,2.6,2.6,2.5,2.5,2.9,3.0,3.2,3.3,3.5,3.8,4.0,4.2,4.4,4.3,4.4,4.5,4.5,4.4,4.4,4.4,4.7,3.8,4.1,4.0,4.2,4.4,4.3,4.5,4.5,4.4,4.4,4.0,3.8,3.7,3.5,3.6,3.9,2.0,1.8,2.1,1.8,2.0,2.3,2.4,2.3,1.7,1.7,1.7,1.6,1.5,1.5,1.4,1.3,1.5,1.5,1.6,1.6,1.7,1.9,1.8,1.9,1.8,1.6,1.7,1.6,2.2],[6.4,5.6,5.8,5.6,5.2,5.1,4.5,4.5,3.5,4.4,3.9,3.8,2.9,2.5,3.1,2.3,2.9,2.2,1.7,2.7,2.8,1.9,2.1,3.0,2.8,2.4,2.4,1.7,1.4,1.0,0.8,1.2,1.7,2.2,2.3,3.0,2.9,3.6,3.3,4.1,3.2,4.3,3.9,4.5,4.3,4.7,4.8,5.3,5.4,5.5,5.4,5.1,4.9,4.4,4.5,3.8,4.3,2.9,3.8,3.1,4.1,4.6,5.1,5.3,6.1,5.5,6.0,5.3,5.0,5.8,5.9,5.3,5.5,6.2,5.8,5.4,5.7,5.3,5.0,4.3,4.9,3.7,4.0,3.3,3.9,3.6,3.6,4.7,4.2,3.9,4.9,5.1,4.5,5.1,5.5,5.1,5.0,5.5,6.1,5.3,5.6,6.2,6.2,5.9,6.1,6.8,6.6,7.0,6.8,5.9,5.8,5.3,4.8,5.2,3.9,4.1,3.1,2.9,3.5,3.1,3.3,4.1,4.1,4.3,4.5,4.6,5.4,5.1,5.9,5.7,5.1,5.7,6.3,5.9,5.7,6.4,6.5,5.8,6.5,5.5,5.3,5.1,4.5,4.1,3.3,2.9,2.1,2.0,2.8,2.7,3.4,3.7,2.9,3.6,4.3,3.9,3.8,4.4,4.7,4.8,4.8,5.3,5.5,5.6,5.9,6.3,6.4,6.3,6.4,6.7,3.5,3.7,3.4,3.3,3.1,3.1,2.9,3.0,3.4,3.5,3.9,4.0,4.1,4.4,4.5,4.8,4.9,4.7,4.9,5.1,5.0,4.8,4.7,4.9,5.1,4.4,4.7,4.6,4.8,5.1,4.9,5.2,5.2,5.0,4.9,4.6,4.5,4.3,4.4,4.2,4.5,2.2,2.1,2.2,2.3,2.4,2.6,2.6,2.5,2.0,2.0,1.9,2.1,1.7,1.7,1.8,1.6,2.0,2.1,2.2,2.3,2.4,2.5,2.6,2.4,2.6,2.2,2.4,2.2,2.6],[7.0,6.7,6.7,6.0,5.8,5.5,5.4,5.1,4.1,4.6,3.8,4.0,2.9,2.8,3.5,2.9,3.1,2.3,2.4,3.5,3.8,2.8,3.3,4.2,3.9,3.5,3.7,2.7,2.0,1.5,1.0,0.8,1.1,1.6,2.0,2.3,2.2,3.1,3.0,4.2,3.6,4.9,4.7,5.7,5.6,6.0,5.8,6.5,6.7,6.5,6.6,6.2,5.7,5.2,5.1,4.6,4.4,3.3,3.6,2.6,3.3,4.2,5.1,5.0,5.7,4.9,5.1,4.7,4.4,5.4,5.3,5.0,5.3,5.9,5.6,5.8,6.4,5.8,5.8,5.2,5.2,4.2,4.8,3.8,4.6,4.1,4.0,5.1,4.5,4.2,5.2,5.5,5.0,5.3,5.9,5.4,5.1,6.1,6.2,5.5,5.8,6.7,6.1,5.8,6.2,6.8,7.1,7.3,7.4,6.7,6.6,6.1,5.6,5.7,5.0,4.8,3.8,3.1,4.1,3.3,3.6,4.4,4.5,4.8,4.9,5.1,6.0,5.8,6.5,6.2,5.7,6.4,7.0,6.3,6.4,7.1,7.1,6.5,7.2,6.4,6.1,5.6,5.2,4.6,4.1,3.4,2.8,2.5,3.3,3.5,4.0,4.5,4.0,4.6,5.1,5.1,4.9,5.3,5.8,5.7,5.9,6.4,6.6,6.6,6.9,7.3,7.2,6.9,7.3,7.3,3.7,3.8,3.4,3.3,3.0,2.9,2.8,2.9,3.4,3.5,3.9,4.0,4.2,4.5,4.7,4.9,4.8,4.6,4.9,5.3,5.2,5.0,4.8,4.9,5.0,4.5,4.7,4.6,4.9,4.9,4.6,5.1,5.3,5.2,4.9,4.5,4.3,4.4,4.1,4.1,4.6,2.2,2.1,2.2,2.2,2.4,2.5,2.3,2.4,2.1,2.2,2.2,2.2,1.9,2.0,2.1,1.9,2.2,2.4,2.4,2.5,2.7,2.9,3.0,2.9,3.1,2.7,2.6,2.5,2.5],[5.2,4.5,4.5,4.1,4.1,3.8,3.2,3.0,2.6,2.6,2.7,2.7,2.0,2.2,2.5,2.2,2.1,1.6,2.1,2.4,2.5,2.1,2.8,2.9,2.5,2.5,2.7,2.2,2.4,1.6,1.6,1.0,0.8,0.9,1.4,1.4,1.5,2.0,2.0,2.5,2.7,3.2,3.0,4.0,3.9,4.3,4.0,4.7,4.9,4.7,4.6,4.1,4.0,3.7,3.5,3.0,2.5,2.4,2.2,1.8,2.5,3.3,3.8,3.8,4.6,3.9,3.9,3.7,3.1,3.5,3.7,3.6,3.5,3.8,3.6,3.8,4.2,4.0,3.4,2.9,3.2,2.6,2.9,2.9,3.1,3.0,2.8,3.6,3.3,2.9,3.4,3.7,3.3,3.3,3.7,3.3,3.0,3.5,3.9,3.3,3.4,4.1,3.8,3.7,3.8,4.4,4.6,4.7,4.7,4.0,4.1,3.6,3.5,3.6,2.8,3.1,2.7,2.6,2.8,2.6,2.9,3.3,3.7,3.3,3.5,3.5,4.0,3.6,4.3,3.8,3.6,4.0,4.6,3.9,3.9,4.7,4.4,4.0,4.7,4.1,3.9,3.5,3.2,3.0,2.7,2.6,2.4,2.4,2.5,2.4,2.7,3.0,2.8,3.3,3.4,3.3,3.2,3.7,3.8,3.8,3.8,4.2,4.0,4.3,4.6,4.8,4.4,4.6,5.1,5.2,2.4,2.4,2.2,2.1,2.0,1.9,2.1,2.0,2.1,2.2,2.5,2.7,2.8,2.9,3.0,3.2,3.2,3.1,3.3,3.5,3.4,3.4,3.3,3.4,3.5,3.0,3.1,3.0,3.1,3.3,3.2,3.5,3.6,3.4,3.1,3.0,2.8,2.7,2.7,2.8,3.0,1.5,1.8,1.7,1.8,1.9,1.6,1.7,1.7,1.9,2.0,2.2,2.2,2.2,2.2,2.0,2.0,2.1,2.2,2.2,2.3,2.3,2.5,2.4,2.3,2.5,2.3,2.2,2.2,1.8],[4.4,3.9,3.8,3.4,3.3,3.0,3.1,2.6,2.2,2.3,2.1,2.1,1.7,1.9,2.0,2.0,1.9,1.6,1.8,2.2,2.3,2.0,2.4,2.7,2.4,2.3,2.8,2.2,2.1,1.6,1.7,1.3,0.9,0.8,0.8,1.1,1.1,1.4,1.7,2.3,2.2,3.0,3.0,3.4,3.5,3.8,3.6,4.2,4.3,4.1,4.0,3.8,3.3,3.2,3.0,2.7,2.3,2.0,1.9,1.4,2.1,2.9,3.4,3.2,3.9,3.2,3.3,3.0,2.5,2.8,3.0,2.8,2.8,3.1,3.0,3.0,3.2,3.2,2.9,2.6,2.7,2.3,2.6,2.5,2.9,2.7,2.5,2.9,2.6,2.5,3.0,2.9,2.6,2.9,3.0,2.8,2.5,3.0,3.1,2.6,2.8,3.3,3.0,2.9,3.2,3.7,3.7,3.8,3.8,3.2,3.4,3.1,3.0,3.0,2.7,2.9,2.4,2.4,2.8,2.6,2.7,3.1,3.1,3.2,3.1,3.1,3.6,3.4,3.9,3.5,3.2,3.7,3.8,3.4,3.4,3.9,3.7,3.4,3.7,3.4,3.5,3.1,2.9,2.8,2.6,2.6,2.1,2.3,2.6,2.6,2.7,2.9,2.7,3.0,3.1,2.9,3.0,3.2,3.3,3.1,3.3,3.8,3.6,3.5,3.9,4.1,3.7,3.8,4.3,4.5,1.9,1.8,1.7,1.6,1.5,1.4,1.4,1.5,1.7,1.8,1.8,1.9,2.0,2.1,2.2,2.4,2.5,2.4,2.5,2.7,2.6,2.5,2.5,2.7,2.7,2.1,2.2,2.2,2.4,2.5,2.4,2.6,2.7,2.7,2.5,2.4,2.1,2.1,2.0,2.0,2.3,1.6,1.5,1.6,1.6,1.4,1.5,1.5,1.6,1.7,1.8,1.9,2.0,1.8,1.8,1.8,1.8,2.0,2.1,2.2,2.3,2.3,2.5,2.4,2.3,2.5,2.2,2.1,2.1,1.4],[4.7,4.3,4.0,3.6,3.5,3.1,3.2,2.7,2.6,2.4,2.2,2.1,1.7,2.0,2.2,2.2,2.0,1.8,2.2,2.5,2.6,2.3,2.8,3.0,2.8,2.7,3.1,2.6,2.5,1.9,2.0,1.5,1.2,0.8,0.8,0.9,1.2,1.4,1.8,2.3,2.5,3.0,3.1,3.8,3.6,4.2,3.9,4.6,4.8,4.4,4.4,3.9,3.5,3.4,2.9,3.0,2.4,2.2,1.9,1.3,2.1,2.9,3.5,3.2,4.0,3.3,3.5,3.1,2.7,2.9,3.2,2.8,2.8,3.2,3.1,3.0,3.4,3.3,3.0,2.8,3.0,2.7,2.8,2.7,3.1,3.0,2.6,3.1,2.8,2.6,3.1,3.1,2.6,3.1,3.2,2.9,2.7,3.1,3.2,2.8,2.9,3.3,3.1,3.0,3.2,3.7,3.7,4.0,4.0,3.2,3.5,3.3,3.4,3.4,3.0,3.2,2.7,2.8,3.2,3.1,3.0,3.5,3.4,3.4,3.3,3.3,3.8,3.8,4.2,3.7,3.4,4.0,4.1,3.6,3.7,4.3,3.9,3.5,4.0,3.6,3.8,3.5,3.3,3.3,3.0,3.1,2.7,2.8,3.2,3.1,3.3,3.4,3.1,3.5,3.6,3.4,3.3,3.7,3.7,3.5,3.7,4.1,3.8,3.8,4.3,4.2,3.9,4.0,4.5,4.6,1.8,1.8,1.6,1.6,1.5,1.4,1.4,1.5,1.7,1.8,1.8,2.0,2.1,2.1,2.2,2.4,2.4,2.4,2.6,2.7,2.7,2.5,2.5,2.8,2.9,2.2,2.3,2.2,2.5,2.5,2.4,2.6,2.8,2.7,2.5,2.3,2.1,2.1,2.1,2.1,2.3,1.7,1.7,1.7,1.7,1.6,1.6,1.6,1.7,1.8,2.0,2.0,2.1,2.1,2.0,2.1,2.2,2.2,2.3,2.6,2.7,2.8,2.9,2.9,2.8,2.9,2.6,2.5,2.4,1.4],[4.2,3.9,3.7,3.3,3.4,2.8,3.0,2.6,2.5,2.6,2.4,2.3,1.7,2.0,2.3,2.2,2.1,1.8,2.2,2.5,2.3,2.4,2.8,3.0,2.8,2.8,3.2,2.8,2.6,2.0,2.1,1.7,1.3,1.0,0.8,0.8,0.9,1.1,1.5,1.9,2.3,2.8,3.1,3.5,3.6,4.1,4.0,4.5,4.5,4.2,4.1,3.8,3.3,3.2,2.8,2.6,2.2,2.0,1.8,1.2,2.0,2.9,3.5,3.3,3.9,3.0,3.3,2.8,2.4,2.7,2.9,2.6,2.6,2.9,2.8,2.9,3.2,3.4,3.1,2.9,3.1,2.8,2.9,2.9,3.3,3.1,2.8,3.3,2.9,2.7,3.3,3.2,2.8,3.3,3.4,3.0,2.9,3.3,3.3,2.8,2.9,3.5,3.1,2.9,3.2,3.6,3.8,4.0,4.1,3.4,3.6,3.4,3.5,3.5,3.2,3.4,2.9,2.8,3.3,3.1,3.2,3.5,3.4,3.5,3.4,3.5,4.0,4.0,4.3,3.9,3.7,4.3,4.3,3.8,3.9,4.4,4.1,3.7,4.2,3.8,4.0,3.7,3.4,3.5,3.1,3.2,2.7,2.8,3.2,3.2,3.4,3.4,3.2,3.5,3.6,3.3,3.3,3.7,3.8,3.4,3.7,4.2,3.9,3.7,4.2,4.3,3.9,3.9,4.4,4.5,1.9,1.8,1.6,1.7,1.5,1.4,1.4,1.5,1.7,1.8,2.0,2.0,2.1,2.2,2.3,2.5,2.4,2.4,2.6,2.8,2.8,2.6,2.5,2.8,2.8,2.2,2.4,2.2,2.5,2.4,2.3,2.6,2.8,2.7,2.5,2.4,2.1,2.1,2.0,2.0,2.4,1.8,1.8,1.8,1.8,1.6,1.7,1.7,1.7,2.0,2.0,2.1,2.3,2.1,2.1,2.2,2.3,2.3,2.5,2.6,2.8,2.9,2.9,3.0,2.9,3.1,2.8,2.6,2.5,1.5],[3.6,3.3,3.0,2.6,2.7,2.3,2.5,2.1,2.0,2.1,2.1,2.2,1.8,2.0,2.2,2.1,1.9,1.5,2.1,2.2,2.0,2.1,2.6,2.8,2.4,2.5,3.0,2.7,2.6,2.0,2.2,1.9,1.5,1.1,1.0,0.8,0.8,0.8,1.2,1.5,1.9,2.3,2.6,3.0,3.1,3.5,3.3,3.8,3.9,3.5,3.5,3.1,2.8,2.8,2.3,2.2,1.7,1.4,1.5,1.1,2.1,3.0,3.5,3.3,4.0,2.9,3.2,2.8,2.3,2.5,2.7,2.3,2.3,2.6,2.4,2.4,2.5,2.5,2.6,2.5,2.7,2.4,2.7,2.8,3.0,2.9,2.7,3.0,2.7,2.6,3.0,2.9,2.7,2.9,3.1,2.8,2.6,2.9,3.0,2.5,2.6,3.1,2.8,2.6,2.7,3.3,3.2,3.5,3.4,2.9,2.9,2.9,2.9,3.0,2.8,3.0,2.7,2.7,3.2,3.1,3.0,3.3,3.3,3.3,3.2,3.2,3.7,3.7,3.9,3.6,3.3,3.8,3.8,3.4,3.2,3.7,3.5,3.2,3.5,3.0,3.2,3.1,2.9,3.1,3.0,3.1,2.6,2.9,3.2,3.1,3.3,3.1,3.0,3.1,3.2,3.1,2.9,3.2,3.1,2.9,3.0,3.3,3.1,2.8,3.3,3.5,3.1,3.1,3.5,3.7,1.9,1.8,1.7,1.6,1.5,1.5,1.5,1.5,1.6,1.7,1.8,1.8,2.0,2.1,2.2,2.3,2.4,2.4,2.6,2.7,2.7,2.5,2.5,2.8,2.8,2.0,2.2,2.0,2.1,2.1,2.1,2.4,2.5,2.4,2.2,2.1,1.8,1.7,1.7,1.8,2.3,1.7,1.8,1.8,1.8,1.6,1.6,1.6,1.6,1.9,2.0,2.1,2.3,2.1,2.1,2.2,2.2,2.3,2.5,2.7,2.9,2.9,3.0,3.0,2.8,2.9,2.7,2.6,2.5,1.5],[3.4,2.9,2.5,2.2,2.2,2.0,2.0,1.8,1.8,1.9,2.0,2.2,1.8,1.9,2.0,1.9,1.6,1.5,2.1,1.9,1.8,2.1,2.4,2.2,2.1,2.3,2.7,2.7,2.5,2.2,2.3,2.1,1.9,1.4,1.3,1.1,0.9,0.8,0.9,1.1,1.5,1.8,2.0,2.3,2.4,2.7,2.6,3.1,3.1,2.8,2.7,2.5,2.2,2.2,1.8,1.7,1.2,1.1,1.3,1.2,2.1,3.0,3.7,3.6,4.2,3.1,3.2,2.8,2.3,2.6,2.8,2.2,2.0,2.6,2.3,2.1,2.4,2.3,2.3,2.2,2.6,2.2,2.6,2.5,2.8,2.7,2.6,2.9,2.7,2.4,2.9,3.0,2.5,2.8,2.9,2.7,2.3,2.7,2.8,2.3,2.4,2.8,2.7,2.5,2.6,3.1,3.1,3.4,3.2,2.7,2.6,2.7,2.7,2.7,2.4,2.7,2.3,2.6,2.7,2.7,2.7,3.1,3.1,3.1,3.0,3.1,3.5,3.4,3.8,3.3,3.1,3.5,3.7,3.2,3.1,3.6,3.4,3.0,3.2,3.0,2.9,3.0,2.6,2.7,2.5,2.6,2.2,2.6,2.7,2.6,2.7,2.6,2.4,2.5,2.7,2.4,2.1,2.5,2.7,2.4,2.4,2.9,2.8,2.5,2.8,3.0,2.9,2.9,3.2,3.6,1.8,1.7,1.6,1.6,1.5,1.6,1.6,1.5,1.5,1.6,1.7,1.8,1.9,2.1,2.1,2.2,2.4,2.5,2.5,2.6,2.6,2.5,2.5,2.8,2.9,2.0,2.1,1.9,2.0,2.0,2.2,2.3,2.3,2.3,2.1,2.1,1.8,1.9,1.8,1.8,2.3,1.8,1.7,1.8,1.7,1.6,1.7,1.6,1.7,1.8,2.0,2.0,2.1,2.0,2.1,2.1,2.2,2.2,2.2,2.4,2.5,2.6,2.6,2.7,2.5,2.6,2.5,2.3,2.2,1.6],[3.3,2.7,2.6,2.0,2.1,2.0,2.0,2.2,2.1,2.6,2.7,3.1,2.6,3.1,3.1,3.0,2.3,2.1,3.0,2.9,2.0,2.4,3.2,2.6,2.2,2.7,3.3,3.5,3.4,3.1,3.4,3.1,2.4,2.0,2.0,1.5,1.4,0.9,0.8,0.8,1.3,1.6,1.9,2.1,2.3,2.8,2.9,3.4,3.2,2.9,2.7,2.4,1.9,2.1,1.6,1.7,1.3,1.5,1.7,1.4,2.5,3.4,4.0,3.9,4.6,3.4,3.9,3.1,2.6,2.9,3.3,2.5,2.6,3.1,2.4,2.3,2.4,2.4,2.7,2.7,3.2,3.2,3.4,3.8,4.3,4.3,4.0,4.3,3.8,3.5,4.0,4.0,3.5,3.7,4.0,3.5,3.1,3.6,3.8,3.0,3.0,3.8,3.5,3.1,3.2,4.0,3.8,4.4,4.0,3.2,2.8,3.2,3.1,3.7,3.4,3.9,3.6,3.8,4.4,4.4,4.4,4.8,4.8,4.7,4.7,4.6,5.2,5.0,5.4,5.0,4.4,4.9,5.1,4.5,4.2,4.8,4.7,3.9,4.3,3.7,3.8,4.1,3.6,4.1,3.7,3.9,3.4,4.0,4.2,3.5,4.0,3.7,3.3,3.1,3.6,3.3,2.7,2.9,3.4,2.9,2.6,3.4,3.3,2.6,3.2,3.7,3.3,3.4,3.8,4.3,2.4,2.2,2.0,2.1,2.0,2.1,2.2,1.9,1.9,2.1,2.3,2.5,2.6,2.7,2.7,2.8,2.9,2.9,3.2,3.3,3.2,2.9,3.0,3.2,3.2,2.6,2.6,2.5,2.5,2.5,2.6,2.7,2.8,2.8,2.5,2.5,2.3,2.2,2.3,2.4,2.6,2.4,2.5,2.5,2.5,2.3,2.2,2.3,2.2,2.8,3.1,3.2,3.5,3.2,3.4,3.3,3.3,3.4,3.4,3.6,3.8,4.0,4.0,3.9,3.7,3.9,3.6,3.5,3.5,2.0],[3.3,2.5,2.4,1.9,2.0,1.7,1.7,1.6,1.6,1.9,2.1,2.5,2.2,2.5,2.5,2.4,1.8,1.7,2.3,2.1,1.5,1.9,2.2,1.8,1.6,1.9,2.4,2.6,2.7,2.5,3.0,2.8,2.3,2.0,2.1,1.9,1.6,1.1,0.8,0.8,0.9,1.1,1.4,1.7,1.9,2.2,2.4,3.0,2.8,2.6,2.3,2.1,1.7,1.6,1.3,1.3,1.1,1.2,1.4,1.5,2.5,3.3,4.1,3.6,4.0,3.3,3.4,3.0,2.3,2.5,2.7,2.1,2.1,2.6,2.2,2.0,2.3,2.2,2.2,2.0,2.4,2.3,2.6,2.9,3.3,3.4,3.0,3.4,3.0,2.6,3.0,3.2,2.7,2.8,3.1,2.8,2.4,2.8,3.0,2.4,2.5,3.0,2.9,2.5,2.8,3.4,3.3,3.8,3.6,2.8,2.8,2.7,2.6,2.8,2.6,2.9,2.7,3.1,3.4,3.5,3.6,4.4,4.2,3.9,3.9,3.5,4.4,3.9,4.5,4.0,3.4,3.8,4.1,3.4,3.2,4.0,3.8,3.2,3.5,3.1,3.1,3.2,2.8,3.2,2.6,3.0,2.5,3.1,3.2,2.7,3.2,2.8,2.4,2.3,2.8,2.5,2.0,2.5,2.8,2.3,2.3,2.8,2.8,2.6,2.9,3.3,3.1,3.1,3.8,4.1,2.2,2.0,1.9,1.8,1.9,2.0,2.1,1.8,1.8,1.9,1.9,2.0,2.1,2.2,2.2,2.3,2.5,2.6,2.7,2.7,2.7,2.5,2.7,3.0,2.9,2.1,2.1,2.0,2.1,2.2,2.3,2.3,2.3,2.3,2.2,2.2,1.9,1.8,1.9,2.0,2.4,2.2,2.2,2.2,2.2,2.0,2.1,2.1,2.1,2.4,2.5,2.7,2.9,2.7,2.9,2.7,2.8,2.9,2.9,3.1,3.1,3.2,3.5,3.2,3.0,3.0,3.0,2.7,2.8,1.7],[2.8,2.1,1.9,1.5,1.5,1.4,1.3,1.4,1.4,1.7,1.8,2.2,2.0,2.1,2.1,1.9,1.7,1.5,1.8,1.7,1.2,1.5,1.8,1.4,1.4,1.7,2.0,2.1,2.1,2.1,2.4,2.4,2.1,2.0,2.1,1.9,1.7,1.3,1.1,0.8,0.8,0.8,1.2,1.4,1.5,1.9,1.9,2.4,2.3,2.2,1.9,1.7,1.2,1.1,1.0,1.0,1.0,1.1,1.4,1.6,2.5,3.2,3.7,3.5,3.7,3.1,3.2,2.7,2.2,2.3,2.4,2.0,1.9,2.2,1.9,1.5,1.7,1.7,1.7,1.7,2.0,1.9,2.4,2.4,2.8,2.9,2.6,3.0,2.8,2.4,2.7,2.8,2.4,2.4,2.7,2.4,2.1,2.4,2.5,2.1,2.0,2.4,2.4,2.1,2.2,2.6,2.5,2.9,2.7,2.1,2.0,2.1,2.0,2.3,2.1,2.4,2.1,2.5,2.8,2.8,3.0,3.5,3.3,3.2,3.2,3.0,3.5,3.1,3.5,3.3,2.9,3.1,3.4,2.9,2.7,3.2,3.1,2.6,2.9,2.4,2.5,2.7,2.3,2.7,2.2,2.4,2.0,2.4,2.6,2.2,2.6,2.2,1.9,2.0,2.3,1.9,1.6,2.0,2.1,1.8,1.7,2.2,2.1,1.9,2.2,2.5,2.4,2.5,2.9,3.3,2.1,2.0,1.9,1.8,1.8,1.8,2.0,1.8,1.8,1.8,1.8,1.8,2.0,2.0,1.9,2.1,2.3,2.4,2.5,2.4,2.4,2.3,2.5,2.7,2.8,1.9,1.9,1.8,1.8,2.0,2.2,2.1,2.0,2.0,1.9,2.0,1.7,1.7,1.7,1.8,2.2,2.0,1.8,2.0,1.8,1.8,1.9,1.9,1.9,1.9,2.1,2.2,2.2,2.1,2.3,2.1,2.2,2.3,2.2,2.3,2.5,2.5,2.7,2.5,2.3,2.3,2.3,2.2,2.2,1.6],[2.7,1.9,1.7,1.4,1.3,1.4,1.3,1.5,1.6,1.9,2.1,2.5,2.2,2.3,2.4,2.2,1.8,1.8,2.1,2.0,1.4,1.7,2.0,1.6,1.5,1.8,2.1,2.3,2.5,2.3,2.8,2.6,2.3,2.1,2.3,2.1,1.8,1.6,1.3,1.1,0.9,0.8,0.9,1.1,1.3,1.6,1.7,2.2,2.1,1.9,1.6,1.4,1.1,1.1,1.1,1.2,1.2,1.3,1.6,1.7,2.7,3.5,4.2,3.9,4.1,3.5,3.5,3.0,2.5,2.6,2.6,2.1,2.1,2.3,1.9,1.6,1.7,1.7,1.9,1.9,2.3,2.2,2.7,2.8,3.3,3.4,3.0,3.5,3.1,2.7,3.2,3.2,2.6,2.7,3.0,2.7,2.4,2.6,2.8,2.4,2.3,2.6,2.6,2.3,2.3,2.8,2.7,3.1,2.8,2.3,2.1,2.3,2.2,2.6,2.3,2.9,2.5,2.9,3.2,3.4,3.5,4.1,3.8,3.8,3.8,3.5,4.1,3.8,4.2,3.8,3.3,3.7,4.0,3.3,3.0,3.8,3.5,2.9,3.1,2.6,2.6,2.9,2.6,3.1,2.5,2.9,2.4,2.9,3.1,2.6,3.0,2.6,2.2,2.1,2.5,2.2,1.6,1.9,2.3,1.8,1.6,2.1,2.1,1.8,2.0,2.5,2.4,2.4,2.8,3.2,2.4,2.2,2.2,1.9,2.0,2.0,2.1,1.9,2.0,2.0,2.0,2.1,2.3,2.3,2.3,2.4,2.5,2.7,2.7,2.7,2.7,2.5,2.7,2.9,3.0,2.1,2.2,2.0,2.1,2.3,2.4,2.3,2.2,2.2,2.2,2.3,1.9,1.9,1.9,2.0,2.5,2.2,2.0,2.2,2.1,2.0,2.2,2.1,2.2,2.1,2.3,2.4,2.5,2.3,2.6,2.3,2.4,2.5,2.5,2.6,2.8,2.9,3.1,2.9,2.7,2.7,2.6,2.4,2.4,1.7],[2.7,2.0,1.8,1.5,1.8,1.9,2.0,2.3,2.4,2.8,3.0,3.8,3.1,3.4,3.1,2.9,2.4,2.3,2.6,2.6,1.8,1.9,2.3,1.8,1.6,2.0,2.2,2.4,2.8,2.8,3.2,3.3,3.2,2.7,2.9,2.7,2.4,2.2,1.7,1.5,1.2,0.8,0.8,0.8,1.2,1.3,1.8,2.2,1.8,1.8,1.4,1.2,1.0,1.2,1.2,1.5,1.8,1.8,2.2,2.2,3.2,4.1,4.9,4.6,4.8,4.1,4.1,3.6,3.1,3.2,3.1,2.6,2.6,2.9,2.3,2.2,2.2,2.5,2.7,2.7,3.1,3.2,3.5,3.8,4.4,4.6,4.3,5.1,4.9,4.0,4.4,5.0,4.0,4.1,4.7,4.1,3.6,4.0,4.3,3.3,3.1,3.9,3.8,3.1,3.0,3.7,3.8,4.5,4.0,3.1,2.8,3.3,2.9,3.4,3.0,3.5,3.3,3.7,4.0,4.1,4.5,5.0,4.9,4.8,5.1,4.7,5.2,4.7,5.4,5.1,4.4,4.6,5.4,4.7,4.3,4.9,5.2,4.1,4.2,3.5,3.4,3.7,3.1,3.6,3.0,3.3,2.9,3.3,3.4,2.8,3.4,2.9,2.7,2.3,2.8,2.8,2.0,2.2,2.7,2.6,2.0,2.5,2.8,2.5,2.4,3.0,3.1,2.9,3.2,3.8,3.3,3.1,2.8,2.8,2.7,2.7,2.7,2.7,2.7,3.0,3.0,3.0,3.2,3.3,3.3,3.6,3.6,3.6,3.8,3.9,3.9,3.8,3.9,4.0,3.9,3.1,3.2,2.9,2.9,3.0,3.2,3.0,3.0,3.1,3.0,3.0,2.8,2.6,2.9,2.9,3.5,2.8,2.6,2.7,2.8,2.7,2.8,2.6,2.8,2.8,3.1,3.2,3.3,3.0,3.2,2.9,2.9,3.3,3.2,3.4,3.5,3.5,3.8,3.4,3.3,3.3,3.3,3.2,3.1,2.2],[2.4,1.7,1.6,1.3,1.3,1.6,1.6,1.9,2.0,2.3,2.5,2.9,2.7,2.7,2.7,2.4,2.1,2.0,2.2,2.0,1.7,1.8,1.9,1.6,1.5,1.8,1.8,2.1,2.3,2.3,2.8,2.8,2.5,2.4,2.7,2.5,2.2,2.0,1.7,1.5,1.3,1.1,0.8,0.8,0.8,1.0,1.2,1.6,1.4,1.4,1.1,1.1,1.0,1.1,1.3,1.5,1.7,1.7,2.0,2.2,3.1,3.8,4.5,4.1,4.4,3.7,3.6,3.3,2.8,2.8,2.7,2.4,2.3,2.4,2.0,1.9,1.8,1.9,2.2,2.1,2.6,2.4,2.9,3.0,3.3,3.4,3.3,3.7,3.5,3.0,3.4,3.6,3.2,3.1,3.4,3.2,2.8,2.9,3.3,2.8,2.6,3.0,3.0,2.6,2.5,2.9,2.7,3.2,2.8,2.5,2.1,2.5,2.2,2.7,2.4,2.8,2.5,2.9,3.0,3.0,3.3,3.9,3.8,3.6,3.8,3.5,4.0,3.4,4.0,3.8,3.2,3.4,3.9,3.5,3.0,3.5,3.6,3.1,3.0,2.7,2.5,2.8,2.4,2.7,2.3,2.6,2.2,2.6,2.6,2.2,2.5,2.3,2.0,1.8,2.1,2.0,1.6,1.6,2.1,1.9,1.5,1.9,2.1,1.8,1.9,2.2,2.3,2.3,2.6,3.1,2.8,2.6,2.5,2.4,2.4,2.4,2.5,2.4,2.4,2.4,2.5,2.5,2.7,2.8,2.7,2.8,2.9,3.0,3.1,3.1,3.1,2.9,3.1,3.4,3.4,2.6,2.6,2.5,2.5,2.6,2.7,2.6,2.5,2.5,2.5,2.6,2.4,2.2,2.4,2.5,2.9,2.3,2.3,2.3,2.4,2.3,2.4,2.5,2.4,2.4,2.6,2.7,2.7,2.5,2.7,2.5,2.4,2.6,2.5,2.6,2.8,2.8,3.0,2.7,2.6,2.5,2.6,2.4,2.5,2.1],[2.5,1.8,1.7,1.5,1.5,1.8,1.7,2.1,2.0,2.5,2.7,3.3,2.9,3.0,2.8,2.5,2.2,2.2,2.4,2.1,1.8,2.0,2.0,1.6,1.7,2.0,2.0,2.4,2.6,2.6,3.2,3.2,2.9,2.9,3.2,2.9,2.5,2.4,2.0,1.7,1.5,1.2,1.1,0.8,0.8,0.8,1.1,1.4,1.2,1.3,1.0,1.1,1.0,1.1,1.5,1.6,1.9,2.0,2.4,2.5,3.3,4.0,4.8,4.5,4.7,4.1,4.0,3.6,3.1,3.2,3.1,2.7,2.6,2.9,2.3,2.2,2.1,2.1,2.3,2.1,2.6,2.5,3.0,3.1,3.4,3.7,3.6,4.1,4.0,3.3,3.6,4.0,3.5,3.3,3.8,3.7,3.0,3.1,3.7,3.2,2.7,3.3,3.6,3.1,2.9,3.5,3.2,3.6,3.2,2.7,2.3,2.5,2.2,2.7,2.4,2.9,2.7,3.1,3.1,3.2,3.6,4.1,4.1,3.7,4.1,3.7,4.0,3.5,4.0,3.9,3.4,3.5,3.9,3.6,3.0,3.5,3.7,3.1,3.0,2.7,2.4,2.7,2.4,2.8,2.4,2.7,2.4,2.9,2.9,2.3,2.7,2.3,2.0,1.7,2.1,2.0,1.5,1.6,2.0,1.8,1.5,1.7,2.1,1.9,1.9,2.3,2.5,2.5,2.7,3.4,3.2,3.0,2.9,2.8,2.8,2.8,2.9,2.7,2.7,2.8,3.0,3.1,3.1,3.3,3.2,3.4,3.5,3.6,3.7,3.7,3.6,3.5,3.6,3.7,3.7,3.1,3.1,3.0,3.0,3.0,3.2,3.0,3.0,2.9,2.9,2.9,2.8,2.7,2.9,3.0,3.4,2.7,2.6,2.6,2.7,2.7,2.7,2.7,2.8,2.8,3.0,3.1,3.0,3.0,3.2,2.9,2.9,3.0,3.0,3.1,3.2,3.2,3.3,3.1,3.0,2.8,3.0,2.7,2.8,2.4],[2.5,1.8,1.6,1.6,1.4,1.8,1.6,2.0,2.0,2.4,2.6,3.0,3.0,2.9,2.6,2.4,2.2,2.3,2.3,2.0,1.9,2.1,2.0,1.6,1.7,2.0,2.0,2.4,2.5,2.6,3.1,3.2,2.9,2.8,3.1,3.0,2.6,2.5,2.2,1.9,1.7,1.5,1.2,1.0,0.8,0.8,0.8,1.0,0.9,1.1,1.0,1.1,1.2,1.2,1.6,1.6,2.0,2.0,2.4,2.6,3.4,4.2,4.8,4.4,4.7,4.1,3.9,3.6,3.2,3.2,3.1,2.8,2.8,2.8,2.3,2.1,1.9,1.9,2.1,1.9,2.5,2.3,2.7,2.8,2.9,3.3,3.2,3.6,3.6,3.0,3.1,3.5,3.1,2.8,3.2,3.3,2.8,2.9,3.3,3.0,2.7,3.0,3.3,3.0,2.7,3.2,2.8,3.1,2.6,2.5,2.0,2.2,1.9,2.4,2.1,2.6,2.4,2.8,2.7,2.9,3.2,3.7,3.8,3.2,3.7,3.2,3.4,2.9,3.2,3.3,2.8,2.8,3.2,3.0,2.6,2.8,3.1,2.7,2.5,2.3,2.0,2.4,2.0,2.4,2.1,2.5,2.2,2.7,2.6,2.2,2.3,2.0,1.9,1.6,1.7,1.8,1.4,1.2,1.6,1.7,1.2,1.4,1.8,1.8,1.5,1.9,2.0,2.1,2.3,2.8,3.0,2.9,2.8,2.7,2.7,2.8,2.8,2.6,2.6,2.6,2.8,2.8,2.9,3.0,3.0,3.0,3.2,3.3,3.4,3.3,3.3,3.1,3.3,3.5,3.6,2.9,2.8,2.7,2.7,2.8,3.1,2.9,2.7,2.7,2.7,2.7,2.7,2.5,2.7,2.7,3.2,2.6,2.5,2.6,2.5,2.5,2.4,2.5,2.6,2.6,2.8,2.9,2.8,2.8,3.0,2.7,2.8,2.8,2.7,2.7,2.9,2.9,3.1,2.7,2.6,2.6,2.6,2.5,2.5,2.4],[2.6,1.9,1.7,1.7,1.4,1.8,1.6,2.1,2.0,2.3,2.4,2.9,3.0,2.9,2.6,2.4,2.2,2.3,2.4,2.1,2.0,2.2,2.1,1.8,1.9,2.2,2.1,2.5,2.6,2.7,3.2,3.3,3.1,3.1,3.4,3.2,2.9,2.7,2.3,2.0,1.9,1.6,1.4,1.2,1.0,0.8,0.8,0.8,0.9,1.0,1.0,1.1,1.4,1.3,1.7,1.8,2.1,2.1,2.4,2.8,3.6,4.3,5.0,4.6,4.8,4.3,4.1,3.8,3.4,3.3,3.3,2.9,2.7,2.7,2.3,2.0,1.8,1.8,2.0,1.9,2.3,2.2,2.6,2.8,3.0,3.3,3.2,3.6,3.6,2.9,3.0,3.4,3.0,2.7,3.1,3.1,2.6,2.6,3.0,2.9,2.4,2.7,3.1,2.8,2.4,3.0,2.6,2.9,2.5,2.2,1.8,2.1,1.8,2.3,2.2,2.6,2.4,2.8,2.7,3.0,3.3,4.0,3.9,3.3,3.7,3.1,3.5,3.0,3.3,3.3,2.7,2.9,3.1,2.8,2.4,2.8,2.9,2.5,2.4,2.1,1.9,2.3,2.0,2.4,2.2,2.6,2.3,2.8,2.7,2.2,2.4,2.0,1.9,1.5,1.7,1.8,1.5,1.2,1.5,1.5,1.2,1.3,1.7,1.6,1.4,1.7,1.9,2.0,2.2,2.6,3.1,3.0,2.9,2.8,2.8,2.9,3.0,2.7,2.7,2.7,2.8,2.9,3.0,3.1,3.0,3.1,3.3,3.5,3.5,3.4,3.4,3.2,3.4,3.6,3.5,2.9,2.9,2.8,2.8,2.9,3.2,2.9,2.8,2.7,2.7,2.6,2.7,2.6,2.8,2.8,3.3,2.8,2.5,2.8,2.6,2.6,2.6,2.7,2.7,2.7,2.8,2.9,2.8,2.9,3.1,2.8,2.9,2.8,2.7,2.8,3.0,2.9,3.1,2.8,2.7,2.6,2.6,2.6,2.6,2.5],[2.9,2.1,1.8,1.9,1.5,2.0,1.9,2.1,2.1,2.6,2.8,3.1,3.3,3.3,2.9,2.7,2.5,2.8,2.8,2.2,2.2,2.6,2.3,2.0,2.1,2.6,2.4,3.0,3.1,3.1,3.7,3.8,3.5,3.6,3.8,3.6,3.2,2.9,2.8,2.4,2.2,2.1,1.8,1.6,1.3,1.0,0.8,0.8,0.8,1.0,1.3,1.4,1.7,1.6,2.0,2.0,2.4,2.4,2.7,3.0,3.9,4.6,5.3,4.8,5.0,4.4,4.2,4.0,3.6,3.4,3.4,3.2,3.0,2.9,2.6,2.2,2.0,2.0,2.2,2.1,2.5,2.5,2.8,3.1,3.2,3.6,3.5,3.8,3.8,3.1,3.2,3.6,3.2,2.9,3.3,3.3,2.8,2.8,3.2,3.0,2.7,2.9,3.2,2.9,2.7,3.2,2.8,3.1,2.7,2.4,2.0,2.3,2.1,2.5,2.3,2.8,2.6,3.1,3.0,3.4,3.6,4.2,4.2,3.6,4.0,3.3,3.7,3.2,3.5,3.5,2.9,3.0,3.3,3.0,2.6,3.0,3.2,2.6,2.7,2.3,2.1,2.5,2.2,2.6,2.4,2.9,2.6,3.2,2.9,2.5,2.6,2.3,2.1,1.7,1.8,2.0,1.7,1.3,1.6,1.8,1.3,1.3,1.8,1.7,1.6,1.9,2.1,2.1,2.3,2.9,3.3,3.2,3.1,3.0,3.0,3.2,3.2,2.9,2.9,2.9,3.1,3.1,3.2,3.3,3.2,3.3,3.5,3.6,3.6,3.5,3.4,3.3,3.4,3.7,3.7,3.1,3.1,3.0,2.9,3.0,3.3,3.0,2.9,2.8,2.8,2.8,2.9,2.8,3.0,3.0,3.4,3.1,2.8,2.9,3.0,2.8,2.8,2.9,3.0,3.0,3.2,3.3,3.2,3.3,3.6,3.1,3.3,3.2,3.0,3.1,3.3,3.3,3.5,3.1,3.0,2.9,2.9,2.8,2.9,2.8],[3.0,2.1,1.9,2.4,2.0,2.8,2.6,3.2,3.1,3.6,3.8,4.4,4.7,4.4,3.8,3.7,3.5,3.7,3.7,3.0,3.0,3.4,3.1,2.5,2.8,3.3,3.1,3.7,3.9,4.1,4.7,4.9,4.6,4.9,5.1,5.1,4.4,4.2,4.0,3.5,2.9,2.7,2.1,1.8,1.6,1.1,1.1,0.9,0.8,0.9,1.2,1.5,1.9,2.0,2.8,2.6,3.5,3.5,3.9,4.3,5.0,5.9,6.6,6.1,6.2,5.8,5.8,5.3,5.0,5.1,4.8,4.4,4.3,4.1,3.6,3.2,2.7,2.7,3.0,2.7,3.3,3.3,3.7,4.3,4.1,4.8,4.8,5.0,5.1,4.4,4.2,4.9,4.4,3.8,4.3,4.6,4.0,3.8,4.6,4.4,3.7,4.0,4.7,4.3,3.8,4.5,4.0,4.1,3.5,3.3,2.6,2.9,2.5,3.1,2.9,3.5,3.5,4.1,3.9,4.3,4.6,5.2,5.1,4.5,5.0,4.4,4.5,3.8,4.3,4.4,3.7,3.7,4.1,3.9,3.2,3.6,3.9,3.4,3.2,2.9,2.4,3.0,2.6,3.2,3.0,3.6,3.5,4.1,3.7,3.1,3.2,2.7,2.6,2.0,2.2,2.5,2.3,1.6,1.9,2.2,1.7,1.6,2.2,2.2,1.8,2.2,2.5,2.6,2.7,3.4,4.5,4.5,4.5,4.3,4.3,4.5,4.5,4.3,4.2,4.2,4.4,4.6,4.7,4.8,4.8,4.8,5.0,5.1,5.2,5.0,4.9,4.8,4.7,5.3,5.0,4.6,4.6,4.4,4.4,4.5,4.7,4.5,4.3,4.2,4.2,4.1,4.4,4.2,4.4,4.5,5.0,4.0,4.0,3.8,4.0,4.0,3.9,4.1,4.2,4.1,4.3,4.5,4.3,4.4,4.7,4.3,4.4,4.3,4.1,4.2,4.4,4.3,4.6,4.1,4.0,4.0,4.0,3.9,4.0,4.0],[2.7,1.9,1.7,1.8,1.7,2.4,2.2,2.7,2.6,3.1,3.4,3.8,3.9,3.9,3.4,3.2,2.9,3.0,3.2,2.6,2.5,2.9,2.7,2.2,2.4,2.8,2.6,3.3,3.5,3.6,4.2,4.3,3.9,4.1,4.4,4.2,3.6,3.5,3.0,2.6,2.4,2.0,1.8,1.4,1.3,1.0,1.1,1.1,0.8,0.8,0.9,1.2,1.5,1.7,2.1,2.2,2.7,2.7,3.2,3.6,4.4,5.3,5.9,5.7,5.9,5.2,5.1,4.7,4.3,4.3,4.1,3.8,3.5,3.5,3.0,2.9,2.4,2.6,2.7,2.6,3.0,3.0,3.4,3.8,3.9,4.4,4.3,4.8,4.7,4.0,4.0,4.7,4.1,3.7,4.3,4.4,3.7,3.6,4.3,4.0,3.4,3.8,4.3,3.9,3.3,4.2,3.7,4.1,3.4,3.0,2.5,3.0,2.5,3.1,2.7,3.4,3.3,3.7,3.6,4.0,4.3,5.1,5.1,4.3,4.9,4.2,4.6,3.9,4.3,4.4,3.7,3.7,4.2,3.8,3.2,3.8,4.1,3.4,3.3,2.8,2.6,3.0,2.6,3.2,2.8,3.3,3.0,3.7,3.5,2.8,3.1,2.6,2.4,2.1,2.3,2.4,2.0,1.7,2.0,2.1,1.6,1.7,2.2,2.1,1.7,2.2,2.6,2.5,2.8,3.4,4.2,4.1,3.9,3.8,3.8,4.0,4.0,3.7,3.6,3.7,3.9,4.0,4.2,4.3,4.3,4.4,4.6,4.6,4.8,4.8,4.6,4.4,4.5,4.7,4.7,4.1,4.1,4.0,4.0,4.0,4.2,4.0,3.9,3.9,3.8,3.6,3.8,3.5,3.8,3.9,4.6,3.5,3.4,3.5,3.6,3.4,3.4,3.4,3.5,3.6,3.8,3.9,3.8,3.9,4.1,3.7,3.8,3.8,3.7,3.7,4.0,3.9,4.1,3.8,3.6,3.5,3.6,3.4,3.5,3.4],[2.4,1.7,1.5,1.5,1.5,2.0,2.0,2.4,2.5,2.9,3.2,3.8,3.6,3.7,3.4,3.1,2.7,2.7,3.0,2.7,2.2,2.5,2.7,2.1,2.1,2.5,2.6,3.1,3.2,3.3,3.9,4.0,3.5,3.4,3.8,3.6,3.0,2.8,2.5,2.1,2.0,1.7,1.6,1.1,1.2,1.1,1.3,1.4,1.0,0.9,0.8,0.9,1.1,1.4,1.7,1.9,2.2,2.4,2.7,3.0,3.9,4.7,5.4,4.9,5.2,4.5,4.4,4.0,3.6,3.6,3.5,3.0,3.1,3.2,2.6,2.4,2.2,2.3,2.8,2.6,3.3,3.1,3.7,3.9,4.1,4.5,4.3,4.8,4.7,4.0,4.3,4.7,4.1,3.9,4.4,4.2,3.6,3.8,4.3,3.7,3.3,3.8,4.0,3.4,3.3,3.9,3.6,4.3,3.7,3.1,2.6,3.1,2.8,3.5,3.0,3.6,3.3,3.8,3.8,4.0,4.4,5.0,4.9,4.5,4.9,4.4,4.8,4.2,4.8,4.8,4.0,4.2,4.7,4.3,3.7,4.2,4.5,3.8,3.7,3.3,2.9,3.5,2.9,3.4,3.0,3.4,3.0,3.6,3.5,2.9,3.2,2.8,2.5,2.1,2.5,2.5,1.9,1.7,2.3,2.2,1.6,1.9,2.4,2.1,1.8,2.6,2.7,2.5,2.8,3.6,3.7,3.6,3.4,3.2,3.2,3.4,3.4,3.2,3.2,3.2,3.4,3.5,3.7,3.7,3.7,3.7,3.9,4.0,4.1,4.1,4.1,3.9,4.1,4.4,4.4,3.5,3.5,3.3,3.3,3.4,3.7,3.5,3.4,3.4,3.3,3.3,3.2,3.1,3.3,3.3,4.0,3.1,3.1,3.1,3.2,3.1,3.1,3.1,3.3,3.3,3.5,3.7,3.6,3.6,3.9,3.5,3.6,3.7,3.5,3.6,3.8,3.8,4.1,3.7,3.6,3.5,3.5,3.4,3.4,2.9],[2.5,1.8,1.5,1.3,1.4,1.8,2.0,2.4,2.7,3.2,3.8,4.7,3.9,4.5,4.0,3.8,3.0,2.9,3.5,3.0,2.4,2.8,3.2,2.6,2.2,2.7,3.0,3.5,3.9,3.7,4.6,4.4,3.7,3.6,4.0,3.5,3.0,2.7,2.4,1.8,1.8,1.4,1.4,1.1,1.3,1.2,1.6,2.0,1.3,1.3,0.9,0.8,0.9,1.2,1.4,1.8,2.0,2.3,2.7,3.0,3.7,4.7,5.5,5.1,5.2,4.6,4.4,4.0,3.6,3.6,3.4,2.9,2.9,3.0,2.3,2.3,2.4,2.7,3.0,3.0,3.6,3.5,4.2,4.8,5.2,6.0,5.6,6.4,5.9,4.9,5.2,5.7,5.1,4.5,5.2,4.8,4.0,4.1,4.8,3.8,3.4,4.3,4.0,3.5,3.3,4.2,4.0,4.8,4.0,3.4,3.0,3.4,3.1,4.0,3.5,4.5,4.0,4.7,5.0,5.3,5.6,6.4,6.2,5.8,6.4,5.7,6.2,5.3,6.0,5.9,4.9,5.1,5.7,5.1,4.3,5.1,5.3,4.4,4.2,3.6,3.3,4.1,3.5,4.3,3.8,4.5,3.8,4.6,4.7,3.7,4.4,3.7,3.1,3.0,3.4,3.0,2.5,2.2,2.9,2.4,1.8,2.3,2.7,2.3,2.0,3.0,3.2,2.8,3.1,3.9,4.0,3.8,3.6,3.4,3.5,3.5,3.6,3.5,3.4,3.6,3.6,3.6,3.8,3.8,3.7,3.9,4.1,4.1,4.3,4.3,4.3,4.1,4.4,4.7,4.6,3.6,3.6,3.4,3.4,3.5,3.7,3.5,3.5,3.5,3.5,3.4,3.2,3.1,3.4,3.5,4.2,3.6,3.7,3.7,3.8,3.7,3.6,3.6,3.7,4.0,4.2,4.5,4.5,4.3,4.6,4.2,4.4,4.5,4.3,4.5,4.7,4.7,5.0,4.6,4.4,4.4,4.3,4.2,4.2,3.1],[2.2,1.6,1.2,1.0,0.9,1.1,1.1,1.3,1.4,1.7,1.9,2.2,2.1,2.1,2.1,1.9,1.7,1.6,1.9,1.7,1.4,1.7,1.8,1.4,1.5,1.7,1.9,2.1,2.2,2.2,2.6,2.6,2.4,2.4,2.4,2.4,2.0,1.8,1.8,1.4,1.2,1.1,1.1,1.0,1.1,1.2,1.4,1.7,1.6,1.4,1.2,0.8,0.8,0.8,1.0,1.0,1.3,1.4,1.6,1.8,2.8,3.5,4.3,3.8,3.9,3.3,3.2,2.9,2.3,2.3,2.4,2.0,1.9,2.0,1.7,1.3,1.3,1.4,1.6,1.6,1.9,1.8,2.3,2.3,2.8,2.9,2.6,3.0,2.8,2.3,2.6,2.8,2.3,2.3,2.5,2.4,2.1,2.2,2.4,2.0,1.8,2.3,2.3,2.0,1.9,2.3,2.2,2.6,2.3,1.9,1.7,1.9,1.9,2.2,2.0,2.5,2.1,2.5,2.8,2.8,2.9,3.5,3.3,3.2,3.2,2.9,3.4,3.2,3.6,3.2,2.7,3.1,3.3,2.8,2.6,3.1,2.9,2.5,2.5,2.2,2.2,2.6,2.2,2.6,2.1,2.4,2.0,2.5,2.6,2.2,2.5,2.1,1.8,1.8,2.1,1.8,1.4,1.5,1.8,1.5,1.3,1.7,1.7,1.4,1.6,2.0,1.9,1.9,2.4,2.8,2.2,2.1,2.1,1.9,2.0,2.0,2.1,1.9,1.9,1.9,1.9,2.0,2.0,2.1,2.1,2.1,2.2,2.5,2.4,2.4,2.3,2.2,2.3,2.7,2.7,2.0,2.0,1.9,1.9,2.0,2.2,2.0,1.9,1.9,1.9,2.0,1.8,1.8,1.9,1.9,2.2,2.1,2.0,2.1,2.0,1.9,2.0,2.0,2.0,2.1,2.1,2.3,2.3,2.2,2.4,2.2,2.3,2.3,2.2,2.3,2.5,2.5,2.7,2.4,2.3,2.3,2.3,2.1,2.1,1.8],[2.2,1.6,1.2,0.9,0.8,0.9,0.9,1.1,1.2,1.4,1.5,1.8,1.8,1.8,1.7,1.6,1.4,1.4,1.6,1.4,1.2,1.4,1.5,1.2,1.3,1.5,1.6,1.8,1.8,1.8,2.2,2.2,2.0,1.9,2.0,1.8,1.7,1.4,1.4,1.1,1.0,0.9,0.9,0.9,1.0,1.1,1.2,1.4,1.4,1.3,1.2,1.0,0.8,0.8,0.8,0.9,1.0,1.1,1.3,1.5,2.4,3.2,4.0,3.4,3.5,2.9,2.8,2.5,2.0,1.9,2.0,1.7,1.5,1.6,1.4,1.1,1.1,1.2,1.3,1.3,1.6,1.5,1.8,2.0,2.2,2.3,2.1,2.4,2.2,1.9,2.1,2.2,1.9,1.9,2.0,1.9,1.6,1.7,1.9,1.6,1.5,1.8,1.8,1.6,1.5,1.9,1.7,2.0,1.8,1.5,1.3,1.5,1.4,1.7,1.6,1.9,1.7,2.0,2.1,2.2,2.3,2.7,2.7,2.5,2.6,2.3,2.6,2.4,2.6,2.5,2.1,2.3,2.4,2.1,1.9,2.2,2.2,1.9,1.9,1.7,1.6,1.9,1.7,1.9,1.7,1.9,1.7,2.0,2.1,1.8,2.0,1.7,1.5,1.4,1.6,1.4,1.1,1.2,1.4,1.2,1.0,1.4,1.4,1.2,1.3,1.6,1.5,1.6,2.0,2.3,1.9,1.7,1.7,1.6,1.6,1.7,1.8,1.6,1.6,1.6,1.6,1.6,1.7,1.7,1.7,1.7,1.9,2.1,2.0,2.0,1.9,1.8,2.0,2.4,2.5,1.6,1.6,1.5,1.5,1.7,1.9,1.7,1.6,1.6,1.6,1.7,1.5,1.4,1.5,1.6,1.9,1.9,1.7,1.9,1.7,1.6,1.8,1.7,1.8,1.7,1.8,1.9,1.9,1.9,2.0,1.9,1.9,1.9,1.9,1.9,2.0,2.1,2.2,2.0,1.9,1.9,1.9,1.8,1.8,1.5],[2.5,1.7,1.3,1.0,0.9,0.9,0.8,0.9,1.0,1.2,1.3,1.6,1.5,1.6,1.6,1.5,1.2,1.3,1.5,1.4,1.2,1.4,1.6,1.3,1.4,1.6,1.8,1.9,1.9,1.8,2.2,2.1,2.0,1.8,1.8,1.7,1.6,1.3,1.3,1.0,1.0,1.0,1.1,1.2,1.2,1.5,1.4,1.7,1.7,1.6,1.4,1.1,0.9,0.8,0.8,0.8,0.9,1.0,1.1,1.4,2.4,3.2,3.7,3.2,3.4,2.7,2.7,2.5,1.9,1.9,2.0,1.7,1.5,1.5,1.4,1.0,1.0,1.1,1.1,1.2,1.4,1.4,1.7,1.8,2.1,2.1,1.8,2.1,1.9,1.7,1.9,2.0,1.7,1.7,1.9,1.7,1.5,1.6,1.8,1.6,1.4,1.7,1.7,1.6,1.5,1.9,1.7,2.0,1.8,1.4,1.3,1.4,1.4,1.7,1.5,1.8,1.6,2.0,2.1,2.2,2.2,2.7,2.6,2.4,2.3,2.1,2.5,2.4,2.5,2.3,2.0,2.2,2.3,2.0,1.9,2.2,2.1,1.8,1.8,1.6,1.6,1.9,1.7,2.0,1.7,2.0,1.7,2.0,2.2,1.8,2.1,1.8,1.6,1.6,1.7,1.5,1.2,1.4,1.5,1.1,1.1,1.5,1.4,1.2,1.4,1.6,1.6,1.7,2.1,2.5,1.7,1.5,1.6,1.4,1.4,1.5,1.6,1.4,1.4,1.4,1.4,1.4,1.5,1.6,1.5,1.6,1.8,2.0,1.9,1.8,1.8,1.7,1.9,2.2,2.3,1.5,1.5,1.4,1.4,1.6,1.8,1.6,1.5,1.5,1.5,1.6,1.3,1.3,1.3,1.4,1.7,1.7,1.4,1.7,1.4,1.4,1.6,1.6,1.6,1.5,1.6,1.7,1.7,1.7,1.9,1.7,1.8,1.8,1.7,1.8,1.9,2.0,2.1,2.0,1.9,1.8,1.8,1.7,1.7,1.3],[2.4,1.8,1.3,1.1,1.0,0.9,0.8,0.8,0.8,1.0,1.1,1.3,1.3,1.4,1.3,1.3,1.0,1.1,1.3,1.1,0.9,1.2,1.3,1.1,1.2,1.4,1.5,1.7,1.6,1.6,1.8,1.8,1.8,1.6,1.6,1.5,1.5,1.1,1.1,0.9,0.9,0.9,1.1,1.2,1.3,1.4,1.3,1.6,1.6,1.5,1.4,1.3,1.0,0.8,0.8,0.8,0.8,0.8,0.9,1.2,2.2,2.8,3.6,3.0,3.3,2.5,2.5,2.2,1.8,1.8,1.9,1.7,1.4,1.5,1.4,1.0,1.1,1.0,1.0,1.1,1.2,1.1,1.4,1.5,1.7,1.8,1.6,1.7,1.6,1.4,1.6,1.6,1.4,1.4,1.6,1.5,1.2,1.4,1.5,1.3,1.2,1.5,1.6,1.4,1.4,1.7,1.5,1.8,1.6,1.3,1.2,1.2,1.2,1.4,1.3,1.5,1.3,1.6,1.7,1.8,1.9,2.2,2.2,2.0,1.9,1.8,2.1,2.0,2.1,1.9,1.7,1.9,1.9,1.7,1.6,1.8,1.8,1.5,1.6,1.4,1.4,1.5,1.4,1.6,1.4,1.6,1.4,1.7,1.8,1.6,1.7,1.5,1.3,1.3,1.4,1.2,1.0,1.2,1.3,1.0,1.1,1.3,1.2,1.1,1.3,1.5,1.4,1.6,1.9,2.2,1.4,1.3,1.4,1.1,1.2,1.3,1.3,1.2,1.2,1.2,1.2,1.2,1.3,1.3,1.2,1.3,1.5,1.8,1.8,1.6,1.6,1.4,1.7,2.1,2.2,1.2,1.2,1.2,1.2,1.4,1.7,1.5,1.4,1.4,1.3,1.4,1.1,1.1,1.1,1.1,1.4,1.5,1.2,1.6,1.2,1.1,1.3,1.3,1.3,1.3,1.4,1.5,1.5,1.5,1.6,1.4,1.5,1.5,1.5,1.5,1.6,1.7,1.8,1.6,1.5,1.5,1.5,1.4,1.4,1.1],[2.5,1.9,1.5,1.2,1.0,0.9,0.8,0.8,0.8,0.9,1.0,1.2,1.2,1.2,1.1,1.1,0.9,0.9,1.2,1.1,0.9,1.2,1.3,1.2,1.3,1.5,1.6,1.7,1.5,1.5,1.8,1.8,1.9,1.5,1.5,1.4,1.4,1.1,1.2,0.9,1.0,1.1,1.3,1.4,1.4,1.6,1.5,1.7,1.8,1.7,1.6,1.4,1.2,1.0,0.9,0.8,0.8,0.8,0.9,1.0,2.2,3.0,3.7,3.0,3.3,2.6,2.5,2.3,1.9,1.8,1.9,1.6,1.4,1.6,1.4,1.0,1.1,1.0,1.0,1.0,1.1,1.0,1.3,1.3,1.6,1.6,1.4,1.6,1.5,1.3,1.5,1.5,1.3,1.3,1.5,1.4,1.2,1.3,1.5,1.4,1.2,1.5,1.7,1.5,1.4,1.8,1.6,1.8,1.6,1.3,1.2,1.2,1.2,1.3,1.2,1.4,1.2,1.4,1.6,1.7,1.7,2.1,2.1,1.8,1.8,1.6,1.9,1.8,2.0,1.8,1.6,1.7,1.8,1.6,1.5,1.8,1.8,1.5,1.5,1.4,1.4,1.5,1.4,1.6,1.3,1.5,1.3,1.5,1.7,1.6,1.7,1.5,1.3,1.4,1.5,1.2,1.1,1.3,1.3,1.0,1.1,1.4,1.2,1.2,1.4,1.5,1.5,1.7,2.0,2.4,1.4,1.3,1.3,1.1,1.1,1.2,1.3,1.1,1.1,1.1,1.2,1.2,1.3,1.3,1.3,1.4,1.5,1.8,1.7,1.6,1.6,1.5,1.6,2.1,2.1,1.2,1.2,1.2,1.2,1.4,1.5,1.4,1.3,1.3,1.3,1.4,1.1,1.1,1.1,1.2,1.4,1.4,1.1,1.4,1.1,1.0,1.2,1.2,1.2,1.1,1.2,1.3,1.3,1.3,1.4,1.3,1.4,1.3,1.3,1.4,1.5,1.5,1.6,1.5,1.4,1.4,1.3,1.3,1.3,1.0],[2.6,2.1,1.6,1.3,1.2,1.1,1.0,0.9,0.9,1.0,1.0,1.2,1.1,1.1,1.2,1.1,0.9,0.9,1.1,1.1,0.9,1.1,1.3,1.2,1.3,1.4,1.6,1.6,1.4,1.5,1.7,1.7,1.7,1.4,1.4,1.4,1.1,0.9,1.1,0.9,1.0,1.2,1.4,1.5,1.5,1.7,1.6,1.8,1.9,1.8,1.8,1.5,1.3,1.2,1.0,0.9,0.8,0.8,0.8,0.9,2.0,2.7,3.6,2.9,3.3,2.5,2.5,2.3,1.8,1.8,2.0,1.7,1.5,1.6,1.5,1.1,1.2,1.1,1.1,1.1,1.2,1.1,1.3,1.3,1.6,1.6,1.4,1.6,1.5,1.3,1.5,1.6,1.4,1.4,1.6,1.5,1.3,1.5,1.6,1.4,1.3,1.6,1.6,1.5,1.5,1.8,1.7,1.9,1.8,1.4,1.3,1.3,1.3,1.4,1.2,1.4,1.2,1.4,1.6,1.6,1.6,2.0,2.0,1.8,1.8,1.6,1.9,1.9,2.1,1.9,1.6,1.9,1.9,1.7,1.6,1.9,1.9,1.6,1.7,1.5,1.5,1.6,1.4,1.5,1.3,1.5,1.2,1.5,1.6,1.5,1.7,1.4,1.3,1.4,1.5,1.3,1.2,1.4,1.4,1.2,1.3,1.5,1.4,1.3,1.5,1.6,1.6,1.8,2.1,2.4,1.3,1.2,1.2,1.0,1.0,1.1,1.2,1.0,1.1,1.1,1.1,1.1,1.2,1.3,1.2,1.3,1.5,1.8,1.7,1.6,1.6,1.4,1.7,2.0,2.1,1.2,1.2,1.1,1.2,1.3,1.6,1.4,1.3,1.4,1.3,1.4,1.1,1.1,1.1,1.1,1.3,1.5,1.0,1.4,1.1,1.0,1.3,1.2,1.3,1.1,1.2,1.2,1.2,1.2,1.3,1.2,1.3,1.3,1.2,1.3,1.4,1.4,1.5,1.4,1.3,1.3,1.3,1.2,1.2,0.9],[2.9,2.3,1.9,1.6,1.4,1.3,1.2,1.1,1.0,1.1,1.2,1.4,1.3,1.4,1.3,1.3,1.0,1.1,1.4,1.3,1.1,1.4,1.5,1.4,1.5,1.6,1.9,1.9,1.7,1.7,2.0,2.0,1.7,1.7,1.6,1.5,1.4,1.1,1.3,1.1,1.2,1.4,1.6,1.8,1.6,1.9,1.8,2.1,2.2,2.1,2.0,1.8,1.6,1.3,1.3,1.1,0.9,0.8,0.8,0.8,1.8,2.8,3.9,3.2,3.9,2.7,2.6,2.5,1.9,1.9,2.1,1.8,1.5,1.8,1.6,1.3,1.6,1.5,1.4,1.3,1.5,1.3,1.7,1.9,2.0,2.0,1.8,2.1,1.9,1.7,1.9,2.0,1.6,1.8,1.9,1.7,1.4,1.8,1.9,1.5,1.5,2.0,1.9,1.6,1.8,2.2,2.1,2.3,2.2,1.8,1.7,1.7,1.6,1.8,1.6,1.8,1.7,1.8,2.0,2.1,2.1,2.6,2.6,2.3,2.3,2.1,2.5,2.4,2.7,2.4,2.1,2.4,2.6,2.1,2.1,2.5,2.4,2.0,2.3,1.9,1.9,2.0,1.8,2.0,1.7,1.8,1.6,1.9,2.0,1.8,2.1,1.7,1.6,1.7,1.8,1.5,1.4,1.7,1.7,1.5,1.5,1.9,1.7,1.7,1.9,2.1,1.9,2.2,2.5,2.8,1.4,1.3,1.3,1.0,1.1,1.2,1.3,1.1,1.1,1.1,1.1,1.2,1.3,1.3,1.3,1.4,1.6,1.9,1.8,1.8,1.7,1.5,1.7,2.0,2.1,1.3,1.3,1.2,1.3,1.4,1.6,1.5,1.4,1.4,1.4,1.5,1.2,1.2,1.2,1.2,1.5,1.6,1.3,1.6,1.2,1.1,1.3,1.2,1.4,1.4,1.4,1.6,1.6,1.6,1.7,1.6,1.7,1.6,1.7,1.8,1.8,1.9,2.0,1.8,1.8,1.7,1.7,1.6,1.6,1.0],[6.1,5.7,5.2,4.7,3.7,3.5,3.5,2.5,2.7,2.6,3.3,3.6,2.7,3.5,3.5,3.5,2.6,2.6,3.6,3.9,3.0,3.6,4.5,3.8,4.0,4.2,5.2,5.4,5.0,3.7,4.9,3.9,3.0,2.7,2.4,2.3,2.2,1.8,2.4,2.8,2.7,3.9,3.8,5.0,4.5,5.8,5.3,6.0,6.2,5.5,5.9,4.5,4.2,3.5,3.0,2.7,2.1,2.1,1.0,0.8,1.0,2.7,3.6,3.7,4.6,3.7,4.9,3.9,3.1,4.0,4.4,3.4,3.1,4.2,3.8,3.3,3.6,3.6,3.2,3.6,3.8,3.5,4.6,4.9,6.2,6.0,5.2,6.4,5.0,4.3,6.0,5.6,4.1,4.7,5.5,4.0,3.8,4.7,4.8,3.7,3.2,5.2,4.7,4.0,4.6,6.0,5.6,6.1,6.0,4.9,4.7,4.3,5.0,5.4,4.8,6.0,5.1,5.2,6.6,6.3,6.2,7.8,6.9,7.1,6.5,6.8,8.0,7.6,8.8,7.2,7.0,7.8,8.0,6.9,6.9,7.6,6.8,5.9,7.0,5.8,6.1,6.9,5.9,6.6,5.4,6.2,4.8,5.8,6.4,5.4,6.2,6.0,5.1,5.1,6.1,5.4,4.4,5.1,5.7,4.2,4.3,5.9,4.9,4.2,5.5,5.8,4.9,5.1,6.3,6.3,2.4,2.4,2.0,2.4,2.7,2.2,2.3,2.3,2.0,2.1,2.6,2.6,3.1,3.2,3.2,3.2,3.4,3.3,3.6,4.0,4.0,3.7,3.4,3.9,3.9,2.8,2.9,2.6,2.9,2.9,2.8,3.3,3.5,3.2,2.8,2.8,2.5,2.5,2.6,2.7,3.5,3.0,3.0,3.1,3.2,3.1,2.6,2.3,2.5,3.6,3.6,3.9,4.2,4.1,4.2,4.0,4.4,4.6,4.8,5.1,5.4,5.8,6.0,5.7,5.5,5.3,5.3,4.8,4.7,2.1],[12.1,12.1,11.7,10.8,9.9,9.2,8.0,6.0,5.0,5.4,5.3,6.0,4.6,6.6,6.1,5.9,3.8,3.9,6.1,5.9,4.6,5.7,6.6,5.9,6.9,7.8,7.7,9.2,7.7,7.9,9.2,7.9,5.5,5.1,4.2,3.9,4.3,3.6,5.1,7.4,5.7,9.0,8.6,10.0,8.2,10.2,9.3,11.6,11.9,12.0,11.3,9.3,10.0,8.1,8.2,5.5,5.5,3.2,2.8,1.3,0.8,1.8,3.3,4.3,6.4,5.1,8.4,7.1,5.2,8.4,9.7,7.7,7.8,10.4,10.0,9.6,10.5,9.2,8.3,6.9,7.8,6.3,8.5,9.3,10.4,11.3,9.9,11.1,9.0,7.6,10.1,10.1,7.6,8.7,10.0,8.0,7.2,9.2,10.2,7.7,9.0,11.4,9.4,9.3,11.0,12.0,12.1,12.6,12.9,11.8,11.1,9.3,9.0,9.4,7.5,9.5,7.8,9.7,10.7,10.5,11.4,13.1,12.5,11.9,11.8,11.4,12.9,11.6,12.8,12.0,10.9,11.6,12.3,11.0,10.8,12.3,12.1,10.9,12.0,10.6,10.2,10.1,8.8,10.2,8.6,10.0,6.8,9.5,10.1,7.7,9.8,9.0,6.9,7.5,9.2,8.1,6.2,8.2,9.4,8.8,8.7,10.4,10.8,10.7,11.5,12.5,12.1,12.5,14.7,13.4,4.2,4.0,3.3,3.6,3.6,3.2,3.4,3.0,3.3,3.7,4.1,4.7,4.6,5.1,5.6,6.2,6.1,4.8,6.5,7.5,7.1,6.7,6.4,7.3,7.4,5.3,5.6,5.9,6.2,6.4,5.3,7.5,7.9,7.2,6.1,6.0,5.1,4.9,4.3,4.8,4.9,4.5,5.2,5.3,4.7,4.0,4.3,3.5,3.9,5.8,6.6,7.6,7.4,8.0,8.6,7.6,8.1,8.1,7.6,8.2,9.0,9.2,10.0,8.9,8.0,8.2,7.7,7.2,6.8,2.8],[13.6,13.5,13.0,11.6,11.9,10.4,10.3,8.6,7.5,7.5,7.7,7.7,5.5,8.7,9.6,8.9,6.4,5.8,8.9,9.2,7.9,8.0,10.1,10.1,9.2,9.0,10.4,10.2,10.2,8.9,10.0,8.4,5.9,5.7,5.3,4.0,4.9,3.9,5.1,7.6,7.8,9.8,10.3,11.8,11.9,13.3,12.8,14.3,14.1,13.9,13.7,12.4,11.5,10.9,9.8,9.0,6.9,4.9,4.5,3.1,1.2,0.8,1.9,3.4,5.7,5.4,8.3,7.3,4.8,8.1,9.8,8.6,8.2,10.0,10.3,10.3,11.6,10.9,10.2,9.8,10.1,9.5,10.9,11.6,13.2,12.9,11.3,12.7,10.3,10.0,12.3,11.2,9.2,11.0,11.2,8.6,8.6,11.2,9.9,7.3,9.9,10.8,8.9,9.1,11.0,11.5,11.9,12.9,13.3,11.9,12.2,11.9,12.0,12.9,11.1,12.7,11.2,12.4,13.6,13.5,13.3,15.0,14.0,14.6,13.4,14.1,15.2,15.1,15.3,14.2,14.1,14.9,14.5,13.7,14.0,14.6,13.6,13.2,13.8,13.9,13.5,13.9,12.5,13.6,11.9,12.8,10.6,12.4,13.1,11.4,13.3,12.8,10.9,11.8,12.9,11.8,10.7,12.3,13.2,12.1,12.3,13.4,13.2,12.9,13.7,14.4,13.5,13.9,15.4,14.6,4.5,4.0,3.8,4.0,4.3,4.4,5.0,4.8,4.1,4.3,4.1,4.5,4.5,5.0,5.2,5.3,4.8,4.7,5.6,6.6,6.5,6.3,6.0,6.9,7.2,5.2,4.9,5.4,5.9,5.9,4.7,6.8,7.5,7.5,6.7,6.3,5.1,5.3,4.7,4.8,5.0,6.6,7.1,7.0,7.3,6.2,6.4,5.7,6.0,7.9,8.6,9.4,9.2,9.0,9.0,8.9,9.4,9.6,10.1,10.7,11.3,11.5,12.1,11.7,11.2,11.1,10.6,10.3,9.5,4.4],[14.5,14.0,13.4,11.7,11.8,10.3,10.2,8.4,7.2,6.8,7.9,7.4,6.0,8.8,9.0,9.3,7.7,7.7,10.1,10.0,8.9,9.8,11.8,11.3,10.5,10.6,12.0,11.5,11.8,10.7,11.1,9.7,8.4,7.0,6.2,4.5,5.8,5.0,7.2,8.3,9.2,10.6,11.2,12.8,12.6,13.9,13.1,14.5,14.2,13.9,14.4,13.1,12.0,11.3,10.3,9.7,7.5,6.6,5.0,4.3,2.5,1.5,0.8,2.3,3.9,4.4,6.3,7.4,4.9,6.2,9.2,8.5,7.2,9.1,9.8,9.5,10.9,10.3,9.2,9.4,10.1,9.7,10.8,11.4,13.6,12.7,11.1,12.7,8.9,10.2,12.1,10.7,8.9,10.7,11.3,8.4,7.6,10.5,9.1,5.7,8.5,9.9,6.9,7.6,9.4,9.9,10.6,11.8,12.4,10.7,11.6,11.2,11.8,12.9,11.6,13.5,11.5,13.0,14.4,13.8,13.6,15.2,14.3,15.0,13.3,13.5,15.3,14.8,15.1,14.3,14.2,14.8,14.7,14.1,14.2,14.1,13.8,13.5,13.3,13.3,13.4,14.4,13.0,14.1,12.7,13.6,11.6,12.9,13.3,12.5,13.1,13.4,12.4,12.4,13.1,12.5,11.1,12.8,13.0,11.8,12.5,12.9,12.3,12.2,13.1,13.4,12.8,13.1,13.9,13.1,5.7,5.1,4.4,5.3,5.5,5.1,6.3,6.1,5.0,5.3,5.2,5.4,5.4,5.9,5.2,5.5,4.7,4.1,5.1,5.7,6.2,6.2,6.2,7.1,7.5,5.5,5.2,5.4,5.6,5.0,4.5,5.7,6.5,7.1,6.9,6.3,5.2,5.3,5.1,5.5,5.6,8.2,8.5,9.3,8.0,7.3,8.1,7.4,7.6,9.3,9.1,10.4,10.5,10.3,10.6,10.8,10.8,11.2,11.5,11.8,12.3,12.6,13.0,13.1,12.3,12.5,11.8,11.7,11.2,6.8],[13.5,13.3,12.7,11.2,12.0,9.9,10.9,8.1,8.0,6.6,7.4,6.7,6.2,8.3,8.6,9.4,7.4,8.7,10.6,10.5,10.1,11.0,12.1,12.0,11.6,11.7,13.0,12.2,11.7,11.0,10.9,9.7,9.0,7.9,6.8,5.2,7.4,5.8,7.9,8.7,10.3,11.1,12.3,13.2,13.8,14.5,14.0,14.8,14.7,14.0,14.4,13.5,12.1,12.0,10.6,10.5,8.1,8.0,5.3,4.9,3.6,2.8,1.5,0.8,1.8,3.0,3.7,4.8,4.1,4.3,5.7,6.7,5.7,6.9,8.9,9.2,10.4,10.4,8.5,10.0,9.0,8.7,9.9,10.5,11.7,10.9,9.3,10.2,8.3,8.5,10.4,9.4,7.5,9.5,9.3,7.2,6.9,8.9,7.4,5.0,7.7,8.0,5.6,5.7,8.3,7.9,8.9,9.9,10.9,9.3,10.7,10.1,11.0,11.2,11.0,11.8,11.1,11.3,13.0,12.7,11.7,13.0,12.3,12.4,11.2,11.7,12.9,13.5,13.3,12.0,12.2,13.1,12.4,11.7,12.1,12.8,11.5,11.2,11.9,11.4,12.6,12.4,12.5,13.1,12.0,12.7,11.7,12.3,13.2,13.1,13.2,13.3,12.5,13.3,13.5,12.1,11.7,13.0,13.1,11.5,12.8,13.3,12.0,11.7,13.1,12.8,11.6,11.8,13.0,11.9,5.2,4.4,4.3,5.4,5.9,5.7,6.1,6.3,5.5,5.5,5.0,4.8,4.6,4.9,4.7,4.8,4.6,4.2,4.9,5.4,5.4,5.1,5.5,6.3,6.5,4.8,4.6,4.6,5.0,4.5,4.0,5.0,5.8,6.3,5.8,5.4,5.1,5.0,4.8,4.9,4.6,8.4,8.5,8.6,8.3,7.3,7.5,7.9,7.1,9.1,8.8,9.5,9.9,9.8,9.6,10.1,10.4,10.2,10.6,11.0,11.4,11.4,11.7,11.7,11.5,11.6,11.1,11.1,10.6,7.2],[10.9,10.8,10.3,9.3,9.7,8.0,8.6,6.6,7.0,6.2,7.1,6.3,6.3,7.7,7.5,8.7,6.8,8.8,9.7,9.3,9.1,9.9,10.9,10.4,10.2,11.0,12.1,12.1,11.5,10.7,11.2,9.8,8.4,8.3,7.1,6.5,7.0,5.1,7.0,7.6,8.7,9.0,10.6,10.9,11.3,11.8,11.2,12.3,12.5,11.3,11.8,11.1,10.0,9.9,8.5,8.8,6.6,7.3,4.9,5.2,4.5,4.2,3.2,1.6,0.8,1.6,2.5,3.7,3.4,3.6,4.1,5.5,5.1,5.6,6.7,7.1,8.5,8.7,7.7,8.3,8.0,7.6,8.3,9.1,10.0,9.6,8.3,8.5,7.9,7.5,8.4,8.2,7.0,7.9,7.8,6.6,6.7,8.0,7.0,4.8,7.5,7.4,5.9,5.3,7.7,7.1,8.5,9.7,10.4,8.5,9.4,8.7,9.5,9.5,9.2,9.9,9.5,9.9,11.2,11.6,10.7,11.2,10.7,10.7,9.6,10.0,11.0,11.4,11.6,10.3,10.6,11.1,10.7,9.6,10.5,11.0,10.2,9.8,10.8,10.0,10.8,10.8,10.4,11.1,10.3,11.4,10.6,11.6,12.3,12.0,11.8,11.4,11.0,11.5,11.6,10.1,9.8,10.9,10.6,9.9,10.2,11.0,10.3,9.9,10.7,11.1,10.2,10.1,11.3,11.2,5.8,4.7,5.0,5.5,5.7,5.8,6.4,5.6,5.4,5.2,5.0,4.7,4.6,4.7,4.5,4.5,4.2,4.1,4.4,4.5,4.7,4.6,5.0,5.3,5.4,4.6,4.4,4.2,4.3,3.9,3.7,3.9,4.4,4.8,4.5,4.8,4.3,4.4,4.5,4.8,4.8,7.5,8.2,8.0,7.7,7.0,6.3,6.9,6.6,8.6,8.7,9.0,9.4,9.2,9.6,9.7,10.0,9.6,9.6,10.1,10.2,10.5,10.5,10.5,10.4,10.3,10.2,9.9,9.8,7.0],[8.8,8.6,8.4,7.2,7.5,5.7,6.7,4.8,6.0,5.4,6.1,6.0,5.8,7.3,7.0,7.8,6.1,7.8,8.9,7.8,8.0,9.0,9.2,9.2,9.1,9.5,10.0,10.0,9.8,9.0,9.5,8.7,8.4,7.6,6.7,6.3,6.8,4.4,6.7,6.9,7.8,8.3,9.0,9.1,9.5,9.5,9.2,10.0,9.7,9.4,9.2,8.8,8.5,8.5,7.0,7.3,5.8,6.8,4.1,5.1,4.4,4.4,3.9,2.6,1.4,0.8,1.2,2.6,2.2,2.0,2.4,3.3,3.3,3.5,4.6,5.2,6.2,6.6,6.0,6.7,6.8,6.7,7.6,7.9,8.6,8.3,7.4,7.6,7.0,6.9,7.7,7.1,6.3,7.1,7.3,6.4,5.7,6.9,6.6,4.6,5.7,6.4,5.2,4.1,5.8,5.9,6.6,7.6,8.0,6.6,7.4,7.2,7.8,8.3,7.9,8.1,7.9,8.4,9.4,9.9,9.2,9.9,9.3,9.2,8.5,8.6,9.6,9.9,10.1,8.8,8.8,9.7,9.3,8.6,8.8,9.6,8.7,8.3,8.7,8.3,8.8,8.7,8.5,9.3,8.6,9.5,9.1,9.9,10.3,10.1,9.9,9.5,9.4,9.4,9.4,8.2,8.1,8.7,8.8,7.7,7.9,8.8,7.8,7.6,8.6,9.0,7.4,7.4,8.9,8.8,5.3,4.8,4.6,4.9,5.2,5.3,5.9,4.9,4.5,4.6,4.4,4.1,4.3,4.4,4.1,4.2,4.1,4.1,4.3,5.0,5.0,4.9,4.8,5.3,5.4,4.0,3.9,3.7,3.8,3.6,3.4,3.5,3.9,4.1,4.1,4.1,3.7,3.7,3.9,4.2,4.7,7.5,7.4,7.7,7.0,6.3,5.7,6.0,5.7,7.8,8.0,8.1,8.2,8.4,8.5,8.9,8.9,8.5,8.6,8.8,9.0,9.0,9.3,9.1,8.9,8.8,8.8,8.6,8.6,6.3],[6.5,6.5,5.7,4.8,4.9,3.7,4.4,3.4,4.7,4.1,5.0,5.2,5.1,6.2,6.1,6.5,5.0,5.9,6.9,6.4,6.0,6.8,7.5,7.0,6.7,7.3,8.0,7.9,8.0,7.3,7.8,7.2,6.3,5.7,5.2,4.7,4.8,3.7,4.5,4.4,5.4,5.5,6.5,7.0,7.0,7.6,6.7,7.4,7.5,6.7,7.0,6.3,5.8,5.8,4.5,5.1,3.5,4.5,3.3,4.0,3.8,3.9,4.4,3.1,2.3,1.0,0.8,1.1,1.4,1.5,1.6,2.1,2.1,2.0,2.6,3.0,3.6,4.2,3.9,5.1,5.0,5.4,6.5,7.3,7.9,7.9,6.7,7.3,6.2,6.3,6.9,6.4,5.4,6.1,5.9,4.9,4.5,5.1,4.7,3.3,3.8,4.6,3.7,2.5,3.8,3.9,4.5,5.3,5.5,4.5,4.6,4.8,5.5,6.2,6.1,7.0,7.0,7.5,8.4,8.7,8.5,8.9,8.5,8.5,8.0,7.7,8.4,8.4,8.4,7.7,7.4,7.9,7.7,7.0,6.9,7.3,6.4,5.9,6.0,5.8,6.5,6.9,6.8,7.8,7.2,8.4,7.4,8.5,8.9,8.4,8.4,7.7,7.1,7.4,7.3,6.4,6.0,6.7,6.4,5.2,5.6,6.3,5.2,4.6,5.7,6.0,4.7,5.0,6.2,6.2,4.4,4.3,4.1,4.3,4.4,4.4,4.8,4.5,4.1,4.0,4.1,3.8,4.0,3.9,3.7,3.7,3.7,3.8,3.6,4.2,4.3,4.4,4.5,4.7,4.5,3.5,3.3,3.0,3.0,2.7,2.9,2.5,2.7,3.0,3.0,3.2,3.1,3.1,3.3,3.7,4.4,6.1,6.0,6.4,6.0,5.3,5.1,5.4,5.3,6.5,6.5,7.0,7.2,7.0,7.1,7.2,7.3,7.4,7.4,7.7,7.8,8.0,8.3,7.9,7.8,7.6,7.6,7.3,7.2,4.9],[6.2,5.8,5.0,4.1,4.0,2.9,3.6,2.8,3.7,3.6,4.3,4.5,4.2,5.3,5.0,5.4,4.1,4.8,5.8,5.1,4.8,5.9,6.1,5.8,5.5,6.1,6.6,6.6,6.6,6.0,6.6,6.2,5.6,5.0,4.7,4.4,4.4,3.1,4.1,3.6,4.6,4.7,5.2,5.6,5.8,6.3,5.7,6.3,6.7,5.9,6.0,5.3,4.9,4.8,3.6,4.1,2.8,3.9,2.7,3.6,3.3,3.8,4.6,3.2,2.8,1.5,0.9,0.8,1.0,1.3,1.4,1.4,1.5,1.8,2.0,2.2,3.2,3.4,3.3,4.1,4.4,4.5,5.4,5.9,6.6,6.5,5.8,6.3,5.4,5.2,5.9,5.4,4.6,5.1,5.2,4.2,3.7,4.2,4.0,3.0,3.1,3.9,3.2,2.5,3.0,3.3,3.6,4.8,4.5,3.7,3.8,4.1,4.8,5.2,5.1,6.0,5.6,6.2,7.0,7.1,7.0,7.9,7.5,7.3,6.8,6.6,7.5,7.2,7.5,6.8,6.3,6.7,6.7,5.9,5.7,6.1,5.8,5.2,5.2,4.9,5.3,5.7,5.6,6.3,6.0,6.7,6.1,6.7,7.4,6.6,7.0,6.4,6.0,6.0,6.1,5.4,5.0,5.5,5.3,4.3,4.6,5.1,4.4,3.8,4.7,5.0,4.1,4.2,5.2,5.4,3.9,3.6,3.6,3.6,3.8,3.9,4.3,3.7,3.5,3.5,3.5,3.2,3.6,3.6,3.3,3.3,3.3,3.2,3.4,3.7,3.8,3.7,3.9,4.2,4.1,3.0,2.8,2.6,2.5,2.4,2.6,2.5,2.6,2.6,2.7,2.9,2.6,2.6,2.7,3.1,3.8,5.4,5.0,5.4,5.0,4.5,4.3,4.5,4.5,5.6,5.5,5.8,5.8,5.9,5.9,5.9,6.0,6.0,6.0,6.1,6.3,6.4,6.8,6.4,6.2,6.2,6.0,5.9,5.9,4.2],[5.5,5.1,4.6,3.7,3.5,2.8,3.5,2.8,3.5,3.2,3.8,3.9,3.6,4.6,4.6,4.8,3.7,4.2,5.3,4.8,4.4,5.3,5.6,5.2,5.2,5.6,6.0,6.1,6.1,5.5,5.8,5.4,4.9,4.4,3.9,3.9,3.9,3.0,3.5,3.2,4.3,4.4,4.7,5.1,5.3,5.8,5.2,5.8,6.1,5.4,5.4,4.9,4.3,4.3,3.4,3.9,2.7,3.6,2.6,3.0,3.2,3.7,4.2,3.3,2.8,1.8,1.3,0.9,0.8,0.9,1.2,1.3,1.3,1.5,1.8,1.9,2.9,3.3,3.1,4.0,3.9,4.1,4.7,5.3,6.0,6.0,5.2,5.6,4.9,4.6,5.4,4.9,4.1,4.6,4.3,3.7,3.6,3.8,3.5,2.7,2.8,3.3,2.8,1.9,2.5,2.9,3.1,3.9,3.8,3.1,3.3,3.8,4.3,4.8,4.7,5.4,5.1,5.7,6.3,6.5,6.5,7.2,6.4,6.4,6.0,6.0,6.6,6.5,6.7,5.8,5.8,6.0,5.9,5.3,5.3,5.4,5.2,4.5,4.8,4.4,5.0,5.3,5.3,5.9,5.5,6.4,5.6,6.3,6.7,6.1,6.3,5.9,5.6,5.6,5.5,5.0,4.6,5.1,4.9,3.9,4.1,4.7,3.9,3.3,4.3,4.4,3.6,3.8,4.5,4.5,3.3,3.1,3.1,3.2,3.3,3.3,3.6,3.3,2.9,2.9,2.9,2.9,3.1,3.2,2.9,3.0,3.0,3.1,3.2,3.4,3.5,3.3,3.4,3.8,3.9,2.8,2.8,2.6,2.5,2.3,2.3,2.2,2.4,2.4,2.5,2.5,2.6,2.5,2.6,2.8,3.4,4.8,4.2,4.9,4.3,3.7,4.0,4.0,4.0,4.7,4.9,5.2,5.2,5.3,5.3,5.5,5.5,5.5,5.5,5.8,5.9,5.9,6.1,5.9,5.8,5.7,5.7,5.5,5.4,3.8],[4.5,4.2,3.5,2.8,2.7,2.1,2.5,2.0,2.7,2.3,2.9,3.3,3.3,3.9,3.5,3.9,3.0,3.5,4.1,3.8,3.4,4.2,4.4,4.1,4.0,4.6,5.0,5.0,4.9,4.5,5.0,4.4,4.2,3.7,3.5,3.2,3.2,2.5,3.0,2.7,3.4,3.4,3.9,4.3,4.2,4.7,4.0,4.4,4.8,4.1,4.5,3.8,3.4,3.3,2.6,3.0,2.2,2.9,2.1,2.6,3.0,3.5,3.9,2.9,2.7,1.8,1.4,1.2,0.8,0.8,0.9,1.1,1.1,1.1,1.4,1.6,2.0,2.3,2.2,3.0,2.8,3.1,3.6,4.2,4.6,4.7,4.1,4.3,3.8,3.6,4.0,3.7,3.3,3.4,3.3,2.9,2.7,2.9,2.7,1.9,2.1,2.7,2.1,1.4,1.9,2.2,2.4,3.0,3.2,2.3,2.5,2.7,3.1,3.4,3.6,4.1,4.0,4.4,4.9,5.3,5.1,5.7,5.4,5.1,4.8,4.5,5.3,5.1,5.2,4.6,4.3,4.5,4.5,4.0,3.9,4.3,4.0,3.4,3.7,3.2,3.7,3.9,3.9,4.5,4.2,4.9,4.4,5.1,5.5,5.0,5.1,4.5,4.3,4.4,4.2,3.7,3.5,3.9,3.6,2.8,3.1,3.5,2.9,2.6,3.2,3.4,2.8,2.9,3.6,3.7,2.8,2.6,2.6,2.7,2.8,3.0,3.3,2.8,2.4,2.4,2.4,2.2,2.5,2.4,2.3,2.1,2.2,2.6,2.3,2.2,2.4,2.5,2.8,3.1,2.9,2.0,2.0,1.9,1.8,1.8,1.9,1.7,1.7,1.8,1.9,2.1,1.9,1.9,2.0,2.1,2.7,3.9,3.7,3.8,3.8,3.3,3.1,3.2,3.2,4.0,4.2,4.3,4.4,4.4,4.5,4.4,4.6,4.5,4.4,4.6,4.6,4.6,5.0,4.7,4.6,4.6,4.5,4.3,4.4,3.1],[4.9,4.4,3.6,2.9,2.8,2.1,2.6,2.1,3.0,2.7,3.3,3.8,3.6,4.4,4.2,4.4,3.3,3.9,4.9,4.2,3.8,4.7,5.0,4.4,4.3,5.0,5.4,5.7,5.8,4.9,5.7,5.2,4.8,4.2,4.0,3.5,3.6,2.6,3.2,2.7,3.5,3.5,4.1,4.4,4.4,5.0,4.3,4.9,5.1,4.4,4.6,3.9,3.5,3.3,2.6,3.1,2.2,3.1,2.4,3.0,3.2,3.7,4.4,3.1,2.8,1.9,1.6,1.5,1.1,0.8,0.8,0.9,1.0,1.2,1.4,1.6,2.1,2.3,2.4,3.2,3.2,3.7,4.3,4.7,5.6,5.8,4.9,5.2,4.3,4.2,4.5,4.2,3.7,3.8,3.8,3.2,2.9,3.1,3.0,2.2,2.4,2.7,2.3,1.5,2.0,2.6,2.6,3.4,3.2,2.5,2.7,3.0,3.5,4.0,4.1,4.7,4.7,5.5,5.7,6.5,6.3,6.5,6.2,6.0,5.6,5.3,5.9,5.8,5.9,5.3,5.0,5.1,5.2,4.6,4.5,4.7,4.4,3.9,4.0,3.7,4.2,4.6,4.5,5.4,4.8,5.9,5.0,6.1,6.4,5.6,5.8,5.1,4.8,4.7,4.8,4.1,3.9,4.3,4.2,3.2,3.4,3.9,3.3,2.7,3.4,3.7,3.0,3.1,4.0,4.1,3.2,3.0,3.0,2.9,3.2,3.2,3.5,3.2,2.8,2.8,2.8,2.6,2.8,2.7,2.5,2.5,2.6,2.9,2.7,2.7,2.8,2.8,3.2,3.6,3.4,2.3,2.2,2.0,1.9,1.8,2.1,1.9,1.8,2.0,2.1,2.2,2.1,2.0,2.2,2.4,2.9,4.3,4.1,4.4,4.2,3.7,3.5,3.7,3.6,4.4,4.6,4.9,5.0,5.0,5.1,5.0,5.1,5.2,5.0,5.4,5.4,5.5,5.9,5.5,5.4,5.2,5.3,4.9,4.9,3.4],[4.9,4.3,3.5,2.8,2.6,2.0,2.4,2.0,2.8,2.4,2.9,3.4,3.2,3.9,3.6,3.8,3.1,3.3,4.2,3.7,3.3,4.1,4.4,3.9,4.0,4.5,5.0,5.3,5.1,4.5,5.2,4.8,4.4,4.0,3.9,3.5,3.5,2.6,3.0,2.6,3.2,3.4,3.8,4.1,4.1,4.6,4.0,4.6,4.9,4.3,4.4,3.7,3.1,2.9,2.4,2.8,2.1,2.8,2.3,2.8,3.2,4.0,4.4,3.4,3.2,2.2,1.8,1.5,1.2,1.1,0.9,0.8,0.9,1.1,1.2,1.3,2.0,2.2,2.2,2.8,3.0,3.2,3.7,4.2,4.7,5.0,4.3,4.7,4.1,3.6,4.1,4.0,3.4,3.4,3.6,3.1,2.8,3.0,3.0,2.3,2.3,2.6,2.3,1.7,2.0,2.4,2.5,3.2,3.1,2.5,2.6,2.8,3.1,3.6,3.6,4.0,4.0,4.6,5.1,5.6,5.5,6.3,5.9,5.5,5.3,4.8,5.7,5.4,5.7,5.1,4.4,4.9,5.0,4.1,4.0,4.5,4.3,3.5,3.8,3.4,3.7,4.0,3.9,4.5,4.2,5.0,4.4,5.3,5.7,5.0,5.2,4.4,4.2,4.2,4.2,3.6,3.4,3.7,3.7,2.9,3.0,3.6,3.0,2.6,3.3,3.6,2.9,3.0,3.9,4.1,3.1,2.8,2.8,2.7,2.9,3.0,3.4,2.8,2.7,2.6,2.5,2.5,2.7,2.7,2.6,2.6,2.6,2.8,2.8,2.7,2.8,2.8,3.2,3.5,3.3,2.3,2.1,2.0,1.9,1.9,2.1,1.8,1.7,1.9,2.0,2.2,2.0,1.9,2.2,2.3,2.9,4.0,3.6,3.9,3.7,3.1,3.3,3.5,3.5,3.9,4.1,4.4,4.4,4.5,4.8,4.6,4.8,4.7,4.6,4.7,5.0,5.0,5.3,4.9,4.6,4.6,4.6,4.4,4.4,3.1],[4.3,3.7,2.9,2.5,2.2,1.6,2.0,1.6,2.3,1.9,2.5,3.0,2.9,3.6,3.4,3.6,2.8,3.0,3.7,3.3,2.8,3.7,4.1,3.3,3.5,4.1,4.3,4.6,4.5,4.2,4.7,4.4,4.1,3.7,3.6,3.3,3.2,2.6,2.9,2.5,2.9,2.9,3.4,3.6,3.6,3.8,3.3,3.7,4.0,3.5,3.8,3.0,2.8,2.6,2.2,2.4,1.9,2.6,1.9,2.7,3.1,3.8,4.3,3.2,3.0,2.2,1.9,1.6,1.2,1.1,1.1,0.8,0.8,0.9,1.1,1.0,1.6,1.8,1.7,2.4,2.5,2.7,3.3,3.9,4.7,4.8,4.3,4.6,4.1,3.4,3.8,3.9,3.2,3.1,3.2,2.8,2.5,2.6,2.7,2.0,1.8,2.2,2.2,1.4,1.6,2.0,2.1,2.8,2.7,1.9,2.0,2.4,2.6,3.1,3.2,3.8,3.6,4.6,4.7,5.0,4.9,5.4,5.0,4.9,4.8,4.7,5.0,4.9,5.0,4.6,4.3,4.5,4.4,3.8,3.6,4.0,3.7,3.1,3.3,3.0,3.3,3.7,3.5,4.5,3.8,4.7,4.1,4.8,4.9,4.4,4.5,4.2,3.8,3.9,3.9,3.1,2.8,3.2,3.1,2.3,2.6,3.0,2.4,2.1,2.7,2.9,2.3,2.6,3.4,3.5,2.7,2.5,2.6,2.4,2.6,2.9,3.2,2.6,2.4,2.4,2.3,2.3,2.3,2.3,2.3,2.3,2.4,2.7,2.6,2.4,2.5,2.5,2.8,3.1,2.9,2.1,2.1,1.8,1.8,1.8,2.0,1.8,1.7,1.9,1.9,2.1,1.8,1.8,2.0,2.1,2.6,3.7,3.3,3.7,3.5,3.1,3.2,3.3,3.3,3.6,3.8,4.2,4.3,4.1,4.4,4.2,4.3,4.5,4.4,4.6,4.7,4.7,4.9,4.8,4.6,4.5,4.4,4.2,4.2,2.8],[3.8,3.1,2.4,2.0,1.8,1.4,1.8,1.5,2.3,1.9,2.4,2.8,2.9,3.3,3.1,3.2,2.6,2.9,3.4,3.0,2.8,3.4,3.7,3.1,3.2,3.7,4.0,4.1,4.2,3.8,4.4,4.1,3.8,3.5,3.4,3.1,3.1,2.4,2.7,2.2,2.7,2.6,2.9,3.1,2.9,3.4,2.8,3.1,3.4,2.9,3.1,2.5,2.5,2.3,1.9,2.1,1.7,2.3,1.9,2.5,2.9,3.5,4.2,3.2,3.2,2.1,1.9,1.7,1.3,1.2,1.2,1.1,0.8,0.8,0.9,0.9,1.3,1.5,1.6,2.3,2.3,2.7,3.1,3.5,3.9,4.2,3.6,3.9,3.4,3.1,3.4,3.3,2.8,2.7,2.8,2.5,2.3,2.2,2.3,1.7,1.6,2.0,1.8,1.4,1.3,1.7,1.8,2.3,2.3,1.7,1.7,2.0,2.3,2.6,2.7,3.4,3.2,3.9,4.0,4.5,4.5,5.0,4.6,4.4,4.3,3.9,4.4,4.1,4.2,3.8,3.5,3.7,3.7,3.2,3.0,3.3,3.2,2.5,2.7,2.4,2.7,3.1,3.1,3.7,3.3,4.0,3.6,4.4,4.5,4.0,4.0,3.4,3.3,3.3,3.1,2.8,2.5,2.7,2.5,2.1,2.2,2.4,2.0,1.8,2.2,2.4,1.9,2.2,2.8,3.0,2.6,2.5,2.6,2.5,2.6,2.7,3.0,2.6,2.4,2.3,2.3,2.2,2.3,2.2,2.1,2.1,2.2,2.5,2.3,2.2,2.3,2.3,2.6,2.9,2.8,2.0,1.8,1.7,1.6,1.6,1.8,1.6,1.5,1.6,1.7,1.9,1.8,1.8,2.0,2.1,2.4,3.4,3.1,3.3,3.2,2.9,2.8,3.0,3.0,3.4,3.5,3.7,3.7,3.7,4.0,3.7,3.9,3.8,3.7,3.9,4.0,4.2,4.4,4.1,3.9,3.9,3.8,3.6,3.6,2.8],[3.5,2.7,2.0,1.7,1.4,1.2,1.4,1.4,2.0,2.0,2.6,3.0,3.0,3.4,3.0,3.0,2.4,2.9,3.3,2.7,2.5,3.2,3.3,2.6,2.8,3.5,3.5,3.9,3.9,3.9,4.4,4.2,3.9,3.7,3.6,3.4,3.2,2.5,2.7,2.2,2.5,2.2,2.5,2.7,2.6,2.7,2.2,2.6,2.8,2.4,2.7,2.1,2.0,1.8,1.7,1.9,1.7,2.2,2.0,2.7,3.1,3.7,4.4,3.5,3.3,2.5,2.2,2.1,1.6,1.3,1.5,1.3,1.0,0.8,0.8,0.8,1.0,1.3,1.5,2.0,2.3,2.6,3.2,3.5,3.8,4.3,3.8,4.2,3.7,3.3,3.6,3.6,3.1,2.9,3.1,2.7,2.3,2.4,2.4,1.9,1.7,2.0,1.9,1.3,1.4,1.8,1.8,2.5,2.2,1.6,1.5,2.0,2.1,2.6,2.6,3.2,3.1,3.7,3.7,4.2,4.4,4.9,4.7,4.3,4.4,4.0,4.3,3.9,4.2,4.0,3.5,3.5,3.8,3.4,2.9,3.3,3.4,2.7,2.7,2.3,2.4,2.9,2.7,3.4,3.0,3.6,3.3,4.1,4.0,3.5,3.5,2.9,2.9,2.7,2.7,2.4,2.1,2.1,2.2,1.7,1.7,2.0,1.8,1.4,1.8,2.2,1.8,2.0,2.7,3.0,2.7,2.6,2.7,2.6,2.7,2.9,3.1,2.7,2.5,2.4,2.4,2.2,2.4,2.3,2.2,2.2,2.2,2.5,2.4,2.3,2.4,2.3,2.7,3.0,3.0,2.0,1.9,1.8,1.7,1.7,2.0,1.7,1.6,1.7,1.8,1.9,1.9,1.8,2.0,2.1,2.5,3.4,3.1,3.3,3.2,2.9,2.9,3.0,3.0,3.4,3.5,3.7,3.7,3.7,4.0,3.7,3.9,3.8,3.6,3.7,3.9,3.9,4.2,3.8,3.7,3.6,3.6,3.4,3.5,2.9],[2.9,2.3,1.7,1.5,1.2,1.0,1.1,1.1,1.6,1.6,2.0,2.4,2.4,2.5,2.3,2.3,2.0,2.2,2.5,2.1,2.0,2.4,2.5,2.1,2.2,2.7,2.8,3.0,3.0,2.8,3.3,3.1,2.9,2.9,2.9,2.7,2.5,2.0,2.1,1.7,1.9,1.8,2.0,2.1,1.9,2.2,1.8,2.0,2.3,2.0,2.1,1.7,1.7,1.6,1.3,1.5,1.3,1.8,1.7,2.1,2.7,3.4,4.0,3.3,3.2,2.5,2.2,2.1,1.7,1.5,1.6,1.5,1.1,1.0,0.8,0.8,0.8,0.9,1.1,1.6,1.7,2.0,2.3,2.6,2.8,3.1,2.8,3.0,2.9,2.5,2.6,2.7,2.4,2.2,2.3,2.2,1.9,1.8,2.0,1.7,1.4,1.6,1.7,1.3,1.2,1.6,1.5,1.9,1.7,1.2,1.0,1.4,1.6,1.9,2.0,2.3,2.4,2.8,2.8,3.1,3.1,3.5,3.4,3.1,3.2,2.8,3.0,2.7,2.9,2.8,2.4,2.4,2.6,2.4,2.1,2.3,2.3,1.8,1.9,1.6,1.6,2.0,2.0,2.4,2.3,2.8,2.6,3.0,3.0,2.7,2.7,2.3,2.3,2.1,2.1,1.9,1.7,1.7,1.6,1.3,1.3,1.5,1.3,1.0,1.4,1.5,1.3,1.6,2.0,2.3,2.3,2.2,2.2,2.1,2.1,2.3,2.4,2.1,2.0,2.1,2.0,2.0,2.1,2.1,1.9,1.9,2.0,2.2,2.1,2.1,2.1,2.0,2.2,2.6,2.5,1.8,1.7,1.6,1.5,1.6,1.7,1.5,1.4,1.5,1.6,1.7,1.6,1.6,1.7,1.8,2.2,2.5,2.5,2.5,2.5,2.3,2.4,2.5,2.4,2.6,2.7,2.9,2.9,2.9,3.1,2.9,3.0,2.9,2.8,2.9,3.0,3.0,3.2,3.0,2.9,2.8,2.8,2.7,2.7,2.2],[2.5,1.9,1.4,1.2,0.9,0.8,0.8,0.9,1.1,1.1,1.3,1.6,1.7,1.7,1.5,1.5,1.3,1.4,1.5,1.3,1.3,1.6,1.5,1.4,1.5,1.7,1.8,2.0,1.8,1.9,2.2,2.2,2.0,2.0,2.0,1.9,1.8,1.5,1.6,1.3,1.3,1.4,1.5,1.5,1.5,1.7,1.4,1.6,1.7,1.6,1.6,1.4,1.3,1.1,1.1,1.1,1.1,1.2,1.2,1.6,2.4,3.2,3.7,3.1,3.2,2.5,2.2,2.1,1.8,1.6,1.7,1.5,1.2,1.1,1.0,0.8,0.8,0.8,0.9,1.1,1.2,1.3,1.5,1.7,1.8,1.9,1.8,1.9,1.9,1.7,1.7,1.8,1.6,1.5,1.6,1.6,1.3,1.3,1.5,1.4,1.1,1.3,1.5,1.3,1.1,1.4,1.3,1.6,1.3,1.0,0.8,1.0,1.0,1.2,1.2,1.5,1.5,1.7,1.7,1.9,2.0,2.3,2.3,2.0,2.0,1.8,2.0,1.8,1.9,1.8,1.6,1.7,1.7,1.6,1.4,1.6,1.6,1.3,1.3,1.1,1.2,1.4,1.3,1.5,1.4,1.7,1.5,1.8,1.8,1.7,1.7,1.4,1.4,1.4,1.4,1.2,1.1,1.2,1.1,0.9,1.0,1.1,0.9,0.8,1.1,1.2,1.1,1.4,1.7,2.0,1.8,1.7,1.7,1.5,1.6,1.6,1.7,1.5,1.5,1.5,1.5,1.5,1.6,1.6,1.5,1.6,1.7,2.0,1.9,1.7,1.7,1.6,1.9,2.4,2.5,1.5,1.4,1.3,1.3,1.5,1.7,1.4,1.3,1.4,1.4,1.5,1.3,1.3,1.4,1.4,1.7,1.8,1.5,1.7,1.5,1.5,1.6,1.6,1.7,1.6,1.7,1.7,1.7,1.7,1.9,1.7,1.8,1.7,1.7,1.7,1.8,1.8,1.9,1.7,1.7,1.6,1.6,1.6,1.6,1.5],[2.6,2.0,1.5,1.2,1.0,0.9,0.9,0.9,0.9,1.0,1.1,1.4,1.5,1.5,1.3,1.3,1.2,1.4,1.5,1.2,1.2,1.5,1.5,1.4,1.5,1.8,1.9,2.0,1.8,1.8,2.1,2.2,2.0,1.9,2.0,1.9,1.8,1.5,1.6,1.4,1.4,1.5,1.6,1.7,1.6,1.9,1.6,1.8,2.0,1.7,1.9,1.6,1.4,1.2,1.1,1.1,1.1,1.2,1.1,1.5,2.3,3.1,3.6,3.1,3.3,2.6,2.5,2.3,1.9,1.7,1.8,1.6,1.3,1.3,1.2,0.8,0.8,0.8,0.8,0.9,0.9,1.0,1.2,1.5,1.5,1.7,1.5,1.7,1.7,1.4,1.5,1.6,1.4,1.3,1.4,1.5,1.2,1.2,1.5,1.3,1.1,1.3,1.6,1.4,1.2,1.6,1.4,1.6,1.4,1.1,0.9,0.9,1.0,1.1,1.0,1.3,1.3,1.5,1.5,1.8,1.8,2.1,2.1,1.8,1.8,1.6,1.9,1.7,1.9,1.7,1.4,1.6,1.7,1.5,1.3,1.6,1.6,1.3,1.4,1.1,1.2,1.3,1.2,1.4,1.3,1.5,1.5,1.7,1.8,1.7,1.7,1.4,1.4,1.5,1.4,1.2,1.2,1.3,1.2,0.9,1.1,1.2,1.0,0.9,1.2,1.3,1.2,1.4,1.9,2.1,1.7,1.6,1.6,1.4,1.4,1.5,1.6,1.4,1.4,1.4,1.4,1.4,1.5,1.5,1.4,1.5,1.7,2.0,1.9,1.8,1.7,1.6,1.8,2.2,2.2,1.4,1.3,1.3,1.2,1.4,1.8,1.5,1.3,1.3,1.3,1.5,1.3,1.2,1.3,1.3,1.6,1.7,1.5,1.7,1.4,1.4,1.5,1.6,1.6,1.5,1.5,1.6,1.5,1.6,1.8,1.6,1.7,1.6,1.6,1.6,1.7,1.7,1.8,1.6,1.6,1.6,1.6,1.5,1.5,1.4],[2.4,1.9,1.4,1.2,1.0,0.9,0.8,0.8,0.8,0.8,0.9,1.1,1.2,1.1,1.0,1.0,0.9,1.1,1.1,1.0,1.0,1.2,1.2,1.1,1.3,1.4,1.5,1.6,1.4,1.5,1.7,1.9,1.7,1.6,1.6,1.6,1.5,1.3,1.4,1.2,1.2,1.3,1.4,1.5,1.4,1.5,1.3,1.5,1.6,1.6,1.6,1.4,1.2,1.1,1.0,0.9,0.9,1.0,1.0,1.2,2.1,3.0,3.4,2.8,3.1,2.2,2.1,2.0,1.7,1.5,1.6,1.5,1.2,1.2,1.1,0.8,0.8,0.8,0.8,0.8,0.8,0.9,1.0,1.1,1.2,1.3,1.2,1.3,1.3,1.1,1.1,1.2,1.1,1.0,1.2,1.2,0.9,1.0,1.2,1.1,0.9,1.1,1.2,1.2,1.0,1.3,1.1,1.3,1.2,0.9,0.8,0.8,0.8,0.9,0.9,1.0,1.0,1.2,1.3,1.4,1.4,1.7,1.8,1.5,1.4,1.3,1.5,1.4,1.4,1.4,1.1,1.3,1.3,1.1,1.0,1.2,1.3,1.1,1.1,0.9,1.0,1.0,1.0,1.2,1.1,1.2,1.1,1.4,1.4,1.3,1.4,1.1,1.1,1.2,1.1,0.9,1.0,1.1,0.9,0.8,0.9,1.1,0.9,0.9,1.1,1.2,1.1,1.3,1.7,2.0,1.4,1.2,1.3,1.1,1.2,1.2,1.3,1.1,1.1,1.1,1.1,1.1,1.2,1.2,1.1,1.2,1.4,1.7,1.5,1.4,1.3,1.2,1.5,2.0,1.9,1.1,1.1,1.1,1.0,1.2,1.4,1.3,1.2,1.2,1.1,1.3,1.0,1.0,1.1,1.1,1.3,1.6,1.1,1.5,1.1,1.1,1.3,1.3,1.3,1.2,1.2,1.2,1.2,1.3,1.4,1.3,1.3,1.2,1.2,1.2,1.3,1.3,1.4,1.3,1.2,1.2,1.2,1.1,1.2,1.1],[3.0,2.3,1.8,1.5,1.2,1.1,0.9,0.9,0.8,0.8,0.9,1.2,1.4,1.4,1.1,1.2,0.9,1.3,1.3,1.1,1.1,1.4,1.4,1.3,1.5,1.7,1.7,1.8,1.6,1.8,2.0,2.1,2.0,1.9,1.9,1.8,1.7,1.4,1.6,1.4,1.4,1.5,1.6,1.8,1.7,1.9,1.6,1.8,2.0,1.9,1.9,1.7,1.5,1.3,1.2,1.1,1.1,1.1,1.0,1.4,2.4,3.1,3.9,3.3,3.5,2.7,2.7,2.5,1.9,1.8,2.0,1.8,1.4,1.5,1.5,1.0,1.1,0.9,0.8,0.8,0.8,0.9,1.0,1.3,1.4,1.7,1.5,1.5,1.5,1.2,1.3,1.4,1.2,1.0,1.3,1.3,1.0,1.2,1.4,1.3,1.1,1.4,1.5,1.5,1.3,1.7,1.4,1.7,1.5,1.2,0.9,0.9,0.9,0.9,0.9,1.1,1.2,1.5,1.5,1.7,1.7,2.1,2.1,1.7,1.7,1.5,1.7,1.6,1.7,1.5,1.3,1.4,1.5,1.3,1.2,1.4,1.5,1.2,1.3,1.0,1.1,1.1,1.2,1.3,1.2,1.5,1.4,1.7,1.7,1.6,1.6,1.4,1.3,1.4,1.3,1.0,1.0,1.3,1.1,0.9,1.2,1.3,1.1,1.1,1.4,1.4,1.4,1.7,2.1,2.4,1.5,1.4,1.5,1.3,1.3,1.5,1.5,1.3,1.3,1.3,1.3,1.3,1.4,1.5,1.4,1.4,1.7,2.1,1.9,1.7,1.6,1.5,1.8,2.2,2.3,1.3,1.3,1.2,1.2,1.5,1.9,1.5,1.3,1.3,1.3,1.4,1.2,1.2,1.2,1.3,1.5,1.7,1.4,1.7,1.3,1.3,1.4,1.5,1.5,1.4,1.5,1.6,1.5,1.6,1.8,1.5,1.7,1.6,1.5,1.5,1.7,1.7,1.8,1.6,1.5,1.5,1.5,1.4,1.5,1.3],[2.8,2.2,1.7,1.5,1.3,1.2,1.0,0.9,0.9,0.8,0.8,1.0,1.1,1.1,0.9,1.0,0.9,1.1,1.2,1.0,1.2,1.4,1.3,1.3,1.5,1.7,1.8,1.8,1.5,1.6,1.8,1.9,1.8,1.7,1.7,1.7,1.6,1.4,1.6,1.4,1.4,1.6,1.7,1.9,1.7,1.9,1.6,1.7,2.0,1.9,1.9,1.7,1.6,1.4,1.3,1.2,1.1,1.1,1.1,1.3,2.3,3.1,3.8,3.0,3.3,2.6,2.5,2.4,1.9,1.7,1.9,1.7,1.4,1.5,1.4,1.1,1.2,0.9,0.8,0.8,0.8,0.8,0.8,0.9,1.0,1.1,1.0,1.2,1.2,0.9,0.9,1.1,1.1,0.9,1.2,1.2,1.0,1.1,1.3,1.2,1.1,1.3,1.5,1.4,1.3,1.6,1.4,1.6,1.5,1.1,1.0,0.9,0.8,0.8,0.8,0.9,0.9,1.1,1.2,1.3,1.2,1.6,1.6,1.3,1.2,1.1,1.4,1.3,1.4,1.3,1.1,1.2,1.3,1.1,1.0,1.3,1.3,1.1,1.2,1.0,1.0,1.0,1.0,1.1,1.1,1.2,1.2,1.4,1.4,1.5,1.4,1.2,1.3,1.4,1.3,1.0,1.2,1.3,1.1,1.0,1.3,1.3,1.1,1.2,1.4,1.4,1.3,1.6,2.0,2.3,1.4,1.3,1.4,1.2,1.2,1.3,1.4,1.2,1.2,1.2,1.2,1.2,1.3,1.3,1.2,1.3,1.5,1.9,1.7,1.5,1.4,1.3,1.7,2.1,2.1,1.2,1.2,1.2,1.2,1.4,1.7,1.4,1.3,1.3,1.2,1.4,1.1,1.2,1.2,1.2,1.4,1.5,1.2,1.5,1.1,1.0,1.3,1.3,1.2,1.1,1.1,1.2,1.1,1.3,1.3,1.2,1.3,1.2,1.2,1.2,1.2,1.2,1.3,1.2,1.2,1.2,1.2,1.2,1.2,1.2],[2.5,2.0,1.6,1.4,1.1,1.1,1.0,0.9,0.8,0.8,0.8,0.8,0.9,0.9,0.8,0.8,0.8,0.9,0.9,0.8,0.9,1.1,1.0,1.1,1.2,1.3,1.4,1.4,1.1,1.3,1.4,1.6,1.7,1.4,1.5,1.4,1.4,1.2,1.4,1.2,1.2,1.3,1.4,1.6,1.4,1.6,1.4,1.6,1.7,1.7,1.7,1.5,1.4,1.2,1.2,1.0,1.0,1.0,0.9,1.2,2.1,2.9,3.7,2.8,3.2,2.5,2.3,2.2,1.7,1.6,1.8,1.6,1.2,1.4,1.3,1.0,1.1,0.9,0.8,0.8,0.8,0.8,0.8,0.8,0.9,0.9,0.8,0.9,0.9,0.8,0.8,1.0,0.9,0.8,1.1,1.1,0.9,1.0,1.1,1.1,1.0,1.1,1.3,1.2,1.1,1.4,1.2,1.4,1.4,1.1,1.0,0.9,0.8,0.8,0.8,0.8,0.8,0.8,1.0,1.0,1.0,1.3,1.4,1.1,1.0,0.9,1.2,1.1,1.2,1.2,0.9,1.1,1.1,1.0,0.9,1.2,1.2,1.1,1.1,0.9,0.9,0.9,0.9,0.9,0.8,0.9,0.9,1.0,1.1,1.1,1.1,1.0,1.0,1.1,1.1,0.9,1.0,1.1,1.0,0.9,1.1,1.1,1.0,1.1,1.3,1.3,1.2,1.5,1.8,2.0,1.2,1.0,1.1,1.0,1.0,1.0,1.1,1.0,1.0,1.0,1.0,1.0,1.0,1.1,1.0,1.1,1.3,1.6,1.5,1.3,1.3,1.2,1.5,2.0,2.1,1.0,1.0,1.0,1.0,1.2,1.5,1.3,1.2,1.2,1.1,1.3,1.0,1.0,1.0,1.0,1.1,1.5,0.9,1.4,0.9,0.9,1.1,1.2,1.1,0.9,0.9,0.9,0.9,1.0,1.1,1.0,1.0,0.9,0.9,0.9,1.0,0.9,1.0,0.9,0.9,0.9,0.9,0.9,0.9,1.0],[2.6,2.0,1.6,1.4,1.2,1.2,1.0,1.0,0.9,0.8,0.8,0.8,0.9,0.8,0.8,0.8,0.8,1.0,0.9,0.9,1.0,1.1,1.0,1.1,1.2,1.3,1.3,1.3,1.1,1.3,1.4,1.6,1.5,1.4,1.4,1.4,1.4,1.3,1.4,1.3,1.3,1.4,1.5,1.6,1.5,1.7,1.5,1.6,1.8,1.7,1.7,1.6,1.4,1.2,1.3,1.1,1.1,1.0,1.0,1.2,2.0,2.7,3.7,2.7,3.0,2.4,2.2,2.1,1.7,1.6,1.7,1.7,1.3,1.4,1.4,1.1,1.1,1.0,0.9,0.9,0.8,0.8,0.8,0.8,0.8,0.8,0.8,0.9,0.9,0.8,0.8,0.9,0.9,0.8,1.0,1.0,0.9,1.0,1.1,1.1,1.0,1.1,1.3,1.3,1.2,1.4,1.3,1.5,1.4,1.1,1.1,0.9,0.9,0.8,0.8,0.8,0.8,0.8,0.9,1.0,1.0,1.2,1.3,1.0,0.9,0.9,1.1,1.0,1.1,1.1,0.8,1.0,1.1,0.9,0.9,1.1,1.1,1.0,1.1,0.9,1.0,0.8,0.9,0.9,0.8,0.9,0.9,1.0,1.0,1.1,1.1,1.0,1.0,1.1,1.1,0.9,1.0,1.1,1.0,1.0,1.1,1.2,1.1,1.1,1.3,1.3,1.3,1.5,1.8,2.1,1.2,1.1,1.1,1.0,1.0,1.0,1.1,1.0,1.0,1.0,1.0,1.0,1.1,1.1,1.0,1.1,1.3,1.6,1.5,1.3,1.3,1.2,1.5,1.9,1.9,1.0,1.0,1.0,1.1,1.2,1.4,1.3,1.2,1.3,1.2,1.3,1.0,1.1,1.0,1.0,1.1,1.4,0.9,1.3,0.9,0.9,1.1,1.2,1.1,0.9,0.9,0.9,0.9,1.0,1.0,0.9,1.0,0.9,0.9,0.9,0.9,0.9,0.9,0.9,0.9,0.9,0.8,0.8,0.8,1.0],[2.8,2.3,1.8,1.6,1.4,1.4,1.2,1.1,1.0,1.0,0.8,0.9,1.0,0.9,0.8,0.8,0.9,1.0,1.0,0.9,1.1,1.2,1.1,1.2,1.3,1.4,1.4,1.4,1.2,1.4,1.5,1.6,1.6,1.5,1.5,1.5,1.5,1.3,1.6,1.4,1.4,1.6,1.6,1.8,1.6,1.8,1.6,1.8,2.0,1.9,1.9,1.8,1.6,1.4,1.4,1.2,1.2,1.1,1.1,1.3,2.2,3.1,3.6,3.0,3.2,2.6,2.4,2.3,1.9,1.7,2.0,1.8,1.4,1.6,1.6,1.3,1.3,1.2,1.1,1.0,0.9,0.8,0.8,0.8,0.8,0.8,0.8,0.9,0.9,0.8,0.8,1.0,0.9,0.9,1.1,1.1,1.0,1.1,1.2,1.2,1.1,1.3,1.4,1.4,1.4,1.6,1.5,1.7,1.6,1.2,1.2,1.1,1.0,0.9,0.8,0.8,0.8,0.8,0.9,1.0,0.9,1.2,1.2,0.9,0.9,0.8,1.2,1.1,1.2,1.2,0.9,1.1,1.2,1.0,1.1,1.3,1.3,1.2,1.3,1.1,1.1,1.0,1.0,0.9,0.9,0.9,0.9,1.0,1.1,1.2,1.2,1.0,1.0,1.2,1.2,1.0,1.1,1.3,1.2,1.1,1.3,1.4,1.2,1.3,1.5,1.5,1.5,1.7,2.0,2.3,1.2,1.1,1.2,1.1,1.1,1.1,1.1,1.0,1.1,1.1,1.1,1.1,1.2,1.2,1.2,1.2,1.4,1.7,1.6,1.4,1.4,1.3,1.6,2.0,2.0,1.1,1.2,1.2,1.2,1.4,1.6,1.5,1.4,1.4,1.3,1.4,1.1,1.2,1.1,1.1,1.2,1.4,0.9,1.4,0.9,0.9,1.2,1.2,1.2,0.9,0.9,0.9,0.9,1.0,1.0,1.0,1.0,0.9,0.9,0.9,0.9,0.9,0.9,0.9,0.9,0.9,0.9,0.9,0.9,1.1],[3.0,2.5,2.1,1.9,1.6,1.6,1.4,1.3,1.1,1.1,1.0,1.0,1.2,1.0,0.9,0.9,1.0,1.1,1.1,1.0,1.2,1.3,1.2,1.3,1.5,1.6,1.6,1.5,1.3,1.5,1.6,1.7,1.7,1.7,1.6,1.7,1.6,1.5,1.7,1.6,1.5,1.8,1.8,2.0,1.9,2.1,1.9,2.1,2.2,2.2,2.2,2.0,1.9,1.6,1.6,1.4,1.4,1.3,1.3,1.4,2.3,3.1,3.8,3.0,3.3,2.9,2.7,2.6,2.1,2.0,2.2,2.0,1.7,1.9,1.9,1.5,1.6,1.4,1.3,1.2,1.1,0.9,0.8,0.8,0.8,0.8,0.8,0.9,1.0,0.9,0.9,1.1,1.1,1.0,1.3,1.3,1.2,1.3,1.5,1.4,1.4,1.6,1.7,1.7,1.7,2.0,1.8,2.0,1.9,1.5,1.5,1.3,1.2,1.1,0.9,0.8,0.8,0.8,0.9,1.0,1.0,1.2,1.1,0.9,0.8,0.8,1.1,1.1,1.3,1.2,1.0,1.3,1.3,1.2,1.2,1.5,1.5,1.4,1.5,1.3,1.3,1.1,1.1,0.9,0.9,1.0,1.0,1.1,1.2,1.3,1.2,1.1,1.1,1.4,1.3,1.1,1.3,1.5,1.3,1.3,1.5,1.6,1.5,1.6,1.8,1.8,1.8,2.1,2.4,2.6,1.4,1.3,1.4,1.2,1.2,1.3,1.3,1.2,1.3,1.3,1.3,1.3,1.3,1.4,1.4,1.4,1.7,2.0,1.8,1.7,1.6,1.5,1.8,2.1,2.2,1.3,1.4,1.4,1.4,1.6,1.8,1.7,1.6,1.6,1.5,1.6,1.3,1.4,1.3,1.3,1.4,1.4,1.1,1.4,1.0,1.1,1.3,1.3,1.3,1.0,1.1,1.1,1.0,1.1,1.2,1.1,1.1,1.0,1.0,1.0,1.0,1.0,1.0,0.9,0.9,0.9,0.9,1.0,1.0,1.2],[3.3,2.8,2.3,2.1,1.8,1.8,1.6,1.5,1.3,1.3,1.1,1.0,1.2,1.0,0.9,1.1,1.2,1.3,1.2,1.2,1.4,1.5,1.4,1.5,1.7,1.8,1.8,1.7,1.4,1.6,1.7,1.8,1.8,1.9,1.7,2.0,1.9,1.8,2.0,1.8,1.8,2.0,2.0,2.2,2.0,2.3,2.0,2.2,2.4,2.4,2.4,2.2,2.1,1.8,1.9,1.7,1.7,1.5,1.4,1.6,2.5,3.2,3.9,3.2,3.4,3.0,2.9,2.8,2.3,2.2,2.4,2.3,1.9,2.1,2.1,1.7,1.8,1.6,1.5,1.3,1.2,1.0,0.9,0.8,0.8,0.8,0.8,0.9,1.0,0.9,1.0,1.1,1.1,1.1,1.4,1.4,1.3,1.5,1.6,1.6,1.6,1.7,1.8,1.9,1.8,2.1,2.0,2.1,2.1,1.7,1.6,1.5,1.3,1.2,1.1,0.9,0.9,0.8,1.0,1.1,1.0,1.3,1.2,0.9,0.9,0.9,1.2,1.2,1.4,1.3,1.1,1.3,1.5,1.3,1.3,1.6,1.6,1.5,1.7,1.4,1.4,1.2,1.2,1.1,1.1,1.1,1.2,1.2,1.3,1.4,1.4,1.3,1.3,1.5,1.4,1.3,1.5,1.6,1.4,1.5,1.7,1.7,1.6,1.8,1.9,1.9,1.9,2.2,2.5,2.7,1.5,1.4,1.5,1.3,1.3,1.4,1.4,1.3,1.4,1.4,1.3,1.3,1.4,1.4,1.4,1.5,1.8,2.1,1.9,1.7,1.7,1.5,1.8,2.1,2.3,1.4,1.5,1.5,1.6,1.7,2.0,1.8,1.7,1.7,1.6,1.8,1.5,1.5,1.4,1.4,1.5,1.6,1.2,1.6,1.1,1.2,1.4,1.4,1.4,1.1,1.1,1.1,1.0,1.2,1.2,1.1,1.2,1.1,1.1,1.0,1.0,1.0,1.0,1.0,1.0,1.0,1.0,1.1,1.1,1.4],[3.1,2.6,2.2,2.0,1.8,1.7,1.5,1.4,1.2,1.2,1.0,0.9,1.1,0.9,0.9,1.0,1.1,1.2,1.2,1.2,1.4,1.4,1.4,1.4,1.6,1.7,1.7,1.7,1.4,1.6,1.6,1.7,1.7,1.7,1.6,1.7,1.7,1.6,1.9,1.8,1.7,1.9,2.0,2.2,2.0,2.2,2.0,2.1,2.3,2.3,2.3,2.2,2.0,1.8,1.8,1.5,1.5,1.4,1.3,1.5,2.3,3.0,3.8,3.0,3.3,2.8,2.7,2.5,2.1,2.0,2.2,2.1,1.7,1.9,2.0,1.6,1.7,1.4,1.3,1.3,1.1,1.0,0.8,0.8,0.8,0.8,0.8,0.8,0.8,0.8,0.8,0.9,0.9,0.9,1.2,1.1,1.1,1.2,1.3,1.3,1.3,1.4,1.5,1.6,1.6,1.8,1.7,1.8,1.8,1.5,1.5,1.3,1.3,1.1,1.1,0.9,0.9,0.9,1.1,1.1,1.0,1.3,1.2,1.0,0.9,0.9,1.2,1.2,1.3,1.2,1.0,1.2,1.3,1.1,1.2,1.4,1.4,1.3,1.4,1.3,1.3,1.2,1.2,1.1,1.1,1.1,1.2,1.2,1.3,1.4,1.4,1.3,1.3,1.5,1.4,1.3,1.5,1.6,1.4,1.4,1.6,1.7,1.5,1.7,1.8,1.8,1.8,2.0,2.3,2.5,1.3,1.3,1.3,1.2,1.2,1.3,1.3,1.2,1.3,1.2,1.2,1.2,1.2,1.3,1.3,1.3,1.5,1.9,1.7,1.5,1.5,1.4,1.6,2.0,2.1,1.3,1.3,1.3,1.4,1.5,1.7,1.6,1.5,1.5,1.4,1.5,1.3,1.3,1.3,1.2,1.3,1.5,1.1,1.5,1.1,1.1,1.3,1.4,1.3,1.1,1.1,1.0,1.0,1.1,1.1,1.1,1.2,1.0,1.0,1.0,1.0,1.0,1.1,1.0,1.0,1.0,1.0,1.0,1.0,1.3],[3.2,2.8,2.3,2.2,1.9,1.9,1.7,1.5,1.3,1.2,1.0,1.0,1.2,1.1,1.0,1.1,1.2,1.4,1.3,1.3,1.5,1.6,1.5,1.6,1.8,1.9,1.9,1.8,1.5,1.6,1.8,1.8,1.9,1.9,1.7,1.9,1.9,1.7,2.0,1.9,1.8,2.1,2.1,2.3,2.1,2.3,2.1,2.3,2.5,2.4,2.5,2.3,2.2,1.9,1.9,1.7,1.7,1.5,1.4,1.6,2.4,3.0,3.6,3.0,3.2,2.8,2.7,2.6,2.1,2.0,2.2,2.1,1.8,1.9,2.0,1.7,1.8,1.6,1.4,1.4,1.2,1.1,0.9,0.9,0.9,0.9,0.8,0.8,0.8,0.8,0.8,0.8,0.9,0.9,1.2,1.1,1.1,1.2,1.3,1.3,1.4,1.5,1.6,1.6,1.6,1.8,1.8,1.8,1.9,1.6,1.6,1.4,1.4,1.2,1.1,1.0,1.1,1.0,1.2,1.3,1.2,1.4,1.3,1.1,0.9,0.9,1.3,1.3,1.4,1.2,1.1,1.4,1.3,1.2,1.3,1.5,1.4,1.4,1.6,1.4,1.5,1.3,1.4,1.2,1.2,1.3,1.3,1.3,1.5,1.6,1.5,1.4,1.5,1.7,1.6,1.4,1.6,1.8,1.6,1.6,1.8,1.8,1.7,1.8,2.0,1.9,1.9,2.2,2.5,2.7,1.4,1.3,1.5,1.3,1.3,1.4,1.4,1.3,1.4,1.3,1.2,1.3,1.3,1.3,1.3,1.3,1.6,2.0,1.7,1.5,1.4,1.4,1.6,2.0,2.1,1.3,1.3,1.3,1.4,1.5,1.8,1.6,1.5,1.6,1.5,1.6,1.4,1.4,1.3,1.3,1.3,1.6,1.2,1.6,1.1,1.2,1.4,1.5,1.4,1.2,1.2,1.2,1.1,1.3,1.3,1.2,1.3,1.2,1.2,1.1,1.2,1.2,1.2,1.2,1.2,1.2,1.2,1.2,1.2,1.4],[3.1,2.6,2.2,2.0,1.7,1.6,1.5,1.3,1.2,1.1,0.9,0.9,1.0,1.0,0.9,1.1,1.1,1.3,1.3,1.3,1.4,1.6,1.5,1.6,1.7,1.8,1.9,1.8,1.6,1.6,1.7,1.8,1.8,1.8,1.6,1.8,1.8,1.6,1.8,1.7,1.7,1.9,2.0,2.2,2.1,2.3,2.0,2.2,2.3,2.3,2.3,2.2,2.0,1.8,1.7,1.5,1.5,1.4,1.3,1.4,2.3,2.9,3.8,2.9,3.1,2.6,2.6,2.5,2.0,1.8,2.1,2.0,1.6,1.8,1.8,1.5,1.6,1.4,1.3,1.2,1.0,1.0,0.9,0.9,1.0,1.0,0.8,0.8,0.8,0.8,0.8,0.8,0.8,0.9,1.1,1.1,1.0,1.1,1.2,1.2,1.2,1.4,1.5,1.5,1.5,1.7,1.7,1.8,1.8,1.4,1.5,1.3,1.3,1.1,1.1,1.0,1.0,1.1,1.3,1.4,1.3,1.5,1.4,1.2,1.0,0.9,1.3,1.4,1.4,1.2,1.1,1.4,1.4,1.1,1.3,1.5,1.4,1.3,1.5,1.3,1.5,1.3,1.3,1.3,1.3,1.3,1.3,1.4,1.6,1.6,1.6,1.5,1.5,1.7,1.6,1.4,1.6,1.7,1.6,1.5,1.7,1.8,1.6,1.7,1.9,1.9,1.8,2.1,2.4,2.6,1.3,1.2,1.3,1.2,1.2,1.2,1.2,1.2,1.2,1.2,1.1,1.1,1.2,1.2,1.2,1.2,1.4,1.8,1.6,1.4,1.4,1.2,1.6,2.0,2.1,1.2,1.2,1.2,1.2,1.4,1.6,1.5,1.4,1.4,1.3,1.4,1.2,1.3,1.2,1.2,1.2,1.5,1.2,1.5,1.1,1.1,1.3,1.4,1.3,1.1,1.1,1.2,1.1,1.2,1.3,1.2,1.3,1.2,1.2,1.2,1.2,1.2,1.3,1.2,1.2,1.2,1.2,1.2,1.2,1.3],[2.9,2.4,2.0,1.8,1.5,1.5,1.3,1.2,1.1,1.0,0.8,0.8,1.0,0.9,0.8,1.0,1.0,1.2,1.2,1.1,1.3,1.4,1.3,1.4,1.5,1.7,1.7,1.7,1.4,1.6,1.6,1.8,1.6,1.6,1.6,1.6,1.6,1.5,1.7,1.6,1.6,1.7,1.8,2.0,1.9,2.0,1.8,2.0,2.1,2.1,2.1,2.0,1.8,1.6,1.6,1.4,1.3,1.3,1.2,1.3,2.2,2.8,3.8,2.8,3.0,2.6,2.4,2.3,1.8,1.7,1.9,1.8,1.5,1.6,1.7,1.4,1.4,1.2,1.1,1.1,0.9,0.9,0.8,0.8,0.9,0.9,0.8,0.8,0.8,0.8,0.8,0.8,0.8,0.8,1.0,1.0,0.9,1.0,1.1,1.1,1.1,1.2,1.3,1.4,1.3,1.6,1.5,1.6,1.6,1.3,1.3,1.1,1.1,0.9,0.9,0.9,0.9,1.0,1.2,1.2,1.2,1.4,1.4,1.1,1.0,0.9,1.2,1.2,1.2,1.1,1.0,1.1,1.2,0.9,1.1,1.2,1.2,1.2,1.2,1.1,1.2,1.0,1.1,1.1,1.1,1.2,1.2,1.3,1.4,1.4,1.4,1.3,1.3,1.5,1.4,1.2,1.3,1.5,1.3,1.2,1.5,1.5,1.3,1.4,1.6,1.6,1.6,1.8,2.1,2.3,1.2,1.1,1.2,1.1,1.1,1.1,1.2,1.1,1.1,1.1,1.1,1.1,1.1,1.1,1.1,1.2,1.4,1.7,1.6,1.3,1.3,1.2,1.5,2.0,2.1,1.1,1.1,1.1,1.2,1.3,1.5,1.4,1.3,1.4,1.2,1.4,1.1,1.2,1.1,1.1,1.2,1.5,1.1,1.4,1.0,1.0,1.2,1.2,1.2,1.0,1.1,1.1,1.0,1.1,1.2,1.1,1.2,1.1,1.1,1.1,1.1,1.1,1.2,1.1,1.1,1.1,1.1,1.0,1.0,1.2],[2.8,2.3,1.9,1.7,1.5,1.4,1.3,1.2,1.1,1.0,0.9,0.9,1.0,0.9,0.9,1.0,1.0,1.2,1.1,1.1,1.2,1.3,1.3,1.3,1.4,1.5,1.6,1.6,1.4,1.5,1.6,1.7,1.7,1.6,1.5,1.6,1.6,1.4,1.6,1.5,1.5,1.7,1.7,1.9,1.8,1.9,1.8,1.9,2.0,2.0,2.1,1.9,1.7,1.5,1.5,1.3,1.3,1.2,1.2,1.3,2.2,2.9,3.7,2.8,3.1,2.4,2.3,2.2,1.8,1.7,1.9,1.8,1.4,1.6,1.6,1.3,1.4,1.2,1.1,1.1,0.9,0.9,0.8,0.8,0.9,0.9,0.8,0.8,0.8,0.8,0.8,0.8,0.8,0.8,0.9,1.0,0.9,1.0,1.1,1.1,1.1,1.2,1.3,1.3,1.3,1.5,1.4,1.5,1.5,1.2,1.3,1.1,1.1,0.9,0.9,0.9,0.9,0.9,1.1,1.2,1.1,1.4,1.3,1.0,0.9,0.8,1.1,1.1,1.1,1.0,0.9,1.1,1.1,0.9,1.0,1.2,1.1,1.1,1.2,1.1,1.1,1.0,1.1,1.1,1.1,1.1,1.1,1.2,1.3,1.4,1.3,1.2,1.2,1.4,1.3,1.2,1.3,1.4,1.3,1.2,1.4,1.4,1.3,1.4,1.6,1.6,1.5,1.7,2.0,2.3,1.2,1.2,1.3,1.1,1.1,1.2,1.2,1.1,1.2,1.1,1.1,1.1,1.1,1.1,1.1,1.2,1.4,1.7,1.6,1.4,1.3,1.2,1.6,2.0,2.0,1.1,1.1,1.2,1.2,1.3,1.5,1.4,1.3,1.3,1.3,1.4,1.2,1.2,1.2,1.1,1.2,1.5,1.1,1.4,1.0,1.0,1.3,1.3,1.3,1.1,1.1,1.1,1.0,1.1,1.2,1.1,1.2,1.1,1.1,1.1,1.1,1.1,1.1,1.1,1.1,1.1,1.1,1.0,1.1,1.2],[3.3,2.9,2.4,2.2,2.0,1.9,1.7,1.5,1.4,1.1,1.0,1.0,1.2,1.1,1.0,1.2,1.2,1.5,1.5,1.4,1.6,1.8,1.7,1.8,2.0,2.1,2.1,2.0,1.7,1.9,1.9,2.0,2.1,2.0,1.9,2.0,2.0,1.8,2.1,2.0,2.0,2.2,2.3,2.5,2.3,2.4,2.2,2.3,2.5,2.5,2.6,2.4,2.3,2.0,2.0,1.8,1.7,1.6,1.4,1.6,2.4,3.1,3.7,2.9,3.1,2.8,2.7,2.6,2.1,1.9,2.2,2.1,1.7,1.9,2.0,1.7,1.8,1.6,1.3,1.3,1.1,1.1,0.9,1.0,1.0,1.1,0.9,0.8,0.9,0.8,0.8,0.8,0.8,0.8,1.0,1.0,1.0,1.1,1.2,1.2,1.3,1.4,1.5,1.6,1.6,1.8,1.7,1.7,1.8,1.5,1.6,1.3,1.4,1.0,1.2,1.0,1.1,1.2,1.3,1.4,1.3,1.6,1.4,1.2,1.0,0.9,1.3,1.3,1.4,1.2,1.0,1.3,1.3,1.0,1.2,1.4,1.3,1.2,1.5,1.3,1.4,1.2,1.3,1.2,1.3,1.4,1.4,1.5,1.6,1.7,1.6,1.5,1.6,1.8,1.7,1.5,1.7,1.9,1.6,1.5,1.9,1.8,1.6,1.8,2.1,1.9,1.9,2.2,2.5,2.7,1.3,1.3,1.5,1.3,1.3,1.4,1.4,1.3,1.3,1.3,1.2,1.2,1.3,1.3,1.2,1.2,1.5,1.9,1.6,1.4,1.4,1.3,1.6,1.9,2.0,1.2,1.3,1.3,1.3,1.5,1.7,1.5,1.5,1.5,1.4,1.5,1.3,1.4,1.3,1.2,1.3,1.7,1.3,1.7,1.2,1.2,1.4,1.6,1.4,1.3,1.3,1.3,1.2,1.4,1.4,1.4,1.4,1.3,1.3,1.3,1.3,1.3,1.4,1.3,1.3,1.3,1.3,1.3,1.3,1.5],[3.3,2.8,2.2,2.0,1.8,1.7,1.5,1.3,1.3,1.1,0.9,1.0,1.2,1.2,1.1,1.3,1.3,1.5,1.5,1.5,1.6,1.8,1.8,1.8,2.0,2.2,2.2,2.2,1.9,2.0,2.1,2.2,2.1,2.0,1.9,2.0,2.0,1.7,2.0,1.8,1.9,2.1,2.2,2.4,2.2,2.4,2.2,2.3,2.5,2.4,2.5,2.3,2.1,1.9,1.8,1.7,1.5,1.6,1.3,1.6,2.4,3.0,3.9,2.9,3.2,2.6,2.6,2.5,1.9,1.7,2.0,1.9,1.5,1.6,1.8,1.5,1.6,1.4,1.2,1.3,1.0,1.1,0.9,1.1,1.2,1.2,0.9,0.9,0.8,0.8,0.8,0.8,0.8,0.8,0.9,0.9,0.8,0.9,1.1,1.1,1.1,1.1,1.3,1.3,1.3,1.5,1.4,1.6,1.6,1.3,1.4,1.2,1.3,1.1,1.2,1.1,1.2,1.3,1.5,1.6,1.4,1.7,1.6,1.3,1.1,1.1,1.4,1.4,1.5,1.3,1.1,1.4,1.3,1.1,1.2,1.4,1.3,1.2,1.4,1.2,1.4,1.3,1.4,1.4,1.4,1.5,1.5,1.7,1.8,1.9,1.8,1.7,1.7,1.9,1.7,1.5,1.7,1.8,1.6,1.5,1.7,1.8,1.5,1.6,1.8,1.8,1.7,2.0,2.3,2.5,1.3,1.3,1.4,1.3,1.3,1.3,1.4,1.3,1.3,1.2,1.2,1.1,1.2,1.2,1.2,1.2,1.4,1.8,1.6,1.4,1.3,1.2,1.5,2.0,2.0,1.1,1.1,1.1,1.2,1.3,1.5,1.4,1.3,1.3,1.2,1.3,1.2,1.2,1.2,1.1,1.2,1.7,1.4,1.7,1.3,1.3,1.5,1.5,1.4,1.4,1.4,1.4,1.4,1.5,1.6,1.5,1.6,1.4,1.4,1.4,1.4,1.5,1.5,1.5,1.5,1.5,1.4,1.4,1.4,1.5],[3.0,2.5,2.1,1.9,1.6,1.5,1.4,1.2,1.2,1.0,0.9,0.9,1.2,1.1,1.0,1.2,1.1,1.3,1.3,1.3,1.4,1.6,1.5,1.5,1.7,1.9,1.9,1.9,1.6,1.8,1.9,2.0,1.9,1.8,1.7,1.8,1.8,1.6,1.8,1.7,1.7,1.9,1.9,2.1,2.0,2.2,1.9,2.1,2.3,2.2,2.3,2.0,1.9,1.7,1.6,1.5,1.3,1.4,1.2,1.5,2.3,2.8,3.9,2.8,3.1,2.5,2.5,2.4,1.8,1.6,1.9,1.8,1.4,1.5,1.6,1.3,1.4,1.2,1.1,1.2,0.9,0.9,0.8,1.0,1.1,1.1,1.0,1.0,0.9,0.8,0.8,0.8,0.8,0.8,0.8,0.8,0.8,0.8,0.9,1.0,1.0,1.0,1.1,1.2,1.2,1.4,1.3,1.4,1.5,1.1,1.3,1.1,1.1,0.9,1.0,1.0,1.1,1.2,1.3,1.4,1.4,1.6,1.6,1.3,1.1,1.0,1.4,1.3,1.4,1.2,1.0,1.3,1.2,1.0,1.1,1.3,1.2,1.0,1.2,1.1,1.2,1.1,1.2,1.2,1.2,1.3,1.3,1.4,1.6,1.6,1.5,1.4,1.4,1.6,1.5,1.3,1.4,1.6,1.4,1.3,1.5,1.5,1.3,1.4,1.7,1.7,1.5,1.9,2.2,2.4,1.3,1.2,1.3,1.2,1.2,1.3,1.3,1.2,1.2,1.1,1.1,1.1,1.1,1.1,1.1,1.1,1.3,1.8,1.5,1.3,1.2,1.1,1.6,2.1,2.1,1.1,1.1,1.1,1.1,1.2,1.5,1.3,1.2,1.2,1.2,1.3,1.1,1.1,1.1,1.1,1.2,1.6,1.3,1.5,1.2,1.1,1.4,1.4,1.3,1.2,1.2,1.3,1.2,1.3,1.4,1.3,1.4,1.3,1.3,1.3,1.3,1.3,1.4,1.3,1.3,1.3,1.3,1.2,1.3,1.3],[3.7,3.1,2.5,2.4,2.1,2.0,1.8,1.6,1.5,1.2,1.1,1.2,1.5,1.5,1.3,1.6,1.5,1.9,1.8,1.7,1.9,2.1,2.0,2.0,2.3,2.5,2.5,2.5,2.2,2.4,2.5,2.6,2.6,2.5,2.3,2.4,2.5,2.0,2.3,2.2,2.2,2.5,2.5,2.8,2.5,2.8,2.4,2.6,2.9,2.8,2.9,2.6,2.5,2.1,2.1,2.0,1.7,1.9,1.5,1.9,2.7,3.2,3.7,3.1,3.2,2.7,2.6,2.6,2.1,1.8,2.1,2.1,1.7,1.8,2.0,1.7,1.9,1.6,1.3,1.4,1.0,1.2,1.0,1.3,1.4,1.5,1.3,1.3,1.2,1.1,1.0,1.1,0.9,0.8,0.8,0.8,0.9,0.9,0.8,1.0,1.1,1.1,1.2,1.4,1.4,1.6,1.5,1.6,1.7,1.4,1.7,1.4,1.5,1.1,1.3,1.2,1.4,1.6,1.6,1.9,1.8,2.1,2.0,1.6,1.5,1.3,1.6,1.6,1.6,1.4,1.3,1.5,1.5,1.2,1.4,1.6,1.4,1.2,1.6,1.4,1.7,1.4,1.6,1.5,1.5,1.7,1.8,2.0,2.0,2.1,1.9,1.7,1.9,2.1,1.8,1.6,1.9,2.1,1.8,1.7,2.0,2.0,1.7,1.9,2.2,2.1,2.0,2.3,2.6,2.8,1.6,1.5,1.7,1.5,1.6,1.8,1.8,1.6,1.5,1.4,1.4,1.3,1.3,1.3,1.2,1.2,1.4,1.9,1.6,1.3,1.3,1.2,1.5,1.9,2.1,1.2,1.2,1.2,1.2,1.4,1.6,1.4,1.3,1.3,1.3,1.4,1.3,1.3,1.3,1.2,1.4,2.1,1.8,2.0,1.6,1.6,1.7,1.8,1.7,1.7,1.8,1.9,1.8,1.9,2.1,1.9,2.0,1.9,1.8,1.8,1.9,1.8,1.9,1.7,1.7,1.7,1.7,1.7,1.7,1.8],[3.2,2.7,2.2,2.0,1.8,1.6,1.5,1.3,1.4,1.1,1.0,1.1,1.3,1.4,1.3,1.5,1.3,1.6,1.7,1.6,1.6,1.9,1.9,1.9,2.0,2.2,2.4,2.3,2.0,2.1,2.3,2.3,2.2,2.1,2.0,2.0,2.0,1.7,2.0,1.8,1.9,2.1,2.2,2.4,2.3,2.6,2.2,2.4,2.6,2.5,2.6,2.3,2.1,1.9,1.8,1.7,1.5,1.5,1.3,1.6,2.4,2.9,3.8,2.9,3.3,2.6,2.4,2.4,1.9,1.5,1.9,1.8,1.4,1.5,1.7,1.4,1.6,1.4,1.1,1.4,1.1,1.2,1.1,1.4,1.5,1.6,1.3,1.3,1.2,1.1,1.1,1.1,0.9,0.8,0.8,0.8,0.8,0.9,0.8,0.8,0.9,1.0,1.0,1.1,1.2,1.3,1.3,1.5,1.6,1.2,1.4,1.2,1.4,1.2,1.3,1.3,1.4,1.6,1.7,1.9,1.8,2.1,2.0,1.7,1.5,1.4,1.7,1.7,1.7,1.5,1.3,1.6,1.5,1.2,1.4,1.6,1.4,1.2,1.5,1.3,1.6,1.5,1.6,1.6,1.6,1.8,1.7,1.9,2.1,2.1,2.0,1.8,1.8,2.0,1.9,1.6,1.7,1.9,1.7,1.6,1.8,1.9,1.6,1.7,2.0,1.9,1.7,2.1,2.4,2.5,1.3,1.3,1.4,1.3,1.3,1.4,1.5,1.4,1.3,1.2,1.2,1.1,1.2,1.1,1.1,1.1,1.2,1.7,1.4,1.2,1.2,1.1,1.4,1.9,1.9,1.1,1.0,1.0,1.0,1.1,1.4,1.2,1.1,1.1,1.1,1.2,1.1,1.1,1.1,1.1,1.2,1.8,1.5,1.9,1.4,1.4,1.5,1.6,1.6,1.6,1.6,1.6,1.6,1.7,1.8,1.7,1.8,1.7,1.7,1.7,1.8,1.8,1.9,1.8,1.7,1.7,1.7,1.6,1.6,1.6],[2.9,2.3,1.9,1.7,1.5,1.3,1.3,1.1,1.1,0.9,0.9,0.9,1.1,1.2,1.1,1.2,1.1,1.4,1.4,1.3,1.4,1.6,1.6,1.6,1.7,1.9,2.0,2.0,1.7,1.8,1.9,2.0,1.9,1.7,1.7,1.7,1.7,1.5,1.7,1.6,1.6,1.8,1.9,2.0,1.9,2.1,1.8,2.0,2.2,2.1,2.1,1.9,1.8,1.6,1.5,1.4,1.3,1.3,1.1,1.4,2.2,2.8,3.6,2.7,3.3,2.4,2.1,2.1,1.7,1.4,1.6,1.6,1.2,1.3,1.4,1.2,1.3,1.1,1.0,1.1,0.9,1.0,1.0,1.1,1.3,1.3,1.1,1.1,1.0,1.0,1.0,1.0,0.8,0.8,0.8,0.8,0.8,0.8,0.8,0.8,0.8,0.9,1.0,1.0,1.0,1.2,1.1,1.3,1.3,1.0,1.2,1.0,1.2,1.0,1.1,1.1,1.2,1.3,1.5,1.6,1.5,1.8,1.8,1.5,1.3,1.2,1.5,1.5,1.5,1.4,1.2,1.4,1.3,1.1,1.2,1.4,1.3,1.1,1.3,1.1,1.3,1.2,1.3,1.4,1.4,1.5,1.4,1.6,1.8,1.7,1.7,1.5,1.5,1.6,1.5,1.3,1.5,1.5,1.4,1.3,1.5,1.5,1.3,1.4,1.6,1.5,1.4,1.7,2.0,2.2,1.2,1.1,1.2,1.1,1.1,1.2,1.3,1.2,1.1,1.0,1.0,0.9,1.0,0.9,0.9,0.9,1.1,1.5,1.3,1.1,1.0,1.0,1.3,1.8,1.8,0.9,0.9,0.9,0.9,1.1,1.2,1.1,1.0,1.0,1.0,1.2,0.9,1.0,1.0,0.9,1.0,1.6,1.3,1.6,1.2,1.2,1.3,1.3,1.3,1.3,1.3,1.3,1.3,1.4,1.5,1.4,1.5,1.4,1.4,1.4,1.5,1.5,1.5,1.5,1.4,1.4,1.4,1.4,1.4,1.3],[3.0,2.4,2.0,1.8,1.6,1.4,1.4,1.2,1.3,1.0,1.0,1.1,1.3,1.3,1.2,1.3,1.3,1.5,1.5,1.5,1.6,1.8,1.7,1.7,1.9,2.1,2.2,2.1,1.9,2.0,2.1,2.2,2.2,2.0,1.9,1.9,1.9,1.7,1.9,1.7,1.8,1.9,2.0,2.2,2.1,2.3,2.0,2.2,2.3,2.2,2.3,2.0,1.9,1.7,1.6,1.6,1.5,1.5,1.3,1.6,2.3,2.9,3.6,2.8,3.2,2.4,2.3,2.3,1.8,1.5,1.7,1.7,1.4,1.3,1.5,1.2,1.3,1.2,1.0,1.2,1.0,1.1,1.0,1.2,1.3,1.4,1.2,1.2,1.1,1.0,1.1,1.1,0.9,0.8,0.9,0.8,0.8,0.8,0.8,0.8,0.8,0.8,0.9,1.0,1.0,1.1,1.1,1.2,1.3,1.0,1.2,1.1,1.3,1.1,1.3,1.2,1.3,1.4,1.6,1.7,1.6,1.9,1.9,1.6,1.4,1.3,1.6,1.6,1.7,1.4,1.3,1.5,1.4,1.2,1.2,1.5,1.3,1.1,1.3,1.2,1.4,1.3,1.4,1.5,1.5,1.6,1.6,1.7,1.9,1.9,1.8,1.6,1.7,1.8,1.7,1.5,1.6,1.7,1.5,1.4,1.6,1.6,1.3,1.4,1.7,1.6,1.5,1.8,2.1,2.2,1.3,1.2,1.3,1.2,1.3,1.3,1.4,1.3,1.2,1.2,1.1,1.1,1.1,1.1,1.0,1.0,1.2,1.6,1.4,1.2,1.1,1.0,1.4,1.8,1.9,1.0,1.0,1.0,1.0,1.1,1.3,1.1,1.0,1.0,1.0,1.2,1.0,1.1,1.1,1.0,1.1,1.7,1.4,1.7,1.3,1.3,1.4,1.5,1.4,1.4,1.4,1.5,1.5,1.6,1.6,1.6,1.7,1.5,1.5,1.5,1.6,1.6,1.7,1.6,1.5,1.6,1.5,1.5,1.5,1.5],[3.1,2.6,2.1,1.9,1.7,1.5,1.5,1.2,1.3,1.1,1.1,1.2,1.4,1.4,1.3,1.5,1.4,1.7,1.7,1.6,1.7,2.0,1.9,1.9,2.1,2.3,2.3,2.3,2.0,2.1,2.3,2.3,2.3,2.2,2.1,2.1,2.1,1.8,2.0,1.9,1.9,2.1,2.2,2.4,2.2,2.5,2.1,2.3,2.5,2.3,2.5,2.2,2.1,1.9,1.8,1.7,1.5,1.6,1.4,1.7,2.5,3.0,3.6,2.9,3.2,2.4,2.2,2.3,1.8,1.4,1.7,1.7,1.3,1.3,1.5,1.3,1.4,1.3,1.1,1.3,1.0,1.2,1.1,1.3,1.4,1.5,1.3,1.3,1.3,1.2,1.2,1.1,1.0,0.9,0.9,0.9,0.8,0.8,0.8,0.8,0.8,0.8,0.8,0.9,1.0,1.1,1.1,1.3,1.4,1.1,1.3,1.1,1.3,1.2,1.3,1.3,1.4,1.5,1.6,1.8,1.7,2.0,2.0,1.7,1.5,1.4,1.7,1.7,1.7,1.5,1.3,1.5,1.5,1.3,1.3,1.6,1.4,1.2,1.4,1.2,1.4,1.4,1.5,1.5,1.5,1.7,1.7,1.9,2.0,2.0,1.9,1.7,1.8,2.0,1.8,1.6,1.7,1.9,1.6,1.4,1.7,1.7,1.4,1.5,1.8,1.7,1.6,1.9,2.2,2.4,1.4,1.3,1.5,1.4,1.4,1.5,1.6,1.4,1.4,1.3,1.2,1.1,1.2,1.2,1.1,1.1,1.3,1.7,1.4,1.2,1.2,1.1,1.4,1.9,2.0,1.0,1.0,1.0,1.0,1.1,1.3,1.1,1.0,1.1,1.0,1.2,1.1,1.1,1.1,1.1,1.2,1.8,1.6,1.8,1.5,1.5,1.5,1.6,1.6,1.6,1.6,1.6,1.6,1.7,1.8,1.7,1.8,1.7,1.6,1.6,1.7,1.7,1.8,1.7,1.6,1.6,1.6,1.6,1.6,1.6],[2.9,2.4,2.0,1.7,1.6,1.4,1.4,1.1,1.3,1.0,1.1,1.2,1.4,1.5,1.4,1.6,1.4,1.6,1.7,1.6,1.7,1.9,1.9,1.8,2.0,2.2,2.3,2.4,2.1,2.2,2.3,2.4,2.3,2.1,2.0,2.0,2.0,1.7,2.0,1.7,1.8,1.9,2.1,2.2,2.1,2.3,2.0,2.2,2.3,2.2,2.3,2.0,1.9,1.7,1.6,1.6,1.4,1.5,1.3,1.6,2.5,3.0,3.8,2.8,3.0,2.4,2.1,2.1,1.8,1.4,1.6,1.6,1.2,1.2,1.3,1.1,1.3,1.2,1.0,1.3,1.1,1.2,1.2,1.4,1.6,1.6,1.4,1.4,1.3,1.2,1.3,1.2,1.0,1.0,1.0,0.9,0.8,0.8,0.8,0.8,0.8,0.8,0.8,0.8,0.9,1.0,1.1,1.3,1.4,1.1,1.3,1.2,1.4,1.2,1.4,1.4,1.5,1.6,1.8,2.0,1.9,2.2,2.1,1.8,1.6,1.5,1.8,1.8,1.8,1.6,1.5,1.6,1.6,1.3,1.4,1.6,1.5,1.3,1.4,1.3,1.5,1.5,1.5,1.7,1.7,1.9,1.8,2.0,2.1,2.1,2.0,1.8,1.8,1.9,1.8,1.6,1.6,1.8,1.6,1.4,1.6,1.7,1.4,1.4,1.7,1.7,1.5,1.8,2.1,2.2,1.3,1.3,1.4,1.3,1.4,1.4,1.5,1.4,1.3,1.2,1.1,1.1,1.1,1.1,1.0,1.0,1.3,1.7,1.4,1.2,1.2,1.1,1.4,2.0,1.9,1.0,1.0,1.0,0.9,1.1,1.3,1.1,0.9,1.0,1.0,1.2,1.0,1.0,1.1,1.0,1.1,1.9,1.6,2.0,1.5,1.5,1.6,1.7,1.7,1.7,1.7,1.7,1.7,1.8,1.9,1.8,1.9,1.8,1.8,1.8,1.9,1.9,1.9,1.8,1.8,1.8,1.8,1.8,1.7,1.6],[2.8,2.3,1.8,1.6,1.4,1.2,1.2,1.0,1.1,0.9,1.0,1.1,1.3,1.3,1.2,1.3,1.2,1.4,1.5,1.4,1.4,1.7,1.7,1.5,1.7,1.9,2.0,2.0,1.8,1.9,2.0,2.1,2.0,1.9,1.8,1.9,1.8,1.6,1.8,1.6,1.6,1.7,1.8,2.0,1.9,2.1,1.8,2.0,2.1,2.0,2.1,1.8,1.7,1.5,1.4,1.4,1.3,1.3,1.2,1.5,2.2,2.8,3.5,2.7,3.1,2.3,2.1,2.1,1.7,1.4,1.6,1.6,1.2,1.2,1.3,1.1,1.2,1.1,0.9,1.1,1.0,1.1,1.1,1.3,1.4,1.5,1.3,1.4,1.2,1.1,1.2,1.2,1.0,1.0,1.0,0.9,0.8,0.8,0.8,0.8,0.8,0.8,0.8,0.8,0.8,0.9,0.9,1.1,1.2,0.9,1.1,1.0,1.2,1.2,1.2,1.3,1.3,1.4,1.6,1.7,1.7,2.0,1.9,1.7,1.5,1.4,1.7,1.7,1.8,1.5,1.4,1.6,1.6,1.3,1.3,1.6,1.4,1.2,1.4,1.2,1.4,1.4,1.4,1.5,1.5,1.6,1.5,1.7,1.9,1.8,1.8,1.6,1.6,1.7,1.6,1.4,1.4,1.6,1.5,1.2,1.4,1.5,1.2,1.3,1.5,1.5,1.3,1.6,1.9,2.0,1.3,1.2,1.3,1.2,1.2,1.3,1.4,1.3,1.2,1.1,1.0,1.0,1.1,1.0,1.0,1.0,1.2,1.5,1.3,1.2,1.1,1.0,1.3,1.8,1.9,0.9,0.9,0.9,0.9,1.0,1.2,1.0,0.9,1.0,1.0,1.1,0.9,1.0,1.0,1.0,1.1,1.7,1.4,1.7,1.3,1.3,1.4,1.5,1.5,1.4,1.4,1.5,1.5,1.5,1.6,1.6,1.7,1.5,1.5,1.5,1.6,1.6,1.7,1.6,1.5,1.5,1.5,1.5,1.5,1.4],[2.9,2.4,2.0,1.7,1.5,1.4,1.3,1.1,1.3,1.1,1.1,1.2,1.4,1.5,1.3,1.4,1.4,1.6,1.6,1.5,1.6,1.8,1.8,1.7,1.9,2.1,2.2,2.2,2.0,2.1,2.2,2.3,2.2,2.2,2.1,2.1,2.0,1.8,1.9,1.7,1.8,1.9,1.9,2.1,2.0,2.2,1.9,2.1,2.3,2.2,2.2,2.0,1.8,1.7,1.6,1.5,1.4,1.5,1.3,1.7,2.4,3.0,3.5,2.9,3.2,2.4,2.2,2.3,1.8,1.4,1.7,1.7,1.3,1.2,1.4,1.1,1.3,1.1,1.0,1.3,1.0,1.2,1.2,1.4,1.6,1.7,1.4,1.5,1.4,1.3,1.3,1.3,1.1,1.0,1.1,1.0,0.9,0.9,0.8,0.8,0.8,0.8,0.8,0.8,0.8,0.9,0.9,1.1,1.2,1.0,1.2,1.1,1.3,1.3,1.3,1.5,1.4,1.6,1.8,1.9,1.9,2.2,2.1,1.8,1.7,1.6,1.9,1.9,2.0,1.7,1.5,1.7,1.8,1.4,1.4,1.7,1.5,1.3,1.5,1.3,1.5,1.5,1.5,1.7,1.6,1.8,1.7,1.9,2.1,2.0,1.9,1.7,1.7,1.8,1.8,1.5,1.6,1.7,1.5,1.3,1.5,1.6,1.3,1.4,1.6,1.6,1.4,1.7,2.0,2.1,1.5,1.3,1.5,1.4,1.4,1.5,1.6,1.4,1.3,1.3,1.2,1.2,1.2,1.2,1.1,1.1,1.3,1.6,1.4,1.2,1.2,1.2,1.4,1.8,1.9,1.1,1.0,1.0,1.0,1.1,1.3,1.1,1.0,1.0,1.0,1.2,1.1,1.1,1.1,1.1,1.3,1.8,1.6,1.8,1.5,1.4,1.5,1.6,1.5,1.6,1.6,1.6,1.6,1.7,1.8,1.7,1.8,1.7,1.7,1.7,1.8,1.8,1.8,1.7,1.7,1.7,1.7,1.7,1.7,1.6],[3.1,2.6,2.2,1.9,1.7,1.5,1.6,1.3,1.5,1.2,1.3,1.5,1.7,1.8,1.6,1.8,1.6,1.9,2.1,1.9,1.9,2.2,2.2,2.1,2.2,2.5,2.6,2.6,2.4,2.5,2.7,2.6,2.6,2.4,2.3,2.2,2.3,1.9,2.1,1.9,2.0,2.1,2.3,2.5,2.3,2.6,2.3,2.5,2.6,2.5,2.5,2.3,2.1,2.0,1.8,1.8,1.6,1.7,1.5,1.8,2.6,3.1,3.7,2.9,3.2,2.3,2.1,2.0,1.7,1.3,1.6,1.6,1.3,1.2,1.4,1.3,1.4,1.3,1.2,1.5,1.3,1.5,1.5,1.8,1.9,2.0,1.8,1.8,1.7,1.6,1.6,1.5,1.3,1.3,1.2,1.1,1.1,1.0,0.9,0.9,0.8,0.8,0.8,0.8,0.9,0.9,1.0,1.2,1.3,1.1,1.4,1.3,1.5,1.5,1.6,1.7,1.8,1.9,2.1,2.4,2.3,2.5,2.5,2.1,2.0,1.8,2.0,2.1,2.1,1.8,1.7,1.9,1.8,1.5,1.6,1.8,1.6,1.4,1.6,1.4,1.7,1.7,1.8,1.9,1.9,2.2,2.1,2.4,2.5,2.5,2.3,2.1,2.1,2.2,2.0,1.8,1.9,2.0,1.8,1.6,1.8,1.9,1.5,1.6,1.9,1.8,1.6,1.9,2.2,2.3,1.6,1.5,1.6,1.6,1.6,1.7,1.8,1.7,1.5,1.4,1.4,1.3,1.4,1.3,1.2,1.2,1.4,1.7,1.5,1.3,1.3,1.2,1.5,2.1,2.0,1.2,1.1,1.1,1.1,1.1,1.3,1.1,1.0,1.1,1.1,1.2,1.2,1.2,1.3,1.2,1.3,2.2,1.9,2.2,1.8,1.7,1.8,1.9,1.9,1.9,2.0,2.0,2.0,2.1,2.2,2.1,2.2,2.1,2.0,2.1,2.1,2.2,2.3,2.1,2.1,2.1,2.0,2.0,2.0,1.8],[3.4,2.8,2.4,2.0,1.8,1.6,1.7,1.5,1.7,1.4,1.5,1.7,1.8,2.0,1.9,2.1,1.8,2.1,2.3,2.2,2.1,2.5,2.6,2.4,2.5,2.8,3.0,3.0,2.8,2.8,3.0,2.9,2.9,2.6,2.5,2.4,2.4,2.0,2.2,2.0,2.2,2.3,2.5,2.7,2.6,2.9,2.5,2.8,3.0,2.7,2.8,2.5,2.3,2.1,1.9,1.9,1.6,1.9,1.6,2.0,2.7,3.3,3.7,3.0,3.1,2.5,2.3,2.2,1.8,1.4,1.7,1.7,1.2,1.2,1.4,1.3,1.5,1.4,1.4,1.8,1.5,1.8,1.8,2.1,2.3,2.4,2.0,2.1,1.9,1.8,1.9,1.8,1.6,1.5,1.5,1.3,1.2,1.2,1.1,0.9,0.9,0.9,0.8,0.8,0.8,0.9,1.1,1.4,1.5,1.2,1.5,1.5,1.8,1.8,1.9,2.1,2.1,2.4,2.6,2.8,2.7,3.0,2.9,2.6,2.4,2.2,2.6,2.6,2.7,2.2,2.1,2.4,2.3,1.9,2.0,2.3,2.0,1.7,1.9,1.7,2.1,2.1,2.2,2.4,2.3,2.6,2.4,2.8,3.0,2.9,2.8,2.5,2.5,2.6,2.5,2.1,2.1,2.4,2.2,1.8,2.0,2.2,1.8,1.7,2.0,2.1,1.8,2.0,2.5,2.5,1.7,1.6,1.7,1.7,1.7,1.8,2.0,1.8,1.6,1.5,1.4,1.3,1.4,1.3,1.2,1.2,1.4,1.7,1.5,1.4,1.3,1.3,1.6,2.0,1.9,1.2,1.1,1.1,1.1,1.1,1.3,1.1,1.0,1.1,1.2,1.3,1.2,1.2,1.3,1.2,1.4,2.3,2.1,2.3,2.0,1.9,2.0,2.1,2.1,2.2,2.3,2.3,2.4,2.4,2.5,2.5,2.6,2.5,2.4,2.5,2.6,2.6,2.7,2.6,2.5,2.5,2.5,2.4,2.4,2.0],[3.2,2.7,2.2,1.9,1.8,1.6,1.6,1.4,1.7,1.4,1.5,1.7,1.8,2.0,1.8,2.1,1.8,2.1,2.3,2.1,2.1,2.5,2.6,2.3,2.4,2.7,2.9,2.9,2.8,2.7,2.9,2.9,2.7,2.6,2.5,2.4,2.4,2.0,2.2,1.9,2.2,2.2,2.4,2.6,2.5,2.7,2.4,2.6,2.8,2.5,2.7,2.3,2.2,2.0,1.8,1.9,1.6,1.9,1.6,1.9,2.6,3.2,3.7,2.9,3.1,2.4,2.2,2.1,1.7,1.4,1.7,1.7,1.3,1.2,1.4,1.2,1.4,1.4,1.3,1.7,1.5,1.7,1.8,2.0,2.3,2.4,2.0,2.1,1.9,1.8,1.9,1.8,1.6,1.5,1.4,1.3,1.2,1.2,1.1,1.0,0.9,0.9,0.9,0.8,0.8,0.8,0.9,1.2,1.3,1.1,1.4,1.4,1.7,1.8,1.9,2.1,2.1,2.3,2.6,2.8,2.6,2.9,2.8,2.5,2.4,2.2,2.5,2.5,2.6,2.2,2.1,2.3,2.3,1.9,1.9,2.2,1.9,1.6,1.8,1.6,1.9,2.0,2.1,2.4,2.2,2.6,2.4,2.8,3.0,2.8,2.7,2.5,2.4,2.5,2.4,2.1,2.1,2.2,2.0,1.8,1.9,2.0,1.6,1.5,1.9,1.9,1.6,1.8,2.2,2.2,1.7,1.6,1.8,1.6,1.7,1.8,2.0,1.8,1.6,1.6,1.5,1.4,1.4,1.4,1.3,1.3,1.5,1.8,1.6,1.4,1.4,1.4,1.6,2.1,2.0,1.3,1.2,1.2,1.1,1.2,1.4,1.2,1.1,1.2,1.2,1.3,1.2,1.2,1.3,1.3,1.4,2.2,2.1,2.3,2.0,1.9,1.9,2.1,2.0,2.2,2.2,2.3,2.3,2.3,2.5,2.4,2.5,2.4,2.4,2.4,2.5,2.6,2.7,2.5,2.4,2.4,2.4,2.3,2.3,2.0],[3.6,3.1,2.5,2.3,2.1,1.8,1.9,1.5,1.9,1.6,1.8,2.0,2.1,2.2,2.1,2.3,1.9,2.3,2.6,2.3,2.3,2.7,2.8,2.6,2.7,3.0,3.2,3.3,3.1,3.1,3.2,3.2,3.0,2.9,2.8,2.7,2.6,2.2,2.5,2.2,2.4,2.6,2.6,2.9,2.8,3.2,2.8,3.0,3.2,2.9,3.0,2.7,2.6,2.3,2.1,2.1,1.8,2.1,1.7,2.2,3.0,3.5,3.8,3.2,3.3,2.6,2.4,2.4,1.9,1.5,1.8,1.9,1.4,1.3,1.6,1.4,1.6,1.5,1.4,1.9,1.7,2.0,2.1,2.4,2.6,2.8,2.4,2.6,2.3,2.1,2.3,2.3,1.9,1.9,1.7,1.6,1.5,1.4,1.4,1.2,1.1,0.9,1.0,1.0,0.8,0.8,0.8,1.1,1.3,1.1,1.5,1.5,2.0,2.0,2.1,2.4,2.3,2.6,2.8,3.1,3.0,3.4,3.3,3.0,2.9,2.6,3.0,2.9,3.1,2.6,2.5,2.7,2.6,2.2,2.2,2.4,2.2,1.7,1.9,1.7,2.1,2.3,2.4,2.7,2.5,2.8,2.6,3.1,3.3,3.1,3.0,2.7,2.7,2.8,2.7,2.3,2.3,2.6,2.3,2.0,2.2,2.3,1.9,1.8,2.2,2.1,1.7,2.0,2.4,2.4,2.0,1.8,2.0,1.9,2.0,2.1,2.2,2.0,1.8,1.8,1.7,1.6,1.7,1.7,1.6,1.5,1.7,2.0,1.8,1.7,1.7,1.6,1.9,2.3,2.3,1.5,1.4,1.4,1.4,1.4,1.6,1.4,1.3,1.4,1.4,1.5,1.5,1.5,1.5,1.6,1.8,2.4,2.3,2.4,2.2,2.1,2.1,2.3,2.2,2.4,2.4,2.5,2.5,2.6,2.8,2.6,2.8,2.6,2.6,2.6,2.8,2.8,3.0,2.7,2.6,2.6,2.6,2.5,2.5,2.2],[3.8,3.3,2.7,2.5,2.2,2.0,2.1,1.8,2.2,1.9,2.1,2.4,2.6,2.8,2.5,2.7,2.3,2.8,3.0,2.6,2.6,3.1,3.2,2.8,3.0,3.5,3.6,3.8,3.6,3.5,3.9,3.9,3.5,3.4,3.4,3.2,3.1,2.6,2.9,2.6,2.8,2.9,3.0,3.2,3.1,3.3,2.8,3.0,3.3,3.1,3.3,2.9,2.8,2.5,2.3,2.4,2.1,2.5,2.1,2.6,3.2,3.8,4.3,3.6,3.5,3.0,2.6,2.7,2.2,1.7,2.1,2.2,1.7,1.5,1.9,1.6,1.7,1.6,1.6,2.1,1.8,2.2,2.4,2.8,2.9,3.3,2.9,3.0,2.9,2.6,2.6,2.6,2.3,2.0,1.9,1.9,1.8,1.5,1.5,1.5,1.3,0.9,1.3,1.1,1.0,0.8,0.8,0.8,1.1,1.1,1.5,1.5,1.9,2.1,2.2,2.6,2.6,3.1,3.1,3.5,3.5,4.0,3.9,3.3,3.3,2.9,3.2,3.0,3.0,2.8,2.5,2.6,2.6,2.2,2.1,2.3,2.1,1.7,1.8,1.7,2.0,2.2,2.3,2.7,2.7,3.2,3.0,3.6,3.7,3.4,3.2,2.8,2.8,2.9,2.7,2.4,2.4,2.6,2.2,2.0,2.2,2.2,1.8,1.8,2.2,2.0,1.7,2.1,2.4,2.4,2.5,2.3,2.4,2.3,2.4,2.6,2.8,2.5,2.2,2.2,2.1,2.1,2.1,2.1,2.0,1.9,2.0,2.3,2.1,2.0,2.0,1.9,2.2,2.5,2.6,1.9,1.8,1.8,1.7,1.7,1.9,1.6,1.6,1.7,1.7,1.8,1.9,1.8,1.9,2.0,2.2,2.9,2.8,2.9,2.8,2.7,2.5,2.7,2.6,3.0,3.0,3.1,3.1,3.2,3.4,3.1,3.4,3.2,3.1,3.1,3.3,3.4,3.5,3.2,3.1,3.0,3.1,3.0,3.0,2.6],[4.7,4.0,3.3,3.2,2.6,2.5,2.4,2.2,2.5,2.2,2.6,2.9,3.2,3.6,2.9,3.3,2.8,3.4,3.6,3.0,3.2,3.7,3.6,3.3,3.6,4.1,4.1,4.3,4.1,4.2,4.7,4.8,4.3,4.3,4.2,4.0,3.8,3.3,3.6,3.3,3.5,3.6,3.6,3.9,3.5,3.7,3.2,3.3,3.7,3.5,3.8,3.4,3.5,3.1,3.0,3.0,2.6,3.0,2.5,3.3,3.9,4.3,4.9,4.1,4.1,3.5,3.1,3.4,2.8,2.2,2.5,2.8,2.2,1.9,2.4,2.0,2.0,1.9,1.8,2.3,2.0,2.6,2.9,3.4,3.5,4.0,3.5,3.7,3.4,3.0,3.1,3.0,2.7,2.4,2.3,2.3,2.0,1.7,1.8,1.9,1.5,1.2,1.5,1.6,1.3,1.2,0.9,0.8,1.0,1.2,1.6,1.6,2.0,2.2,2.5,3.0,3.0,3.7,3.7,4.2,4.2,4.8,4.7,3.9,4.0,3.4,3.7,3.5,3.6,3.3,2.9,2.9,2.9,2.5,2.3,2.5,2.3,1.8,1.8,1.7,2.1,2.5,2.6,3.1,3.0,3.7,3.5,4.2,4.2,3.8,3.7,3.2,3.3,3.3,3.0,2.7,2.7,2.9,2.4,2.1,2.5,2.4,1.9,2.1,2.4,2.2,1.8,2.4,2.7,2.5,3.0,2.8,3.0,2.9,3.0,3.2,3.4,3.0,2.7,2.6,2.6,2.4,2.6,2.5,2.4,2.3,2.4,2.7,2.5,2.4,2.4,2.4,2.6,2.9,3.0,2.3,2.2,2.2,2.1,2.1,2.4,2.0,1.9,2.0,2.1,2.2,2.3,2.2,2.3,2.3,2.7,3.4,3.3,3.4,3.3,3.1,2.9,3.0,3.0,3.5,3.6,3.8,3.7,3.9,4.2,3.8,4.1,3.9,3.7,3.7,4.0,3.9,4.3,3.8,3.7,3.6,3.6,3.6,3.6,3.2],[4.3,3.7,2.9,2.9,2.1,2.3,2.1,2.1,2.5,2.4,3.0,3.7,4.0,4.3,3.6,3.6,3.0,3.6,3.8,3.0,3.0,3.6,3.5,3.0,3.3,3.9,3.9,4.3,4.3,4.3,5.1,5.2,4.5,4.8,4.9,4.8,4.3,3.7,4.0,3.3,3.3,3.3,3.3,3.3,3.0,3.2,2.6,3.0,3.3,3.1,3.4,2.8,3.0,2.6,2.8,2.7,2.8,3.1,2.9,3.8,4.5,5.1,5.7,5.0,4.7,4.7,4.3,4.4,3.5,3.2,3.4,3.3,2.7,2.5,2.7,2.0,1.9,1.5,1.7,2.2,2.3,2.9,3.4,4.1,4.1,4.7,4.4,4.5,4.4,4.0,3.7,3.9,3.4,2.8,2.8,3.0,2.5,2.0,2.2,2.4,1.7,1.4,2.0,2.1,1.5,1.7,1.1,0.9,0.8,1.1,1.2,1.5,2.0,2.5,2.7,3.5,3.5,4.3,4.2,4.8,5.0,5.7,5.5,4.7,4.9,4.2,4.6,4.2,4.3,4.0,3.4,3.5,3.7,3.0,2.7,3.1,2.9,2.1,2.0,1.9,2.2,2.8,2.7,3.5,3.3,4.2,3.6,4.7,4.5,3.8,3.9,3.2,3.2,2.9,2.8,2.6,2.4,2.3,2.2,1.7,2.0,2.1,1.7,1.7,2.1,2.0,1.5,2.2,2.6,2.6,3.7,3.6,3.7,3.5,3.6,3.9,4.1,3.7,3.3,3.2,3.3,3.2,3.3,3.2,3.0,3.0,3.0,3.3,3.0,2.9,3.0,2.9,3.1,3.2,3.3,2.8,2.7,2.7,2.5,2.6,3.0,2.5,2.4,2.5,2.5,2.7,2.8,2.7,2.9,3.0,3.5,3.9,3.9,3.8,3.9,3.7,3.5,3.6,3.7,4.1,4.2,4.6,4.5,4.5,4.9,4.4,4.6,4.5,4.3,4.3,4.6,4.5,5.0,4.4,4.3,4.2,4.2,4.2,4.2,3.6],[3.1,2.6,2.0,1.9,1.5,1.5,1.4,1.4,1.6,1.5,1.7,2.1,2.2,2.2,2.0,1.9,1.8,2.1,2.1,1.8,1.9,2.2,2.0,1.8,2.1,2.4,2.3,2.5,2.3,2.4,2.8,2.9,2.7,2.8,2.9,2.9,2.7,2.2,2.4,2.1,2.1,2.2,2.1,2.3,1.9,2.2,1.7,1.9,2.2,2.1,2.3,1.9,2.0,1.7,1.8,1.8,1.8,2.0,1.8,2.2,3.0,3.7,4.2,3.7,3.7,3.1,2.9,2.8,2.3,2.0,2.3,2.2,1.7,1.7,1.8,1.3,1.3,0.9,1.1,1.3,1.3,1.7,2.0,2.2,2.3,2.6,2.4,2.6,2.6,2.2,2.2,2.3,2.0,1.7,1.8,1.9,1.6,1.3,1.6,1.6,1.2,1.1,1.5,1.4,1.1,1.3,1.0,1.1,0.8,0.8,0.8,1.0,1.1,1.4,1.6,1.9,1.9,2.3,2.1,2.3,2.5,3.0,3.0,2.6,2.7,2.4,2.6,2.4,2.6,2.4,2.0,2.1,2.3,1.9,1.6,2.0,1.9,1.5,1.5,1.2,1.4,1.7,1.5,1.9,1.8,2.0,1.9,2.3,2.3,2.0,2.0,1.7,1.8,1.7,1.6,1.4,1.4,1.4,1.3,1.1,1.3,1.4,1.1,1.1,1.4,1.4,1.2,1.6,2.0,2.1,2.2,2.1,2.2,2.0,2.1,2.2,2.3,2.0,1.9,1.9,1.9,1.9,2.0,2.0,1.9,1.8,2.0,2.3,2.1,2.0,2.0,1.9,2.1,2.4,2.4,1.8,1.7,1.7,1.6,1.6,1.8,1.6,1.5,1.5,1.6,1.7,1.7,1.6,1.7,1.8,2.1,2.3,2.1,2.2,2.1,1.9,2.0,2.2,2.2,2.2,2.2,2.4,2.3,2.4,2.5,2.2,2.3,2.3,2.1,2.1,2.3,2.3,2.4,2.1,2.1,2.0,2.1,2.0,2.1,2.1],[2.7,2.2,1.7,1.5,1.2,1.2,1.0,1.0,1.1,1.1,1.2,1.4,1.6,1.5,1.3,1.3,1.2,1.4,1.4,1.3,1.3,1.6,1.5,1.4,1.6,1.8,1.8,2.0,1.7,1.8,2.1,2.2,2.1,2.1,2.1,2.0,1.9,1.6,1.8,1.5,1.5,1.7,1.7,1.8,1.6,1.8,1.5,1.7,1.9,1.8,1.9,1.6,1.6,1.3,1.4,1.3,1.3,1.3,1.3,1.6,2.5,3.2,3.9,3.1,3.4,2.7,2.5,2.4,1.9,1.7,1.9,1.8,1.4,1.4,1.4,1.0,1.0,0.8,0.8,0.9,1.0,1.1,1.3,1.4,1.4,1.6,1.6,1.8,1.8,1.5,1.5,1.6,1.5,1.3,1.4,1.5,1.2,1.1,1.4,1.3,1.0,1.2,1.4,1.3,1.1,1.3,1.1,1.2,1.1,0.8,0.8,0.8,0.9,1.0,1.0,1.2,1.2,1.4,1.4,1.6,1.7,2.1,2.1,1.7,1.8,1.5,1.8,1.6,1.7,1.6,1.4,1.5,1.6,1.4,1.2,1.5,1.5,1.2,1.2,0.9,1.0,1.2,1.1,1.3,1.2,1.4,1.4,1.6,1.6,1.6,1.5,1.3,1.3,1.4,1.3,1.1,1.2,1.2,1.0,0.8,1.1,1.1,0.9,0.9,1.2,1.2,1.0,1.4,1.7,1.9,1.7,1.6,1.7,1.5,1.5,1.6,1.7,1.5,1.5,1.5,1.5,1.5,1.6,1.5,1.5,1.5,1.7,1.9,1.8,1.7,1.6,1.6,1.8,2.3,2.4,1.4,1.4,1.3,1.3,1.5,1.8,1.5,1.4,1.4,1.4,1.5,1.3,1.4,1.4,1.4,1.7,1.8,1.5,1.7,1.4,1.4,1.5,1.6,1.6,1.5,1.6,1.6,1.5,1.6,1.8,1.6,1.7,1.5,1.5,1.5,1.6,1.5,1.7,1.5,1.4,1.4,1.4,1.4,1.4,1.5],[2.9,2.3,1.8,1.6,1.2,1.2,1.0,1.0,1.1,1.1,1.2,1.3,1.6,1.5,1.3,1.3,1.3,1.5,1.5,1.3,1.4,1.7,1.5,1.4,1.7,1.9,1.9,2.0,1.8,2.0,2.2,2.4,2.2,2.2,2.2,2.2,2.0,1.7,1.8,1.6,1.6,1.8,1.8,2.0,1.7,1.9,1.6,1.8,2.0,1.9,2.0,1.8,1.7,1.4,1.4,1.3,1.3,1.4,1.3,1.7,2.5,3.3,3.8,3.2,3.5,2.8,2.6,2.5,2.0,1.8,2.0,1.8,1.5,1.5,1.4,1.1,1.0,0.8,0.8,0.9,0.9,1.0,1.1,1.3,1.3,1.5,1.5,1.6,1.6,1.3,1.3,1.5,1.4,1.2,1.3,1.4,1.1,1.1,1.4,1.3,1.1,1.2,1.5,1.4,1.1,1.4,1.1,1.3,1.2,0.9,0.8,0.8,0.8,0.9,0.9,1.0,1.2,1.4,1.4,1.6,1.6,1.9,2.0,1.6,1.6,1.4,1.6,1.4,1.6,1.5,1.2,1.3,1.4,1.2,1.0,1.3,1.3,1.1,1.1,0.8,0.9,1.0,1.0,1.2,1.2,1.4,1.4,1.6,1.6,1.6,1.5,1.2,1.3,1.4,1.2,1.0,1.1,1.2,1.0,0.9,1.1,1.1,0.9,1.0,1.2,1.2,1.1,1.5,1.8,2.0,1.7,1.7,1.8,1.5,1.5,1.7,1.7,1.5,1.6,1.5,1.5,1.5,1.6,1.6,1.5,1.5,1.7,2.0,1.9,1.7,1.7,1.6,1.8,2.2,2.3,1.4,1.4,1.4,1.3,1.5,1.8,1.5,1.4,1.4,1.4,1.6,1.3,1.4,1.4,1.4,1.7,1.9,1.5,1.8,1.5,1.5,1.6,1.8,1.7,1.5,1.6,1.6,1.5,1.7,1.8,1.6,1.7,1.6,1.5,1.5,1.6,1.6,1.7,1.5,1.4,1.4,1.4,1.4,1.5,1.6],[2.5,2.0,1.5,1.3,1.1,1.1,0.9,0.9,0.9,0.9,0.9,1.0,1.2,1.1,1.0,1.0,1.0,1.2,1.1,1.0,1.1,1.3,1.2,1.2,1.3,1.5,1.5,1.6,1.4,1.5,1.7,1.9,1.8,1.7,1.7,1.7,1.6,1.4,1.6,1.4,1.3,1.4,1.5,1.6,1.4,1.6,1.3,1.5,1.6,1.6,1.6,1.5,1.3,1.2,1.2,1.1,1.1,1.1,1.1,1.4,2.3,3.0,3.6,2.9,3.2,2.5,2.4,2.3,1.8,1.7,1.8,1.7,1.4,1.4,1.3,1.0,1.0,0.8,0.8,0.8,0.8,0.8,0.9,0.9,1.0,1.1,1.1,1.2,1.2,1.0,1.0,1.2,1.1,0.9,1.2,1.2,1.0,1.0,1.3,1.2,1.0,1.2,1.4,1.3,1.2,1.4,1.2,1.4,1.3,1.0,0.8,0.8,0.8,0.8,0.8,0.8,0.9,1.0,1.1,1.2,1.2,1.5,1.5,1.3,1.2,1.1,1.3,1.1,1.2,1.2,0.9,1.1,1.1,1.0,0.9,1.1,1.1,1.0,1.0,0.8,0.8,0.8,0.8,1.0,0.9,1.1,1.1,1.2,1.3,1.3,1.2,1.0,1.1,1.1,1.0,0.8,1.0,1.1,0.8,0.8,1.0,1.0,0.8,0.9,1.1,1.1,1.1,1.3,1.7,1.9,1.5,1.4,1.5,1.2,1.2,1.3,1.4,1.2,1.3,1.3,1.2,1.2,1.3,1.3,1.3,1.3,1.6,1.9,1.8,1.5,1.5,1.4,1.7,2.1,2.2,1.2,1.2,1.2,1.2,1.4,1.7,1.5,1.3,1.3,1.3,1.5,1.2,1.2,1.2,1.2,1.4,1.6,1.2,1.6,1.1,1.1,1.3,1.4,1.4,1.2,1.2,1.2,1.2,1.2,1.3,1.2,1.3,1.2,1.2,1.1,1.2,1.2,1.3,1.2,1.1,1.1,1.1,1.1,1.1,1.2],[2.5,2.0,1.5,1.4,1.1,1.2,1.0,1.0,0.9,0.9,0.9,0.9,1.1,1.0,0.9,0.9,0.9,1.0,1.0,0.9,1.0,1.1,1.1,1.1,1.3,1.4,1.4,1.4,1.2,1.4,1.5,1.7,1.6,1.5,1.6,1.5,1.5,1.3,1.5,1.3,1.3,1.4,1.5,1.6,1.5,1.6,1.4,1.5,1.6,1.6,1.7,1.5,1.4,1.2,1.2,1.1,1.1,1.1,1.0,1.3,2.1,2.9,3.6,2.8,3.1,2.4,2.2,2.1,1.8,1.6,1.7,1.7,1.3,1.4,1.4,1.1,1.1,0.9,0.8,0.8,0.8,0.8,0.8,0.8,0.9,1.0,0.9,1.0,1.0,0.9,0.9,1.0,1.0,0.8,1.1,1.1,0.9,1.0,1.2,1.1,1.0,1.1,1.3,1.3,1.2,1.4,1.2,1.4,1.3,1.0,0.9,0.8,0.8,0.8,0.8,0.8,0.8,0.9,0.9,1.0,1.0,1.3,1.4,1.1,1.1,0.9,1.2,1.0,1.1,1.1,0.8,0.9,1.0,0.8,0.8,1.0,1.0,0.9,0.9,0.8,0.8,0.8,0.8,0.8,0.8,0.9,1.0,1.0,1.1,1.1,1.1,0.9,1.0,1.1,1.0,0.8,1.0,1.0,0.8,0.8,1.0,1.0,0.9,1.0,1.1,1.2,1.2,1.4,1.7,2.0,1.3,1.2,1.3,1.1,1.1,1.2,1.2,1.1,1.2,1.1,1.1,1.1,1.2,1.2,1.2,1.2,1.4,1.7,1.6,1.4,1.4,1.3,1.6,2.0,2.0,1.1,1.1,1.1,1.1,1.3,1.5,1.4,1.3,1.2,1.2,1.4,1.1,1.1,1.1,1.1,1.2,1.4,1.0,1.4,1.0,1.0,1.2,1.3,1.3,1.0,1.0,1.0,1.0,1.0,1.1,1.0,1.1,1.0,1.0,0.9,1.0,1.0,1.0,1.0,0.9,0.9,0.9,0.9,0.9,1.1],[2.6,2.1,1.6,1.5,1.2,1.2,1.0,1.0,0.9,0.9,0.8,0.9,1.1,1.0,0.8,0.9,0.9,1.0,0.9,0.8,1.0,1.1,1.0,1.1,1.3,1.4,1.3,1.4,1.1,1.4,1.5,1.7,1.6,1.5,1.5,1.6,1.5,1.3,1.5,1.4,1.3,1.5,1.5,1.6,1.5,1.6,1.4,1.5,1.7,1.7,1.7,1.6,1.5,1.2,1.3,1.1,1.1,1.1,1.1,1.3,2.2,3.0,3.8,2.9,3.2,2.6,2.4,2.3,1.9,1.7,1.9,1.8,1.4,1.5,1.5,1.2,1.1,1.0,0.9,0.9,0.8,0.8,0.8,0.8,0.8,0.9,0.9,1.0,1.0,0.8,0.9,1.0,1.0,0.8,1.1,1.1,0.9,1.0,1.2,1.2,1.0,1.2,1.3,1.3,1.2,1.4,1.3,1.4,1.4,1.1,1.0,0.9,0.8,0.8,0.8,0.8,0.8,0.8,0.9,1.0,1.0,1.3,1.4,1.1,1.1,0.9,1.2,1.1,1.2,1.2,0.8,1.0,1.1,0.9,0.9,1.1,1.1,1.0,1.0,0.9,0.8,0.8,0.8,0.8,0.8,0.9,0.9,1.0,1.0,1.1,1.0,0.9,0.9,1.1,1.0,0.8,1.0,1.1,0.9,0.9,1.1,1.1,0.9,1.1,1.2,1.2,1.2,1.5,1.7,2.0,1.3,1.2,1.2,1.1,1.1,1.2,1.2,1.1,1.2,1.1,1.1,1.1,1.2,1.2,1.2,1.2,1.5,1.8,1.6,1.4,1.4,1.3,1.6,2.1,2.1,1.1,1.1,1.1,1.2,1.4,1.6,1.5,1.3,1.3,1.3,1.4,1.1,1.1,1.1,1.1,1.3,1.4,1.0,1.4,1.0,0.9,1.2,1.3,1.2,1.0,1.0,1.0,0.9,1.0,1.1,1.0,1.1,1.0,0.9,0.9,1.0,0.9,1.0,0.9,0.9,0.9,0.9,0.9,0.9,1.1],[2.8,2.3,1.9,1.7,1.4,1.5,1.2,1.2,1.0,1.0,1.0,1.0,1.2,1.0,0.9,0.9,1.0,1.1,1.0,1.0,1.2,1.3,1.1,1.2,1.4,1.6,1.5,1.5,1.2,1.5,1.6,1.7,1.7,1.7,1.7,1.7,1.7,1.5,1.7,1.6,1.5,1.7,1.7,1.9,1.7,1.8,1.6,1.7,1.9,1.9,2.0,1.8,1.8,1.5,1.5,1.3,1.3,1.2,1.2,1.5,2.3,3.1,3.8,3.1,3.4,2.8,2.7,2.5,2.1,1.9,2.1,2.0,1.6,1.7,1.7,1.4,1.4,1.1,1.0,1.0,0.9,0.8,0.8,0.8,0.8,1.0,0.9,1.1,1.2,0.9,0.9,1.2,1.1,0.9,1.2,1.3,1.1,1.1,1.3,1.3,1.2,1.4,1.5,1.5,1.4,1.7,1.5,1.6,1.5,1.2,1.2,1.0,0.9,0.8,0.8,0.8,0.8,0.8,0.8,0.9,1.0,1.4,1.4,1.1,1.2,1.0,1.3,1.1,1.3,1.2,0.9,1.1,1.2,1.0,0.9,1.2,1.2,1.1,1.1,1.0,1.0,0.8,0.8,0.8,0.8,0.8,0.9,1.0,1.1,1.1,1.0,0.9,1.0,1.2,1.0,0.9,1.1,1.2,1.0,1.1,1.3,1.3,1.1,1.3,1.4,1.4,1.4,1.7,2.0,2.2,1.5,1.4,1.5,1.2,1.2,1.3,1.4,1.2,1.3,1.3,1.3,1.3,1.4,1.4,1.4,1.4,1.7,1.9,1.8,1.6,1.6,1.5,1.8,2.2,2.2,1.3,1.4,1.3,1.4,1.6,1.9,1.7,1.5,1.5,1.4,1.6,1.3,1.3,1.3,1.3,1.4,1.5,1.0,1.6,1.0,1.0,1.3,1.4,1.3,1.0,1.0,1.0,0.9,1.1,1.1,1.0,1.1,1.0,0.9,0.9,0.9,0.9,1.0,0.9,0.9,0.8,0.9,0.9,0.9,1.2],[2.7,2.1,1.7,1.6,1.3,1.3,1.1,1.1,0.9,1.0,0.9,0.9,1.0,0.9,0.8,0.8,0.9,0.9,0.8,0.8,1.0,1.1,0.9,1.1,1.2,1.3,1.3,1.3,1.0,1.3,1.3,1.5,1.5,1.4,1.5,1.5,1.5,1.3,1.5,1.4,1.3,1.5,1.5,1.7,1.5,1.7,1.5,1.6,1.8,1.8,1.8,1.7,1.6,1.3,1.4,1.2,1.2,1.1,1.1,1.3,2.1,2.9,3.4,2.8,3.2,2.6,2.5,2.3,1.9,1.8,2.0,1.8,1.5,1.6,1.6,1.3,1.3,1.1,1.0,1.0,0.9,0.8,0.8,0.8,0.8,0.8,0.8,1.0,1.0,0.8,0.9,1.0,1.0,0.9,1.1,1.2,1.0,1.1,1.2,1.2,1.2,1.3,1.4,1.4,1.3,1.6,1.4,1.6,1.5,1.2,1.1,1.0,0.9,0.8,0.8,0.8,0.8,0.8,0.8,0.8,0.8,1.1,1.2,1.0,1.0,0.9,1.2,1.1,1.2,1.2,0.9,1.1,1.1,1.0,0.9,1.2,1.2,1.1,1.1,1.0,1.0,0.9,0.9,0.8,0.8,0.8,0.8,0.9,0.9,1.0,1.0,0.9,0.9,1.1,1.0,0.9,1.0,1.1,1.0,1.0,1.2,1.2,1.1,1.2,1.4,1.4,1.3,1.6,1.9,2.1,1.3,1.2,1.2,1.1,1.1,1.1,1.1,1.0,1.2,1.1,1.1,1.1,1.2,1.2,1.2,1.3,1.4,1.7,1.6,1.4,1.4,1.3,1.6,2.0,2.0,1.2,1.2,1.2,1.2,1.4,1.6,1.5,1.4,1.4,1.3,1.4,1.2,1.2,1.2,1.2,1.3,1.4,0.9,1.4,0.9,0.9,1.2,1.2,1.2,0.9,0.9,0.9,0.8,0.9,1.0,0.9,0.9,0.9,0.8,0.8,0.8,0.8,0.8,0.8,0.8,0.8,0.8,0.8,0.8,1.0],[2.7,2.2,1.8,1.6,1.4,1.4,1.2,1.2,1.0,1.1,1.0,1.0,1.1,0.9,0.8,0.8,0.9,1.0,0.9,0.8,1.0,1.1,0.9,1.1,1.2,1.3,1.2,1.2,1.0,1.2,1.4,1.6,1.6,1.5,1.5,1.6,1.5,1.4,1.6,1.5,1.3,1.5,1.6,1.7,1.5,1.8,1.6,1.7,1.8,1.8,1.9,1.7,1.6,1.4,1.4,1.2,1.2,1.1,1.2,1.3,2.2,3.0,3.4,2.8,3.0,2.6,2.5,2.4,1.9,1.8,2.1,1.9,1.6,1.7,1.7,1.4,1.4,1.2,1.1,1.1,1.0,0.8,0.8,0.8,0.8,0.8,0.9,1.0,1.1,0.9,0.9,1.1,1.1,1.0,1.2,1.3,1.1,1.2,1.4,1.3,1.3,1.4,1.5,1.5,1.4,1.7,1.6,1.7,1.6,1.3,1.3,1.2,1.0,1.0,0.8,0.8,0.8,0.8,0.8,0.8,0.8,1.0,1.2,1.0,1.0,1.0,1.3,1.2,1.3,1.3,1.0,1.2,1.3,1.1,1.1,1.3,1.3,1.2,1.3,1.2,1.1,1.0,0.9,0.8,0.8,0.8,0.8,0.8,0.9,1.0,1.0,0.9,0.9,1.1,1.1,0.9,1.1,1.2,1.1,1.1,1.3,1.3,1.2,1.3,1.5,1.5,1.5,1.7,1.9,2.2,1.3,1.2,1.3,1.1,1.1,1.2,1.2,1.1,1.2,1.2,1.2,1.2,1.3,1.3,1.3,1.3,1.5,1.7,1.7,1.6,1.5,1.4,1.6,2.0,2.0,1.3,1.3,1.3,1.3,1.5,1.6,1.5,1.5,1.5,1.4,1.4,1.3,1.3,1.2,1.2,1.4,1.4,0.9,1.4,0.9,0.9,1.2,1.2,1.2,0.9,0.9,0.9,0.8,0.9,1.0,0.9,0.9,0.8,0.8,0.8,0.8,0.8,0.8,0.8,0.8,0.8,0.8,0.8,0.8,1.1],[3.5,3.0,2.6,2.4,2.0,2.0,1.7,1.7,1.4,1.5,1.4,1.4,1.4,1.2,1.1,1.0,1.3,1.3,1.1,1.1,1.4,1.5,1.2,1.5,1.7,1.7,1.7,1.6,1.2,1.5,1.6,1.8,1.9,1.9,1.9,2.0,1.9,1.9,2.0,2.0,1.8,2.1,2.1,2.3,2.1,2.3,2.1,2.3,2.5,2.6,2.5,2.4,2.3,1.9,2.0,1.7,1.8,1.5,1.6,1.7,2.7,3.4,4.0,3.6,4.0,3.4,3.3,3.2,2.6,2.6,2.8,2.5,2.2,2.4,2.4,2.0,2.1,1.8,1.6,1.5,1.5,1.2,1.2,1.0,1.0,1.1,1.2,1.5,1.6,1.3,1.5,1.7,1.6,1.6,1.9,1.9,1.7,1.9,2.2,2.0,2.0,2.2,2.4,2.3,2.2,2.7,2.5,2.6,2.5,2.1,1.9,1.7,1.5,1.4,1.1,1.0,0.9,0.8,0.8,0.8,0.9,1.2,1.5,1.2,1.4,1.4,1.6,1.4,1.7,1.7,1.4,1.6,1.9,1.7,1.6,1.9,2.1,1.9,2.0,1.7,1.6,1.4,1.2,1.0,0.9,0.8,1.0,0.9,1.0,1.2,1.1,1.1,1.2,1.5,1.4,1.3,1.6,1.7,1.6,1.6,1.8,1.9,1.8,2.0,2.2,2.2,2.2,2.6,2.8,3.0,1.8,1.7,1.7,1.5,1.5,1.6,1.6,1.4,1.6,1.6,1.6,1.7,1.7,1.8,1.8,2.0,2.1,2.4,2.4,2.2,2.2,2.0,2.2,2.5,2.6,1.8,1.9,1.9,1.9,2.1,2.4,2.2,2.1,2.0,2.0,2.0,1.8,1.8,1.7,1.8,1.9,1.6,1.1,1.5,1.2,1.2,1.4,1.5,1.4,1.1,1.1,1.1,1.0,1.2,1.2,1.1,1.1,1.0,1.0,0.9,0.9,0.9,0.9,0.8,0.8,0.8,0.9,0.9,1.0,1.4],[3.2,2.7,2.2,2.1,1.8,1.8,1.6,1.6,1.3,1.4,1.3,1.3,1.4,1.2,1.1,1.1,1.2,1.3,1.1,1.1,1.4,1.4,1.2,1.4,1.6,1.6,1.5,1.5,1.1,1.5,1.6,1.7,1.8,1.8,1.8,1.9,1.9,1.8,1.9,1.9,1.7,1.9,1.9,2.1,1.9,2.1,1.9,2.1,2.2,2.2,2.3,2.1,2.0,1.8,1.8,1.6,1.7,1.5,1.6,1.7,2.5,3.2,3.8,3.3,3.7,3.3,3.1,3.0,2.5,2.4,2.5,2.4,2.0,2.1,2.1,1.8,1.8,1.6,1.5,1.3,1.4,1.1,1.2,1.0,1.0,1.0,1.1,1.3,1.4,1.2,1.3,1.6,1.5,1.5,1.7,1.7,1.5,1.7,1.8,1.8,1.7,1.9,2.0,2.1,1.9,2.2,2.0,2.2,2.1,1.7,1.7,1.6,1.3,1.4,1.1,1.0,0.9,0.8,0.8,0.8,0.8,1.0,1.3,1.2,1.3,1.3,1.5,1.4,1.6,1.5,1.3,1.4,1.7,1.5,1.4,1.7,1.8,1.7,1.7,1.6,1.4,1.3,1.2,1.0,0.9,0.8,1.0,0.8,0.9,1.1,1.0,1.0,1.1,1.3,1.3,1.2,1.4,1.5,1.4,1.4,1.7,1.7,1.6,1.7,1.9,1.9,1.9,2.2,2.4,2.7,1.7,1.6,1.6,1.5,1.4,1.5,1.5,1.4,1.5,1.5,1.5,1.6,1.6,1.7,1.7,1.8,2.0,2.3,2.2,2.0,1.9,1.8,2.1,2.3,2.4,1.7,1.7,1.7,1.8,2.0,2.2,2.0,1.9,1.9,1.8,1.9,1.7,1.6,1.6,1.6,1.8,1.6,1.2,1.7,1.2,1.2,1.4,1.5,1.4,1.1,1.1,1.1,1.0,1.1,1.1,1.0,1.1,1.0,0.9,0.9,0.8,0.8,0.8,0.8,0.8,0.8,0.9,0.9,0.9,1.4],[3.7,3.2,2.7,2.6,2.2,2.3,2.0,2.2,1.8,1.9,1.8,1.8,1.9,1.5,1.5,1.3,1.7,1.7,1.3,1.4,1.6,1.6,1.3,1.6,1.9,1.9,1.7,1.7,1.3,1.7,1.8,2.1,2.2,2.4,2.4,2.6,2.5,2.5,2.5,2.3,2.1,2.3,2.3,2.5,2.3,2.5,2.3,2.5,2.7,2.7,2.7,2.5,2.4,2.1,2.3,2.0,2.2,1.9,2.1,2.2,3.2,4.0,4.6,4.3,4.5,3.9,4.0,3.7,3.2,3.1,3.3,3.0,2.7,3.0,2.8,2.4,2.4,2.2,2.1,1.7,1.9,1.5,1.5,1.3,1.2,1.1,1.4,1.6,1.8,1.6,1.7,2.0,2.0,1.9,2.3,2.4,2.0,2.3,2.6,2.6,2.4,2.7,2.9,2.8,2.7,3.2,2.9,3.0,2.8,2.4,2.3,2.1,1.7,1.8,1.5,1.3,1.1,0.9,1.0,0.8,0.8,0.9,1.3,1.2,1.4,1.4,1.8,1.7,1.9,1.8,1.6,1.9,2.2,2.0,1.9,2.3,2.4,2.2,2.5,2.1,1.9,1.7,1.5,1.2,1.2,0.9,1.2,1.0,1.1,1.3,1.3,1.3,1.3,1.6,1.6,1.5,1.7,1.8,1.8,1.8,2.1,2.2,2.1,2.3,2.4,2.6,2.6,2.8,3.1,3.4,2.2,2.2,2.3,2.1,2.1,2.1,2.1,2.0,2.1,2.1,2.2,2.3,2.3,2.4,2.4,2.5,2.7,3.0,2.9,2.8,2.7,2.6,2.7,2.9,3.1,2.4,2.4,2.4,2.5,2.6,2.9,2.7,2.6,2.5,2.4,2.5,2.4,2.3,2.3,2.3,2.5,1.9,1.5,1.8,1.5,1.6,1.8,1.9,1.9,1.5,1.5,1.4,1.3,1.4,1.4,1.3,1.4,1.2,1.2,1.1,1.0,1.0,0.9,0.9,1.0,1.0,1.1,1.1,1.2,1.9],[6.9,6.0,5.4,5.3,4.9,5.0,4.2,4.3,3.7,4.1,3.5,3.3,3.4,2.8,2.6,2.3,3.1,3.1,2.4,2.8,3.3,3.4,2.6,3.4,3.5,3.5,3.3,3.1,2.3,2.8,2.7,3.3,4.1,4.6,4.4,4.8,4.4,4.5,4.4,4.3,3.9,4.6,4.0,4.8,4.2,4.8,4.8,5.1,5.3,5.4,5.2,4.8,4.9,4.3,4.6,4.0,4.2,3.8,4.3,4.2,5.3,6.4,6.6,6.7,7.2,6.8,7.1,6.5,5.5,5.9,6.2,5.6,5.2,5.8,5.5,5.0,5.3,4.7,4.3,3.6,3.8,2.9,2.6,2.0,1.6,1.4,2.2,2.2,2.8,2.7,2.6,3.1,3.6,3.6,4.2,4.4,4.2,4.5,5.0,4.9,4.8,5.3,5.8,5.6,5.5,6.2,5.7,5.7,5.4,5.1,5.0,4.5,3.8,3.5,2.9,2.4,2.1,1.5,1.7,1.3,0.9,0.8,1.0,1.3,1.8,2.1,2.3,2.6,3.1,2.8,2.8,3.3,3.4,3.4,3.8,4.1,4.4,4.3,4.8,4.3,4.0,3.4,3.1,2.3,2.3,1.8,2.1,1.8,1.9,2.5,2.4,2.9,2.7,3.5,3.6,3.3,3.8,4.1,4.1,4.1,4.5,4.8,4.6,5.2,5.3,5.3,5.6,5.7,5.9,6.3,3.9,4.1,4.1,4.0,3.9,3.9,3.9,3.9,3.9,3.9,4.1,4.1,4.3,4.4,4.4,4.6,4.9,5.3,5.2,5.0,4.8,4.6,4.7,4.7,4.7,4.4,4.6,4.6,4.7,5.0,5.2,5.1,4.9,4.8,4.7,4.7,4.5,4.4,4.5,4.3,4.6,3.2,2.8,3.1,2.9,3.0,3.2,3.4,3.4,2.7,2.7,2.5,2.3,2.4,2.4,2.4,2.4,2.3,2.3,2.0,1.7,1.7,1.5,1.6,1.9,1.9,2.0,2.3,2.3,3.7],[8.7,7.9,7.5,7.8,6.9,6.9,6.3,6.0,5.5,5.0,4.1,3.7,4.2,3.5,3.2,3.3,4.5,4.9,3.4,4.0,5.6,5.2,4.2,5.4,5.5,5.4,5.3,4.8,3.7,4.5,4.2,4.9,5.4,5.9,5.4,6.1,6.2,6.4,6.2,6.8,6.4,6.9,6.5,7.0,6.6,6.8,6.5,6.7,7.0,7.0,7.3,7.2,7.2,6.5,6.7,6.3,6.6,6.1,5.8,5.9,6.5,7.3,7.3,7.4,7.6,7.7,8.0,7.8,7.0,7.1,7.7,7.6,7.0,7.1,7.4,6.8,6.7,5.9,5.5,4.9,4.1,3.7,2.6,2.3,1.6,1.5,2.1,1.9,2.8,2.8,2.3,2.8,3.6,3.2,3.7,4.3,4.2,4.5,4.7,5.5,5.0,5.1,5.8,6.3,6.0,6.5,6.0,5.7,5.6,5.3,5.6,5.0,4.6,3.5,3.7,2.6,2.9,2.0,2.3,2.0,1.4,1.1,0.8,1.1,1.3,1.8,2.4,2.7,2.9,2.5,2.6,3.3,3.3,3.0,3.5,4.2,3.9,4.0,4.6,4.5,4.5,3.5,3.7,2.7,3.5,2.6,3.4,2.9,2.8,3.6,3.3,3.8,4.1,5.2,4.6,4.5,5.8,5.5,5.1,5.5,6.1,5.8,5.3,6.4,6.5,6.1,6.4,6.8,6.6,6.7,4.7,5.1,5.2,5.2,5.0,5.0,4.7,4.7,5.2,5.2,5.1,5.1,5.2,5.1,5.3,5.3,5.5,5.9,5.6,5.3,5.3,5.3,5.1,5.1,5.0,5.3,5.5,5.6,5.7,6.0,6.1,5.8,5.8,5.7,5.7,5.4,5.6,5.6,5.6,5.3,5.2,4.4,3.9,4.3,3.9,4.2,4.0,4.5,4.2,3.8,3.7,3.4,3.1,3.5,3.6,3.4,3.5,3.1,3.0,2.7,2.6,2.5,2.2,2.5,2.6,2.7,2.8,3.1,3.2,5.1],[5.1,4.5,4.0,4.2,3.4,3.4,3.0,2.9,2.5,2.3,1.9,1.8,2.0,1.8,1.8,1.9,2.2,2.4,2.1,2.3,2.6,2.6,2.3,2.7,2.9,3.0,2.9,2.8,2.3,2.6,2.6,2.9,3.1,3.2,2.9,3.2,3.2,3.0,3.1,3.2,3.0,3.5,3.3,3.8,3.4,3.7,3.5,3.7,4.1,4.1,4.1,3.8,3.8,3.2,3.3,3.0,3.0,2.6,2.5,2.7,3.5,4.3,4.9,4.5,4.7,4.4,4.4,4.2,3.5,3.4,3.8,3.6,3.1,3.4,3.5,3.1,3.4,3.0,2.6,2.3,2.0,1.9,1.4,1.4,1.1,1.1,1.3,1.1,1.5,1.6,1.3,1.5,1.7,1.8,2.0,2.2,2.1,2.3,2.4,2.7,2.6,2.7,3.0,3.0,3.1,3.6,3.2,3.1,3.2,2.9,3.1,2.6,2.5,2.0,2.0,1.5,1.6,1.3,1.4,1.5,1.3,1.3,1.0,0.8,0.9,1.1,1.4,1.6,1.9,1.5,1.6,2.0,2.0,1.8,2.2,2.4,2.3,2.3,2.8,2.5,2.7,2.1,2.2,1.6,1.8,1.6,2.0,1.9,1.9,2.2,2.0,2.2,2.3,2.8,2.6,2.5,2.8,3.0,2.8,2.8,3.3,3.1,2.8,3.4,3.7,3.5,3.3,3.8,4.0,4.1,2.3,2.3,2.5,2.4,2.4,2.4,2.3,2.3,2.4,2.3,2.3,2.4,2.3,2.4,2.4,2.4,2.7,3.1,2.8,2.6,2.6,2.4,2.6,2.8,2.9,2.5,2.6,2.6,2.7,2.8,3.0,2.9,2.8,2.7,2.6,2.7,2.6,2.6,2.6,2.4,2.4,2.4,2.2,2.4,2.1,2.1,2.3,2.4,2.3,2.1,2.0,2.0,2.0,2.1,2.1,2.1,2.1,2.0,2.0,1.9,1.7,1.7,1.7,1.7,1.8,1.7,1.8,2.0,2.1,2.6],[4.4,3.9,3.3,3.2,2.7,2.6,2.4,2.2,2.0,1.9,1.6,1.5,1.8,1.6,1.4,1.6,1.8,2.0,1.8,1.9,2.2,2.3,2.1,2.3,2.5,2.6,2.6,2.5,2.1,2.3,2.3,2.4,2.6,2.7,2.6,2.8,2.7,2.6,2.8,2.8,2.5,3.0,2.9,3.3,2.9,3.3,2.9,3.2,3.4,3.4,3.5,3.2,3.1,2.6,2.7,2.4,2.4,2.2,2.1,2.4,3.1,3.9,4.4,4.0,4.2,3.8,3.8,3.6,3.1,3.0,3.2,3.0,2.6,2.8,2.9,2.5,2.6,2.3,2.1,1.9,1.6,1.6,1.2,1.1,0.9,0.9,1.1,0.9,1.3,1.2,1.0,1.3,1.5,1.4,1.6,1.7,1.7,1.8,2.0,2.2,2.1,2.2,2.5,2.5,2.5,2.9,2.6,2.6,2.6,2.3,2.3,2.0,1.9,1.6,1.6,1.2,1.4,1.2,1.4,1.5,1.2,1.4,1.2,0.8,0.8,0.8,1.2,1.4,1.5,1.2,1.2,1.6,1.6,1.4,1.6,1.9,1.8,1.8,2.1,1.9,2.0,1.6,1.7,1.5,1.6,1.6,1.7,1.7,1.9,2.1,1.9,1.9,2.0,2.4,2.1,1.9,2.2,2.5,2.2,2.2,2.5,2.5,2.3,2.6,2.9,2.7,2.6,3.1,3.4,3.5,2.1,2.0,2.1,2.0,2.0,2.1,2.1,2.0,2.1,2.0,2.0,2.0,2.0,2.1,2.0,2.1,2.4,2.8,2.5,2.3,2.2,2.1,2.3,2.6,2.7,2.0,2.1,2.2,2.2,2.4,2.6,2.4,2.4,2.3,2.2,2.3,2.2,2.1,2.1,2.0,2.1,2.1,1.8,2.1,1.8,1.8,2.0,2.1,2.0,1.8,1.7,1.7,1.6,1.8,1.8,1.8,1.8,1.7,1.6,1.6,1.5,1.5,1.5,1.5,1.5,1.5,1.6,1.7,1.7,2.2],[4.1,3.7,3.1,3.1,2.6,2.6,2.3,2.2,1.9,1.8,1.6,1.5,1.7,1.5,1.3,1.6,1.8,1.9,1.9,1.9,2.1,2.4,2.1,2.3,2.5,2.6,2.6,2.5,2.2,2.3,2.4,2.5,2.6,2.6,2.3,2.6,2.6,2.5,2.6,2.6,2.5,2.8,2.7,3.2,2.8,3.1,2.7,2.8,3.2,3.2,3.3,3.0,3.0,2.5,2.7,2.4,2.4,2.2,2.1,2.2,3.0,3.7,4.3,3.9,4.2,3.7,3.7,3.4,2.9,2.9,3.2,2.9,2.7,2.9,2.9,2.6,2.6,2.2,2.0,1.8,1.6,1.4,1.1,1.1,0.9,1.0,1.1,0.9,1.3,1.2,1.0,1.3,1.5,1.4,1.7,1.8,1.8,1.9,2.1,2.2,2.1,2.3,2.6,2.6,2.6,3.0,2.7,2.7,2.6,2.4,2.2,1.9,1.8,1.4,1.4,1.1,1.3,1.3,1.4,1.6,1.4,1.6,1.3,1.0,0.8,0.8,0.8,1.0,1.2,1.1,1.0,1.3,1.4,1.3,1.4,1.7,1.7,1.8,1.9,1.8,1.7,1.3,1.6,1.3,1.6,1.6,1.8,1.8,2.0,2.1,1.8,1.8,2.0,2.2,1.9,1.8,2.2,2.3,1.9,2.0,2.4,2.3,2.1,2.5,2.6,2.5,2.5,2.9,3.1,3.3,2.0,2.0,2.0,1.9,1.9,2.0,2.0,1.9,1.9,1.9,1.9,1.9,2.0,2.0,2.1,2.1,2.4,2.7,2.5,2.3,2.2,2.1,2.3,2.6,2.7,2.1,2.1,2.2,2.2,2.5,2.6,2.5,2.4,2.3,2.2,2.3,2.1,2.1,2.1,2.0,2.1,2.1,1.8,2.1,1.7,1.7,1.8,2.0,1.9,1.7,1.7,1.7,1.6,1.8,1.8,1.9,1.9,1.7,1.7,1.7,1.7,1.7,1.7,1.7,1.7,1.7,1.7,1.7,1.8,2.0],[5.7,5.3,4.5,4.8,4.1,4.3,3.6,3.6,3.0,2.7,2.4,2.2,2.5,2.2,2.0,2.4,2.8,3.5,3.0,2.9,3.6,3.8,3.6,3.8,4.2,4.4,4.2,4.1,3.7,3.7,3.6,3.6,4.1,4.1,3.5,4.0,4.1,4.1,4.3,4.5,4.3,4.7,4.6,5.0,4.2,4.6,3.8,3.9,4.3,4.5,4.8,4.5,4.8,4.0,4.4,3.8,3.9,3.5,3.3,3.5,4.3,4.9,5.2,5.0,5.4,5.3,5.4,5.1,4.4,4.8,5.0,4.5,4.1,4.6,4.6,4.1,4.0,3.2,3.1,2.7,2.4,2.2,1.6,1.7,1.3,1.4,1.6,1.4,2.0,1.9,1.5,2.0,2.2,2.0,2.6,2.8,2.7,2.7,3.2,3.4,3.2,3.4,4.0,4.3,4.2,4.6,4.1,3.8,3.6,3.3,3.2,2.6,2.4,1.8,2.1,1.4,2.0,1.9,1.9,2.4,1.9,2.3,1.9,1.4,1.1,0.9,0.8,0.9,1.2,1.3,1.1,1.2,1.6,1.7,1.7,1.8,2.2,2.2,2.4,2.3,2.2,1.6,2.1,1.6,2.2,2.3,2.8,2.8,2.9,3.3,2.6,2.5,3.0,3.3,2.7,2.7,3.4,3.4,2.6,2.9,3.5,3.0,2.7,3.6,3.6,3.1,3.5,4.0,3.9,4.1,2.8,2.8,3.1,2.9,2.9,2.9,2.8,2.9,2.8,2.7,2.8,2.8,2.8,2.8,3.0,3.1,3.6,4.0,3.8,3.4,3.2,3.1,3.3,3.3,3.4,3.0,3.1,3.3,3.4,3.7,4.0,3.7,3.6,3.5,3.4,3.4,3.2,3.3,3.2,3.0,2.9,3.0,2.9,2.9,2.7,2.8,2.6,2.9,2.7,2.6,2.6,2.5,2.4,2.9,2.8,2.9,3.0,2.5,2.5,2.5,2.5,2.5,2.6,2.4,2.4,2.4,2.6,2.5,2.6,3.3],[4.1,3.6,3.1,3.0,2.6,2.6,2.3,2.2,2.0,1.8,1.7,1.8,2.0,1.8,1.6,1.8,1.9,2.2,2.1,2.0,2.3,2.5,2.3,2.4,2.7,2.8,2.7,2.7,2.4,2.5,2.6,2.7,2.8,2.8,2.7,2.9,2.8,2.6,2.8,2.8,2.8,3.0,2.9,3.2,2.9,3.1,2.7,2.8,3.1,3.2,3.3,3.0,3.1,2.7,2.7,2.5,2.5,2.4,2.3,2.5,3.2,3.9,4.5,4.0,4.2,3.8,3.7,3.5,3.0,2.9,3.1,2.9,2.6,2.7,2.8,2.5,2.5,2.1,1.8,1.8,1.6,1.5,1.3,1.4,1.1,1.4,1.5,1.5,1.7,1.5,1.3,1.6,1.7,1.4,1.8,1.9,1.8,1.7,2.1,2.2,2.0,2.1,2.5,2.5,2.4,2.7,2.4,2.3,2.2,2.0,2.0,1.7,1.6,1.2,1.4,1.1,1.5,1.5,1.4,1.7,1.6,1.7,1.7,1.2,1.3,1.1,0.8,0.8,0.8,1.0,0.8,0.8,1.0,1.1,1.1,1.1,1.4,1.4,1.5,1.4,1.5,1.1,1.4,1.2,1.6,1.6,1.9,2.0,2.0,2.3,1.9,1.8,2.0,2.3,1.9,1.7,2.2,2.3,1.8,1.9,2.3,2.2,1.9,2.3,2.5,2.2,2.2,2.6,2.8,2.8,2.2,2.2,2.3,2.2,2.2,2.3,2.3,2.1,2.1,2.1,2.1,2.2,2.2,2.2,2.2,2.2,2.5,3.0,2.7,2.5,2.4,2.3,2.5,2.7,2.8,2.2,2.2,2.3,2.3,2.4,2.7,2.4,2.3,2.2,2.2,2.3,2.2,2.2,2.3,2.2,2.3,2.2,2.0,2.2,1.9,1.9,2.0,2.1,2.0,1.9,1.9,1.9,1.9,2.1,2.1,2.0,2.1,1.9,1.9,1.8,1.9,1.8,1.9,1.8,1.9,1.8,1.8,1.8,1.9,2.3],[4.1,3.6,3.1,3.1,2.7,2.7,2.4,2.3,2.2,1.9,1.8,1.9,2.2,2.0,1.7,1.9,2.1,2.4,2.1,2.0,2.4,2.6,2.3,2.4,2.7,2.9,2.7,2.7,2.4,2.5,2.6,2.8,3.0,3.0,2.9,3.1,3.0,2.9,3.0,2.9,2.8,3.1,2.9,3.3,2.9,3.1,2.7,2.8,3.1,3.1,3.3,3.0,3.2,2.7,2.9,2.6,2.7,2.5,2.4,2.7,3.6,4.2,4.6,4.2,4.4,3.9,3.8,3.7,3.1,3.1,3.2,3.0,2.7,2.7,2.9,2.5,2.5,2.2,2.0,1.8,1.6,1.6,1.4,1.5,1.2,1.5,1.5,1.4,1.8,1.6,1.2,1.5,1.8,1.4,1.6,1.9,1.8,1.7,1.9,2.2,2.0,2.0,2.4,2.6,2.4,2.5,2.2,2.1,2.1,2.0,2.0,1.7,1.6,1.2,1.5,1.2,1.5,1.5,1.5,1.7,1.6,1.8,1.8,1.3,1.4,1.1,1.0,0.8,0.8,0.8,0.9,0.9,0.8,1.0,1.0,1.1,1.1,1.3,1.4,1.4,1.4,1.1,1.5,1.3,1.6,1.7,2.0,2.0,2.0,2.2,1.9,1.8,2.0,2.2,1.9,1.8,2.2,2.2,1.8,2.0,2.4,2.1,1.8,2.3,2.4,2.1,2.2,2.6,2.7,2.8,2.3,2.4,2.5,2.4,2.4,2.5,2.5,2.3,2.3,2.2,2.3,2.3,2.3,2.3,2.3,2.3,2.6,3.1,2.7,2.4,2.3,2.2,2.6,2.7,2.9,2.3,2.3,2.4,2.4,2.5,2.8,2.5,2.3,2.3,2.3,2.3,2.4,2.3,2.4,2.3,2.4,2.3,2.2,2.3,2.1,2.1,2.1,2.3,2.2,2.1,2.1,2.1,1.9,2.2,2.2,2.1,2.2,2.0,1.9,1.8,1.9,1.8,1.8,1.8,1.8,1.8,1.8,1.8,1.9,2.4],[4.2,3.6,3.0,2.9,2.5,2.5,2.2,2.1,2.1,1.9,1.9,1.9,2.2,2.1,1.8,2.1,2.1,2.5,2.4,2.1,2.5,2.8,2.6,2.5,2.9,3.3,3.2,3.2,2.8,3.0,3.1,3.2,3.3,3.4,3.1,3.3,3.3,3.0,3.2,3.0,3.0,3.2,3.1,3.3,3.0,3.2,2.7,2.8,3.2,3.1,3.3,3.0,3.0,2.7,2.8,2.6,2.5,2.5,2.3,2.8,3.4,4.1,4.6,4.1,4.2,3.9,3.8,3.7,3.2,2.9,3.1,3.0,2.6,2.6,2.7,2.3,2.2,2.0,1.8,1.9,1.5,1.6,1.4,1.7,1.4,1.7,1.7,1.5,1.8,1.6,1.3,1.5,1.7,1.3,1.6,1.8,1.7,1.5,1.9,2.0,1.9,1.9,2.2,2.3,2.2,2.5,2.2,2.1,2.1,1.8,1.8,1.6,1.5,1.2,1.5,1.3,1.7,1.7,1.7,2.1,2.0,2.1,2.0,1.5,1.5,1.2,1.1,0.9,0.8,0.8,0.8,0.9,0.9,0.9,0.9,1.1,1.2,1.2,1.4,1.3,1.4,1.1,1.5,1.5,1.8,2.0,2.3,2.4,2.4,2.6,2.1,1.9,2.2,2.4,1.9,1.9,2.2,2.2,1.8,1.9,2.3,2.0,1.8,2.1,2.4,2.1,2.1,2.5,2.8,2.9,2.3,2.3,2.4,2.3,2.3,2.5,2.5,2.3,2.3,2.2,2.2,2.2,2.2,2.2,2.2,2.2,2.5,2.9,2.6,2.3,2.3,2.2,2.5,2.7,2.8,2.2,2.2,2.2,2.2,2.4,2.7,2.4,2.3,2.3,2.2,2.3,2.2,2.2,2.3,2.2,2.3,2.5,2.3,2.6,2.2,2.2,2.4,2.4,2.3,2.4,2.3,2.4,2.1,2.5,2.6,2.5,2.5,2.3,2.2,2.1,2.2,2.1,2.2,2.1,2.1,2.1,2.1,2.1,2.2,2.5],[3.3,2.8,2.3,2.2,1.8,1.9,1.6,1.5,1.5,1.4,1.3,1.4,1.6,1.5,1.3,1.4,1.5,1.7,1.6,1.5,1.7,1.9,1.7,1.8,2.0,2.2,2.2,2.2,1.9,2.1,2.3,2.4,2.4,2.3,2.2,2.3,2.2,2.0,2.3,2.1,2.1,2.3,2.2,2.4,2.2,2.3,2.0,2.1,2.3,2.3,2.5,2.2,2.3,1.9,2.0,1.8,1.8,1.8,1.7,2.0,2.7,3.5,4.1,3.5,3.6,3.0,2.9,2.8,2.3,2.2,2.4,2.3,2.0,2.0,2.1,1.7,1.7,1.4,1.3,1.3,1.1,1.2,1.0,1.1,1.1,1.2,1.2,1.2,1.3,1.2,1.0,1.2,1.3,1.0,1.3,1.4,1.3,1.2,1.5,1.6,1.4,1.5,1.8,1.8,1.6,1.9,1.7,1.7,1.7,1.4,1.4,1.2,1.1,0.9,1.1,1.0,1.2,1.3,1.3,1.5,1.4,1.7,1.6,1.2,1.2,1.0,1.0,0.8,0.8,0.8,0.8,0.8,0.8,0.8,0.8,0.9,1.0,1.0,1.0,1.0,1.1,0.9,1.1,1.1,1.2,1.4,1.5,1.7,1.7,1.7,1.5,1.4,1.6,1.7,1.4,1.3,1.6,1.6,1.3,1.4,1.6,1.5,1.3,1.6,1.7,1.6,1.6,1.9,2.1,2.3,1.8,1.7,1.8,1.7,1.7,1.8,1.8,1.7,1.7,1.7,1.6,1.6,1.7,1.7,1.7,1.7,1.9,2.3,2.1,1.8,1.8,1.7,1.9,2.3,2.3,1.6,1.7,1.7,1.7,1.8,2.1,1.9,1.8,1.7,1.7,1.7,1.7,1.7,1.7,1.6,1.8,1.9,1.6,1.8,1.6,1.6,1.8,1.9,1.8,1.6,1.6,1.6,1.5,1.7,1.8,1.6,1.7,1.6,1.5,1.5,1.5,1.5,1.6,1.5,1.5,1.5,1.5,1.5,1.6,1.8],[3.3,2.8,2.3,2.2,1.9,1.9,1.7,1.7,1.5,1.4,1.4,1.4,1.7,1.5,1.3,1.5,1.5,1.8,1.7,1.5,1.8,2.0,1.8,1.9,2.1,2.3,2.2,2.2,2.0,2.1,2.2,2.3,2.4,2.3,2.2,2.4,2.3,2.1,2.3,2.2,2.1,2.3,2.2,2.4,2.2,2.4,2.1,2.2,2.4,2.4,2.5,2.2,2.3,2.0,2.1,1.9,1.9,1.9,1.7,2.0,2.9,3.6,4.1,3.5,3.8,3.2,3.0,2.9,2.5,2.3,2.5,2.4,2.0,2.1,2.1,1.8,1.8,1.5,1.4,1.4,1.2,1.2,1.0,1.2,1.1,1.3,1.3,1.2,1.4,1.2,1.0,1.3,1.3,1.1,1.4,1.5,1.4,1.3,1.6,1.7,1.5,1.6,1.9,1.9,1.7,2.0,1.7,1.7,1.7,1.5,1.4,1.2,1.2,0.9,1.1,1.0,1.2,1.3,1.3,1.5,1.4,1.7,1.7,1.2,1.2,1.0,1.1,0.9,0.8,0.9,0.8,0.8,0.8,0.8,0.8,0.8,0.9,1.0,1.0,1.0,1.1,0.9,1.2,1.1,1.3,1.4,1.6,1.7,1.7,1.8,1.6,1.4,1.6,1.8,1.5,1.4,1.6,1.7,1.4,1.4,1.7,1.6,1.4,1.6,1.8,1.6,1.7,2.0,2.2,2.4,1.8,1.8,1.9,1.7,1.7,1.8,1.8,1.7,1.7,1.7,1.7,1.7,1.8,1.7,1.7,1.8,2.0,2.5,2.2,1.9,1.9,1.7,2.1,2.3,2.4,1.7,1.7,1.7,1.7,1.9,2.2,1.9,1.8,1.8,1.7,1.9,1.7,1.7,1.7,1.7,1.9,1.9,1.7,2.0,1.6,1.6,1.7,1.8,1.8,1.6,1.6,1.6,1.5,1.7,1.8,1.7,1.8,1.6,1.6,1.5,1.6,1.6,1.6,1.5,1.5,1.5,1.5,1.5,1.6,1.8],[3.3,2.9,2.4,2.3,2.0,2.0,1.8,1.7,1.6,1.4,1.4,1.4,1.7,1.6,1.4,1.5,1.6,1.9,1.8,1.6,1.9,2.1,2.0,2.0,2.2,2.4,2.3,2.3,2.1,2.2,2.3,2.4,2.5,2.4,2.3,2.4,2.4,2.2,2.4,2.3,2.2,2.4,2.4,2.6,2.3,2.5,2.2,2.3,2.5,2.5,2.6,2.4,2.4,2.1,2.1,2.0,1.9,1.9,1.8,2.1,2.9,3.6,4.0,3.5,3.6,3.1,2.9,2.9,2.4,2.2,2.4,2.3,2.0,2.0,2.1,1.8,1.8,1.5,1.4,1.4,1.2,1.3,1.1,1.3,1.2,1.4,1.3,1.3,1.4,1.3,1.0,1.2,1.3,1.1,1.3,1.4,1.3,1.2,1.4,1.5,1.4,1.5,1.7,1.8,1.7,1.8,1.7,1.6,1.7,1.4,1.4,1.2,1.2,1.0,1.2,1.1,1.3,1.4,1.4,1.6,1.6,1.8,1.8,1.3,1.3,1.1,1.1,0.9,0.9,0.9,0.8,0.8,0.8,0.8,0.8,0.8,0.8,0.9,1.0,1.0,1.2,1.0,1.3,1.2,1.4,1.6,1.7,1.8,1.8,1.9,1.7,1.6,1.8,1.9,1.6,1.5,1.8,1.8,1.4,1.5,1.9,1.7,1.4,1.8,1.9,1.7,1.7,2.0,2.2,2.3,1.8,1.8,1.9,1.8,1.8,1.9,1.9,1.8,1.8,1.7,1.7,1.7,1.7,1.7,1.7,1.6,1.9,2.3,2.0,1.8,1.7,1.6,1.9,2.3,2.3,1.7,1.7,1.7,1.7,1.8,2.1,1.8,1.7,1.7,1.6,1.8,1.7,1.7,1.7,1.7,1.7,2.0,1.8,2.0,1.7,1.7,1.7,1.9,1.8,1.7,1.7,1.7,1.6,1.8,1.9,1.8,1.9,1.7,1.7,1.6,1.7,1.6,1.7,1.6,1.6,1.6,1.6,1.6,1.7,1.9],[2.8,2.3,1.9,1.8,1.5,1.5,1.4,1.3,1.3,1.2,1.2,1.3,1.5,1.4,1.2,1.3,1.3,1.5,1.5,1.3,1.5,1.7,1.6,1.5,1.7,1.9,1.9,1.9,1.7,1.8,2.0,2.1,2.1,2.0,2.0,2.0,2.0,1.8,1.9,1.8,1.7,1.9,1.9,2.1,1.8,2.0,1.8,1.9,2.0,2.0,2.1,1.9,1.9,1.6,1.6,1.5,1.5,1.5,1.5,1.7,2.4,3.1,3.8,3.1,3.3,2.6,2.5,2.5,2.0,1.9,2.1,1.9,1.6,1.7,1.7,1.4,1.4,1.2,1.1,1.2,1.0,1.1,1.0,1.1,1.1,1.3,1.2,1.1,1.2,1.1,0.9,1.1,1.1,0.9,1.1,1.2,1.1,1.0,1.2,1.3,1.2,1.3,1.5,1.5,1.4,1.6,1.4,1.5,1.5,1.2,1.2,1.0,1.0,0.8,1.0,1.0,1.1,1.2,1.3,1.4,1.4,1.7,1.6,1.3,1.2,1.0,1.1,0.9,0.9,0.8,0.8,0.8,0.8,0.8,0.8,0.8,0.8,0.8,0.9,0.8,1.0,0.8,1.1,1.1,1.2,1.3,1.4,1.5,1.5,1.6,1.5,1.3,1.4,1.5,1.3,1.2,1.3,1.4,1.2,1.2,1.4,1.3,1.2,1.3,1.5,1.4,1.4,1.7,1.9,2.1,1.6,1.5,1.6,1.5,1.5,1.6,1.6,1.5,1.5,1.5,1.4,1.4,1.5,1.5,1.5,1.5,1.6,1.9,1.7,1.6,1.6,1.5,1.7,2.1,2.1,1.4,1.4,1.4,1.4,1.5,1.7,1.6,1.5,1.5,1.5,1.5,1.4,1.4,1.5,1.4,1.5,1.7,1.4,1.7,1.4,1.4,1.5,1.6,1.6,1.5,1.5,1.5,1.4,1.5,1.6,1.5,1.6,1.4,1.4,1.4,1.4,1.4,1.5,1.4,1.4,1.4,1.4,1.4,1.4,1.5],[3.0,2.5,2.0,1.9,1.6,1.6,1.5,1.4,1.4,1.3,1.2,1.3,1.5,1.4,1.2,1.4,1.4,1.7,1.6,1.4,1.6,1.9,1.7,1.6,1.9,2.1,2.1,2.1,1.9,2.0,2.1,2.2,2.2,2.2,2.1,2.2,2.1,2.0,2.2,2.0,2.0,2.1,2.1,2.2,1.9,2.1,1.8,1.9,2.1,2.1,2.2,2.0,2.0,1.7,1.9,1.7,1.6,1.7,1.6,1.9,2.5,3.3,4.0,3.4,3.5,2.9,2.8,2.7,2.3,2.1,2.3,2.1,1.8,1.9,1.9,1.6,1.5,1.3,1.2,1.2,1.1,1.1,1.0,1.2,1.1,1.3,1.2,1.2,1.3,1.1,1.0,1.1,1.2,0.9,1.2,1.3,1.2,1.1,1.3,1.4,1.3,1.4,1.6,1.7,1.5,1.7,1.5,1.5,1.5,1.3,1.2,1.1,1.0,0.9,1.1,1.0,1.2,1.3,1.3,1.5,1.4,1.7,1.7,1.3,1.2,1.1,1.2,1.0,1.0,0.9,0.8,0.8,0.8,0.8,0.8,0.8,0.8,0.8,0.8,0.8,0.9,0.8,1.1,1.1,1.2,1.4,1.5,1.6,1.6,1.6,1.5,1.3,1.5,1.6,1.3,1.2,1.5,1.4,1.2,1.2,1.4,1.3,1.2,1.4,1.5,1.4,1.4,1.7,2.0,2.1,1.7,1.7,1.8,1.6,1.6,1.7,1.8,1.6,1.6,1.6,1.6,1.6,1.6,1.6,1.6,1.6,1.8,2.1,1.9,1.7,1.7,1.6,1.8,2.2,2.3,1.6,1.6,1.6,1.6,1.8,2.0,1.8,1.6,1.6,1.6,1.7,1.6,1.6,1.6,1.6,1.6,1.8,1.5,1.8,1.5,1.5,1.6,1.7,1.6,1.6,1.6,1.6,1.5,1.7,1.7,1.6,1.7,1.5,1.5,1.5,1.5,1.5,1.5,1.5,1.5,1.4,1.5,1.5,1.5,1.7],[3.3,2.8,2.3,2.2,1.9,1.9,1.7,1.7,1.6,1.5,1.4,1.6,1.8,1.7,1.5,1.5,1.6,1.9,1.8,1.6,1.9,2.1,1.9,1.9,2.2,2.4,2.3,2.3,2.1,2.2,2.4,2.6,2.6,2.6,2.5,2.6,2.5,2.3,2.4,2.3,2.2,2.4,2.3,2.5,2.2,2.4,2.0,2.2,2.4,2.4,2.5,2.2,2.3,2.0,2.1,2.0,2.0,2.0,1.9,2.2,3.2,3.8,4.2,3.7,3.8,3.4,3.2,3.1,2.6,2.5,2.6,2.5,2.1,2.1,2.2,1.8,1.7,1.4,1.4,1.3,1.2,1.3,1.2,1.4,1.3,1.5,1.4,1.4,1.6,1.4,1.2,1.4,1.4,1.2,1.4,1.6,1.4,1.3,1.6,1.7,1.5,1.6,1.9,2.0,1.7,1.9,1.7,1.6,1.6,1.4,1.3,1.2,1.1,1.0,1.2,1.1,1.3,1.4,1.4,1.6,1.6,1.9,1.9,1.5,1.4,1.2,1.3,1.1,1.1,1.1,0.9,0.9,0.9,0.8,0.8,0.8,0.8,0.9,0.8,0.9,1.0,0.9,1.2,1.2,1.4,1.6,1.7,1.8,1.8,1.9,1.7,1.5,1.7,1.8,1.5,1.4,1.7,1.6,1.3,1.4,1.7,1.5,1.3,1.6,1.7,1.5,1.6,2.0,2.2,2.4,2.0,2.0,2.1,1.9,1.9,2.1,2.1,1.9,1.9,1.8,1.9,1.9,2.0,1.9,1.9,1.9,2.1,2.5,2.2,2.0,1.9,1.9,2.1,2.4,2.5,1.9,1.9,1.8,1.9,2.0,2.3,2.0,1.8,1.8,1.8,1.9,1.8,1.8,1.9,1.9,2.0,2.1,1.8,2.1,1.7,1.8,1.8,2.0,1.9,1.8,1.8,1.8,1.7,1.9,2.0,1.8,1.9,1.8,1.7,1.7,1.7,1.7,1.7,1.6,1.6,1.6,1.6,1.6,1.7,2.0],[3.5,3.0,2.4,2.4,2.1,2.1,1.9,1.8,1.8,1.6,1.6,1.7,2.1,2.0,1.7,1.8,1.8,2.2,2.1,1.9,2.2,2.5,2.2,2.2,2.4,2.6,2.6,2.6,2.4,2.6,2.7,2.8,2.9,2.8,2.8,2.8,2.7,2.5,2.6,2.4,2.4,2.6,2.6,2.8,2.4,2.6,2.3,2.4,2.6,2.6,2.7,2.4,2.5,2.3,2.3,2.2,2.1,2.2,2.0,2.4,3.1,3.7,4.2,3.6,3.7,3.2,3.0,3.0,2.6,2.3,2.5,2.4,2.0,2.0,2.2,1.8,1.8,1.5,1.4,1.5,1.3,1.5,1.4,1.6,1.5,1.8,1.7,1.6,1.8,1.6,1.4,1.5,1.6,1.3,1.4,1.6,1.5,1.2,1.5,1.7,1.5,1.5,1.8,1.9,1.6,1.9,1.6,1.6,1.7,1.4,1.4,1.2,1.3,1.1,1.4,1.3,1.6,1.7,1.7,1.9,1.9,2.1,2.1,1.7,1.7,1.4,1.5,1.3,1.2,1.2,1.0,1.0,0.9,0.9,0.8,0.8,0.8,0.8,0.8,1.0,1.1,1.1,1.4,1.4,1.6,1.8,2.0,2.1,2.0,2.2,1.8,1.7,1.9,2.1,1.7,1.6,1.9,1.9,1.5,1.6,1.9,1.7,1.4,1.7,1.9,1.7,1.7,2.1,2.3,2.4,2.1,2.1,2.2,2.1,2.1,2.3,2.3,2.1,2.0,1.9,1.9,1.9,2.0,1.9,1.9,1.9,2.0,2.4,2.2,2.0,2.0,1.9,2.1,2.4,2.6,1.9,1.9,1.9,1.8,2.0,2.2,2.0,1.9,1.8,1.8,1.9,1.9,1.8,1.9,1.9,2.0,2.2,2.1,2.2,2.0,2.0,2.0,2.1,2.1,2.1,2.1,2.1,2.0,2.2,2.2,2.1,2.2,2.0,2.0,2.0,2.0,2.0,2.0,1.9,1.9,1.8,1.9,1.9,1.9,2.2],[3.0,2.5,2.0,1.9,1.6,1.6,1.5,1.5,1.5,1.4,1.4,1.5,1.8,1.8,1.5,1.6,1.5,1.8,1.8,1.6,1.7,2.0,1.8,1.7,2.0,2.2,2.2,2.3,2.0,2.2,2.5,2.6,2.5,2.5,2.5,2.5,2.4,2.1,2.3,2.1,2.0,2.1,2.1,2.2,2.0,2.1,1.8,1.9,2.1,2.2,2.2,2.0,2.0,1.8,1.9,1.7,1.7,1.8,1.7,2.1,2.8,3.4,4.0,3.5,3.6,3.0,2.9,2.7,2.3,2.1,2.3,2.1,1.8,1.8,1.8,1.5,1.5,1.3,1.2,1.3,1.2,1.3,1.2,1.5,1.4,1.6,1.5,1.5,1.6,1.4,1.2,1.3,1.3,1.1,1.2,1.4,1.2,1.2,1.4,1.5,1.4,1.4,1.7,1.7,1.5,1.7,1.5,1.5,1.5,1.3,1.2,1.0,1.1,1.0,1.2,1.2,1.4,1.5,1.5,1.8,1.8,2.1,2.0,1.6,1.6,1.3,1.4,1.3,1.2,1.2,1.0,1.0,0.9,0.8,0.8,0.8,0.8,0.8,0.8,0.8,1.0,1.0,1.2,1.3,1.4,1.6,1.7,1.9,1.9,1.9,1.7,1.5,1.6,1.6,1.4,1.3,1.5,1.5,1.2,1.2,1.4,1.4,1.2,1.4,1.5,1.4,1.5,1.8,2.0,2.2,1.9,1.9,2.0,1.8,1.9,2.0,2.1,1.8,1.8,1.7,1.8,1.7,1.8,1.8,1.7,1.7,1.9,2.3,2.0,1.8,1.8,1.7,2.0,2.4,2.4,1.7,1.7,1.7,1.7,1.8,2.0,1.8,1.7,1.7,1.7,1.8,1.7,1.7,1.8,1.7,1.8,2.1,1.9,2.1,1.8,1.8,1.9,1.9,1.9,1.9,1.9,1.9,1.8,2.0,2.1,2.0,2.0,1.9,1.8,1.8,1.8,1.8,1.9,1.7,1.7,1.6,1.7,1.7,1.8,1.9],[3.1,2.5,2.0,2.0,1.6,1.7,1.5,1.6,1.7,1.5,1.6,1.8,2.1,2.0,1.7,1.8,1.7,2.0,2.0,1.7,1.9,2.2,2.0,1.8,2.1,2.3,2.2,2.4,2.3,2.4,2.7,2.8,2.8,2.8,2.7,2.8,2.6,2.3,2.4,2.2,2.1,2.2,2.1,2.2,1.9,2.0,1.8,1.8,2.0,2.0,2.2,1.9,2.1,1.8,2.0,1.8,1.9,2.0,1.9,2.3,3.0,3.8,4.1,3.6,3.8,3.2,3.1,3.0,2.6,2.4,2.6,2.3,2.0,2.0,2.0,1.6,1.5,1.3,1.3,1.3,1.3,1.5,1.4,1.7,1.7,2.0,1.8,1.7,1.9,1.6,1.5,1.6,1.6,1.3,1.4,1.6,1.4,1.2,1.6,1.7,1.4,1.5,1.8,1.9,1.6,1.9,1.6,1.6,1.5,1.3,1.1,1.0,1.0,1.0,1.3,1.3,1.6,1.9,1.8,2.1,2.1,2.4,2.3,1.9,1.9,1.6,1.6,1.5,1.4,1.4,1.2,1.2,1.1,1.0,0.9,0.9,0.9,0.8,0.8,0.8,0.9,1.1,1.2,1.5,1.6,1.9,1.9,2.2,2.1,2.0,1.8,1.5,1.7,1.6,1.4,1.3,1.6,1.4,1.1,1.2,1.4,1.3,1.1,1.3,1.4,1.3,1.4,1.7,2.0,2.1,2.1,2.1,2.2,2.1,2.1,2.2,2.3,2.1,2.0,1.9,2.0,2.0,2.0,2.0,2.0,1.9,2.1,2.4,2.2,2.0,1.9,1.9,2.1,2.4,2.5,1.9,1.9,1.9,1.8,2.0,2.2,2.0,1.8,1.8,1.8,1.9,1.9,1.8,1.9,1.9,2.0,2.1,2.1,2.1,2.0,2.0,1.9,2.0,2.1,2.1,2.2,2.2,2.1,2.2,2.4,2.2,2.3,2.1,2.1,2.0,2.2,2.1,2.2,2.0,2.0,2.0,2.0,1.9,2.0,2.2],[2.8,2.3,1.9,1.7,1.4,1.5,1.3,1.3,1.3,1.3,1.2,1.4,1.6,1.5,1.3,1.3,1.3,1.5,1.4,1.3,1.4,1.6,1.4,1.4,1.6,1.8,1.7,1.8,1.6,1.8,2.0,2.2,2.1,2.1,2.1,2.1,2.0,1.8,1.9,1.8,1.7,1.8,1.8,1.9,1.6,1.8,1.5,1.6,1.9,1.9,2.0,1.8,1.8,1.5,1.6,1.5,1.5,1.5,1.5,1.8,2.6,3.3,4.0,3.3,3.6,2.9,2.8,2.7,2.2,2.1,2.2,2.0,1.7,1.8,1.7,1.4,1.3,1.1,1.1,1.1,1.0,1.1,1.1,1.3,1.2,1.5,1.4,1.5,1.5,1.3,1.2,1.4,1.4,1.1,1.3,1.4,1.2,1.2,1.4,1.5,1.3,1.4,1.6,1.6,1.4,1.7,1.4,1.5,1.4,1.2,1.0,0.9,0.8,0.8,1.0,1.0,1.2,1.3,1.3,1.4,1.5,1.8,1.9,1.5,1.5,1.3,1.4,1.2,1.3,1.3,1.0,1.0,1.1,1.0,0.8,0.9,1.0,0.8,0.8,0.8,0.8,0.8,0.9,1.1,1.1,1.3,1.3,1.5,1.5,1.4,1.3,1.1,1.2,1.3,1.1,1.0,1.2,1.2,0.9,1.0,1.2,1.1,1.0,1.2,1.3,1.2,1.3,1.6,1.9,2.0,1.8,1.7,1.8,1.6,1.6,1.7,1.8,1.6,1.6,1.5,1.6,1.6,1.7,1.7,1.6,1.6,1.8,2.1,1.9,1.8,1.7,1.7,1.9,2.3,2.3,1.6,1.6,1.6,1.6,1.7,2.0,1.7,1.6,1.6,1.6,1.7,1.6,1.5,1.6,1.6,1.7,1.8,1.5,1.7,1.5,1.4,1.6,1.6,1.6,1.5,1.5,1.5,1.5,1.6,1.7,1.6,1.6,1.5,1.4,1.4,1.5,1.5,1.5,1.4,1.4,1.4,1.4,1.4,1.4,1.6],[2.8,2.3,1.8,1.7,1.3,1.4,1.2,1.3,1.2,1.2,1.2,1.3,1.5,1.3,1.2,1.2,1.3,1.4,1.3,1.2,1.4,1.6,1.3,1.4,1.6,1.8,1.7,1.8,1.5,1.7,1.9,2.0,2.1,2.0,2.0,2.1,2.0,1.8,1.9,1.7,1.7,1.8,1.7,1.9,1.7,1.7,1.5,1.6,1.8,1.8,1.9,1.8,1.7,1.4,1.6,1.4,1.5,1.5,1.4,1.7,2.5,3.4,4.0,3.3,3.5,2.9,2.7,2.6,2.2,2.0,2.1,2.0,1.7,1.7,1.7,1.3,1.3,1.1,1.1,1.0,1.0,1.0,1.0,1.1,1.1,1.3,1.2,1.3,1.4,1.2,1.1,1.3,1.3,1.1,1.4,1.4,1.2,1.2,1.5,1.5,1.3,1.4,1.6,1.6,1.4,1.7,1.4,1.5,1.4,1.2,1.0,0.9,0.8,0.8,0.9,0.9,1.0,1.1,1.1,1.2,1.3,1.6,1.7,1.4,1.3,1.1,1.3,1.2,1.3,1.3,0.9,1.0,1.2,1.0,0.8,1.0,1.2,1.0,0.9,0.8,0.8,0.8,0.8,0.9,1.0,1.1,1.2,1.3,1.3,1.3,1.2,1.0,1.2,1.2,1.0,0.9,1.1,1.1,0.9,1.0,1.1,1.1,0.9,1.1,1.3,1.2,1.3,1.6,1.8,2.0,1.7,1.6,1.7,1.5,1.5,1.6,1.6,1.5,1.5,1.5,1.5,1.5,1.6,1.6,1.6,1.6,1.8,2.1,1.9,1.8,1.7,1.6,1.9,2.2,2.3,1.5,1.5,1.5,1.5,1.7,1.9,1.8,1.6,1.6,1.5,1.6,1.5,1.5,1.5,1.5,1.7,1.7,1.3,1.7,1.4,1.3,1.5,1.6,1.6,1.4,1.4,1.4,1.3,1.4,1.5,1.4,1.4,1.3,1.3,1.3,1.3,1.2,1.3,1.2,1.2,1.2,1.2,1.2,1.3,1.5],[2.7,2.2,1.7,1.6,1.3,1.4,1.2,1.2,1.1,1.1,1.1,1.2,1.3,1.2,1.1,1.1,1.1,1.2,1.1,1.0,1.2,1.3,1.1,1.2,1.4,1.5,1.4,1.5,1.2,1.5,1.7,1.8,1.7,1.7,1.8,1.8,1.7,1.6,1.7,1.6,1.5,1.7,1.7,1.8,1.6,1.7,1.5,1.6,1.7,1.7,1.8,1.7,1.7,1.4,1.5,1.3,1.4,1.3,1.3,1.5,2.3,3.1,3.8,3.0,3.2,2.7,2.6,2.5,2.1,1.9,2.0,1.9,1.6,1.6,1.6,1.3,1.3,1.1,1.1,1.0,1.0,0.9,0.9,1.0,1.0,1.2,1.1,1.2,1.3,1.1,1.0,1.2,1.2,1.0,1.2,1.3,1.2,1.2,1.4,1.4,1.3,1.3,1.5,1.5,1.4,1.6,1.4,1.5,1.5,1.2,1.0,0.9,0.8,0.8,0.8,0.8,0.9,1.0,1.0,1.1,1.2,1.5,1.5,1.2,1.3,1.1,1.2,1.0,1.1,1.1,0.9,0.9,1.0,0.9,0.8,1.0,1.1,1.0,0.9,0.8,0.8,0.8,0.8,0.8,0.8,1.0,1.0,1.1,1.1,1.1,1.1,0.9,1.0,1.1,0.9,0.8,1.1,1.1,0.9,1.0,1.2,1.1,0.9,1.2,1.3,1.2,1.3,1.5,1.8,2.0,1.6,1.5,1.6,1.4,1.4,1.5,1.5,1.4,1.4,1.4,1.4,1.4,1.5,1.5,1.5,1.5,1.7,2.0,1.9,1.7,1.6,1.5,1.8,2.2,2.2,1.4,1.4,1.4,1.4,1.6,1.8,1.7,1.5,1.5,1.5,1.6,1.4,1.4,1.4,1.4,1.6,1.5,1.2,1.5,1.2,1.2,1.4,1.5,1.4,1.2,1.2,1.2,1.1,1.2,1.3,1.2,1.2,1.1,1.1,1.1,1.1,1.1,1.1,1.1,1.0,1.0,1.0,1.1,1.1,1.3],[3.0,2.5,2.0,1.9,1.6,1.6,1.3,1.4,1.2,1.2,1.2,1.3,1.4,1.2,1.1,1.1,1.2,1.3,1.1,1.1,1.3,1.4,1.2,1.3,1.5,1.6,1.5,1.5,1.2,1.5,1.7,1.8,1.9,1.8,1.9,2.0,1.9,1.8,2.0,1.8,1.6,1.9,1.8,2.0,1.7,1.9,1.6,1.7,1.9,2.0,2.1,1.9,1.9,1.6,1.7,1.5,1.6,1.5,1.5,1.7,2.6,3.3,4.0,3.4,3.7,3.1,3.0,2.8,2.3,2.2,2.4,2.2,1.8,1.9,1.9,1.6,1.5,1.3,1.2,1.1,1.0,1.0,1.0,1.0,1.0,1.2,1.2,1.4,1.4,1.2,1.1,1.4,1.3,1.1,1.4,1.5,1.3,1.3,1.6,1.6,1.4,1.5,1.8,1.8,1.6,1.9,1.6,1.7,1.6,1.4,1.2,1.1,0.9,0.8,0.8,0.8,0.9,1.0,1.0,1.1,1.2,1.5,1.7,1.3,1.4,1.2,1.4,1.2,1.4,1.4,1.0,1.1,1.2,1.1,0.9,1.1,1.2,1.1,1.1,0.9,0.8,0.8,0.8,0.8,0.8,0.9,1.0,1.1,1.1,1.2,1.0,0.9,1.0,1.2,1.0,0.9,1.1,1.2,0.9,1.1,1.3,1.2,1.1,1.4,1.5,1.4,1.4,1.7,2.0,2.3,1.7,1.6,1.8,1.5,1.5,1.5,1.5,1.5,1.5,1.5,1.5,1.5,1.6,1.6,1.7,1.7,1.9,2.2,2.1,1.9,1.8,1.7,2.0,2.3,2.4,1.6,1.6,1.6,1.6,1.9,2.1,1.9,1.7,1.7,1.7,1.8,1.6,1.5,1.6,1.6,1.7,1.7,1.2,1.7,1.2,1.2,1.5,1.5,1.6,1.2,1.2,1.2,1.1,1.3,1.3,1.2,1.2,1.1,1.1,1.1,1.1,1.1,1.1,1.0,1.0,1.0,1.0,1.0,1.1,1.4],[3.1,2.6,2.1,2.1,1.7,1.8,1.5,1.5,1.2,1.3,1.2,1.3,1.5,1.3,1.1,1.0,1.2,1.3,1.1,1.0,1.3,1.3,1.1,1.2,1.4,1.5,1.4,1.5,1.2,1.5,1.7,1.9,1.9,1.8,1.9,2.0,1.9,1.8,1.9,1.8,1.6,2.0,1.8,2.0,1.8,1.9,1.7,1.9,2.0,2.1,2.1,2.0,2.0,1.7,1.9,1.5,1.6,1.4,1.5,1.7,2.6,3.3,4.1,3.4,3.8,3.2,3.1,2.9,2.4,2.3,2.5,2.3,2.0,2.1,2.2,1.8,1.7,1.5,1.4,1.2,1.1,1.0,1.0,1.0,1.0,1.2,1.2,1.4,1.4,1.2,1.1,1.4,1.4,1.1,1.4,1.5,1.4,1.4,1.6,1.7,1.5,1.6,1.9,1.9,1.8,2.1,1.8,1.9,1.8,1.5,1.4,1.2,1.0,0.9,0.8,0.8,0.8,1.0,0.9,1.0,1.2,1.6,1.7,1.3,1.4,1.2,1.4,1.1,1.3,1.3,1.0,1.1,1.3,1.1,1.0,1.2,1.3,1.2,1.2,1.1,1.0,0.8,0.8,0.8,0.8,0.8,0.9,1.0,1.0,1.1,1.0,0.8,0.9,1.2,1.0,0.9,1.3,1.3,1.1,1.3,1.5,1.3,1.3,1.6,1.6,1.6,1.7,2.0,2.2,2.4,1.8,1.7,1.8,1.5,1.5,1.6,1.6,1.5,1.6,1.5,1.5,1.6,1.7,1.7,1.7,1.7,2.0,2.4,2.2,1.9,1.9,1.8,2.0,2.3,2.5,1.6,1.6,1.6,1.7,1.9,2.2,2.0,1.8,1.8,1.7,1.9,1.6,1.6,1.6,1.6,1.8,1.7,1.2,1.6,1.2,1.3,1.5,1.5,1.5,1.2,1.3,1.3,1.2,1.3,1.4,1.2,1.2,1.2,1.1,1.0,1.1,1.1,1.2,1.0,1.0,0.9,1.0,1.0,1.0,1.4],[2.9,2.3,1.9,1.8,1.5,1.5,1.3,1.3,1.1,1.2,1.1,1.1,1.2,1.1,0.9,0.9,1.1,1.1,0.9,0.9,1.1,1.1,1.0,1.1,1.3,1.3,1.3,1.3,1.0,1.3,1.4,1.7,1.6,1.6,1.7,1.7,1.7,1.6,1.7,1.6,1.5,1.7,1.7,1.8,1.6,1.7,1.5,1.7,1.9,1.9,2.0,1.8,1.7,1.4,1.6,1.3,1.4,1.2,1.4,1.5,2.3,3.2,3.9,3.2,3.5,3.0,2.8,2.7,2.2,2.1,2.3,2.1,1.8,1.9,1.9,1.5,1.5,1.3,1.2,1.1,1.1,0.9,0.9,0.9,0.9,1.0,1.0,1.2,1.3,1.1,1.1,1.3,1.3,1.1,1.4,1.4,1.3,1.3,1.5,1.5,1.4,1.6,1.7,1.8,1.6,1.9,1.7,1.8,1.7,1.4,1.3,1.2,1.0,0.9,0.8,0.8,0.8,0.8,0.8,0.8,1.0,1.4,1.5,1.2,1.2,1.1,1.4,1.2,1.3,1.4,1.0,1.2,1.3,1.1,1.0,1.3,1.3,1.2,1.3,1.1,1.0,0.9,0.8,0.8,0.8,0.8,0.8,0.9,0.9,1.0,0.9,0.8,0.8,1.1,1.0,0.8,1.1,1.2,1.0,1.1,1.3,1.2,1.2,1.3,1.5,1.5,1.5,1.8,2.0,2.2,1.5,1.4,1.5,1.3,1.3,1.4,1.4,1.3,1.4,1.4,1.3,1.4,1.5,1.5,1.5,1.6,1.8,2.0,2.0,1.8,1.7,1.6,1.9,2.2,2.2,1.4,1.5,1.5,1.5,1.7,1.9,1.8,1.7,1.6,1.6,1.7,1.4,1.5,1.4,1.4,1.6,1.5,1.0,1.5,1.0,1.0,1.3,1.4,1.3,1.0,1.0,1.0,0.9,1.0,1.1,1.0,1.0,0.9,0.9,0.8,0.9,0.8,0.9,0.8,0.8,0.8,0.8,0.8,0.9,1.2],[2.7,2.2,1.8,1.7,1.4,1.5,1.2,1.2,1.0,1.1,1.1,1.1,1.2,1.0,0.9,0.8,1.0,1.0,0.8,0.8,1.0,1.0,0.8,1.0,1.2,1.2,1.1,1.1,0.9,1.2,1.3,1.5,1.6,1.5,1.5,1.5,1.5,1.4,1.6,1.5,1.3,1.6,1.5,1.7,1.5,1.6,1.4,1.6,1.7,1.8,1.8,1.7,1.6,1.4,1.5,1.2,1.3,1.1,1.3,1.4,2.2,3.0,3.5,3.0,3.4,2.9,2.7,2.6,2.1,2.0,2.2,2.0,1.7,1.8,1.8,1.5,1.5,1.3,1.2,1.1,1.1,0.9,1.0,0.9,0.9,1.0,1.0,1.2,1.2,1.0,1.1,1.3,1.2,1.1,1.4,1.4,1.2,1.3,1.5,1.5,1.4,1.5,1.7,1.7,1.6,1.8,1.7,1.8,1.7,1.4,1.3,1.2,1.0,1.0,0.8,0.8,0.8,0.8,0.8,0.8,0.9,1.3,1.4,1.1,1.2,1.1,1.3,1.2,1.3,1.3,1.0,1.2,1.3,1.2,1.1,1.3,1.4,1.3,1.3,1.2,1.1,1.0,0.9,0.8,0.8,0.8,0.8,0.8,0.8,0.8,0.8,0.8,0.8,1.0,0.9,0.9,1.0,1.1,1.0,1.1,1.2,1.2,1.2,1.4,1.4,1.5,1.5,1.8,2.0,2.2,1.5,1.4,1.4,1.2,1.2,1.3,1.3,1.2,1.3,1.3,1.3,1.3,1.4,1.4,1.4,1.5,1.7,1.9,1.9,1.7,1.6,1.6,1.8,2.1,2.2,1.4,1.4,1.4,1.5,1.7,1.9,1.7,1.6,1.6,1.5,1.6,1.4,1.4,1.3,1.4,1.5,1.4,0.9,1.4,1.0,1.0,1.3,1.3,1.2,0.9,1.0,0.9,0.9,1.0,1.0,0.9,0.9,0.9,0.8,0.8,0.8,0.8,0.8,0.8,0.8,0.8,0.8,0.8,0.8,1.1],[2.9,2.3,2.0,1.8,1.5,1.5,1.3,1.4,1.1,1.2,1.1,1.2,1.2,1.0,1.0,0.8,1.0,1.0,0.8,0.8,1.0,1.0,0.8,1.0,1.2,1.2,1.1,1.1,0.8,1.1,1.2,1.5,1.7,1.5,1.6,1.6,1.5,1.5,1.6,1.6,1.4,1.6,1.6,1.7,1.5,1.7,1.6,1.8,1.9,2.0,1.9,1.8,1.7,1.4,1.5,1.3,1.4,1.2,1.3,1.4,2.3,3.0,3.7,3.2,3.6,3.0,2.9,2.7,2.2,2.2,2.4,2.1,1.8,2.0,2.0,1.6,1.6,1.4,1.3,1.2,1.2,1.0,1.0,0.9,1.0,1.0,1.1,1.3,1.3,1.1,1.1,1.3,1.3,1.2,1.5,1.5,1.3,1.4,1.6,1.6,1.5,1.7,1.9,1.9,1.8,2.1,1.9,2.0,1.9,1.6,1.5,1.3,1.2,1.1,0.9,0.9,0.8,0.8,0.9,0.8,1.0,1.3,1.4,1.2,1.3,1.1,1.4,1.3,1.4,1.4,1.2,1.3,1.4,1.3,1.2,1.5,1.5,1.4,1.5,1.3,1.2,1.1,1.0,0.9,0.8,0.8,0.8,0.8,0.8,0.8,0.9,0.9,0.8,1.0,1.1,1.0,1.1,1.2,1.2,1.2,1.4,1.4,1.4,1.5,1.6,1.7,1.7,2.0,2.2,2.5,1.5,1.4,1.4,1.3,1.2,1.3,1.3,1.2,1.3,1.3,1.3,1.4,1.4,1.5,1.5,1.6,1.8,2.0,1.9,1.8,1.7,1.6,1.8,2.2,2.2,1.5,1.5,1.5,1.6,1.7,1.9,1.8,1.7,1.7,1.6,1.7,1.4,1.5,1.4,1.4,1.6,1.3,0.9,1.4,1.0,1.0,1.3,1.3,1.3,0.9,1.0,0.9,0.9,0.9,1.0,0.8,0.9,0.8,0.8,0.8,0.8,0.8,0.8,0.8,0.8,0.8,0.8,0.8,0.8,1.1],[2.8,2.3,1.9,1.7,1.5,1.5,1.3,1.3,1.1,1.2,1.1,1.2,1.2,1.0,1.0,0.9,1.0,1.0,0.8,0.8,1.0,1.0,0.9,1.0,1.2,1.2,1.1,1.1,0.8,1.1,1.3,1.5,1.8,1.5,1.6,1.6,1.6,1.5,1.6,1.5,1.3,1.6,1.5,1.7,1.5,1.7,1.6,1.8,1.8,1.9,1.9,1.8,1.7,1.4,1.5,1.3,1.4,1.2,1.3,1.4,2.3,2.9,3.6,3.0,3.4,2.9,2.8,2.7,2.2,2.1,2.3,2.1,1.8,1.9,1.8,1.6,1.6,1.4,1.3,1.2,1.2,1.0,1.1,1.0,1.0,1.1,1.1,1.3,1.3,1.1,1.2,1.4,1.3,1.3,1.5,1.5,1.4,1.5,1.6,1.6,1.5,1.7,1.8,1.8,1.7,2.0,1.8,2.0,1.9,1.6,1.5,1.4,1.2,1.2,1.0,1.0,0.8,0.8,0.9,0.8,1.0,1.3,1.5,1.2,1.3,1.2,1.5,1.4,1.5,1.5,1.3,1.4,1.5,1.4,1.4,1.6,1.6,1.5,1.6,1.4,1.3,1.2,1.1,1.0,0.8,0.8,0.8,0.8,0.8,0.8,0.9,0.9,0.8,1.1,1.1,1.0,1.1,1.2,1.2,1.2,1.4,1.5,1.4,1.6,1.6,1.7,1.7,2.0,2.2,2.6,1.5,1.4,1.4,1.3,1.2,1.3,1.3,1.2,1.3,1.3,1.3,1.4,1.4,1.5,1.5,1.6,1.7,2.0,1.9,1.8,1.7,1.6,1.8,2.1,2.2,1.4,1.5,1.5,1.5,1.7,1.9,1.8,1.7,1.7,1.6,1.7,1.4,1.4,1.4,1.4,1.6,1.4,0.9,1.5,1.0,1.0,1.3,1.3,1.3,0.9,1.0,0.9,0.9,0.9,1.0,0.9,0.9,0.8,0.8,0.8,0.8,0.8,0.8,0.8,0.8,0.8,0.8,0.8,0.8,1.1],[3.0,2.4,2.0,2.0,1.7,1.9,1.5,1.7,1.4,1.5,1.4,1.5,1.5,1.2,1.2,1.1,1.2,1.2,1.0,1.0,1.2,1.2,0.9,1.2,1.4,1.4,1.2,1.3,0.9,1.3,1.5,1.7,1.9,1.8,1.8,1.9,1.9,1.8,1.9,1.9,1.7,1.9,1.7,1.9,1.6,1.8,1.6,1.7,1.9,2.0,2.0,1.9,1.9,1.6,1.9,1.5,1.7,1.5,1.6,1.7,2.5,3.2,3.8,3.4,3.9,3.4,3.3,3.1,2.6,2.6,2.7,2.5,2.2,2.3,2.2,1.9,1.9,1.6,1.6,1.4,1.5,1.2,1.4,1.2,1.2,1.3,1.3,1.6,1.7,1.4,1.5,1.8,1.7,1.6,1.9,1.9,1.7,1.8,2.0,2.0,1.9,2.1,2.3,2.2,2.1,2.4,2.2,2.3,2.1,1.9,1.7,1.7,1.4,1.5,1.2,1.2,1.0,1.0,1.0,0.9,1.1,1.4,1.6,1.4,1.5,1.5,1.8,1.6,1.9,1.8,1.5,1.7,1.9,1.8,1.6,1.9,2.0,1.8,1.8,1.6,1.4,1.4,1.2,1.1,0.9,0.8,0.8,0.8,0.8,0.8,0.9,0.9,0.9,1.0,1.1,1.1,1.2,1.3,1.2,1.4,1.5,1.5,1.6,1.8,1.7,1.8,2.0,2.1,2.3,2.7,1.7,1.7,1.7,1.5,1.5,1.6,1.6,1.5,1.6,1.6,1.6,1.7,1.7,1.8,1.8,1.9,2.1,2.4,2.3,2.1,2.1,1.9,2.2,2.4,2.5,1.8,1.8,1.8,1.9,2.0,2.3,2.1,2.0,2.0,1.9,2.0,1.8,1.8,1.7,1.7,1.9,1.5,1.1,1.6,1.2,1.2,1.5,1.5,1.5,1.1,1.2,1.1,1.0,1.1,1.1,1.0,1.0,1.0,0.9,0.9,0.9,0.9,0.9,0.8,0.8,0.8,0.9,0.9,1.0,1.4],[3.0,2.5,2.0,2.0,1.6,1.8,1.5,1.6,1.4,1.6,1.5,1.7,1.7,1.4,1.3,1.2,1.4,1.4,1.1,1.0,1.3,1.2,1.0,1.1,1.4,1.4,1.2,1.3,1.0,1.4,1.6,1.8,2.0,2.0,2.1,2.2,2.1,2.1,2.0,1.9,1.7,1.9,1.7,1.8,1.6,1.7,1.5,1.7,1.8,1.9,1.9,1.8,1.9,1.5,1.8,1.5,1.7,1.6,1.7,1.9,2.7,3.4,4.1,3.7,4.1,3.6,3.4,3.3,2.7,2.7,2.8,2.5,2.2,2.3,2.2,1.9,1.8,1.5,1.6,1.3,1.5,1.3,1.5,1.3,1.3,1.4,1.5,1.8,1.8,1.6,1.7,2.0,1.8,1.7,2.0,2.1,1.8,1.8,2.1,2.1,1.9,2.1,2.4,2.2,2.0,2.4,2.2,2.3,2.0,1.8,1.6,1.5,1.3,1.4,1.2,1.2,1.1,1.1,1.1,1.0,1.3,1.6,1.8,1.6,1.7,1.6,1.9,1.7,1.9,1.9,1.6,1.7,1.9,1.8,1.6,1.8,2.0,1.8,1.7,1.6,1.3,1.4,1.1,1.1,0.9,0.8,0.8,0.8,0.8,0.8,0.8,0.8,0.8,0.9,1.0,1.0,1.1,1.1,1.2,1.3,1.4,1.4,1.5,1.6,1.6,1.7,1.8,2.0,2.3,2.6,2.0,2.0,2.0,1.8,1.8,1.9,1.9,1.7,1.9,1.9,1.9,1.9,2.0,2.0,2.0,2.1,2.3,2.6,2.5,2.3,2.3,2.1,2.3,2.6,2.7,2.0,2.0,2.0,2.0,2.2,2.4,2.2,2.1,2.1,2.0,2.1,2.0,1.9,1.9,2.0,2.2,1.7,1.4,1.7,1.4,1.4,1.6,1.6,1.7,1.3,1.4,1.3,1.2,1.3,1.4,1.2,1.2,1.2,1.1,1.0,1.1,1.0,1.1,1.0,1.0,0.9,1.0,1.1,1.1,1.7],[3.3,2.6,2.2,2.3,1.8,2.1,1.7,1.8,1.6,1.8,1.8,1.9,2.0,1.7,1.6,1.3,1.6,1.6,1.3,1.2,1.5,1.5,1.1,1.3,1.6,1.6,1.4,1.5,1.2,1.7,1.8,2.1,2.2,2.3,2.4,2.6,2.4,2.4,2.4,2.3,1.9,2.2,1.9,2.0,1.7,1.9,1.6,1.7,2.0,2.1,2.2,2.0,2.2,1.7,2.1,1.7,2.0,1.8,2.1,2.2,3.1,3.8,4.5,4.1,4.4,3.9,3.8,3.6,3.0,3.0,3.1,2.8,2.5,2.6,2.6,2.1,2.0,1.7,1.7,1.4,1.7,1.5,1.7,1.5,1.5,1.7,1.8,2.1,2.2,1.9,1.9,2.2,2.1,1.9,2.2,2.3,2.0,2.0,2.4,2.3,2.1,2.3,2.6,2.6,2.3,2.6,2.4,2.5,2.2,2.0,1.7,1.7,1.3,1.5,1.2,1.3,1.2,1.3,1.1,1.1,1.4,1.8,2.0,1.7,2.0,1.8,2.0,1.7,1.9,2.0,1.5,1.6,1.9,1.8,1.5,1.8,2.1,1.8,1.8,1.6,1.3,1.3,1.0,1.1,0.9,0.9,1.0,1.0,0.9,0.8,0.8,0.8,0.9,1.0,0.9,0.9,1.2,1.2,1.1,1.4,1.4,1.4,1.5,1.7,1.7,1.7,1.9,2.2,2.4,2.7,2.3,2.3,2.3,2.0,2.0,2.2,2.1,2.0,2.1,2.2,2.2,2.2,2.3,2.4,2.4,2.5,2.6,2.9,2.8,2.7,2.5,2.4,2.7,2.9,3.1,2.3,2.4,2.3,2.3,2.5,2.8,2.5,2.4,2.3,2.3,2.3,2.2,2.1,2.2,2.2,2.5,2.0,1.6,1.9,1.6,1.6,1.9,1.9,1.9,1.5,1.6,1.6,1.4,1.5,1.6,1.4,1.4,1.4,1.3,1.2,1.2,1.2,1.2,1.1,1.1,1.1,1.2,1.2,1.3,1.8],[2.9,2.3,1.8,1.7,1.4,1.5,1.3,1.4,1.2,1.5,1.5,1.7,1.7,1.5,1.4,1.2,1.3,1.4,1.1,1.0,1.2,1.3,1.0,1.1,1.3,1.5,1.3,1.5,1.2,1.6,1.8,2.0,1.9,2.1,2.2,2.3,2.1,1.9,2.0,1.7,1.5,1.7,1.5,1.7,1.4,1.6,1.4,1.5,1.7,1.8,1.9,1.7,1.7,1.3,1.5,1.3,1.5,1.5,1.6,1.9,2.7,3.5,4.2,3.7,3.9,3.3,3.2,3.0,2.5,2.4,2.5,2.3,2.0,2.1,1.9,1.6,1.5,1.3,1.4,1.1,1.4,1.3,1.4,1.4,1.4,1.5,1.6,1.9,2.0,1.6,1.7,2.0,1.8,1.7,2.0,2.1,1.7,1.8,2.1,2.0,1.7,1.9,2.2,2.0,1.9,2.3,2.0,2.2,1.9,1.7,1.4,1.4,1.1,1.4,1.0,1.2,1.1,1.1,1.1,1.1,1.3,1.6,1.9,1.6,1.8,1.7,1.8,1.5,1.9,1.9,1.5,1.6,1.9,1.8,1.5,1.8,2.0,1.7,1.7,1.4,1.2,1.3,0.9,1.0,0.8,0.9,1.0,1.0,1.0,0.9,0.8,0.8,0.8,0.9,0.8,0.8,0.9,1.0,1.0,1.1,1.2,1.2,1.3,1.3,1.4,1.6,1.6,1.8,2.1,2.4,1.9,1.9,2.0,1.8,1.7,1.8,1.8,1.7,1.8,1.8,1.8,1.9,2.0,2.1,2.1,2.1,2.2,2.4,2.4,2.3,2.2,2.1,2.3,2.6,2.6,1.9,2.0,1.9,1.9,2.1,2.3,2.1,1.9,1.9,1.9,2.0,1.8,1.8,1.8,1.9,2.2,1.7,1.4,1.9,1.4,1.4,1.6,1.7,1.7,1.3,1.4,1.4,1.3,1.4,1.5,1.3,1.3,1.3,1.2,1.1,1.2,1.1,1.2,1.1,1.1,1.0,1.1,1.1,1.2,1.6],[2.4,1.9,1.5,1.4,1.1,1.2,1.0,1.2,1.0,1.1,1.1,1.2,1.3,1.1,1.1,1.0,1.0,1.1,0.9,0.8,1.0,1.0,0.9,0.8,1.1,1.2,1.1,1.2,1.0,1.3,1.5,1.6,1.6,1.6,1.6,1.7,1.6,1.4,1.6,1.4,1.2,1.4,1.3,1.4,1.2,1.4,1.2,1.3,1.5,1.5,1.5,1.4,1.3,1.1,1.2,1.1,1.2,1.1,1.2,1.4,2.2,3.0,3.6,3.1,3.3,2.7,2.6,2.5,2.0,1.9,2.1,1.9,1.6,1.7,1.5,1.3,1.2,1.1,1.1,1.0,1.1,1.0,1.1,1.1,1.1,1.2,1.2,1.4,1.4,1.2,1.2,1.4,1.3,1.2,1.4,1.5,1.3,1.3,1.5,1.5,1.3,1.5,1.7,1.6,1.5,1.8,1.6,1.7,1.5,1.3,1.2,1.2,0.9,1.1,0.9,1.0,0.9,1.0,1.0,1.0,1.1,1.4,1.5,1.3,1.4,1.2,1.5,1.3,1.5,1.4,1.2,1.3,1.4,1.3,1.2,1.4,1.5,1.3,1.3,1.2,1.0,1.0,0.9,0.9,0.8,0.8,0.8,0.9,0.9,0.8,0.8,0.8,0.8,0.8,0.8,0.8,0.8,0.8,0.9,0.9,1.0,1.0,1.1,1.1,1.2,1.3,1.3,1.5,1.8,2.0,1.5,1.4,1.5,1.3,1.3,1.4,1.4,1.3,1.4,1.4,1.3,1.4,1.5,1.5,1.5,1.5,1.7,1.9,1.8,1.7,1.7,1.6,1.8,2.2,2.3,1.4,1.5,1.4,1.4,1.6,1.8,1.7,1.5,1.5,1.5,1.6,1.4,1.4,1.4,1.4,1.6,1.4,1.1,1.4,1.1,1.1,1.3,1.3,1.3,1.0,1.1,1.1,1.0,1.1,1.2,1.0,1.1,1.0,1.0,0.9,1.0,1.0,1.0,0.9,0.9,0.9,0.9,0.9,1.0,1.2],[2.6,2.0,1.6,1.5,1.2,1.3,1.1,1.3,1.1,1.3,1.3,1.5,1.6,1.4,1.3,1.1,1.2,1.2,1.1,0.9,1.1,1.1,0.9,0.9,1.2,1.3,1.1,1.3,1.1,1.4,1.6,1.8,1.8,1.8,1.8,1.9,1.8,1.6,1.7,1.5,1.3,1.5,1.4,1.5,1.3,1.4,1.2,1.3,1.5,1.5,1.5,1.5,1.4,1.2,1.4,1.1,1.4,1.3,1.4,1.6,2.4,3.2,3.8,3.4,3.5,3.0,2.9,2.8,2.2,2.1,2.3,2.0,1.8,1.8,1.7,1.4,1.3,1.1,1.2,1.0,1.3,1.1,1.4,1.3,1.3,1.5,1.5,1.7,1.7,1.4,1.6,1.8,1.6,1.4,1.7,1.8,1.5,1.5,1.8,1.7,1.5,1.7,1.9,1.8,1.6,1.9,1.7,1.8,1.6,1.4,1.2,1.2,1.0,1.2,1.0,1.2,1.0,1.2,1.2,1.1,1.3,1.7,1.8,1.6,1.7,1.5,1.7,1.5,1.7,1.7,1.4,1.5,1.7,1.6,1.3,1.5,1.7,1.5,1.4,1.2,1.1,1.2,1.0,1.1,0.9,1.0,0.9,1.1,1.0,0.9,1.0,0.8,0.8,0.8,0.8,0.8,0.8,0.8,0.8,0.9,0.9,1.0,1.1,1.1,1.2,1.3,1.4,1.6,1.8,2.1,1.8,1.7,1.7,1.5,1.5,1.6,1.6,1.5,1.6,1.6,1.6,1.6,1.7,1.7,1.7,1.8,1.9,2.2,2.1,1.9,1.9,1.7,2.0,2.3,2.4,1.6,1.6,1.6,1.6,1.8,2.0,1.8,1.7,1.7,1.6,1.8,1.5,1.5,1.5,1.6,1.8,1.6,1.2,1.6,1.3,1.3,1.5,1.5,1.5,1.2,1.3,1.3,1.2,1.3,1.4,1.2,1.3,1.2,1.1,1.1,1.2,1.1,1.2,1.1,1.1,1.0,1.1,1.1,1.1,1.4],[2.7,2.1,1.6,1.5,1.2,1.4,1.1,1.3,1.1,1.3,1.3,1.5,1.6,1.4,1.3,1.2,1.2,1.3,1.2,1.0,1.2,1.2,1.1,1.0,1.3,1.4,1.3,1.4,1.2,1.6,1.8,2.0,2.0,2.0,2.1,2.2,2.0,1.8,1.9,1.6,1.5,1.6,1.5,1.6,1.4,1.5,1.2,1.3,1.5,1.6,1.6,1.5,1.5,1.2,1.4,1.2,1.4,1.4,1.4,1.7,2.7,3.5,4.1,3.5,3.7,3.2,2.9,2.8,2.3,2.2,2.3,2.1,1.8,1.8,1.7,1.4,1.3,1.1,1.2,1.0,1.2,1.1,1.2,1.3,1.3,1.4,1.4,1.6,1.7,1.4,1.4,1.7,1.5,1.4,1.6,1.7,1.4,1.4,1.7,1.7,1.4,1.6,1.9,1.7,1.5,1.8,1.6,1.8,1.6,1.3,1.1,1.1,0.9,1.1,0.9,1.1,1.0,1.2,1.1,1.2,1.4,1.7,1.9,1.6,1.6,1.4,1.7,1.5,1.6,1.6,1.3,1.4,1.6,1.4,1.2,1.4,1.6,1.4,1.3,1.1,1.0,1.1,0.9,1.0,0.9,1.0,1.0,1.2,1.1,1.0,1.0,0.8,0.8,0.8,0.8,0.8,0.8,0.8,0.8,0.9,0.9,0.9,1.0,1.1,1.1,1.2,1.3,1.5,1.8,2.2,1.8,1.8,1.9,1.6,1.6,1.7,1.7,1.5,1.6,1.6,1.6,1.7,1.8,1.8,1.7,1.8,2.0,2.4,2.2,2.0,1.9,1.8,2.1,2.4,2.5,1.7,1.7,1.6,1.6,1.9,2.2,1.9,1.7,1.7,1.6,1.8,1.6,1.6,1.6,1.6,1.9,1.8,1.3,1.7,1.3,1.3,1.6,1.6,1.7,1.3,1.4,1.4,1.3,1.4,1.5,1.3,1.4,1.3,1.2,1.2,1.3,1.2,1.3,1.2,1.1,1.1,1.1,1.1,1.2,1.5],[2.4,1.9,1.4,1.3,1.0,1.1,0.9,1.0,0.9,1.1,1.1,1.2,1.3,1.2,1.0,1.0,1.0,1.1,1.0,0.9,1.0,1.1,1.0,0.9,1.1,1.2,1.2,1.3,1.1,1.4,1.6,1.7,1.7,1.6,1.7,1.7,1.6,1.4,1.5,1.3,1.2,1.3,1.4,1.4,1.3,1.3,1.2,1.3,1.4,1.4,1.5,1.4,1.2,1.0,1.1,1.0,1.1,1.1,1.2,1.4,2.2,3.1,3.8,3.1,3.2,2.7,2.4,2.4,1.9,1.7,1.9,1.8,1.4,1.5,1.4,1.1,1.0,0.9,1.0,0.9,1.0,0.9,1.0,1.1,1.1,1.2,1.2,1.4,1.4,1.2,1.2,1.4,1.3,1.2,1.4,1.4,1.2,1.2,1.4,1.3,1.2,1.3,1.5,1.4,1.3,1.6,1.4,1.5,1.4,1.1,1.0,1.0,0.8,1.0,0.8,1.0,0.9,1.0,1.0,1.1,1.2,1.5,1.6,1.4,1.4,1.3,1.5,1.3,1.5,1.5,1.2,1.3,1.4,1.3,1.1,1.3,1.4,1.2,1.2,1.0,0.9,1.0,0.8,1.0,0.8,0.9,0.9,1.1,1.0,0.9,0.9,0.8,0.8,0.8,0.8,0.8,0.8,0.8,0.8,0.8,0.8,0.9,0.9,0.9,1.0,1.1,1.1,1.4,1.7,2.0,1.5,1.4,1.5,1.3,1.3,1.4,1.5,1.3,1.4,1.3,1.3,1.3,1.4,1.4,1.4,1.4,1.6,1.9,1.8,1.6,1.6,1.5,1.7,2.2,2.1,1.3,1.3,1.3,1.3,1.5,1.7,1.5,1.4,1.4,1.4,1.5,1.3,1.3,1.3,1.3,1.5,1.5,1.1,1.5,1.1,1.1,1.4,1.4,1.3,1.1,1.2,1.2,1.1,1.2,1.3,1.1,1.2,1.1,1.1,1.0,1.1,1.1,1.1,1.0,1.0,0.9,1.0,1.0,1.0,1.2],[2.3,1.7,1.3,1.2,0.9,1.1,0.9,1.0,0.9,1.0,1.0,1.1,1.2,1.1,1.0,1.0,1.0,1.0,1.0,0.8,0.9,1.0,0.9,0.8,1.1,1.2,1.1,1.3,1.1,1.4,1.5,1.7,1.6,1.6,1.6,1.6,1.5,1.3,1.4,1.3,1.1,1.3,1.2,1.3,1.1,1.2,1.1,1.2,1.3,1.4,1.4,1.3,1.2,0.9,1.1,1.0,1.1,1.0,1.1,1.3,2.1,2.9,3.5,2.9,3.1,2.6,2.4,2.4,1.8,1.7,1.9,1.7,1.4,1.5,1.4,1.1,1.0,0.9,1.0,0.9,1.0,0.9,1.0,1.1,1.1,1.2,1.2,1.3,1.3,1.1,1.2,1.3,1.2,1.1,1.3,1.3,1.1,1.2,1.4,1.3,1.2,1.3,1.5,1.4,1.3,1.6,1.3,1.5,1.4,1.1,1.0,1.0,0.8,1.0,0.8,1.0,0.9,1.0,1.1,1.1,1.2,1.5,1.6,1.3,1.4,1.2,1.5,1.3,1.5,1.4,1.1,1.3,1.4,1.2,1.1,1.3,1.3,1.2,1.2,1.0,0.9,1.0,0.9,1.0,0.8,1.0,0.9,1.1,1.1,1.0,1.0,0.8,0.8,0.8,0.8,0.8,0.8,0.8,0.8,0.8,0.8,0.8,0.9,0.9,1.0,1.1,1.1,1.3,1.6,1.9,1.5,1.3,1.4,1.2,1.2,1.3,1.4,1.2,1.3,1.3,1.2,1.2,1.3,1.3,1.3,1.4,1.5,1.8,1.7,1.6,1.5,1.4,1.6,2.1,2.1,1.3,1.3,1.2,1.3,1.4,1.6,1.5,1.4,1.4,1.3,1.4,1.2,1.2,1.2,1.2,1.4,1.4,1.1,1.4,1.1,1.1,1.3,1.3,1.3,1.1,1.1,1.2,1.1,1.2,1.2,1.1,1.2,1.1,1.1,1.1,1.1,1.1,1.2,1.1,1.0,1.0,1.0,1.0,1.0,1.1],[2.4,1.8,1.4,1.3,1.0,1.1,0.9,1.1,1.0,1.2,1.2,1.4,1.4,1.3,1.2,1.1,1.1,1.2,1.1,0.9,1.0,1.1,1.0,0.9,1.2,1.3,1.2,1.4,1.2,1.5,1.6,1.8,1.8,1.7,1.8,1.8,1.7,1.4,1.5,1.4,1.2,1.3,1.3,1.4,1.2,1.2,1.0,1.2,1.3,1.3,1.4,1.3,1.3,1.0,1.2,1.0,1.2,1.2,1.3,1.5,2.3,3.1,3.7,3.1,3.3,2.8,2.6,2.5,2.0,1.9,2.0,1.9,1.5,1.6,1.4,1.2,1.1,1.0,1.1,0.9,1.1,1.1,1.2,1.2,1.3,1.4,1.4,1.6,1.6,1.3,1.4,1.5,1.4,1.3,1.5,1.6,1.3,1.3,1.5,1.5,1.3,1.4,1.6,1.5,1.3,1.6,1.4,1.6,1.4,1.2,1.0,1.1,0.9,1.1,1.0,1.1,1.0,1.2,1.2,1.2,1.3,1.7,1.8,1.5,1.6,1.4,1.6,1.5,1.6,1.6,1.3,1.4,1.5,1.4,1.2,1.4,1.5,1.3,1.2,1.1,0.9,1.1,0.9,1.1,0.9,1.1,1.0,1.2,1.1,1.0,1.1,0.9,0.8,0.8,0.8,0.8,0.8,0.8,0.8,0.8,0.8,0.8,0.8,0.9,0.9,1.0,1.1,1.3,1.6,1.9,1.6,1.6,1.6,1.4,1.4,1.5,1.5,1.4,1.4,1.4,1.4,1.4,1.5,1.5,1.5,1.5,1.7,2.0,1.9,1.7,1.7,1.6,1.8,2.2,2.3,1.4,1.5,1.4,1.4,1.6,1.8,1.6,1.5,1.5,1.5,1.6,1.4,1.3,1.4,1.4,1.6,1.6,1.2,1.5,1.2,1.2,1.4,1.4,1.5,1.2,1.3,1.3,1.2,1.3,1.4,1.2,1.3,1.2,1.2,1.2,1.2,1.2,1.3,1.2,1.1,1.1,1.1,1.1,1.1,1.3],[2.4,1.8,1.4,1.2,0.9,1.1,0.9,1.0,1.0,1.1,1.1,1.3,1.4,1.3,1.1,1.1,1.1,1.2,1.1,1.0,1.1,1.2,1.1,1.0,1.2,1.3,1.2,1.4,1.2,1.5,1.6,1.8,1.7,1.7,1.7,1.7,1.6,1.4,1.5,1.4,1.3,1.4,1.4,1.4,1.3,1.3,1.1,1.2,1.3,1.4,1.4,1.4,1.2,1.0,1.1,1.0,1.2,1.2,1.2,1.4,2.3,3.1,3.7,3.0,3.2,2.6,2.4,2.3,1.9,1.7,1.9,1.8,1.4,1.4,1.3,1.0,1.0,0.9,0.9,0.9,1.0,1.0,1.1,1.2,1.2,1.3,1.3,1.4,1.4,1.2,1.3,1.4,1.3,1.2,1.4,1.4,1.2,1.2,1.4,1.3,1.1,1.3,1.4,1.4,1.2,1.5,1.3,1.4,1.3,1.1,0.8,0.9,0.8,1.0,0.9,1.1,1.1,1.2,1.2,1.2,1.3,1.6,1.7,1.5,1.5,1.3,1.5,1.4,1.5,1.4,1.2,1.3,1.4,1.2,1.1,1.2,1.3,1.1,1.1,0.9,0.8,1.0,0.9,1.1,0.9,1.1,1.1,1.2,1.2,1.1,1.1,0.9,0.9,0.8,0.8,0.8,0.8,0.8,0.8,0.8,0.8,0.8,0.8,0.8,0.9,1.0,1.0,1.2,1.5,1.9,1.6,1.5,1.6,1.3,1.3,1.4,1.5,1.3,1.4,1.4,1.3,1.3,1.4,1.4,1.4,1.4,1.6,1.9,1.8,1.6,1.5,1.5,1.7,2.1,2.3,1.3,1.3,1.3,1.3,1.5,1.7,1.5,1.4,1.4,1.4,1.5,1.3,1.3,1.3,1.3,1.5,1.6,1.2,1.6,1.2,1.2,1.4,1.5,1.5,1.2,1.3,1.3,1.2,1.3,1.4,1.2,1.3,1.2,1.2,1.2,1.2,1.2,1.3,1.2,1.1,1.1,1.1,1.1,1.2,1.3],[2.2,1.7,1.3,1.1,0.8,0.9,0.8,0.9,0.9,1.0,1.0,1.2,1.3,1.2,1.1,1.1,1.0,1.1,1.1,1.0,1.0,1.1,1.1,0.9,1.2,1.3,1.3,1.4,1.2,1.5,1.6,1.8,1.7,1.6,1.7,1.6,1.5,1.3,1.4,1.2,1.1,1.2,1.3,1.3,1.2,1.2,1.1,1.2,1.3,1.3,1.3,1.3,1.1,0.9,1.0,0.9,1.0,1.0,1.1,1.3,2.2,3.0,3.5,2.9,3.1,2.5,2.3,2.2,1.8,1.6,1.8,1.6,1.3,1.3,1.2,1.0,0.9,0.8,0.9,0.8,0.9,0.9,1.1,1.1,1.2,1.3,1.2,1.4,1.3,1.1,1.2,1.3,1.2,1.1,1.3,1.3,1.1,1.1,1.3,1.2,1.1,1.2,1.4,1.3,1.1,1.3,1.2,1.3,1.2,1.0,0.8,0.9,0.8,0.9,0.9,1.0,1.0,1.1,1.1,1.2,1.3,1.6,1.7,1.4,1.4,1.3,1.4,1.3,1.4,1.4,1.1,1.2,1.3,1.2,1.0,1.2,1.2,1.1,1.0,0.9,0.8,1.0,0.9,1.0,0.9,1.1,1.0,1.2,1.2,1.1,1.1,0.9,0.9,0.9,0.8,0.8,0.8,0.8,0.8,0.8,0.8,0.8,0.8,0.8,0.8,0.9,0.9,1.1,1.4,1.7,1.5,1.4,1.4,1.2,1.3,1.3,1.4,1.2,1.3,1.3,1.2,1.2,1.3,1.3,1.3,1.3,1.5,1.8,1.7,1.6,1.5,1.4,1.6,2.1,2.1,1.2,1.2,1.2,1.2,1.4,1.5,1.4,1.3,1.3,1.3,1.4,1.2,1.2,1.2,1.2,1.4,1.5,1.2,1.6,1.2,1.1,1.4,1.4,1.4,1.2,1.2,1.2,1.2,1.3,1.3,1.2,1.3,1.2,1.2,1.2,1.2,1.2,1.3,1.2,1.1,1.1,1.1,1.1,1.1,1.2],[2.1,1.7,1.2,1.1,0.8,1.0,0.8,1.0,1.0,1.1,1.1,1.3,1.4,1.3,1.2,1.2,1.1,1.2,1.2,1.0,1.1,1.2,1.1,1.0,1.2,1.4,1.3,1.5,1.3,1.5,1.7,1.8,1.7,1.7,1.7,1.7,1.6,1.4,1.4,1.3,1.2,1.3,1.3,1.3,1.2,1.2,1.0,1.1,1.2,1.2,1.3,1.2,1.1,0.9,1.1,1.0,1.1,1.1,1.2,1.4,2.2,3.0,3.6,3.0,3.0,2.5,2.3,2.3,1.8,1.7,1.8,1.7,1.4,1.4,1.3,1.0,0.9,0.8,0.9,0.9,1.1,1.0,1.2,1.3,1.3,1.4,1.4,1.5,1.5,1.3,1.3,1.4,1.3,1.2,1.4,1.4,1.2,1.2,1.4,1.3,1.1,1.3,1.4,1.3,1.2,1.4,1.3,1.4,1.3,1.1,0.9,1.0,0.8,1.1,1.0,1.1,1.1,1.2,1.3,1.3,1.4,1.7,1.8,1.6,1.6,1.4,1.6,1.4,1.6,1.5,1.3,1.4,1.5,1.3,1.1,1.4,1.4,1.2,1.2,1.0,0.9,1.1,1.0,1.2,1.0,1.2,1.1,1.3,1.3,1.2,1.2,1.0,1.0,1.0,0.9,0.9,0.8,0.8,0.8,0.8,0.8,0.8,0.8,0.8,0.8,0.9,0.9,1.1,1.4,1.7,1.6,1.4,1.5,1.3,1.3,1.4,1.5,1.3,1.4,1.4,1.3,1.3,1.4,1.4,1.4,1.4,1.6,1.8,1.7,1.6,1.5,1.5,1.7,2.1,2.2,1.3,1.3,1.3,1.3,1.4,1.6,1.5,1.4,1.4,1.3,1.5,1.3,1.3,1.3,1.3,1.5,1.6,1.2,1.6,1.2,1.2,1.4,1.5,1.5,1.3,1.3,1.3,1.3,1.4,1.5,1.3,1.4,1.3,1.2,1.2,1.3,1.3,1.4,1.2,1.2,1.2,1.2,1.2,1.2,1.3],[2.4,1.8,1.3,1.2,0.9,1.1,0.9,1.1,1.1,1.2,1.3,1.5,1.6,1.4,1.3,1.3,1.2,1.3,1.3,1.2,1.2,1.3,1.2,1.1,1.3,1.4,1.4,1.6,1.4,1.6,1.9,1.9,1.9,1.9,1.9,1.9,1.8,1.5,1.6,1.4,1.3,1.4,1.4,1.3,1.2,1.2,1.0,1.1,1.3,1.3,1.4,1.2,1.2,1.0,1.2,1.1,1.2,1.2,1.3,1.6,2.4,3.2,3.7,3.2,3.4,2.8,2.5,2.5,2.0,1.9,2.0,1.8,1.6,1.5,1.4,1.1,1.0,0.9,1.0,1.0,1.2,1.2,1.4,1.4,1.4,1.6,1.5,1.7,1.7,1.4,1.5,1.7,1.5,1.4,1.6,1.6,1.3,1.3,1.5,1.5,1.3,1.4,1.6,1.5,1.3,1.5,1.3,1.5,1.3,1.1,0.9,1.0,0.9,1.1,1.1,1.2,1.2,1.4,1.4,1.5,1.6,1.9,2.0,1.7,1.8,1.5,1.7,1.6,1.7,1.7,1.4,1.4,1.6,1.4,1.2,1.4,1.5,1.3,1.2,1.0,0.9,1.2,1.1,1.2,1.1,1.3,1.2,1.4,1.4,1.3,1.3,1.1,1.1,1.0,1.0,0.9,0.8,0.8,0.8,0.8,0.8,0.8,0.8,0.8,0.8,0.8,0.9,1.1,1.4,1.7,1.7,1.7,1.7,1.5,1.5,1.6,1.7,1.5,1.5,1.5,1.5,1.5,1.6,1.6,1.6,1.6,1.8,2.1,2.0,1.8,1.8,1.7,1.9,2.3,2.4,1.5,1.5,1.5,1.4,1.6,1.9,1.7,1.5,1.5,1.5,1.6,1.4,1.4,1.4,1.5,1.7,1.8,1.4,1.7,1.4,1.3,1.5,1.6,1.6,1.4,1.5,1.5,1.4,1.5,1.6,1.4,1.5,1.4,1.4,1.4,1.5,1.4,1.5,1.4,1.3,1.3,1.3,1.3,1.3,1.4],[2.4,1.8,1.4,1.2,0.9,1.0,0.9,1.0,1.1,1.2,1.2,1.4,1.5,1.5,1.3,1.3,1.2,1.3,1.3,1.2,1.2,1.4,1.3,1.2,1.3,1.5,1.5,1.6,1.5,1.7,1.9,2.0,1.9,1.9,1.9,1.9,1.7,1.5,1.6,1.4,1.3,1.4,1.4,1.4,1.3,1.3,1.1,1.2,1.3,1.4,1.5,1.3,1.2,1.1,1.1,1.1,1.2,1.3,1.3,1.6,2.4,3.2,3.9,3.1,3.4,2.5,2.3,2.2,1.8,1.7,1.8,1.7,1.4,1.4,1.2,1.0,0.9,0.8,0.9,1.0,1.1,1.1,1.3,1.3,1.4,1.6,1.5,1.7,1.7,1.4,1.4,1.6,1.4,1.3,1.5,1.5,1.3,1.2,1.4,1.4,1.1,1.3,1.4,1.3,1.2,1.4,1.2,1.4,1.2,1.0,0.8,0.9,0.8,1.1,1.0,1.2,1.2,1.4,1.4,1.5,1.6,1.9,2.0,1.7,1.7,1.5,1.7,1.5,1.7,1.6,1.3,1.4,1.5,1.3,1.1,1.3,1.4,1.2,1.1,1.0,0.9,1.1,1.0,1.2,1.2,1.3,1.3,1.5,1.5,1.3,1.3,1.1,1.1,1.1,1.0,0.9,0.9,0.9,0.8,0.8,0.8,0.8,0.8,0.8,0.8,0.8,0.8,1.0,1.4,1.8,1.7,1.6,1.7,1.5,1.5,1.6,1.7,1.5,1.5,1.4,1.4,1.4,1.5,1.5,1.5,1.5,1.7,1.9,1.8,1.7,1.6,1.6,1.7,2.3,2.3,1.4,1.4,1.4,1.4,1.5,1.7,1.5,1.4,1.4,1.4,1.5,1.4,1.4,1.4,1.4,1.6,1.7,1.4,1.7,1.4,1.3,1.5,1.6,1.6,1.4,1.5,1.5,1.5,1.5,1.6,1.5,1.6,1.5,1.4,1.4,1.5,1.5,1.6,1.4,1.4,1.4,1.4,1.3,1.4,1.4],[2.2,1.7,1.2,1.1,0.9,1.0,0.9,1.0,1.1,1.2,1.2,1.4,1.5,1.5,1.3,1.3,1.2,1.4,1.4,1.2,1.2,1.4,1.3,1.2,1.4,1.6,1.5,1.7,1.5,1.7,1.9,2.0,1.9,1.9,1.9,1.9,1.7,1.5,1.6,1.4,1.3,1.3,1.4,1.4,1.2,1.3,1.1,1.2,1.3,1.3,1.4,1.2,1.2,1.0,1.1,1.1,1.2,1.3,1.3,1.5,2.3,3.1,3.6,3.0,3.2,2.5,2.4,2.2,1.8,1.7,1.8,1.7,1.4,1.4,1.3,1.0,0.8,0.8,0.9,1.0,1.1,1.1,1.3,1.4,1.4,1.6,1.5,1.6,1.6,1.4,1.4,1.5,1.4,1.3,1.4,1.5,1.2,1.2,1.4,1.3,1.1,1.2,1.4,1.4,1.1,1.4,1.2,1.3,1.2,1.0,0.8,0.9,0.9,1.1,1.1,1.2,1.2,1.4,1.4,1.5,1.6,1.9,2.0,1.7,1.7,1.5,1.6,1.5,1.6,1.5,1.3,1.4,1.5,1.3,1.2,1.4,1.3,1.2,1.1,1.0,0.9,1.1,1.1,1.2,1.2,1.3,1.3,1.5,1.4,1.4,1.3,1.1,1.1,1.1,1.0,1.0,0.9,0.9,0.8,0.8,0.8,0.8,0.8,0.8,0.8,0.8,0.8,1.0,1.3,1.6,1.7,1.5,1.6,1.5,1.5,1.6,1.6,1.5,1.4,1.4,1.4,1.4,1.5,1.5,1.5,1.5,1.7,1.9,1.8,1.7,1.6,1.5,1.7,2.2,2.3,1.4,1.4,1.4,1.3,1.5,1.7,1.5,1.4,1.4,1.4,1.5,1.4,1.3,1.4,1.4,1.6,1.7,1.4,1.7,1.4,1.3,1.5,1.5,1.6,1.4,1.5,1.5,1.5,1.5,1.6,1.5,1.6,1.5,1.4,1.4,1.5,1.5,1.6,1.4,1.4,1.3,1.4,1.3,1.4,1.4],[2.4,2.0,1.4,1.3,1.0,1.2,1.1,1.2,1.3,1.4,1.5,1.7,1.9,1.8,1.6,1.6,1.5,1.6,1.7,1.4,1.4,1.7,1.6,1.4,1.6,1.9,1.8,2.1,1.9,2.0,2.3,2.3,2.2,2.2,2.2,2.2,2.0,1.8,1.9,1.6,1.6,1.6,1.6,1.6,1.4,1.4,1.2,1.2,1.5,1.4,1.6,1.3,1.4,1.2,1.4,1.3,1.4,1.5,1.5,1.8,2.6,3.3,3.8,3.3,3.4,2.9,2.7,2.6,2.2,2.0,2.1,1.9,1.6,1.6,1.5,1.2,1.0,1.0,1.1,1.2,1.4,1.4,1.7,1.7,1.9,2.0,1.9,2.1,2.1,1.8,1.9,2.0,1.8,1.7,1.9,1.9,1.5,1.6,1.8,1.6,1.4,1.6,1.8,1.6,1.4,1.7,1.5,1.7,1.4,1.2,1.0,1.2,1.1,1.4,1.3,1.5,1.5,1.8,1.8,1.9,2.0,2.4,2.4,2.1,2.2,2.0,2.2,2.0,2.2,2.1,1.8,1.8,2.0,1.8,1.6,1.8,1.8,1.6,1.5,1.3,1.2,1.5,1.3,1.6,1.4,1.7,1.6,1.9,1.9,1.7,1.7,1.4,1.4,1.4,1.3,1.2,1.1,1.1,1.0,0.9,0.8,0.8,0.8,0.8,0.8,0.8,0.9,1.0,1.4,1.6,1.9,1.8,1.9,1.7,1.8,1.9,1.9,1.7,1.7,1.7,1.7,1.7,1.8,1.8,1.8,1.8,2.0,2.2,2.1,2.0,1.9,1.8,2.1,2.5,2.6,1.7,1.7,1.6,1.6,1.7,2.0,1.8,1.6,1.6,1.6,1.7,1.6,1.6,1.6,1.7,1.9,2.0,1.7,2.0,1.7,1.6,1.7,1.8,1.8,1.7,1.8,1.8,1.8,1.8,1.9,1.8,1.9,1.8,1.7,1.7,1.9,1.8,1.9,1.8,1.7,1.7,1.7,1.6,1.7,1.7],[2.9,2.2,1.6,1.6,1.2,1.5,1.4,1.6,1.7,1.9,2.0,2.4,2.6,2.5,2.1,2.1,2.0,2.1,2.2,1.9,1.8,2.1,2.0,1.7,1.9,2.3,2.2,2.5,2.4,2.5,2.8,3.0,2.9,2.9,3.0,3.0,2.6,2.4,2.4,2.1,2.0,1.9,1.8,1.9,1.7,1.8,1.4,1.5,1.8,1.7,1.9,1.5,1.7,1.5,1.7,1.7,1.9,2.0,2.1,2.5,3.3,4.1,4.6,4.1,4.3,3.7,3.5,3.3,2.8,2.7,2.7,2.5,2.2,2.2,2.1,1.5,1.3,1.2,1.5,1.6,1.9,1.9,2.2,2.4,2.5,2.8,2.7,2.9,3.0,2.4,2.4,2.8,2.5,2.2,2.4,2.5,2.0,2.0,2.3,2.2,1.9,1.9,2.4,2.2,1.7,2.2,1.7,1.9,1.5,1.5,1.1,1.5,1.4,1.9,1.9,2.1,2.1,2.4,2.4,2.6,2.8,3.2,3.2,2.8,3.1,2.6,2.9,2.6,2.8,2.7,2.3,2.3,2.5,2.3,1.9,2.2,2.3,1.8,1.7,1.5,1.4,1.9,1.7,2.1,1.9,2.2,2.0,2.5,2.5,2.1,2.2,1.8,1.8,1.6,1.7,1.6,1.4,1.3,1.3,1.2,1.0,1.0,1.0,0.9,0.8,0.8,0.8,1.0,1.3,1.6,2.6,2.5,2.5,2.4,2.4,2.5,2.6,2.4,2.3,2.3,2.3,2.4,2.5,2.5,2.4,2.5,2.6,2.8,2.7,2.7,2.6,2.5,2.7,3.0,3.1,2.3,2.3,2.2,2.2,2.3,2.6,2.3,2.1,2.1,2.1,2.2,2.2,2.1,2.3,2.3,2.7,2.4,2.3,2.5,2.3,2.2,2.4,2.4,2.4,2.3,2.5,2.5,2.4,2.5,2.6,2.4,2.5,2.4,2.3,2.4,2.5,2.5,2.7,2.4,2.3,2.3,2.3,2.2,2.3,2.3],[3.0,2.5,1.9,1.9,1.5,1.8,1.7,1.8,2.1,2.0,2.3,2.6,2.9,2.8,2.4,2.4,2.3,2.7,2.7,2.3,2.3,2.8,2.6,2.3,2.6,3.0,2.9,3.1,3.0,3.1,3.5,3.5,3.3,3.4,3.4,3.4,3.1,2.8,2.9,2.6,2.5,2.4,2.4,2.4,2.1,2.1,1.7,1.7,2.1,1.9,2.3,1.8,2.1,1.9,2.1,2.2,2.3,2.4,2.4,2.8,3.5,4.2,4.9,4.2,4.2,3.8,3.5,3.4,2.9,2.7,2.7,2.7,2.3,2.1,2.0,1.7,1.3,1.4,1.6,1.9,2.0,2.2,2.5,2.7,2.7,3.2,3.0,3.2,3.1,2.7,2.7,2.9,2.6,2.3,2.5,2.6,2.3,2.0,2.4,2.4,1.8,1.9,2.3,2.2,1.7,2.0,1.6,1.9,1.5,1.4,1.2,1.6,1.7,2.0,2.1,2.4,2.3,2.8,2.7,3.0,3.2,3.4,3.5,3.1,3.4,2.8,3.0,2.7,2.9,2.9,2.4,2.5,2.7,2.4,2.0,2.3,2.4,1.9,1.7,1.5,1.6,2.1,1.9,2.4,2.3,2.6,2.5,3.0,2.8,2.5,2.5,2.1,2.3,2.1,2.0,2.0,1.8,1.6,1.6,1.5,1.4,1.2,1.1,1.0,0.9,0.8,0.8,0.9,1.2,1.4,2.8,2.7,2.8,2.7,2.8,2.9,2.9,2.7,2.5,2.5,2.6,2.7,2.7,2.7,2.6,2.6,2.8,3.0,2.8,2.8,2.7,2.7,2.8,3.1,3.1,2.6,2.4,2.4,2.4,2.5,2.6,2.4,2.3,2.2,2.3,2.3,2.4,2.3,2.6,2.6,2.9,2.8,2.7,2.8,2.7,2.7,2.6,2.8,2.7,2.8,2.9,2.9,2.9,3.0,3.1,2.9,2.9,2.9,2.8,2.9,3.0,3.0,3.1,2.9,2.8,2.7,2.8,2.7,2.8,2.7],[3.8,3.4,2.6,3.0,2.2,2.8,3.0,3.1,3.4,3.1,3.3,3.7,4.1,4.4,3.7,4.1,3.6,4.4,4.6,3.6,4.0,4.6,4.2,4.0,4.1,5.0,4.9,5.4,5.1,5.2,5.6,5.7,5.2,5.5,5.2,5.3,5.0,4.4,4.7,4.0,4.2,4.0,3.9,3.9,3.5,3.7,2.9,2.7,3.5,2.9,3.5,2.9,3.4,3.5,3.2,3.6,3.6,3.9,3.8,4.4,5.1,5.4,5.7,5.5,5.4,5.3,5.3,5.0,4.4,4.0,4.0,3.8,3.5,3.2,3.2,2.7,1.8,2.1,2.8,3.2,2.9,3.4,3.2,3.9,3.8,4.5,4.1,4.3,4.3,3.6,3.5,3.7,3.5,3.0,3.4,3.7,3.2,2.8,3.2,3.4,2.8,2.7,3.3,3.2,2.5,3.0,2.4,2.5,1.9,2.0,1.8,2.3,2.6,2.8,3.2,3.4,3.6,4.0,4.0,4.7,4.8,5.0,5.2,4.4,4.6,3.8,4.1,3.8,3.9,3.8,3.4,3.5,3.5,3.3,2.9,3.3,3.1,2.6,2.4,2.2,2.3,2.7,3.1,3.4,3.7,4.2,4.0,4.9,4.7,4.2,3.8,3.5,3.6,3.6,3.1,3.2,3.0,2.5,2.3,2.4,2.1,2.0,1.8,1.6,1.6,1.2,0.9,0.8,1.1,1.5,4.0,4.0,4.1,4.2,4.2,4.4,4.4,4.2,4.0,4.0,4.0,4.1,4.0,4.0,4.0,4.0,4.1,4.2,4.0,4.1,4.0,3.9,3.8,3.8,3.8,4.0,3.9,3.8,3.6,3.7,3.8,3.6,3.4,3.5,3.5,3.4,3.8,3.7,4.0,4.0,4.3,4.3,4.5,4.3,4.4,4.2,4.0,4.3,4.1,4.6,4.7,4.9,4.8,5.0,5.3,4.9,5.1,4.9,4.7,4.7,5.0,4.8,5.0,4.6,4.4,4.5,4.6,4.7,4.7,4.4],[5.3,5.1,4.3,4.7,3.9,3.9,5.0,4.3,5.5,5.1,5.7,6.5,6.5,7.7,6.4,7.2,5.5,6.5,7.3,5.8,6.0,6.7,6.7,6.4,6.5,7.3,7.7,8.2,8.1,7.8,8.3,8.2,7.1,7.3,7.2,7.2,6.6,5.8,6.0,5.5,6.1,5.8,6.0,6.2,5.8,6.2,5.2,4.9,5.7,4.5,5.7,4.6,5.0,5.5,4.8,5.4,5.3,5.5,5.7,5.8,7.0,7.3,7.5,7.7,7.3,7.1,7.1,6.8,6.0,5.9,5.9,5.4,5.2,4.9,4.4,3.8,2.8,3.5,4.6,5.0,5.6,6.0,6.6,7.8,7.7,8.6,8.3,8.8,8.5,7.3,7.5,8.3,6.9,6.5,7.2,7.0,5.9,5.8,6.4,5.7,4.8,5.6,6.0,5.3,4.4,5.5,4.4,4.8,3.7,3.9,3.0,4.7,5.7,6.5,6.0,7.2,6.8,7.9,8.1,8.7,9.1,9.7,9.6,8.9,9.2,8.3,9.3,8.2,8.4,8.6,7.7,7.3,7.8,7.4,6.5,6.9,6.8,6.0,5.1,5.1,5.1,6.9,6.5,6.9,6.9,7.8,7.3,8.5,8.5,7.5,7.4,6.9,6.3,6.4,6.6,6.4,5.4,5.0,4.9,4.5,3.7,3.7,3.2,2.6,2.5,2.5,1.8,1.1,0.8,1.4,6.2,5.9,5.8,6.1,6.3,6.5,6.7,6.2,5.7,5.9,6.2,6.1,6.3,6.2,6.1,6.2,6.4,6.1,6.5,6.7,6.6,6.4,6.4,7.1,6.7,5.8,5.8,5.6,5.6,5.7,5.5,5.5,5.6,5.5,5.5,5.3,5.5,5.7,5.8,5.8,6.8,6.5,7.2,6.4,7.2,6.7,6.3,6.7,6.4,7.6,7.7,7.8,8.1,7.9,8.2,7.9,8.2,8.0,8.0,8.3,8.5,8.6,8.9,8.3,7.9,7.9,8.2,7.9,7.9,6.3],[7.3,6.9,5.6,7.0,6.2,7.6,8.8,9.5,10.1,10.1,10.6,12.6,12.8,13.5,12.1,12.5,10.2,12.2,12.7,10.0,10.3,11.7,11.2,9.9,9.9,11.4,11.3,11.8,13.2,13.1,13.4,13.2,12.8,12.9,14.0,13.7,12.7,11.4,11.8,10.1,10.2,8.8,8.5,7.9,7.6,7.8,6.3,6.3,7.3,5.8,7.1,6.1,7.2,7.9,8.6,10.0,10.3,10.4,11.4,13.6,13.7,13.5,14.1,14.0,12.5,13.4,12.4,12.3,12.1,11.5,10.8,10.2,10.0,9.7,8.8,8.4,6.4,7.6,8.7,9.5,10.1,10.8,11.7,13.8,13.2,14.3,14.0,14.2,14.3,13.3,12.5,13.3,12.4,10.9,11.5,11.7,11.0,9.8,10.3,10.5,8.9,8.9,10.5,10.0,8.1,8.6,7.1,6.7,5.5,6.7,5.2,8.1,9.5,10.7,10.6,12.5,11.8,12.9,13.4,13.9,14.6,15.1,15.0,14.2,15.1,13.3,14.3,13.2,12.6,12.9,12.7,11.8,11.6,10.8,10.6,10.3,10.3,9.2,7.4,7.8,9.0,11.3,10.7,11.6,11.6,13.4,12.3,13.5,13.4,11.8,12.3,11.2,10.6,9.7,10.6,10.8,8.9,7.9,8.3,8.2,5.1,5.6,5.2,4.8,3.5,3.4,3.3,2.2,1.4,0.8,12.4,12.3,12.1,12.1,12.1,12.7,12.5,12.0,11.9,12.1,12.3,11.9,12.4,12.3,11.8,11.9,12.2,12.0,12.2,12.2,12.1,12.1,12.1,12.6,11.6,11.3,10.5,10.6,10.4,10.6,11.0,10.2,9.9,10.5,10.8,10.5,10.8,11.1,11.6,11.8,13.2,12.6,12.4,12.4,12.3,11.6,12.4,12.5,12.3,12.5,13.1,13.3,13.3,13.2,13.7,12.8,13.5,13.2,12.7,13.2,13.5,13.6,14.1,13.1,12.6,12.5,12.8,12.5,12.6,11.6],[6.9,6.4,5.7,5.1,4.9,4.0,4.0,2.9,2.9,2.2,2.2,1.9,1.6,2.2,2.6,3.2,2.4,2.9,3.4,3.7,3.4,3.8,4.3,4.4,4.3,4.7,5.2,4.7,4.3,3.8,4.0,3.5,3.3,3.0,2.5,2.6,2.8,2.5,3.1,3.4,3.8,4.4,4.7,5.8,5.8,6.7,6.2,6.9,7.2,6.4,6.6,5.7,5.2,4.6,4.1,3.7,2.9,2.7,2.0,1.9,2.8,3.4,4.1,3.5,4.1,3.7,3.8,3.7,2.6,3.1,3.6,3.3,3.0,3.5,3.9,3.6,4.5,4.4,3.5,3.6,3.4,3.0,3.2,3.3,4.5,4.1,3.1,3.7,2.8,2.7,3.6,3.2,2.4,3.3,3.5,2.5,2.3,3.5,3.0,2.4,3.2,3.7,3.0,3.0,3.7,4.1,4.4,4.8,5.4,4.3,5.1,4.6,4.5,4.4,3.9,4.4,3.8,3.8,5.1,4.8,4.5,5.2,4.7,5.1,4.3,4.5,5.7,5.7,6.1,5.1,5.1,5.8,5.7,4.8,5.3,5.8,5.1,4.7,5.6,5.0,5.6,5.3,5.1,5.2,4.4,5.1,4.2,4.7,5.0,5.2,5.1,5.6,4.7,5.7,5.8,4.8,4.9,5.9,5.9,4.9,5.3,6.1,5.4,5.1,6.1,5.9,5.3,5.4,6.2,6.0,0.8,0.8,0.8,0.9,0.9,1.2,1.6,1.1,0.8,0.8,0.8,0.9,1.1,1.2,1.3,1.5,1.7,2.0,1.9,1.9,1.8,1.6,1.9,2.2,2.4,1.2,1.3,1.4,1.6,1.8,1.9,2.0,2.2,2.1,1.9,2.0,1.5,1.6,1.2,1.0,1.6,2.6,2.5,2.8,2.4,2.1,2.1,2.2,2.1,2.6,2.6,2.8,2.9,3.1,3.1,3.3,3.6,3.3,3.4,3.7,3.9,4.1,4.1,4.2,4.0,4.1,3.9,3.6,3.5,2.1],[6.2,5.6,5.1,4.9,4.6,4.0,3.6,3.2,2.7,2.1,1.9,1.7,1.3,2.0,2.5,3.2,2.2,2.6,3.3,3.5,3.4,3.6,4.4,4.4,4.2,4.5,4.8,4.5,4.1,3.4,3.6,3.1,3.1,2.8,2.3,2.2,2.7,2.2,3.0,3.5,3.8,4.5,4.6,5.3,5.1,5.9,5.7,6.2,6.3,5.7,6.0,5.1,4.9,4.4,4.2,3.4,3.0,2.6,1.6,1.7,2.6,3.2,3.9,3.3,3.9,3.5,3.6,3.5,2.6,2.9,3.3,3.1,2.8,3.2,3.7,3.7,4.3,4.1,3.5,3.5,3.3,2.9,3.1,3.2,4.3,3.7,2.9,3.7,2.6,2.5,3.6,3.4,2.2,3.2,3.5,2.3,2.0,3.5,2.9,2.1,3.2,3.5,2.5,2.8,3.7,3.7,3.9,4.1,4.4,4.1,4.5,4.0,4.2,4.2,3.7,4.2,3.9,3.7,4.8,4.5,4.2,4.7,4.2,4.8,4.3,4.4,5.5,5.4,5.8,4.9,4.7,5.2,5.4,4.8,5.0,5.2,4.7,4.4,4.9,4.7,4.7,5.2,4.6,4.8,4.4,4.9,3.9,4.5,4.9,4.8,4.8,5.0,4.7,5.0,4.9,4.6,4.4,4.6,4.7,4.6,4.4,5.1,4.7,4.5,5.5,5.4,4.7,4.9,5.6,5.4,0.8,0.9,0.8,0.8,0.9,1.1,1.4,1.0,0.8,0.9,0.8,0.8,1.0,1.1,1.0,1.3,1.6,1.9,1.8,1.6,1.5,1.6,1.8,2.2,2.3,1.0,1.1,1.3,1.4,1.6,1.8,1.7,1.8,1.8,1.7,1.8,1.3,1.5,1.1,0.9,1.3,2.7,2.3,2.8,2.4,1.9,2.1,2.2,2.1,2.6,2.5,2.7,3.0,2.9,3.2,3.3,3.5,3.2,3.4,3.7,3.6,3.9,4.0,4.1,3.9,4.0,3.8,3.4,3.4,2.0],[6.0,5.7,5.3,4.9,4.8,3.8,3.8,3.1,2.6,2.2,2.1,1.8,1.4,2.0,2.3,2.8,2.0,2.5,3.0,3.1,3.1,3.2,3.8,3.9,3.9,3.8,4.3,4.0,3.4,3.1,3.5,3.1,2.9,2.5,2.2,2.3,2.5,2.3,3.0,3.4,3.6,4.4,4.4,5.1,5.1,5.6,5.3,5.8,6.1,5.6,5.7,5.2,5.0,4.3,4.0,3.5,2.9,2.3,1.9,1.7,2.6,3.2,4.0,3.5,4.2,3.6,3.6,3.6,2.6,2.9,3.4,3.2,2.8,3.3,3.7,3.6,4.5,3.7,3.4,3.1,3.1,2.7,3.2,3.3,3.9,3.6,3.0,3.7,2.7,2.7,3.6,3.3,2.4,3.2,3.2,2.4,2.2,3.3,3.0,2.3,3.1,3.4,2.7,3.1,3.5,3.7,3.9,4.1,4.5,3.7,4.2,3.6,3.7,3.7,3.6,3.8,3.4,3.6,4.2,4.1,4.0,4.6,4.2,4.7,4.0,4.1,5.2,5.2,5.3,4.8,4.5,4.8,5.1,4.5,4.4,4.9,4.6,4.2,4.5,4.3,4.3,4.5,4.0,4.3,3.7,4.2,3.4,3.9,4.3,4.3,4.3,4.3,3.9,4.7,4.5,4.0,4.1,4.7,4.6,4.0,4.7,4.7,4.4,4.6,5.2,5.1,4.9,5.1,5.8,5.6,0.9,0.8,0.8,0.8,0.8,0.9,1.0,0.8,0.8,0.8,0.8,0.8,1.0,1.2,1.2,1.4,1.6,1.9,1.8,1.7,1.7,1.6,2.0,2.4,2.5,1.2,1.2,1.5,1.7,1.7,1.9,1.9,2.0,2.0,1.9,2.0,1.6,1.8,1.3,1.0,1.5,2.2,2.0,2.3,2.0,1.9,1.7,1.8,1.8,2.2,2.3,2.5,2.7,2.6,2.7,2.8,3.0,3.0,3.1,3.3,3.5,3.5,3.9,3.6,3.4,3.5,3.3,3.2,3.1,1.8],[5.1,4.5,4.4,4.0,4.1,3.2,3.5,2.4,2.2,1.6,1.6,1.5,1.0,1.4,1.9,2.1,1.7,1.8,2.1,2.5,2.6,2.5,3.0,3.1,3.0,3.3,3.8,3.3,2.8,2.5,2.8,2.4,2.4,2.2,1.9,2.0,2.1,1.7,2.3,2.7,2.8,3.6,3.6,4.4,4.0,4.7,4.4,5.0,5.1,4.6,4.9,4.1,4.1,3.6,3.4,3.0,2.3,2.0,1.4,1.5,2.2,3.0,4.0,3.2,3.7,3.1,3.1,2.8,2.2,2.4,2.9,2.4,2.1,2.7,3.0,3.0,3.8,3.4,2.9,2.5,2.6,2.3,2.5,2.4,3.0,2.6,2.3,2.9,2.4,2.1,2.8,2.7,1.9,2.6,2.5,1.9,1.7,2.5,2.2,1.8,2.4,2.8,2.2,2.4,3.0,3.2,3.2,3.1,3.4,3.2,3.7,3.1,3.3,3.1,2.7,3.2,2.6,2.6,3.4,3.3,2.9,3.5,3.2,3.4,3.2,3.2,3.8,3.8,4.3,3.5,3.4,4.0,4.1,3.4,3.7,4.2,3.5,3.3,3.9,3.5,3.9,3.8,3.3,3.5,2.9,3.1,2.7,3.1,3.6,3.5,3.5,3.7,3.2,4.0,4.0,3.4,3.3,4.1,3.9,3.5,4.0,4.5,3.8,3.9,4.7,4.3,3.7,4.0,4.5,4.3,0.9,0.8,0.8,1.0,0.8,0.8,0.9,0.8,0.8,0.8,0.8,0.9,0.9,1.0,1.0,1.1,1.4,1.7,1.6,1.6,1.5,1.3,1.6,2.0,2.1,1.0,1.1,1.2,1.3,1.5,1.6,1.6,1.7,1.6,1.5,1.6,1.2,1.4,1.1,0.9,1.3,2.0,1.8,2.1,1.6,1.4,1.7,1.8,1.6,1.8,1.8,1.9,2.2,2.1,2.2,2.2,2.4,2.2,2.4,2.5,2.7,2.8,2.8,2.8,2.7,2.8,2.6,2.5,2.4,1.4],[5.0,4.4,4.1,3.7,3.6,3.0,2.9,2.2,2.0,1.6,1.4,1.4,1.0,1.4,1.6,1.9,1.6,1.6,1.9,2.2,2.2,2.3,2.5,2.8,2.8,3.1,3.5,3.1,2.6,2.4,2.7,2.4,2.4,2.0,1.8,1.8,2.0,1.7,2.3,2.6,2.6,3.4,3.4,4.0,3.7,4.3,4.1,4.6,4.8,4.3,4.5,3.9,3.7,3.2,3.0,2.6,2.2,1.9,1.4,1.4,2.3,3.0,3.9,3.1,3.7,3.1,3.2,2.9,2.3,2.6,2.8,2.5,2.2,2.8,3.0,2.7,3.4,3.0,2.4,2.2,2.2,2.0,2.0,2.0,2.6,2.4,2.1,2.6,2.2,1.9,2.4,2.5,1.8,2.3,2.5,2.0,1.7,2.6,2.3,1.8,2.3,2.7,2.3,2.4,2.9,3.2,3.1,3.1,3.3,2.8,3.3,2.8,2.8,2.7,2.3,2.7,2.2,2.3,2.8,2.9,2.7,3.3,3.1,3.1,3.0,2.8,3.3,3.4,3.8,3.3,2.9,3.5,3.6,3.0,3.2,3.7,3.2,3.0,3.4,3.0,3.4,3.2,2.9,3.0,2.5,2.7,2.4,2.7,3.1,3.2,3.2,3.1,2.9,3.5,3.5,3.0,2.9,3.4,3.4,3.1,3.5,3.9,3.3,3.4,4.1,4.0,3.5,3.8,4.4,4.4,1.1,0.8,0.8,0.8,0.9,0.8,0.8,0.8,0.8,0.8,0.8,0.9,1.0,1.2,1.1,1.3,1.5,1.7,1.7,1.6,1.6,1.5,1.7,2.2,2.2,1.1,1.2,1.3,1.5,1.6,1.7,1.7,1.8,1.7,1.6,1.7,1.2,1.4,1.1,1.0,1.2,1.9,1.5,2.1,1.5,1.2,1.6,1.6,1.5,1.7,1.6,1.8,1.9,1.8,1.9,2.0,2.1,2.0,2.1,2.1,2.3,2.4,2.4,2.4,2.3,2.3,2.2,2.2,2.2,1.3],[6.2,5.7,5.5,5.8,5.1,4.5,4.1,3.0,3.0,2.3,1.6,1.6,1.1,1.6,2.1,2.8,2.1,2.6,3.5,3.4,3.5,4.2,4.1,4.6,4.6,4.7,5.2,4.4,4.0,3.5,3.7,3.0,3.1,2.5,2.0,2.3,2.7,2.5,3.7,4.0,4.4,5.3,5.4,6.3,5.7,6.3,6.0,6.1,6.4,5.6,6.5,5.6,5.9,5.2,4.8,4.2,3.5,2.9,1.8,1.7,2.6,3.3,4.2,3.7,4.6,3.9,4.2,4.1,3.1,3.7,3.7,3.6,3.4,4.1,4.1,4.1,4.3,4.2,3.1,3.1,2.9,2.8,2.9,3.0,3.7,3.6,3.1,3.6,3.3,2.4,3.5,3.5,2.5,3.1,3.2,2.9,2.2,3.2,3.2,2.8,2.9,3.5,3.3,3.3,3.9,4.3,4.0,4.1,4.2,3.8,4.0,3.7,4.2,3.5,3.2,3.7,3.4,3.3,4.5,4.6,3.8,4.6,4.0,4.6,4.2,3.8,4.9,4.9,5.2,4.6,4.3,5.0,5.0,4.3,4.1,4.8,4.4,3.8,4.3,3.8,4.6,4.4,4.1,4.5,3.6,4.3,3.8,4.1,4.8,5.0,4.6,4.7,4.6,5.2,4.9,4.4,4.6,5.2,4.9,4.3,5.0,5.4,4.5,4.8,5.7,5.1,4.6,4.9,5.6,5.3,1.4,1.2,1.2,0.8,0.8,0.8,0.8,0.9,0.9,1.2,1.1,1.4,1.7,1.9,1.7,1.9,2.1,2.3,2.3,2.3,2.2,2.1,2.2,2.7,2.9,1.5,1.7,1.7,2.0,2.0,2.2,2.3,2.3,2.2,2.0,2.1,1.7,1.7,1.5,1.3,2.1,2.4,2.0,2.5,1.9,1.6,1.8,2.0,1.7,2.3,2.1,2.5,2.9,2.7,2.8,3.0,2.9,2.9,3.0,3.2,3.4,3.6,3.4,3.7,3.6,3.7,3.4,3.1,3.1,1.7],[7.2,7.0,7.0,7.4,6.7,6.2,5.6,4.3,3.5,2.9,2.2,2.1,1.3,1.7,2.8,3.5,2.7,3.3,4.0,4.2,4.4,4.8,5.2,5.7,5.6,5.9,6.4,5.6,4.9,3.9,4.1,3.5,3.5,3.0,2.1,2.5,3.2,3.4,4.3,5.2,5.3,6.9,6.9,7.6,7.0,7.6,7.1,7.6,7.9,7.1,7.9,7.1,7.4,6.5,6.2,5.2,4.5,3.8,2.6,2.0,2.8,3.6,4.3,3.9,4.8,4.2,5.2,4.8,3.6,4.7,5.2,4.8,4.6,5.8,5.9,5.6,6.3,5.4,4.2,4.3,3.7,3.4,3.5,3.7,4.8,4.6,3.7,4.8,3.9,3.2,4.7,4.5,3.2,3.8,4.4,3.5,3.1,4.3,4.5,3.4,4.0,5.2,4.8,4.9,5.4,5.7,5.5,5.6,5.9,5.2,6.0,4.7,5.2,4.4,4.3,5.0,4.1,4.1,5.7,5.6,4.7,6.1,5.0,6.1,5.2,5.0,6.6,6.2,6.4,6.2,5.7,6.5,6.5,5.5,5.8,6.3,5.8,5.2,5.9,5.3,6.2,5.9,5.7,5.9,4.7,5.2,4.7,5.2,6.1,6.1,6.0,6.0,5.4,6.7,6.4,5.5,5.5,6.8,6.5,5.6,6.7,7.0,6.2,6.7,7.5,7.0,5.9,6.3,7.1,6.6,1.6,1.6,1.3,1.1,0.9,0.8,0.8,1.1,1.3,1.6,1.5,1.6,1.9,2.3,2.1,2.3,2.4,2.7,2.7,2.7,2.6,2.4,2.6,2.9,3.1,2.0,2.2,2.3,2.6,2.8,2.9,3.2,3.2,3.0,2.6,2.5,2.3,2.3,2.2,1.9,2.4,2.5,2.4,2.4,2.1,1.7,1.9,2.0,1.7,2.7,2.3,2.9,3.3,3.2,3.3,3.7,3.7,3.6,3.7,3.8,4.0,4.4,4.2,4.3,4.1,4.4,3.8,3.8,3.5,2.1],[5.4,4.8,4.4,4.0,3.9,3.3,3.3,2.6,2.4,1.9,1.6,1.6,1.0,1.5,1.8,2.0,1.6,1.8,2.3,2.4,2.5,2.6,3.0,3.1,3.1,3.2,3.6,3.2,2.8,2.5,2.8,2.6,2.5,2.1,1.8,2.0,2.1,1.9,2.4,2.8,2.8,3.5,3.6,4.3,4.0,4.8,4.4,5.1,5.3,4.7,4.9,4.2,4.0,3.5,3.3,2.8,2.4,2.0,1.5,1.5,2.4,3.1,4.0,3.3,3.9,3.3,3.4,3.1,2.5,2.8,3.1,2.8,2.5,3.1,3.2,3.1,3.6,3.4,2.8,2.7,2.6,2.3,2.3,2.4,3.1,2.8,2.3,2.9,2.4,2.1,2.7,2.7,2.1,2.6,2.8,2.1,1.9,2.8,2.6,2.1,2.6,3.0,2.6,2.6,3.2,3.4,3.4,3.5,3.8,3.3,3.6,3.2,3.4,3.1,2.8,3.0,2.6,2.5,3.2,3.1,2.9,3.5,3.3,3.4,3.1,3.1,3.8,3.8,4.3,3.5,3.5,3.9,4.1,3.4,3.6,4.1,3.6,3.3,3.9,3.4,3.8,3.5,3.2,3.3,3.0,3.1,2.6,2.9,3.4,3.3,3.5,3.5,3.1,3.8,3.8,3.3,3.3,3.8,3.8,3.7,3.8,4.2,3.7,3.8,4.8,4.4,3.9,4.2,4.8,4.8,1.1,0.9,0.9,0.8,0.8,0.8,0.8,0.8,0.8,0.9,0.9,1.0,1.1,1.2,1.2,1.4,1.6,1.8,1.8,1.7,1.7,1.6,1.8,2.2,2.3,1.2,1.3,1.4,1.6,1.7,1.8,1.9,2.0,1.8,1.7,1.7,1.4,1.5,1.3,1.2,1.2,2.1,1.7,2.0,1.5,1.3,1.5,1.6,1.5,1.7,1.7,1.9,2.0,2.0,2.1,2.1,2.1,2.1,2.1,2.3,2.4,2.5,2.6,2.5,2.5,2.6,2.4,2.3,2.3,1.4],[6.2,5.8,5.3,4.9,4.9,4.0,3.7,3.0,2.6,2.1,1.9,1.7,1.2,1.9,2.6,2.9,2.2,2.5,3.1,3.0,3.1,3.5,4.0,4.1,3.9,4.2,4.4,4.3,3.6,3.1,3.4,2.9,2.8,2.6,2.1,2.3,2.5,2.2,2.9,3.4,3.5,4.5,4.5,5.1,5.2,5.7,5.6,6.1,6.4,5.6,5.7,5.2,4.9,4.5,4.2,3.4,2.9,2.4,1.6,1.6,2.4,3.1,4.1,3.4,4.0,3.3,3.6,3.4,2.4,2.9,3.7,3.0,2.8,3.4,3.7,3.6,4.5,4.0,3.4,3.3,3.2,2.9,3.0,3.2,3.9,3.4,2.9,3.5,2.6,2.6,3.5,3.0,2.3,3.1,3.2,2.2,2.1,3.4,2.8,2.3,3.2,3.6,2.6,3.0,3.6,4.0,4.3,4.2,4.7,4.0,4.4,4.0,4.1,4.0,3.3,3.9,3.3,3.7,4.5,4.3,3.8,4.3,4.0,4.5,3.9,4.0,5.1,5.0,5.2,4.6,4.6,5.0,5.0,4.4,4.8,4.9,4.5,4.4,4.7,4.6,5.1,4.8,4.4,4.6,4.0,4.5,3.6,4.1,4.3,4.5,4.4,4.8,4.2,4.9,4.8,4.2,4.2,5.1,5.0,4.4,5.1,5.2,5.0,5.0,5.7,5.4,4.9,5.0,5.9,5.6,1.0,0.8,0.8,0.8,0.8,0.8,1.0,0.9,0.8,0.8,0.8,0.8,1.0,1.2,1.2,1.4,1.6,1.9,1.9,1.7,1.7,1.6,1.9,2.3,2.5,1.2,1.4,1.7,1.8,1.8,1.9,1.9,2.1,1.9,1.7,1.9,1.7,1.8,1.3,1.0,1.3,2.4,2.2,2.3,2.0,1.9,1.8,1.9,1.7,2.4,2.4,2.5,2.6,2.6,2.7,2.7,2.9,2.9,2.9,3.2,3.4,3.5,3.6,3.5,3.5,3.5,3.2,3.1,3.0,1.7],[6.5,6.2,5.9,5.7,5.5,4.4,4.2,3.4,2.9,2.2,2.3,2.1,1.5,2.3,2.8,3.4,2.5,3.1,3.6,3.4,3.7,4.0,4.3,4.6,4.4,4.6,4.8,4.5,4.1,3.6,3.8,3.3,3.2,3.0,2.5,2.6,2.7,2.2,3.1,3.6,4.1,5.1,5.3,5.8,5.6,6.5,6.0,6.7,7.2,6.2,6.5,5.8,5.5,5.0,4.6,3.8,3.1,2.7,1.7,1.8,2.6,3.3,4.3,3.6,4.0,3.4,3.6,3.6,2.5,3.0,3.7,3.1,3.0,3.8,4.2,4.1,5.0,4.4,3.8,3.6,3.3,3.2,3.4,3.7,4.5,4.3,3.7,4.1,3.3,3.0,3.9,3.6,2.6,3.4,3.5,2.5,2.4,3.6,3.1,2.4,3.4,3.8,2.8,3.4,3.8,4.2,4.6,4.6,5.3,4.1,4.7,4.3,4.4,4.0,3.5,4.0,3.8,3.9,5.0,4.7,4.5,5.1,4.7,5.1,4.6,4.8,5.9,5.6,6.1,5.2,5.1,5.5,5.7,4.9,5.3,5.4,5.1,4.6,5.2,4.8,5.5,5.2,4.8,5.1,4.3,5.0,4.2,4.5,4.8,4.8,4.8,5.4,4.7,5.4,5.2,4.7,4.5,5.6,5.5,4.8,5.6,5.6,5.4,5.4,6.1,5.8,5.2,5.5,6.6,6.1,0.9,0.8,0.8,0.8,0.8,1.0,1.2,1.0,0.8,0.8,0.8,0.8,1.0,1.2,1.2,1.5,1.7,2.1,1.8,1.7,1.7,1.8,1.9,2.3,2.4,1.2,1.4,1.7,1.8,1.8,1.9,1.8,2.0,1.9,1.8,1.9,1.5,1.8,1.7,1.0,1.5,2.5,2.5,2.6,2.3,2.1,1.9,2.1,1.9,2.7,2.7,2.9,3.1,3.1,3.2,3.3,3.6,3.4,3.4,3.8,4.0,4.0,4.1,4.1,4.0,4.2,3.8,3.7,3.6,2.0],[4.7,4.2,3.8,3.5,3.6,2.7,2.8,2.1,2.1,1.4,1.4,1.4,1.1,1.6,1.8,2.1,1.7,1.9,2.3,2.5,2.4,2.5,2.9,3.0,2.9,3.3,3.6,3.2,2.8,2.6,2.8,2.5,2.4,2.4,2.0,2.1,2.2,1.8,2.4,2.6,2.7,3.3,3.3,4.1,3.7,4.4,4.0,4.6,4.7,4.2,4.5,3.6,3.7,3.4,3.0,2.8,2.1,1.9,1.3,1.5,2.4,3.0,3.8,3.1,3.5,3.0,2.8,2.8,2.1,2.2,2.6,2.2,1.9,2.2,2.6,2.3,3.1,2.9,2.4,2.2,2.3,2.3,2.3,2.3,2.9,2.6,2.1,2.8,2.1,2.0,2.6,2.5,1.7,2.4,2.3,1.7,1.4,2.1,2.0,1.4,2.0,2.2,1.8,1.9,2.4,2.6,2.6,2.7,2.9,2.5,3.0,2.6,3.0,2.7,2.5,3.0,2.5,2.6,3.2,3.2,2.9,3.5,3.2,3.4,3.1,3.0,3.7,3.8,4.2,3.4,3.3,3.8,3.8,3.1,3.3,3.8,3.2,2.9,3.4,3.0,3.5,3.4,3.0,3.2,2.9,3.2,2.6,3.0,3.5,3.4,3.4,3.4,3.1,3.7,3.7,3.2,3.2,3.7,3.6,3.2,3.4,4.1,3.3,3.4,4.1,3.8,3.1,3.5,4.0,4.0,0.8,0.8,0.8,0.8,0.8,1.0,1.2,0.9,0.8,0.8,1.1,0.8,0.8,0.8,0.8,0.9,1.1,1.6,1.4,1.2,1.2,1.1,1.6,1.9,2.0,0.8,0.8,0.9,1.0,1.3,1.4,1.3,1.3,1.3,1.3,1.5,1.0,1.1,0.9,0.8,1.0,2.2,1.9,2.1,1.8,1.7,1.7,1.9,1.7,1.9,2.0,2.1,2.2,2.2,2.3,2.3,2.4,2.4,2.4,2.5,2.6,2.7,2.7,2.8,2.7,2.7,2.7,2.4,2.5,1.7],[3.9,3.3,2.8,2.5,2.3,1.9,1.9,1.5,1.5,1.2,1.2,1.2,1.1,1.3,1.4,1.5,1.3,1.5,1.7,1.8,1.7,1.9,2.1,2.1,2.2,2.4,2.7,2.5,2.2,2.1,2.3,2.3,2.1,2.0,1.8,1.8,1.9,1.6,1.9,1.9,2.0,2.4,2.5,3.0,2.8,3.3,2.9,3.4,3.6,3.3,3.3,2.8,2.6,2.3,2.1,1.9,1.6,1.5,1.1,1.3,2.3,3.0,3.6,3.0,3.3,2.7,2.5,2.4,1.8,1.7,2.1,1.9,1.5,1.7,2.0,1.7,2.0,1.9,1.6,1.7,1.6,1.6,1.6,1.7,2.1,2.1,1.7,2.1,1.7,1.5,1.9,1.8,1.4,1.7,1.7,1.3,1.1,1.6,1.4,1.1,1.5,1.6,1.5,1.4,1.7,1.9,1.9,2.2,2.2,1.8,2.1,1.8,2.0,2.0,1.9,2.1,1.8,1.9,2.4,2.4,2.3,2.8,2.6,2.5,2.4,2.3,2.7,2.8,3.0,2.5,2.3,2.7,2.6,2.2,2.2,2.7,2.4,2.1,2.4,2.2,2.4,2.3,2.2,2.3,2.1,2.2,1.9,2.2,2.5,2.4,2.6,2.4,2.2,2.5,2.6,2.2,2.1,2.5,2.5,2.1,2.4,2.7,2.2,2.2,2.7,2.7,2.4,2.7,3.1,3.2,0.9,0.8,0.9,0.8,0.9,1.0,1.1,0.9,0.9,0.8,0.8,1.1,0.8,0.8,0.8,0.8,0.9,1.4,1.1,1.0,1.0,0.9,1.3,1.7,1.8,0.8,0.8,0.8,0.8,0.9,1.1,1.0,1.0,1.0,1.0,1.1,0.8,0.8,0.8,0.8,0.8,1.8,1.5,1.8,1.4,1.3,1.6,1.7,1.6,1.5,1.5,1.6,1.6,1.7,1.8,1.8,1.9,1.8,1.8,1.9,1.9,2.0,2.1,2.1,2.0,2.0,1.9,1.8,1.8,1.4],[4.3,3.8,3.3,2.9,2.7,2.2,2.1,1.7,1.7,1.2,1.2,1.3,1.1,1.5,1.7,1.7,1.5,1.6,1.9,1.9,1.9,2.1,2.3,2.4,2.4,2.7,2.9,2.8,2.4,2.3,2.5,2.4,2.2,2.1,2.0,1.9,2.0,1.8,2.1,2.1,2.2,2.7,2.8,3.4,3.2,3.8,3.4,4.1,4.2,3.9,3.8,3.2,3.0,2.6,2.4,2.1,1.7,1.6,1.2,1.5,2.4,2.9,3.6,2.9,3.3,2.8,2.6,2.5,1.9,1.9,2.2,2.1,1.7,2.0,2.2,1.9,2.3,2.2,1.8,1.9,1.8,1.8,1.8,1.9,2.5,2.3,1.9,2.2,1.8,1.7,2.0,2.0,1.5,1.9,1.8,1.4,1.2,1.8,1.6,1.2,1.6,1.7,1.6,1.5,1.9,2.1,2.2,2.4,2.5,2.1,2.5,2.1,2.4,2.2,2.1,2.3,2.1,2.1,2.7,2.7,2.6,3.1,2.9,2.9,2.6,2.5,3.1,3.2,3.4,2.8,2.6,3.0,3.0,2.5,2.5,3.0,2.7,2.4,2.8,2.4,2.7,2.6,2.5,2.7,2.3,2.5,2.2,2.5,2.9,2.8,2.9,2.8,2.4,2.9,2.9,2.4,2.4,3.0,2.8,2.4,2.8,3.1,2.6,2.6,3.3,3.1,2.8,3.1,3.6,3.7,1.0,0.8,0.9,0.8,0.9,1.1,1.3,1.0,0.9,0.8,0.8,0.8,0.9,0.8,0.8,0.8,0.9,1.3,1.1,1.0,1.0,0.9,1.2,1.8,1.8,0.8,0.8,0.8,0.8,1.0,1.2,1.1,1.1,1.1,1.0,1.2,0.8,0.8,0.8,0.8,0.8,1.9,1.5,1.9,1.5,1.4,1.6,1.7,1.6,1.7,1.7,1.7,1.8,1.8,1.9,1.9,2.0,1.9,1.9,2.1,2.2,2.2,2.3,2.3,2.2,2.2,2.1,2.0,1.9,1.5],[4.0,3.5,2.9,2.6,2.4,2.0,1.9,1.5,1.5,1.2,1.2,1.2,1.1,1.4,1.5,1.6,1.5,1.6,1.8,1.9,1.8,2.0,2.2,2.2,2.3,2.5,2.8,2.6,2.3,2.2,2.4,2.3,2.2,2.1,1.9,1.8,1.9,1.6,2.0,2.0,2.1,2.5,2.6,3.1,3.0,3.5,3.0,3.6,3.7,3.4,3.5,3.0,2.7,2.4,2.1,2.0,1.6,1.6,1.2,1.4,2.3,3.0,3.6,2.9,3.3,2.6,2.5,2.3,1.9,1.8,2.1,1.9,1.6,1.8,2.0,1.8,2.1,1.9,1.7,1.8,1.6,1.6,1.7,1.8,2.3,2.2,1.8,2.1,1.7,1.6,1.9,1.8,1.4,1.7,1.7,1.3,1.2,1.6,1.5,1.1,1.5,1.6,1.5,1.5,1.7,1.9,2.0,2.2,2.3,1.9,2.1,1.9,2.1,2.1,2.0,2.2,2.0,2.0,2.6,2.6,2.4,2.9,2.8,2.7,2.5,2.3,2.9,3.0,3.1,2.6,2.4,2.8,2.7,2.3,2.3,2.8,2.5,2.2,2.5,2.2,2.5,2.4,2.3,2.5,2.2,2.4,2.0,2.4,2.8,2.6,2.8,2.6,2.3,2.7,2.7,2.2,2.2,2.7,2.5,2.1,2.5,2.8,2.3,2.3,2.9,2.8,2.5,2.8,3.3,3.3,1.0,0.8,0.9,0.8,0.9,1.0,1.2,1.0,0.9,0.8,0.8,0.8,0.8,1.0,0.8,0.8,0.9,1.2,1.1,0.9,0.9,0.9,1.2,1.8,1.8,0.8,0.8,0.8,0.8,1.0,1.2,1.1,1.1,1.1,1.0,1.2,0.8,0.8,0.8,0.8,0.8,1.8,1.5,1.9,1.4,1.4,1.6,1.6,1.6,1.6,1.6,1.7,1.7,1.8,1.8,1.8,2.0,1.8,1.9,2.0,2.1,2.1,2.2,2.2,2.1,2.1,2.0,1.9,1.9,1.4],[3.8,3.3,2.7,2.4,2.2,1.8,1.7,1.4,1.4,1.1,1.2,1.2,1.1,1.3,1.5,1.5,1.3,1.5,1.7,1.7,1.6,1.9,2.1,2.1,2.1,2.4,2.6,2.5,2.2,2.1,2.3,2.3,2.2,2.0,1.9,1.8,1.9,1.6,1.9,1.8,1.9,2.3,2.4,2.9,2.7,3.2,2.8,3.3,3.4,3.1,3.2,2.7,2.5,2.2,2.0,1.8,1.5,1.5,1.1,1.4,2.3,2.9,3.8,2.9,3.3,2.6,2.4,2.3,1.8,1.8,2.0,1.8,1.5,1.7,1.9,1.6,1.9,1.8,1.5,1.6,1.6,1.5,1.6,1.8,2.2,2.1,1.7,2.1,1.7,1.5,1.9,1.7,1.3,1.6,1.6,1.2,1.1,1.5,1.4,1.1,1.4,1.5,1.5,1.4,1.6,1.8,1.9,2.1,2.2,1.7,2.0,1.7,2.0,1.9,1.8,2.0,1.9,2.0,2.4,2.5,2.3,2.8,2.7,2.6,2.4,2.2,2.7,2.8,2.9,2.4,2.3,2.6,2.5,2.1,2.2,2.6,2.3,2.0,2.3,2.1,2.3,2.3,2.2,2.3,2.1,2.2,1.9,2.3,2.6,2.4,2.6,2.4,2.1,2.5,2.5,2.1,2.0,2.5,2.3,2.0,2.3,2.6,2.1,2.1,2.6,2.6,2.3,2.6,3.1,3.1,1.0,0.8,0.9,0.8,0.9,1.0,1.2,1.0,0.9,0.8,0.8,0.8,0.8,0.8,1.3,0.8,0.8,1.1,1.0,0.9,0.8,0.8,1.2,1.8,1.8,0.8,0.8,0.8,0.8,1.0,1.3,1.1,1.0,1.0,1.0,1.2,0.8,0.8,0.8,0.8,0.8,1.8,1.5,1.7,1.4,1.3,1.5,1.5,1.5,1.5,1.5,1.6,1.7,1.7,1.8,1.8,1.9,1.8,1.8,1.9,2.0,2.1,2.1,2.1,2.1,2.1,2.0,1.8,1.8,1.4],[4.8,4.2,3.6,3.2,3.1,2.7,2.6,1.8,2.0,1.4,1.6,1.6,1.5,1.9,2.0,2.4,1.8,2.0,2.5,2.6,2.3,2.4,2.8,2.7,2.7,3.2,3.6,3.4,3.1,2.6,3.0,2.7,2.7,2.5,2.2,2.2,2.3,1.9,2.3,2.3,2.5,3.0,3.1,3.8,3.6,4.3,3.8,4.4,4.6,4.2,4.3,3.6,3.4,2.9,2.6,2.5,1.9,2.0,1.4,1.7,2.7,3.3,4.0,3.1,3.7,3.0,2.9,2.8,2.3,2.2,2.6,2.3,2.0,2.2,2.6,2.3,2.9,2.7,2.3,2.3,2.1,2.1,2.2,2.7,3.3,3.2,2.7,3.0,2.3,2.1,2.5,2.4,1.7,2.2,2.1,1.5,1.5,2.1,1.7,1.3,1.9,2.1,1.9,1.9,2.4,2.5,2.6,2.8,3.1,2.4,2.9,2.5,3.0,2.9,2.8,3.2,2.9,3.1,3.7,3.9,3.4,4.0,3.8,3.9,3.6,3.2,3.9,4.1,4.2,3.4,3.3,3.8,3.7,3.1,3.1,3.6,3.3,2.9,3.3,3.1,3.5,3.5,3.1,3.5,3.0,3.4,2.8,3.5,3.9,3.5,3.8,3.6,3.0,3.6,3.8,3.0,2.8,3.6,3.5,3.0,3.3,3.8,3.2,3.1,3.9,3.7,3.2,3.5,4.0,4.0,1.2,1.1,1.2,1.1,1.2,1.4,1.6,1.3,1.1,1.1,0.9,0.9,0.9,0.8,0.8,1.1,0.8,0.8,0.8,0.8,0.8,0.8,0.8,1.4,1.5,0.8,1.0,1.0,1.1,1.4,1.8,1.5,1.4,1.4,1.3,1.5,0.9,1.1,0.9,0.9,0.9,2.2,2.0,2.2,1.9,1.8,1.9,2.0,1.9,2.1,2.2,2.4,2.5,2.5,2.6,2.7,2.7,2.8,2.9,3.0,3.1,3.3,3.4,3.3,3.2,3.1,3.1,2.8,2.8,1.8],[5.3,4.8,4.4,4.1,4.3,3.5,3.5,2.7,2.9,2.4,2.3,2.2,2.3,2.9,2.8,3.7,2.7,2.8,3.4,3.6,3.2,3.2,4.0,3.6,3.5,3.8,4.6,4.3,4.2,3.3,3.7,3.2,3.1,2.8,2.6,2.4,2.8,2.1,2.8,3.0,3.1,3.8,3.7,4.6,4.4,5.4,4.7,5.6,5.8,5.0,5.0,4.4,4.3,4.0,3.5,3.2,2.5,2.7,1.9,2.1,2.9,3.5,4.3,3.3,3.9,3.1,3.4,3.4,2.7,2.4,3.3,3.0,2.4,2.8,3.4,3.2,3.7,3.8,3.3,3.2,2.8,2.9,3.3,3.5,4.1,4.1,3.5,3.9,3.0,2.8,3.6,3.3,2.4,2.7,2.7,2.1,2.1,2.6,2.2,1.8,2.8,2.7,2.0,2.2,3.1,3.0,3.3,3.5,3.8,3.7,3.9,3.8,4.1,3.7,3.6,3.7,3.8,4.1,4.7,4.9,4.6,5.4,4.7,4.9,4.6,4.4,4.9,5.1,5.3,4.4,4.4,4.9,5.0,4.1,4.2,4.9,4.2,3.8,4.4,4.0,4.5,4.4,4.1,4.7,4.0,4.7,3.6,4.6,5.3,4.9,5.0,4.7,4.3,5.1,4.7,4.0,3.9,4.9,4.8,3.9,4.5,5.0,4.5,4.2,5.3,4.9,4.2,4.4,4.8,4.8,1.6,1.5,1.6,1.5,1.7,1.8,1.9,1.7,1.5,1.4,1.2,1.2,1.0,0.9,0.8,0.8,0.9,0.8,0.8,0.8,0.8,0.8,0.8,1.4,1.4,1.0,1.4,1.4,1.7,1.8,2.0,1.8,1.8,1.7,1.7,1.9,1.5,1.4,1.5,1.1,1.1,2.9,3.0,2.8,2.9,2.5,2.4,2.4,2.4,3.3,3.4,3.5,3.5,3.6,3.4,3.8,3.7,3.7,3.9,3.9,4.0,4.5,4.6,4.6,4.4,4.3,4.1,4.2,4.0,2.2],[5.7,5.1,4.6,4.3,4.4,3.4,3.8,2.8,3.2,2.9,3.1,3.1,2.7,3.2,2.9,3.5,3.4,3.1,3.8,4.0,3.5,3.3,4.2,3.8,3.8,4.0,4.5,4.4,4.3,3.7,4.0,3.6,3.3,3.0,2.7,2.8,2.8,2.3,3.1,3.1,3.3,4.1,4.2,4.6,4.5,5.2,4.9,5.7,5.8,5.2,5.0,4.6,4.6,4.0,3.6,3.4,2.6,2.7,2.0,2.2,3.0,3.6,4.0,3.5,4.0,3.5,3.7,3.8,3.0,2.6,3.4,3.1,2.6,2.9,3.4,3.3,3.9,4.0,3.7,3.7,2.7,2.9,2.8,3.8,4.0,4.0,3.2,3.7,3.0,2.8,3.1,2.7,2.5,3.1,2.6,2.3,2.5,2.7,2.3,2.0,2.9,3.0,2.2,2.2,3.2,3.1,3.4,3.5,3.9,3.7,4.2,3.6,3.7,3.6,3.4,3.6,4.3,4.2,4.5,4.7,4.6,5.2,4.9,4.7,4.3,4.0,4.8,4.9,4.9,4.3,4.1,4.7,4.8,3.9,3.5,4.5,3.9,3.9,4.0,3.8,4.3,4.2,3.9,4.5,4.1,4.7,3.9,4.7,4.9,4.8,4.6,4.5,4.3,4.9,4.5,3.8,4.0,4.8,4.5,4.2,4.4,4.9,4.4,4.5,5.1,5.0,4.6,4.7,5.3,5.3,1.8,1.7,1.6,1.7,1.8,1.9,2.2,1.9,1.6,1.6,1.5,1.4,1.3,1.1,0.8,0.8,0.8,0.8,0.8,0.8,0.8,0.8,0.8,1.3,1.3,1.0,1.4,1.6,2.0,2.0,2.0,1.8,1.8,1.8,1.9,2.0,1.7,1.4,1.6,1.2,1.2,3.0,3.3,2.9,3.1,3.0,2.5,2.6,2.4,3.4,3.4,3.7,3.6,3.8,3.6,3.9,3.7,3.9,4.0,3.9,4.2,4.5,4.6,4.6,4.3,4.4,4.1,4.2,4.1,2.5],[5.7,5.2,4.6,4.4,4.4,3.5,3.4,2.7,2.7,2.4,2.7,2.6,2.2,2.6,2.7,3.0,2.5,2.7,3.3,3.2,3.1,3.4,3.9,3.8,3.8,4.2,4.7,4.7,4.1,3.7,4.0,3.7,3.5,3.0,2.7,2.7,2.8,2.4,3.0,3.1,3.3,4.1,4.2,4.8,4.6,5.4,4.8,5.6,5.9,5.3,5.2,4.7,4.5,3.9,3.8,3.2,2.5,2.6,2.0,2.3,3.1,3.7,4.2,3.5,3.9,3.4,3.7,3.7,2.8,2.6,3.4,3.2,2.6,3.0,3.4,3.2,3.8,3.7,3.2,3.1,2.9,2.8,3.2,3.4,4.0,3.9,3.2,3.9,3.0,2.7,3.5,3.1,2.7,3.0,3.0,2.1,2.3,2.7,2.2,1.7,2.6,2.8,2.1,2.3,3.0,3.0,3.4,3.5,3.9,3.5,3.9,3.8,3.9,3.8,3.3,3.9,3.7,3.8,4.6,4.8,4.4,5.3,4.8,4.8,4.6,4.3,5.1,5.1,5.2,4.5,4.5,5.0,5.1,4.2,4.3,5.1,4.3,4.0,4.5,4.1,4.6,4.4,4.0,4.6,3.8,4.5,3.6,4.4,5.1,4.8,4.8,4.5,4.0,4.9,4.6,3.9,3.8,4.6,4.8,4.1,4.4,5.0,4.6,4.5,5.1,5.0,4.6,4.8,5.1,5.0,1.7,1.6,1.7,1.7,1.9,2.0,2.1,1.9,1.7,1.5,1.3,1.4,1.4,1.0,0.8,0.8,0.8,0.8,0.8,0.8,0.8,0.8,0.8,1.4,1.4,1.0,1.3,1.5,1.7,1.8,2.0,1.7,1.7,1.8,1.8,1.9,1.6,1.4,1.4,1.3,1.3,3.0,2.9,2.9,2.8,2.6,2.4,2.6,2.5,3.1,3.1,3.3,3.4,3.5,3.5,3.7,3.8,3.5,3.7,3.8,4.1,4.5,4.5,4.5,4.3,4.2,3.9,3.8,3.7,2.4],[5.4,5.0,4.4,4.2,4.1,3.4,3.1,2.4,2.5,2.1,2.4,2.4,2.1,2.5,2.6,3.1,2.3,2.5,3.2,3.2,2.9,3.2,3.8,3.6,3.6,4.0,4.6,4.3,4.0,3.3,3.6,3.4,3.2,2.9,2.5,2.6,2.8,2.3,2.9,3.0,3.2,3.8,3.9,4.7,4.4,5.3,4.6,5.4,5.6,5.0,5.1,4.4,4.2,3.7,3.5,3.1,2.4,2.4,2.0,2.1,2.9,3.6,4.4,3.3,4.0,3.1,3.3,3.5,2.6,2.6,3.3,2.9,2.5,2.8,3.3,2.9,3.5,3.4,3.0,2.9,2.5,2.7,3.1,3.5,4.4,4.2,3.5,3.9,3.0,2.7,3.5,3.0,2.4,2.7,2.5,2.0,2.1,2.6,2.0,1.6,2.5,2.6,2.0,2.2,2.8,2.8,3.1,3.3,3.6,3.2,3.5,3.3,3.8,3.5,3.4,4.0,3.6,4.1,4.7,4.8,4.6,5.2,4.8,4.9,4.6,4.4,5.1,5.1,5.4,4.4,4.6,5.0,4.8,4.0,4.3,4.6,3.9,3.8,4.1,3.9,4.5,4.5,4.2,4.6,4.0,4.6,3.6,4.4,5.1,4.6,4.8,4.5,4.0,4.8,4.7,3.8,3.6,4.7,4.7,3.6,4.3,4.9,4.2,4.0,5.0,4.6,4.0,4.3,4.8,4.6,1.5,1.4,1.5,1.5,1.7,1.8,2.0,1.7,1.5,1.4,1.2,1.1,1.1,1.1,0.8,0.8,0.8,0.8,0.8,0.8,0.8,0.8,0.8,1.4,1.3,1.0,1.2,1.4,1.5,1.6,1.9,1.7,1.7,1.6,1.6,1.7,1.3,1.3,1.2,1.1,1.2,2.9,2.7,2.8,2.5,2.3,2.3,2.5,2.4,2.9,2.9,3.2,3.2,3.2,3.3,3.5,3.5,3.4,3.6,3.8,4.0,4.3,4.4,4.5,4.3,4.2,3.9,3.8,3.6,2.2],[5.1,4.6,4.1,3.8,3.6,3.1,2.9,2.2,2.5,1.9,2.1,2.0,2.0,2.5,2.6,3.0,2.1,2.4,3.1,3.1,2.6,2.9,3.5,3.2,3.2,3.6,4.2,3.9,3.6,3.0,3.4,3.1,3.0,2.8,2.5,2.5,2.6,2.2,2.7,2.7,2.8,3.4,3.7,4.4,4.1,4.9,4.4,5.0,5.1,4.6,4.7,4.1,3.8,3.4,3.1,2.8,2.2,2.2,1.8,2.0,2.8,3.4,4.2,3.2,3.7,3.2,3.1,3.2,2.4,2.4,3.1,2.6,2.4,2.7,3.1,2.6,3.2,3.1,2.7,2.7,2.4,2.6,2.7,3.4,3.9,3.8,3.2,3.5,2.6,2.5,3.1,2.6,2.0,2.4,2.4,1.8,1.9,2.4,2.0,1.5,2.3,2.5,2.0,2.2,2.7,2.9,3.0,3.1,3.4,2.8,3.2,2.9,3.2,3.4,3.4,3.7,3.5,3.9,4.4,4.6,4.2,4.7,4.4,4.6,4.1,3.9,4.6,4.8,4.9,4.0,4.1,4.7,4.3,3.5,3.7,4.4,3.6,3.2,3.8,3.5,4.1,4.1,3.8,4.1,3.7,4.3,3.3,4.2,4.7,4.2,4.4,4.2,3.7,4.3,4.4,3.6,3.2,4.3,4.2,3.3,3.8,4.5,3.7,3.6,4.6,4.2,3.6,4.0,4.5,4.3,1.5,1.3,1.4,1.4,1.6,1.7,1.9,1.5,1.4,1.3,1.0,1.0,1.0,0.9,0.8,0.8,0.8,0.9,0.8,0.8,0.9,0.8,0.8,1.4,1.4,0.9,1.1,1.3,1.4,1.6,1.9,1.6,1.6,1.6,1.5,1.7,1.2,1.3,1.1,1.0,1.0,2.6,2.5,2.6,2.3,2.2,2.1,2.2,2.2,2.7,2.7,2.9,3.0,3.0,3.1,3.1,3.2,3.2,3.4,3.5,3.7,3.8,4.0,4.0,3.7,3.8,3.6,3.6,3.5,2.1],[5.3,4.8,4.2,3.9,3.9,3.1,3.1,2.3,2.6,2.1,2.1,2.0,2.0,2.8,2.7,3.2,2.5,2.6,3.2,3.2,2.8,3.1,3.8,3.5,3.3,3.7,4.4,4.0,4.0,3.1,3.6,3.1,2.9,2.8,2.5,2.5,2.6,2.2,2.7,2.8,2.9,3.6,3.7,4.6,4.4,5.1,4.5,5.2,5.4,4.8,5.0,4.4,4.1,3.6,3.2,3.0,2.3,2.4,1.8,2.1,2.8,3.4,4.4,3.2,3.8,3.2,3.1,3.3,2.4,2.5,3.0,2.7,2.4,2.7,3.1,2.7,3.3,3.3,2.7,2.9,2.4,2.7,2.7,3.5,4.1,4.0,3.2,3.6,2.5,2.4,3.0,2.6,2.0,2.4,2.3,1.8,2.0,2.3,2.0,1.6,2.3,2.3,2.0,2.2,2.7,2.9,3.1,3.2,3.5,2.9,3.3,3.1,3.5,3.4,3.5,3.7,3.5,3.9,4.5,4.8,4.3,5.0,4.5,4.7,4.3,3.9,4.8,4.8,4.9,4.1,4.2,4.7,4.5,3.6,3.9,4.4,3.7,3.3,4.1,3.6,4.4,4.3,4.2,4.4,3.9,4.5,3.6,4.6,4.9,4.5,4.5,4.5,3.9,4.7,4.5,3.7,3.7,4.5,4.4,3.4,4.1,4.8,4.0,3.7,4.8,4.4,3.8,4.1,4.7,4.5,1.5,1.4,1.4,1.4,1.5,1.7,1.9,1.6,1.4,1.4,1.2,1.1,1.0,0.9,0.8,0.8,0.8,0.8,0.8,0.8,0.8,1.1,0.8,1.5,1.5,0.9,1.2,1.3,1.5,1.7,2.0,1.7,1.6,1.6,1.6,1.8,1.4,1.3,1.3,1.1,1.1,2.7,2.7,2.7,2.6,2.4,2.2,2.3,2.3,3.0,3.0,3.2,3.2,3.2,3.2,3.5,3.4,3.5,3.6,3.8,3.9,4.2,4.1,4.2,4.1,4.1,3.9,3.8,3.7,2.1],[13.4,13.5,13.0,12.1,11.9,10.2,11.5,9.0,7.9,4.7,5.2,4.4,5.2,7.4,5.9,7.4,6.8,7.4,8.1,8.4,9.0,8.5,8.6,9.7,11.0,10.1,10.9,10.3,9.5,9.4,9.7,8.6,8.1,8.1,6.8,6.2,6.4,5.3,8.1,8.9,9.6,11.3,12.1,12.6,11.7,12.1,11.1,11.5,12.6,12.5,13.2,12.9,12.9,10.8,11.0,9.7,9.2,8.4,5.0,5.0,5.0,5.6,5.5,5.0,5.2,5.8,6.7,6.4,4.7,5.4,6.9,6.8,5.9,7.6,9.5,10.7,10.5,9.3,8.8,8.9,5.5,6.0,5.6,7.2,8.8,9.0,7.1,6.9,5.1,5.1,6.4,4.9,3.6,4.8,4.5,3.1,3.2,4.6,4.1,3.1,4.9,6.2,4.5,5.3,9.2,8.6,9.4,8.8,10.3,9.2,9.7,9.0,9.1,7.6,8.2,8.4,8.1,9.0,9.3,8.7,9.6,10.1,10.2,9.4,8.8,8.4,9.5,9.6,9.5,8.9,9.3,9.5,9.4,7.0,9.6,9.1,8.4,7.9,9.4,9.0,10.2,9.5,9.8,9.9,9.0,9.2,8.8,9.2,9.0,9.5,9.2,9.8,9.9,9.8,9.4,10.1,10.3,10.5,10.2,9.9,10.9,10.0,9.9,10.2,11.2,10.5,11.3,12.3,12.7,11.2,3.9,3.8,3.7,3.7,4.0,4.3,4.8,4.1,3.6,3.2,3.4,3.3,3.2,2.8,1.8,1.2,1.0,1.0,1.2,1.3,1.1,0.8,0.8,0.9,0.9,2.8,3.1,3.4,3.6,3.6,3.3,3.7,3.9,3.6,3.6,3.1,3.4,3.3,3.2,3.1,3.4,7.1,6.2,7.9,6.2,5.7,4.8,5.6,5.0,6.9,7.2,7.6,7.5,7.4,8.3,7.5,8.6,7.9,7.8,8.1,8.8,8.7,9.0,8.9,8.3,8.6,7.5,7.8,7.6,5.3],[11.9,11.4,11.2,11.4,11.2,10.5,9.2,8.3,7.4,5.5,4.1,4.8,5.1,6.2,4.7,7.8,5.7,8.5,8.2,8.8,9.2,10.3,9.7,10.3,10.0,10.3,10.7,10.0,9.6,8.4,9.0,7.7,7.2,7.6,6.2,5.9,6.1,5.7,7.0,8.0,9.3,10.0,10.8,10.8,11.0,11.8,11.2,11.7,12.0,11.3,11.6,11.4,11.3,10.1,10.9,9.7,8.7,8.5,4.7,4.7,4.6,5.3,5.9,4.9,5.5,5.2,5.7,5.7,5.0,5.5,6.8,6.9,5.7,8.8,9.1,9.5,10.6,9.5,7.4,8.5,5.2,5.4,5.4,6.6,8.1,8.2,7.1,6.7,6.2,4.5,5.9,4.7,3.8,4.1,4.2,3.3,3.0,4.9,4.0,3.0,5.8,6.7,4.5,6.1,8.6,7.7,8.3,7.6,8.6,8.8,9.4,8.3,9.6,7.3,7.1,8.4,8.8,8.3,8.9,8.9,8.8,9.6,9.3,8.9,8.1,7.8,9.0,9.2,9.3,8.3,8.9,9.4,8.7,7.0,9.0,9.0,8.4,8.0,9.2,9.0,10.4,9.4,9.4,9.8,8.9,9.6,9.3,9.2,9.5,10.5,9.5,10.4,10.8,11.4,10.7,9.7,10.6,11.0,11.2,10.2,11.1,11.0,10.9,11.5,11.5,11.4,11.6,11.4,11.5,10.3,4.5,4.0,3.8,4.6,4.5,4.6,5.0,4.1,4.1,3.7,4.1,3.7,3.5,3.3,1.8,1.3,1.1,1.4,1.2,1.7,1.0,0.8,0.8,0.8,0.8,3.0,3.3,3.2,3.5,3.5,3.2,3.7,4.2,4.0,3.3,2.9,3.3,3.8,3.4,3.4,3.4,6.7,6.3,6.9,5.7,5.2,4.7,5.3,4.7,6.9,6.6,7.6,7.4,7.7,8.0,7.6,8.1,7.5,7.7,7.7,8.4,8.5,8.6,8.7,8.1,8.2,7.4,8.0,7.7,5.8],[12.2,11.7,11.5,10.3,9.4,9.2,7.8,6.6,7.5,4.7,4.5,4.2,4.7,5.1,5.2,6.5,5.3,7.6,7.9,7.9,8.3,8.2,8.5,9.1,9.7,9.5,10.0,9.9,9.4,8.6,8.8,7.3,7.4,7.1,6.0,5.2,6.3,6.6,7.9,8.7,9.4,10.1,11.0,10.5,10.6,10.8,11.0,11.2,10.7,11.1,10.8,10.9,10.5,8.7,9.8,8.6,7.2,7.3,4.3,4.9,4.8,5.4,5.5,4.9,5.5,5.3,6.4,5.9,5.1,6.4,7.3,7.6,7.0,7.9,7.4,7.3,8.4,7.5,6.6,8.3,5.4,5.5,5.2,6.6,7.7,8.2,5.9,5.7,5.1,4.3,5.4,4.3,3.7,4.8,4.0,3.4,3.4,5.0,4.4,4.2,5.3,6.3,5.0,6.0,7.4,6.9,7.0,7.2,8.2,7.6,7.3,8.2,9.0,7.5,7.2,7.4,7.3,8.6,8.8,9.1,8.7,10.1,9.8,8.5,7.9,7.7,8.6,9.0,9.2,8.2,8.6,8.9,8.6,7.0,9.2,8.5,8.3,7.9,8.0,8.2,9.3,9.1,9.4,9.2,8.9,9.2,8.8,9.2,9.5,9.8,9.6,9.9,9.0,10.7,10.1,9.3,9.2,10.7,10.2,9.0,10.3,10.7,8.9,9.2,11.1,10.8,9.8,11.5,11.1,10.7,3.8,4.0,3.5,4.4,4.6,4.8,5.0,4.1,4.2,3.9,4.0,3.7,3.3,3.4,1.8,1.2,1.1,1.4,1.1,1.7,1.0,0.8,0.8,0.8,0.8,3.3,3.6,3.8,3.7,3.7,3.6,3.9,3.5,3.7,3.4,3.0,3.7,3.6,3.9,3.6,3.3,6.5,6.1,6.5,5.5,5.2,4.4,5.2,4.7,6.4,6.6,7.2,7.0,7.5,7.5,7.3,7.7,7.3,7.4,7.5,8.2,8.2,8.3,8.3,8.0,8.1,7.4,7.4,7.2,5.4],[3.6,3.1,2.5,2.2,2.0,1.8,1.7,1.4,1.4,1.1,1.2,1.2,1.1,1.3,1.4,1.5,1.3,1.5,1.6,1.7,1.6,1.8,2.0,1.9,2.0,2.3,2.5,2.4,2.1,2.0,2.2,2.2,2.1,2.0,1.8,1.7,1.8,1.5,1.8,1.8,1.9,2.1,2.3,2.7,2.5,3.0,2.6,3.1,3.3,3.0,3.0,2.6,2.3,2.1,1.9,1.7,1.4,1.4,1.1,1.4,2.3,3.0,3.6,2.8,3.2,2.5,2.3,2.2,1.8,1.6,1.9,1.7,1.4,1.6,1.8,1.5,1.8,1.7,1.5,1.6,1.5,1.4,1.5,1.6,2.0,2.0,1.6,1.9,1.5,1.4,1.7,1.6,1.3,1.5,1.5,1.2,1.1,1.4,1.3,1.0,1.3,1.4,1.4,1.3,1.4,1.7,1.7,2.0,2.0,1.6,1.8,1.6,1.8,1.8,1.7,1.9,1.7,1.8,2.2,2.2,2.1,2.6,2.5,2.3,2.2,2.1,2.4,2.5,2.7,2.2,2.1,2.4,2.3,1.9,2.0,2.4,2.1,1.9,2.1,1.9,2.1,2.1,2.0,2.1,1.9,2.1,1.8,2.1,2.4,2.3,2.4,2.2,2.0,2.3,2.3,2.0,1.9,2.3,2.2,1.9,2.1,2.4,2.0,2.0,2.4,2.4,2.2,2.4,2.9,3.0,0.9,0.8,0.9,0.8,0.9,1.0,1.1,0.9,0.9,0.8,0.8,0.8,0.8,0.8,0.8,0.8,0.9,1.3,1.1,0.9,0.9,0.9,1.3,1.7,1.8,1.2,0.8,0.8,0.8,0.9,1.1,1.0,1.0,1.0,0.9,1.0,0.8,0.8,0.8,0.8,0.8,1.7,1.4,1.7,1.3,1.3,1.5,1.5,1.5,1.5,1.5,1.6,1.6,1.6,1.7,1.7,1.8,1.7,1.7,1.8,1.8,1.9,2.0,1.9,1.9,1.9,1.8,1.7,1.7,1.3],[3.7,3.2,2.6,2.3,2.1,1.8,1.7,1.4,1.5,1.1,1.2,1.3,1.1,1.4,1.5,1.6,1.4,1.5,1.8,1.8,1.7,2.0,2.1,2.1,2.1,2.5,2.7,2.6,2.3,2.2,2.4,2.3,2.2,2.1,1.9,1.8,1.9,1.6,1.9,1.8,2.0,2.3,2.5,2.8,2.7,3.1,2.8,3.2,3.3,3.1,3.1,2.6,2.5,2.2,2.0,1.8,1.5,1.6,1.1,1.5,2.3,3.0,3.8,2.8,3.2,2.5,2.4,2.2,1.8,1.7,1.9,1.8,1.4,1.6,1.8,1.5,1.8,1.7,1.5,1.6,1.6,1.6,1.6,1.8,2.2,2.1,1.8,2.0,1.6,1.6,1.8,1.7,1.3,1.6,1.6,1.3,1.1,1.5,1.4,1.0,1.3,1.4,1.4,1.3,1.5,1.7,1.7,2.0,2.0,1.6,1.9,1.7,2.0,1.9,1.8,2.0,1.9,1.9,2.4,2.4,2.3,2.8,2.7,2.5,2.4,2.2,2.6,2.7,2.9,2.4,2.2,2.6,2.5,2.1,2.2,2.6,2.3,2.0,2.2,2.0,2.2,2.3,2.2,2.3,2.2,2.3,2.0,2.3,2.6,2.5,2.6,2.4,2.2,2.5,2.5,2.2,2.1,2.4,2.3,1.9,2.3,2.4,2.1,2.1,2.5,2.4,2.2,2.5,2.9,3.0,1.0,0.8,0.9,0.8,0.9,1.0,1.2,1.0,0.9,0.9,0.8,0.8,0.8,0.8,0.8,0.8,1.0,1.5,1.3,1.1,1.0,1.0,1.4,1.8,1.9,0.8,1.0,0.8,0.8,0.9,1.1,0.9,0.9,0.9,0.9,1.1,0.8,0.8,0.8,0.8,0.8,1.8,1.5,1.8,1.4,1.3,1.5,1.5,1.5,1.5,1.6,1.6,1.7,1.7,1.8,1.8,1.9,1.8,1.9,2.0,2.0,2.1,2.2,2.1,2.1,2.1,2.0,1.9,1.8,1.4],[3.7,3.2,2.6,2.3,2.1,1.8,1.7,1.3,1.5,1.1,1.2,1.3,1.2,1.4,1.5,1.6,1.4,1.6,1.8,1.8,1.7,2.0,2.2,2.1,2.2,2.6,2.8,2.7,2.3,2.3,2.4,2.4,2.3,2.1,1.9,1.9,1.9,1.6,1.9,1.9,2.0,2.3,2.4,2.9,2.7,3.1,2.8,3.3,3.5,3.1,3.1,2.7,2.4,2.2,2.0,1.8,1.4,1.6,1.1,1.4,2.3,3.0,3.8,2.9,3.3,2.6,2.4,2.2,1.7,1.7,1.9,1.8,1.4,1.6,1.8,1.5,1.8,1.7,1.5,1.6,1.6,1.6,1.6,1.8,2.2,2.1,1.7,2.1,1.6,1.5,1.8,1.7,1.4,1.6,1.6,1.3,1.1,1.5,1.4,1.1,1.2,1.5,1.4,1.2,1.5,1.7,1.7,2.0,2.0,1.6,1.9,1.7,2.0,1.9,1.8,2.0,1.8,2.0,2.4,2.5,2.3,2.8,2.7,2.5,2.4,2.2,2.7,2.8,3.0,2.4,2.3,2.6,2.5,2.1,2.2,2.5,2.3,2.0,2.2,2.0,2.2,2.2,2.2,2.3,2.1,2.3,2.0,2.3,2.7,2.5,2.7,2.4,2.2,2.5,2.5,2.1,2.1,2.4,2.3,2.0,2.2,2.4,2.1,2.1,2.5,2.4,2.2,2.5,3.0,3.0,1.0,0.9,0.9,0.9,1.0,1.1,1.2,1.0,1.0,0.9,0.8,0.8,0.8,0.8,0.8,0.8,1.1,1.5,1.3,1.1,1.1,1.0,1.4,1.7,1.9,0.8,0.8,1.2,0.8,0.8,1.0,0.9,0.8,0.9,0.8,1.0,0.8,0.8,0.8,0.8,0.8,1.8,1.5,1.9,1.5,1.4,1.6,1.6,1.6,1.6,1.7,1.7,1.8,1.8,1.9,1.9,2.0,1.9,1.9,2.0,2.1,2.1,2.2,2.2,2.1,2.1,2.1,1.9,1.9,1.4],[4.3,3.8,3.3,3.0,2.9,2.3,2.3,1.7,1.9,1.3,1.4,1.5,1.4,1.7,1.9,2.3,1.9,2.2,2.6,2.5,2.4,2.9,3.1,3.0,3.0,3.4,3.7,3.5,3.2,2.8,3.0,2.8,2.7,2.5,2.2,2.2,2.3,1.9,2.3,2.3,2.5,3.0,3.0,3.8,3.5,4.1,3.6,4.2,4.4,3.8,4.0,3.4,3.3,3.0,2.5,2.4,1.7,2.0,1.3,1.7,2.6,3.2,3.8,3.1,3.6,2.9,2.6,2.5,2.0,1.8,2.1,2.0,1.5,1.8,2.1,1.8,2.3,2.3,1.8,2.1,2.0,2.1,2.2,2.3,3.0,2.7,2.3,2.8,2.0,1.9,2.5,2.2,1.7,2.1,2.1,1.5,1.3,1.8,1.6,1.1,1.4,1.7,1.5,1.4,1.7,1.8,2.0,2.3,2.4,1.9,2.5,2.2,2.6,2.6,2.5,2.9,2.6,2.7,3.3,3.5,3.1,3.6,3.2,3.4,3.2,3.1,3.5,3.7,4.0,3.3,3.1,3.5,3.5,2.9,3.0,3.4,3.1,2.6,3.0,2.8,3.2,3.3,3.0,3.2,2.9,3.3,2.8,3.3,3.8,3.6,3.7,3.5,3.3,3.6,3.6,3.0,3.0,3.5,3.4,2.6,3.2,3.5,2.8,2.7,3.3,3.2,2.7,3.0,3.5,3.4,1.2,1.0,1.1,1.1,1.2,1.3,1.4,1.3,1.2,1.1,0.9,0.8,0.9,0.9,0.8,1.1,1.5,1.8,1.6,1.5,1.4,1.4,1.7,2.0,2.1,0.8,0.8,0.8,1.1,0.8,0.8,0.8,0.8,0.8,0.8,0.8,0.8,0.9,0.8,0.8,1.0,2.2,2.0,2.2,1.9,1.8,1.9,1.9,1.9,2.1,2.2,2.3,2.4,2.5,2.5,2.6,2.6,2.6,2.7,2.9,2.9,3.1,3.1,3.2,3.1,3.0,3.0,2.8,2.7,1.8],[5.3,5.0,4.5,4.0,4.1,3.2,3.3,2.3,2.4,1.9,2.0,2.3,1.7,2.7,2.7,3.2,2.6,3.4,3.8,3.3,3.7,4.2,4.5,4.6,4.4,4.8,5.3,5.2,4.8,4.0,4.2,3.6,3.5,3.3,2.7,2.8,2.9,2.3,3.1,3.1,3.8,4.2,4.3,5.2,5.1,5.8,5.2,5.8,6.1,5.2,5.6,4.9,4.5,4.2,3.8,3.4,2.3,2.9,1.7,2.1,3.0,3.7,4.3,3.3,3.8,3.0,2.8,2.9,2.2,2.0,2.4,2.3,1.7,2.0,2.5,2.4,3.2,2.9,2.5,2.8,2.6,2.7,2.9,3.3,4.0,3.9,3.5,3.9,3.1,2.6,3.4,3.4,2.4,2.9,3.1,2.1,1.7,2.6,2.1,1.5,1.9,2.2,1.8,1.6,2.1,2.1,2.6,3.1,3.3,2.6,3.4,3.0,3.3,3.4,3.1,3.8,3.4,3.9,4.8,4.7,4.6,5.2,4.5,4.8,4.5,4.3,4.8,5.1,5.2,4.6,4.3,4.7,4.9,4.1,4.0,4.5,4.3,3.9,4.1,4.0,4.4,4.3,4.2,4.3,4.2,4.8,4.2,4.8,5.3,5.2,4.9,5.0,4.8,5.0,4.9,4.1,4.5,4.8,4.8,3.7,4.5,4.5,3.9,4.2,4.6,4.3,3.9,3.9,4.5,4.4,1.5,1.3,1.5,1.3,1.5,1.6,1.8,1.6,1.4,1.3,1.1,1.0,1.2,1.4,1.3,1.7,1.8,2.2,1.9,1.8,1.8,1.7,2.0,2.3,2.3,0.9,0.9,0.8,0.8,1.0,0.8,0.8,0.8,0.8,0.8,0.8,0.8,1.3,0.9,0.9,1.4,3.0,3.0,3.1,2.9,2.7,2.3,2.5,2.3,3.5,3.6,3.7,3.5,3.7,3.6,3.9,3.9,3.7,3.8,3.9,4.0,4.4,4.5,4.4,4.1,4.2,4.0,3.9,3.9,2.4],[5.8,5.3,4.6,4.3,4.3,3.3,3.5,2.4,2.5,2.0,2.1,2.5,2.1,2.7,2.5,3.0,2.2,3.3,3.5,3.2,3.5,4.2,4.2,4.3,4.7,5.3,5.4,5.5,4.4,4.2,4.3,3.8,3.6,3.3,2.8,2.7,3.1,2.4,3.1,3.2,3.8,4.5,4.7,5.6,5.2,6.0,5.3,6.0,6.3,5.7,5.9,5.2,4.6,4.3,3.8,3.7,2.5,2.9,1.7,2.2,3.0,3.6,4.1,3.2,3.7,3.0,2.9,3.0,2.2,2.0,2.5,2.4,1.8,2.1,2.7,2.4,3.3,3.1,2.5,2.9,2.7,2.6,2.8,3.0,3.9,3.7,3.3,3.9,3.0,2.7,3.2,3.2,2.6,2.8,3.0,2.1,1.8,2.5,2.2,1.6,1.9,2.2,1.7,1.5,2.1,2.2,2.6,3.1,3.3,2.6,3.4,3.1,3.3,3.3,3.2,3.4,3.2,3.5,4.3,4.6,4.3,5.2,4.7,4.6,4.4,3.9,4.7,4.9,5.1,4.5,3.7,4.4,4.7,3.8,3.8,4.3,4.4,3.7,4.0,3.6,4.0,3.9,3.9,4.3,3.7,4.3,3.6,4.5,5.2,5.0,4.8,4.4,4.1,4.6,4.5,3.7,3.9,4.5,4.2,3.5,4.2,4.3,3.7,3.9,4.6,4.3,3.8,4.1,4.7,4.5,1.6,1.4,1.5,1.4,1.6,1.8,2.0,1.8,1.5,1.4,1.3,1.2,1.4,1.5,1.4,1.6,1.7,2.1,1.9,1.7,1.6,1.6,2.0,2.3,2.4,1.0,1.0,0.8,0.8,0.8,0.8,0.8,0.8,0.8,0.8,0.8,0.8,1.2,0.9,0.9,1.4,3.0,3.0,3.1,2.8,2.6,2.3,2.5,2.4,3.3,3.3,3.6,3.4,3.8,3.7,3.9,4.1,3.7,3.7,3.6,3.8,4.1,4.4,4.0,3.9,3.8,3.7,3.7,3.7,2.6],[4.8,4.5,4.0,3.6,3.5,2.8,2.8,2.1,2.3,1.8,2.0,2.1,1.7,2.4,2.4,2.7,2.5,2.8,3.4,3.0,3.2,3.7,4.1,3.9,3.9,4.2,4.6,4.5,4.1,3.7,3.8,3.5,3.3,3.0,2.6,2.6,2.7,2.2,2.7,2.6,3.1,3.7,3.8,4.6,4.4,5.0,4.6,5.2,5.4,4.8,4.8,4.3,3.9,3.6,3.1,2.9,2.1,2.4,1.6,2.1,2.9,3.6,4.1,3.3,3.8,2.9,2.8,2.9,2.2,2.0,2.4,2.2,1.6,1.9,2.4,2.2,2.9,2.6,2.3,2.7,2.4,2.6,2.7,3.0,3.5,3.6,3.0,3.4,2.6,2.4,3.0,2.9,2.2,2.5,2.9,1.9,1.6,2.2,2.0,1.4,1.7,1.9,1.6,1.4,1.7,2.0,2.3,2.7,2.9,2.2,2.9,2.8,3.1,3.2,3.0,3.5,3.2,3.5,4.3,4.3,4.1,4.7,4.1,4.2,4.0,3.7,4.4,4.6,4.8,4.1,3.8,4.2,4.2,3.6,3.7,4.0,3.8,3.4,3.6,3.5,3.8,3.7,3.6,3.9,3.6,4.3,3.7,4.3,4.7,4.6,4.4,4.5,4.2,4.5,4.4,3.9,3.8,4.3,4.1,3.3,3.8,4.0,3.5,3.4,4.0,3.8,3.3,3.6,4.1,4.0,1.4,1.2,1.4,1.3,1.5,1.6,1.8,1.6,1.4,1.3,1.1,1.0,1.1,1.2,1.1,1.4,1.6,2.0,1.8,1.6,1.6,1.5,1.8,2.1,2.2,0.9,0.8,0.8,0.8,0.8,0.8,0.8,0.8,0.8,0.8,0.8,0.8,1.1,0.9,0.9,1.2,2.8,2.7,2.8,2.5,2.4,2.2,2.4,2.2,2.9,2.9,3.1,3.1,3.3,3.4,3.4,3.6,3.3,3.4,3.5,3.7,4.0,4.1,4.0,3.7,3.7,3.5,3.5,3.5,2.2],[4.8,4.5,4.0,3.6,3.5,2.7,2.8,2.0,2.3,1.6,1.9,2.1,1.8,2.5,2.6,3.1,2.4,2.7,3.6,3.4,3.1,3.6,4.1,3.8,3.8,4.2,4.7,4.5,4.3,3.6,3.8,3.4,3.3,3.1,2.7,2.7,2.8,2.1,2.7,2.7,3.1,3.7,3.7,4.6,4.5,5.1,4.6,5.1,5.3,4.7,4.9,4.2,3.8,3.7,3.1,3.0,2.1,2.5,1.6,2.1,2.9,3.6,4.1,3.4,3.7,3.2,3.0,2.9,2.4,2.0,2.5,2.3,1.7,2.0,2.4,2.2,2.8,2.6,2.3,2.7,2.4,2.7,2.9,3.2,3.9,3.7,3.1,3.5,2.7,2.5,3.3,3.0,2.2,2.6,2.8,1.9,1.6,2.2,2.0,1.3,1.6,2.0,1.6,1.5,2.0,2.1,2.4,2.8,3.0,2.4,2.9,2.7,3.3,3.4,3.3,4.0,3.6,3.7,4.7,4.6,4.3,4.8,4.2,4.5,4.2,3.9,4.6,4.9,5.0,4.1,4.0,4.5,4.4,3.8,3.9,4.3,3.9,3.3,3.7,3.4,3.9,4.1,4.0,4.2,4.0,4.6,3.9,4.5,4.9,4.6,4.7,4.7,4.5,4.7,4.7,4.2,4.0,4.4,4.2,3.4,3.8,4.2,3.4,3.3,4.0,3.8,3.2,3.6,4.3,4.1,1.5,1.3,1.5,1.4,1.6,1.6,1.9,1.7,1.4,1.3,1.1,1.0,1.1,1.2,1.0,1.4,1.5,1.8,1.7,1.6,1.6,1.5,1.8,2.2,2.3,0.9,0.9,0.8,0.8,0.8,0.8,0.8,0.8,0.8,0.8,0.8,0.9,1.1,0.9,0.9,1.2,2.9,2.7,2.9,2.5,2.4,2.3,2.4,2.3,3.0,3.1,3.3,3.3,3.3,3.5,3.5,3.7,3.5,3.6,3.8,3.9,4.2,4.3,4.3,4.0,4.0,3.8,3.8,3.8,2.2],[5.4,5.0,4.4,3.9,3.7,3.0,3.0,2.2,2.5,1.8,2.1,2.3,2.0,2.9,2.9,3.3,2.6,3.1,3.9,3.6,3.4,4.0,4.7,4.2,4.3,4.7,5.2,5.1,4.8,4.0,4.3,3.8,3.5,3.1,2.8,2.8,2.9,2.4,2.9,2.9,3.6,4.1,4.2,5.0,5.0,5.5,5.1,5.7,5.8,5.2,5.3,4.7,4.1,4.0,3.3,3.2,2.3,2.7,1.7,2.2,2.9,3.6,4.1,3.4,3.8,3.2,3.0,3.0,2.3,2.1,2.5,2.4,1.8,2.1,2.6,2.3,3.0,2.8,2.4,2.8,2.6,2.8,3.1,3.6,4.6,4.3,3.5,3.9,3.1,2.7,3.4,3.3,2.4,2.7,3.0,2.1,1.8,2.5,2.1,1.5,1.8,2.2,1.7,1.5,2.1,2.2,2.5,2.9,3.3,2.6,3.1,2.8,3.4,3.5,3.5,4.1,3.8,4.3,5.0,4.9,4.8,5.3,4.7,5.0,4.7,4.4,5.1,5.2,5.4,4.6,4.4,4.8,4.8,4.0,4.1,4.6,4.3,3.5,4.0,3.5,4.2,4.3,4.3,4.7,4.3,5.0,4.2,4.9,5.2,5.2,5.0,5.1,4.9,5.0,5.0,4.3,4.2,4.7,4.4,3.7,4.1,4.5,3.7,3.5,4.4,4.3,3.6,4.0,4.8,4.4,1.5,1.4,1.5,1.5,1.6,1.7,2.0,1.7,1.4,1.3,1.1,1.0,1.1,1.2,1.0,1.5,1.7,1.9,1.9,1.8,1.7,1.6,1.8,2.3,2.3,0.9,0.8,0.8,0.8,0.8,0.8,0.8,0.8,0.9,0.8,0.8,0.8,1.1,0.9,0.9,1.3,3.1,3.1,3.2,2.9,2.6,2.4,2.5,2.4,3.3,3.4,3.6,3.7,3.7,3.8,3.9,4.0,3.8,3.9,4.2,4.2,4.4,4.5,4.5,4.4,4.4,4.2,4.2,4.1,2.5],[5.8,5.3,4.8,4.2,4.0,3.3,3.3,2.3,2.6,1.9,2.3,2.4,2.0,2.9,2.7,3.1,2.7,3.2,4.0,3.6,3.4,4.2,4.6,4.5,4.5,4.9,5.2,5.1,4.8,4.2,4.4,3.8,3.5,3.0,2.8,2.9,3.0,2.4,3.0,3.2,3.8,4.4,4.5,5.2,5.2,5.7,5.2,5.9,5.9,5.4,5.5,5.1,4.4,4.2,3.8,3.4,2.5,2.8,1.8,2.2,2.9,3.6,4.1,3.4,3.8,3.1,3.0,3.0,2.3,2.1,2.5,2.4,1.8,2.2,2.7,2.4,3.3,2.9,2.5,2.8,2.6,2.7,3.0,3.6,4.5,4.4,3.6,4.0,3.1,2.8,3.5,3.2,2.5,2.7,3.0,2.1,1.7,2.5,2.1,1.5,1.9,2.3,1.8,1.6,2.2,2.3,2.6,3.1,3.4,2.6,3.2,2.9,3.4,3.5,3.4,4.1,3.8,4.1,5.0,4.9,4.7,5.3,4.7,5.0,4.6,4.5,5.1,5.2,5.3,4.7,4.4,4.8,4.8,3.9,4.1,4.6,4.3,3.6,4.1,3.6,4.4,4.5,4.5,4.8,4.4,5.1,4.3,4.9,5.1,5.3,5.0,5.2,4.9,5.1,5.0,4.2,4.3,4.9,4.7,3.7,4.3,4.6,3.9,3.8,4.6,4.5,3.8,4.2,4.8,4.5,1.6,1.4,1.5,1.4,1.6,1.7,1.9,1.7,1.4,1.4,1.1,1.0,1.2,1.3,1.3,1.5,1.7,1.9,1.9,1.8,1.8,1.7,1.9,2.3,2.2,0.9,0.9,0.8,0.8,0.8,0.8,0.8,0.8,0.8,1.1,0.8,0.9,1.2,0.9,0.9,1.4,3.3,3.0,3.3,2.9,2.8,2.4,2.7,2.5,3.5,3.5,3.6,3.6,3.7,3.7,3.9,4.0,3.8,3.9,4.2,4.2,4.4,4.5,4.4,4.4,4.5,4.2,4.1,4.2,2.5],[5.2,4.8,4.2,3.6,3.5,2.9,3.0,2.3,2.5,2.0,2.4,2.3,2.0,2.7,2.8,3.0,2.8,3.0,3.6,3.2,3.4,3.9,4.3,4.2,4.2,4.5,4.9,4.8,4.4,3.8,4.0,3.5,3.3,2.9,2.6,2.7,2.7,2.2,2.8,3.0,3.4,3.8,4.2,4.8,4.8,5.3,4.8,5.4,5.5,4.8,5.1,4.5,4.0,3.8,3.3,3.2,2.3,2.6,1.7,2.0,2.9,3.5,4.0,3.3,3.9,2.9,2.9,2.8,2.2,2.0,2.3,2.3,1.8,2.0,2.5,2.2,2.8,2.7,2.6,2.5,2.4,2.6,2.9,3.3,4.0,3.8,3.1,3.5,2.7,2.5,3.0,2.8,2.3,2.5,2.7,2.1,1.7,2.4,2.0,1.5,1.9,2.1,1.7,1.4,2.0,2.0,2.3,2.7,3.1,2.3,2.8,2.6,3.2,3.3,3.2,3.6,3.6,3.7,4.3,4.4,4.3,4.9,4.4,4.5,4.1,4.0,4.7,4.7,5.0,4.2,3.9,4.4,4.3,3.5,3.8,4.1,3.9,3.2,3.6,3.3,4.0,3.9,4.1,4.1,4.0,4.4,3.9,4.2,4.9,4.7,4.5,4.6,4.4,4.6,4.5,4.0,4.0,4.4,4.3,3.2,3.9,4.2,3.5,3.4,4.1,3.9,3.3,3.6,4.3,3.9,1.5,1.3,1.4,1.3,1.5,1.6,1.9,1.6,1.4,1.3,1.2,1.0,1.2,1.3,1.2,1.5,1.7,1.8,1.8,1.7,1.8,1.6,1.8,2.2,2.3,0.9,0.8,0.8,0.8,0.8,0.8,0.8,0.8,0.8,0.8,0.8,0.8,1.0,0.8,0.8,1.3,3.0,2.6,3.1,2.5,2.4,2.3,2.4,2.2,3.0,3.0,3.2,3.2,3.4,3.4,3.5,3.6,3.4,3.5,3.8,3.9,4.0,4.3,4.1,3.9,3.9,3.8,3.8,3.6,2.3],[3.8,3.3,2.7,2.4,2.2,1.8,1.7,1.4,1.5,1.1,1.2,1.3,1.2,1.4,1.6,1.7,1.5,1.6,1.9,1.9,1.8,2.1,2.2,2.2,2.3,2.6,2.8,2.8,2.4,2.4,2.5,2.4,2.3,2.2,1.9,1.9,1.9,1.6,1.9,1.9,2.0,2.4,2.5,2.9,2.8,3.2,2.9,3.4,3.5,3.2,3.2,2.8,2.5,2.2,2.0,1.8,1.5,1.5,1.1,1.4,2.4,3.0,3.8,2.8,3.3,2.6,2.4,2.2,1.7,1.7,1.9,1.8,1.4,1.6,1.9,1.6,1.9,1.7,1.5,1.7,1.6,1.7,1.7,1.8,2.2,2.2,1.8,2.1,1.7,1.6,1.9,1.8,1.4,1.7,1.6,1.3,1.1,1.6,1.4,1.1,1.3,1.5,1.4,1.3,1.5,1.7,1.8,2.1,2.2,1.7,2.0,1.7,2.0,2.0,1.9,2.1,1.9,2.0,2.5,2.5,2.4,2.9,2.8,2.6,2.5,2.3,2.8,2.9,3.1,2.6,2.3,2.7,2.6,2.2,2.3,2.6,2.5,2.1,2.4,2.1,2.3,2.3,2.2,2.4,2.2,2.3,2.1,2.3,2.7,2.6,2.7,2.4,2.2,2.5,2.5,2.2,2.2,2.5,2.3,2.0,2.3,2.5,2.2,2.2,2.6,2.6,2.3,2.7,3.1,3.1,1.0,0.9,1.0,0.9,1.0,1.1,1.2,1.1,1.0,0.9,0.8,0.8,0.8,0.8,0.8,0.8,1.0,1.4,1.2,1.0,1.0,1.0,1.3,1.7,1.8,0.8,0.8,0.8,0.8,0.9,1.0,0.9,0.9,0.9,0.9,1.1,1.1,0.8,0.8,0.8,0.8,1.8,1.6,1.9,1.5,1.5,1.6,1.7,1.6,1.7,1.7,1.8,1.8,1.8,1.9,1.9,2.0,1.9,1.9,2.0,2.1,2.2,2.3,2.2,2.1,2.1,2.1,2.0,2.0,1.5],[3.6,3.1,2.6,2.3,2.1,1.8,1.7,1.4,1.5,1.1,1.2,1.3,1.2,1.5,1.6,1.7,1.4,1.6,1.8,1.9,1.8,2.0,2.2,2.1,2.3,2.4,2.7,2.7,2.3,2.3,2.5,2.4,2.3,2.1,1.9,2.0,2.0,1.6,2.0,1.9,2.0,2.3,2.4,2.8,2.7,3.1,2.8,3.2,3.4,3.1,3.1,2.6,2.4,2.2,2.0,1.8,1.4,1.5,1.1,1.5,2.4,3.1,3.7,2.8,3.3,2.7,2.4,2.3,1.8,1.7,2.0,1.8,1.4,1.7,1.8,1.6,1.8,1.7,1.5,1.7,1.6,1.6,1.7,1.8,2.2,2.1,1.8,2.1,1.7,1.6,1.9,1.8,1.4,1.7,1.6,1.3,1.1,1.6,1.4,1.0,1.3,1.5,1.4,1.3,1.5,1.7,1.7,2.0,2.0,1.6,1.9,1.8,2.0,2.0,1.8,2.1,1.9,2.0,2.5,2.5,2.4,2.9,2.8,2.6,2.5,2.3,2.8,2.8,3.1,2.5,2.3,2.7,2.6,2.2,2.2,2.6,2.3,2.1,2.3,2.1,2.2,2.3,2.2,2.3,2.1,2.3,2.0,2.4,2.7,2.5,2.7,2.4,2.2,2.5,2.5,2.1,2.1,2.4,2.2,2.0,2.2,2.4,2.1,2.0,2.5,2.5,2.2,2.5,3.0,3.0,1.1,0.8,0.9,0.8,0.9,1.1,1.3,1.0,0.9,0.8,0.8,0.8,0.8,0.8,0.8,0.8,0.9,1.4,1.2,1.1,1.0,0.9,1.3,1.8,1.8,0.8,0.8,0.8,0.8,0.8,1.0,0.9,0.9,0.9,0.8,1.1,0.8,0.8,0.8,0.8,0.8,1.9,1.5,1.9,1.4,1.4,1.6,1.6,1.6,1.6,1.7,1.7,1.8,1.8,1.9,1.9,2.0,1.9,1.9,2.0,2.1,2.2,2.3,2.2,2.1,2.1,2.0,1.9,1.9,1.5],[3.7,3.1,2.6,2.3,2.1,1.8,1.7,1.3,1.4,1.1,1.1,1.2,1.1,1.3,1.4,1.5,1.3,1.5,1.7,1.7,1.7,1.9,2.0,2.1,2.2,2.4,2.6,2.6,2.2,2.2,2.3,2.3,2.1,2.0,1.8,1.8,1.9,1.6,1.9,1.8,1.9,2.2,2.4,2.8,2.7,3.1,2.7,3.2,3.4,3.1,3.0,2.7,2.4,2.2,1.9,1.8,1.4,1.4,1.1,1.4,2.3,2.9,3.7,2.8,3.3,2.5,2.4,2.2,1.7,1.6,1.9,1.8,1.4,1.6,1.8,1.5,1.8,1.7,1.5,1.6,1.5,1.5,1.6,1.7,2.1,2.0,1.7,2.0,1.5,1.5,1.8,1.7,1.3,1.6,1.6,1.3,1.1,1.5,1.3,1.0,1.3,1.5,1.3,1.2,1.5,1.7,1.8,2.0,2.1,1.6,1.9,1.7,2.0,1.9,1.8,2.0,1.8,1.9,2.3,2.3,2.2,2.7,2.6,2.4,2.3,2.2,2.6,2.6,2.8,2.4,2.2,2.5,2.5,2.1,2.1,2.5,2.3,2.0,2.2,2.0,2.2,2.2,2.1,2.2,2.0,2.2,2.0,2.2,2.5,2.4,2.5,2.3,2.1,2.4,2.4,2.1,2.0,2.4,2.2,1.9,2.2,2.4,2.1,2.1,2.5,2.4,2.2,2.5,3.0,3.0,1.0,0.8,0.9,0.8,0.9,1.0,1.2,1.0,0.9,0.8,0.8,0.8,0.8,0.8,0.8,0.8,0.9,1.3,1.1,1.0,0.9,0.9,1.3,1.6,1.7,0.8,0.8,0.8,0.8,0.9,1.0,0.9,0.9,0.9,0.9,1.0,0.8,0.8,0.9,0.8,0.8,1.7,1.4,1.7,1.4,1.3,1.5,1.5,1.5,1.5,1.5,1.6,1.6,1.7,1.8,1.8,1.9,1.7,1.8,1.9,1.9,2.0,2.1,2.0,2.0,2.0,1.9,1.8,1.8,1.4],[3.6,3.1,2.5,2.3,2.0,1.8,1.7,1.3,1.4,1.1,1.1,1.2,1.0,1.3,1.4,1.4,1.3,1.4,1.7,1.6,1.6,1.8,1.9,2.0,2.0,2.3,2.4,2.4,2.1,2.0,2.2,2.2,2.0,1.9,1.8,1.7,1.8,1.6,1.8,1.8,1.9,2.1,2.3,2.7,2.5,3.0,2.6,3.1,3.3,3.0,3.0,2.6,2.3,2.1,1.9,1.7,1.4,1.4,1.1,1.3,2.3,2.9,3.5,2.8,3.3,2.6,2.3,2.2,1.7,1.6,1.9,1.8,1.4,1.6,1.8,1.5,1.8,1.7,1.5,1.6,1.5,1.5,1.5,1.6,2.0,1.9,1.6,1.9,1.5,1.4,1.7,1.6,1.3,1.5,1.5,1.2,1.1,1.4,1.3,1.0,1.3,1.4,1.3,1.3,1.5,1.7,1.8,2.0,2.0,1.6,1.9,1.7,1.9,1.8,1.7,1.9,1.7,1.8,2.2,2.2,2.1,2.6,2.5,2.3,2.2,2.0,2.4,2.5,2.7,2.3,2.1,2.4,2.3,2.0,2.0,2.4,2.2,1.9,2.2,2.0,2.1,2.1,2.0,2.1,2.0,2.1,1.8,2.1,2.4,2.3,2.4,2.2,2.0,2.3,2.3,2.0,2.0,2.3,2.2,1.9,2.2,2.4,2.0,2.0,2.4,2.4,2.2,2.5,2.9,3.0,0.9,0.8,0.9,0.8,0.9,1.0,1.1,1.0,0.9,0.8,0.8,0.8,0.8,0.8,0.8,0.8,0.9,1.3,1.1,1.0,0.9,0.9,1.3,1.6,1.8,0.8,0.8,0.8,0.8,0.9,1.0,0.9,0.9,1.0,0.9,1.0,0.8,0.8,0.8,1.2,0.8,1.7,1.4,1.7,1.3,1.3,1.5,1.6,1.5,1.4,1.5,1.5,1.6,1.6,1.7,1.7,1.7,1.7,1.7,1.8,1.8,1.9,2.0,1.9,1.9,1.9,1.8,1.7,1.7,1.3],[4.4,3.8,3.1,2.9,2.7,2.2,2.1,1.6,1.7,1.3,1.3,1.3,1.3,1.6,1.7,1.8,1.5,1.7,2.0,2.0,1.9,2.2,2.5,2.5,2.5,2.7,3.0,2.8,2.5,2.3,2.5,2.5,2.4,2.2,2.0,1.9,2.1,1.8,2.1,2.2,2.3,2.7,2.9,3.4,3.2,3.8,3.3,4.0,4.1,3.8,3.8,3.3,3.0,2.7,2.4,2.1,1.8,1.7,1.3,1.5,2.4,3.1,3.7,2.9,3.3,2.8,2.6,2.5,2.0,1.9,2.3,2.1,1.8,1.9,2.2,1.9,2.3,2.1,1.8,1.9,1.8,1.8,1.8,2.0,2.4,2.4,2.0,2.2,1.8,1.7,2.1,2.0,1.5,1.9,1.8,1.4,1.2,1.8,1.5,1.1,1.6,1.7,1.6,1.5,1.8,2.0,2.1,2.3,2.5,2.0,2.3,2.1,2.3,2.2,2.1,2.4,2.1,2.3,2.8,2.8,2.6,3.1,3.0,2.9,2.6,2.5,3.1,3.2,3.4,2.8,2.6,3.0,2.9,2.4,2.5,3.0,2.6,2.4,2.7,2.4,2.7,2.6,2.6,2.7,2.4,2.7,2.2,2.6,3.0,2.8,3.0,2.8,2.5,2.9,2.9,2.4,2.4,3.0,2.8,2.4,2.8,3.0,2.5,2.6,3.1,3.0,2.7,3.0,3.5,3.6,1.0,0.8,1.0,0.9,1.0,1.1,1.3,1.1,1.0,0.9,0.8,0.8,0.8,0.8,0.8,0.8,0.9,1.3,1.1,0.9,0.9,0.8,1.2,1.9,1.8,0.8,0.8,0.8,0.8,1.1,1.4,1.2,1.1,1.1,1.0,1.3,0.8,0.9,0.8,0.8,0.8,1.9,1.6,1.9,1.5,1.5,1.6,1.6,1.6,1.7,1.7,1.8,1.9,1.9,2.0,2.0,2.1,2.0,2.1,2.2,2.3,2.4,2.5,2.4,2.3,2.3,2.2,2.1,2.1,1.5],[7.9,6.8,7.5,8.3,6.8,6.0,6.8,6.2,5.2,4.2,3.0,2.5,3.0,2.2,2.9,2.5,2.6,2.8,2.7,2.4,3.5,4.1,4.1,5.9,4.3,4.7,5.4,4.0,4.7,2.4,2.6,2.5,2.5,2.9,2.0,3.9,3.1,3.3,3.2,5.5,5.6,7.8,5.7,7.9,5.8,7.5,6.5,7.7,7.2,7.6,8.0,6.3,7.9,6.1,7.5,6.3,6.0,2.9,2.8,2.8,4.2,6.0,6.4,5.8,6.2,5.5,5.6,5.2,4.5,5.7,5.5,4.7,5.2,6.2,6.1,5.5,7.3,5.3,6.3,6.8,6.5,6.0,5.2,3.4,6.4,4.7,3.1,5.8,4.6,3.2,5.4,5.8,4.4,5.9,5.5,4.7,5.0,5.0,6.7,4.4,5.1,6.5,6.1,5.8,6.5,7.3,7.6,6.9,7.3,6.4,6.8,5.5,5.5,5.7,6.7,7.2,4.4,3.8,5.9,5.5,4.7,4.4,3.8,5.6,5.4,6.5,6.6,6.6,6.4,5.5,5.8,6.4,6.9,7.1,6.5,6.8,6.9,6.2,6.7,7.0,7.3,6.4,5.6,5.8,6.3,6.6,3.3,4.5,6.0,6.1,5.5,5.9,6.6,5.1,5.1,7.2,6.5,6.0,6.4,5.5,7.2,7.5,6.4,7.7,7.9,7.4,7.5,7.2,7.2,7.1,2.7,3.0,2.4,3.4,3.0,3.0,2.0,2.3,2.1,2.2,2.7,3.0,3.3,4.3,4.4,4.2,4.4,4.3,4.2,4.3,4.1,3.2,2.9,3.6,3.4,3.5,3.9,3.4,3.8,3.2,3.2,3.1,3.5,3.2,3.2,3.1,3.1,3.0,2.7,3.1,4.8,0.8,0.8,0.8,0.8,1.1,1.8,1.7,1.6,0.8,1.0,1.1,1.4,1.8,2.4,2.5,2.7,2.1,2.8,3.0,2.8,3.5,3.5,3.8,2.7,3.3,2.4,2.2,2.5,1.6],[5.5,4.7,5.4,5.7,4.7,5.0,3.9,3.1,1.6,1.9,1.6,1.6,1.3,1.3,1.3,1.4,1.1,1.2,1.6,1.4,1.6,1.8,2.0,3.1,3.6,3.1,4.5,3.0,1.9,1.6,1.9,2.2,2.3,2.5,2.2,2.5,2.6,1.9,2.2,2.5,2.6,4.0,4.7,6.5,4.7,5.8,4.4,5.1,5.9,5.2,6.4,5.0,6.1,4.5,4.2,3.4,2.3,1.6,1.8,2.2,3.2,3.8,4.4,3.9,4.3,3.8,4.1,3.4,2.8,3.2,3.6,2.9,2.7,4.4,3.7,3.4,5.7,3.6,4.4,2.9,3.8,1.9,2.4,1.8,3.1,2.3,2.0,3.1,2.9,2.0,3.3,3.4,2.2,3.0,3.6,2.9,2.1,3.3,4.1,2.8,3.0,4.3,4.1,3.3,4.0,4.7,4.3,4.4,5.0,3.8,4.3,3.8,3.7,3.5,3.1,3.8,1.6,1.8,3.1,2.7,2.1,3.5,2.7,3.5,3.3,3.3,5.3,4.2,5.6,4.3,4.0,4.7,5.3,4.1,4.0,5.1,4.9,3.6,5.2,4.0,4.9,3.6,3.6,3.9,2.5,2.5,1.8,2.4,4.0,3.7,4.2,3.8,3.3,4.1,3.9,3.2,3.2,3.9,3.9,4.0,4.7,5.4,4.1,4.6,6.1,5.6,4.5,4.5,5.7,5.0,2.0,1.9,1.8,1.5,1.6,1.6,1.5,1.5,1.5,1.6,1.6,1.8,2.3,2.5,2.4,2.3,2.8,2.7,2.8,2.9,2.8,2.2,2.4,2.9,2.8,2.1,2.3,2.1,2.3,2.3,2.5,2.5,2.6,2.6,2.5,2.2,1.9,1.9,1.7,1.8,2.7,0.8,0.8,0.8,0.8,0.8,1.4,1.3,1.4,0.8,1.0,0.9,1.0,1.2,1.4,1.3,1.4,1.0,1.5,1.7,1.5,1.4,1.6,1.5,1.7,1.6,1.8,2.0,1.9,1.2],[7.3,6.9,7.7,8.4,7.1,7.5,6.0,6.9,4.3,3.8,2.9,2.5,2.4,2.2,3.3,2.4,2.1,2.4,2.2,2.9,3.6,4.3,4.9,4.5,4.0,4.2,4.5,3.9,4.8,2.1,2.6,2.7,2.7,3.0,2.7,4.3,3.7,3.5,3.3,5.2,4.6,6.8,5.2,7.7,6.4,7.9,6.6,7.9,7.3,8.2,8.3,6.3,8.3,5.6,6.2,5.4,5.3,2.7,2.5,3.6,3.8,5.3,5.2,5.1,5.6,5.2,5.5,5.0,4.2,5.3,5.3,4.7,5.3,6.5,6.3,6.6,6.9,5.2,6.3,4.4,5.7,4.3,4.8,3.3,6.4,4.0,3.0,4.8,3.1,3.0,5.8,5.0,3.7,6.8,6.1,4.3,5.2,6.8,6.4,4.5,6.3,6.4,6.0,5.5,6.9,7.5,7.8,6.8,7.2,6.5,6.3,6.1,5.5,5.4,5.1,4.7,4.0,3.9,5.6,5.9,4.1,4.3,3.2,5.5,3.9,6.4,7.3,6.3,7.3,5.6,6.4,6.4,7.6,6.7,6.4,7.4,7.4,6.5,7.0,6.2,5.9,6.1,5.6,5.2,4.4,5.0,3.7,4.5,5.6,4.8,5.0,5.5,5.1,4.5,5.1,6.2,5.0,5.3,5.6,5.3,6.8,6.9,6.0,6.6,8.0,8.1,8.0,7.3,7.4,7.2,2.5,2.7,2.4,3.5,3.9,2.7,2.3,2.8,2.2,2.2,2.7,2.7,3.1,3.6,3.4,3.4,3.3,3.0,3.2,3.7,3.7,3.0,2.7,3.1,3.1,3.2,3.3,3.3,3.5,3.1,3.3,3.0,3.6,3.3,3.1,2.9,3.0,2.7,2.7,3.0,3.7,0.8,0.8,0.8,0.8,1.2,1.8,1.6,1.6,0.8,1.0,1.2,1.3,2.1,2.6,2.3,2.6,2.2,2.9,3.6,2.9,3.4,3.5,4.2,3.1,2.8,2.4,2.4,2.3,2.1],[4.4,3.6,3.3,3.0,2.9,2.4,2.4,1.9,1.5,1.6,1.3,1.3,1.1,1.0,1.1,1.0,1.0,1.1,1.2,1.3,1.4,1.6,1.7,2.1,2.2,2.1,2.4,2.1,1.5,1.5,1.8,2.0,2.1,2.0,1.8,2.2,2.0,1.9,2.1,2.1,2.0,2.5,2.5,3.2,2.9,3.4,3.1,3.5,3.8,3.5,3.5,3.1,3.0,2.7,2.4,2.1,1.8,1.3,1.5,1.5,2.7,3.5,4.2,3.6,3.8,3.3,3.3,3.1,2.5,2.6,2.8,2.4,2.2,2.6,2.5,2.1,2.9,2.5,2.4,2.0,2.1,1.5,1.8,1.5,2.2,1.9,1.7,2.3,2.0,1.6,2.1,2.3,1.8,2.1,2.4,2.1,1.9,2.3,2.4,2.0,2.2,2.6,2.5,2.4,2.6,3.1,2.9,3.2,3.2,2.6,2.8,2.5,2.6,2.6,2.1,2.2,1.6,1.5,2.1,1.9,1.8,2.4,2.3,2.5,2.3,2.4,3.0,2.9,3.4,2.8,2.6,3.1,3.4,2.8,2.8,3.4,3.1,2.7,3.2,2.8,3.1,2.6,2.6,2.4,2.1,2.0,1.4,1.7,2.1,2.2,2.3,2.5,2.3,2.7,2.7,2.3,2.2,2.9,2.8,2.6,3.0,3.1,2.8,2.9,3.5,3.4,3.1,3.4,4.0,4.2,1.6,1.5,1.5,1.3,1.3,1.3,1.3,1.2,1.3,1.4,1.4,1.4,1.6,1.7,1.7,1.8,2.0,2.1,2.1,2.1,2.1,1.9,2.1,2.4,2.4,1.6,1.7,1.7,1.8,1.9,2.0,2.0,2.0,2.0,1.9,1.9,1.6,1.6,1.5,1.5,1.9,0.9,0.8,1.0,0.8,0.8,0.9,1.0,1.0,0.8,0.8,0.8,1.0,0.9,1.1,1.0,1.1,1.0,1.1,1.2,1.3,1.4,1.5,1.5,1.4,1.6,1.3,1.4,1.3,1.0],[6.2,6.0,6.6,6.3,5.1,5.4,4.4,3.9,2.0,2.5,1.9,1.8,1.4,1.4,1.6,1.8,1.4,1.6,1.9,1.9,2.1,2.7,3.2,4.4,4.7,4.3,5.3,4.4,2.3,2.5,3.0,2.7,2.7,2.7,2.3,3.0,2.9,2.9,3.1,3.8,3.4,5.7,5.9,7.3,5.5,6.9,5.5,6.8,7.5,6.4,7.5,6.0,6.4,5.3,5.5,4.2,3.8,1.7,2.0,2.0,3.3,4.7,5.2,4.9,4.5,4.3,4.8,4.1,3.3,4.0,5.2,3.8,3.5,5.6,5.7,4.3,5.4,4.0,4.1,4.0,3.8,2.0,3.0,2.2,3.9,3.2,2.6,4.3,3.5,2.4,4.1,5.0,3.3,3.5,4.9,4.2,2.9,4.4,4.9,3.6,3.5,4.9,5.1,4.3,5.1,6.0,5.7,6.2,6.6,4.3,5.2,4.3,4.5,4.4,3.5,3.4,2.0,2.1,3.8,3.1,3.1,4.9,3.9,4.2,4.5,4.3,6.4,5.3,6.6,5.5,4.2,6.1,6.6,4.6,4.6,6.5,6.6,4.7,6.6,4.6,5.6,4.4,4.6,4.4,3.3,3.2,2.3,2.6,4.2,4.9,4.9,4.8,4.1,5.2,5.3,4.0,4.4,4.8,4.8,5.0,5.0,5.8,4.9,5.0,6.3,6.8,5.8,5.5,7.5,5.9,2.2,2.2,1.9,1.9,1.6,1.6,1.8,1.6,1.8,2.0,2.0,2.1,3.0,2.5,2.6,2.9,3.2,2.8,3.5,3.7,3.8,3.1,3.1,3.8,3.8,2.3,2.6,2.4,2.7,2.8,3.0,3.2,3.4,3.5,2.9,2.7,2.3,2.5,2.2,2.1,3.2,1.5,1.0,1.5,0.8,0.8,0.8,0.8,0.8,1.0,1.4,1.3,1.3,1.2,1.7,1.2,1.3,1.2,1.3,1.4,1.6,1.9,2.0,2.1,2.0,2.2,1.6,1.9,1.8,1.2],[7.5,6.8,7.4,6.9,6.7,6.8,5.7,4.7,3.0,3.7,2.4,2.9,2.1,2.2,1.9,2.6,1.5,2.0,2.9,2.7,2.9,3.6,5.4,5.9,4.3,3.8,5.2,4.0,4.6,2.8,3.1,2.9,2.3,3.4,2.8,3.4,3.2,3.7,2.9,4.3,3.5,5.7,5.3,7.0,6.4,7.2,6.0,7.6,7.1,7.3,7.7,6.3,7.0,6.6,5.9,4.8,5.0,1.9,2.8,2.3,3.7,4.8,5.3,5.2,5.8,4.9,5.7,5.2,4.5,5.4,5.7,5.0,5.2,6.3,5.8,6.3,6.7,5.6,4.5,4.7,3.7,2.4,2.9,3.9,4.5,4.9,3.9,5.1,4.8,3.9,4.6,5.0,3.6,4.5,5.0,4.5,3.7,4.9,5.1,3.8,4.6,6.0,5.9,5.3,6.6,6.9,6.7,6.6,7.1,5.2,6.1,4.8,4.9,4.9,3.7,4.3,3.2,4.0,4.6,4.0,4.8,4.9,4.7,4.8,5.2,5.1,5.9,5.7,6.2,5.4,5.1,5.9,6.2,5.4,5.6,6.6,6.2,5.7,6.8,5.4,5.8,4.7,5.0,4.8,4.3,4.5,3.8,4.3,5.9,5.9,5.7,6.1,6.5,6.7,5.7,4.8,6.4,5.9,5.6,5.7,6.1,6.6,6.2,6.2,6.8,7.0,6.8,6.6,7.2,7.0,2.5,2.4,2.4,2.6,2.6,1.9,1.9,2.2,2.1,2.2,2.9,3.1,2.7,3.7,3.6,3.8,4.0,3.9,4.6,5.5,4.9,3.9,3.4,4.0,4.1,3.2,3.2,2.9,3.2,3.3,3.5,3.7,3.8,3.4,2.9,3.1,2.7,2.9,2.5,2.8,3.5,1.4,1.1,1.8,0.8,0.8,0.8,0.8,0.8,1.1,1.7,1.8,1.9,1.7,2.2,1.9,1.9,1.6,1.8,2.2,2.3,2.6,2.6,3.0,3.3,3.1,2.7,3.0,2.5,1.8],[7.0,6.3,6.6,5.8,5.9,5.5,5.1,4.2,3.0,3.8,2.3,2.9,1.8,1.9,2.1,2.8,1.9,1.9,2.9,2.9,3.9,3.7,5.0,4.4,4.6,3.4,4.4,3.9,4.0,2.4,3.0,3.0,2.3,3.1,2.6,3.2,2.8,3.5,2.9,3.7,4.3,4.1,4.3,5.8,5.9,6.5,5.4,6.9,6.5,6.6,6.8,5.8,5.6,4.9,4.5,3.6,3.7,1.9,2.7,2.0,3.7,4.7,5.1,5.0,5.4,4.7,5.0,4.7,4.1,4.7,5.0,4.4,4.7,5.6,5.1,5.6,6.3,5.4,5.5,4.1,3.5,2.8,3.3,3.8,5.2,4.8,5.8,5.1,5.0,5.0,6.1,5.0,4.6,4.6,4.6,4.5,3.7,4.6,4.9,4.1,4.3,5.5,5.4,4.9,6.3,6.5,6.5,6.3,6.7,5.7,6.2,4.6,4.9,5.0,3.7,3.9,3.2,4.7,4.1,3.9,4.1,3.9,3.7,4.6,4.3,4.9,5.4,5.0,5.7,4.5,4.9,6.0,5.9,5.1,5.3,6.5,5.9,5.1,6.4,5.3,5.5,4.6,4.7,4.7,4.1,5.0,3.8,3.9,4.6,4.8,4.9,5.0,5.8,6.3,6.3,4.6,5.7,5.5,5.5,4.7,5.7,6.2,6.4,5.8,6.6,6.8,6.6,6.0,6.8,6.8,2.4,2.1,2.3,2.6,2.5,2.3,2.1,2.2,2.1,2.4,2.9,3.1,3.0,3.3,3.2,3.2,3.7,3.4,4.0,4.3,4.2,3.3,2.8,3.4,3.5,3.0,3.0,2.7,3.1,3.2,3.4,3.6,3.8,3.5,2.9,3.1,2.6,2.6,2.4,2.8,3.3,1.5,1.0,1.7,0.8,0.8,0.8,0.8,0.8,1.0,1.7,1.8,1.9,1.4,2.1,1.6,1.9,1.5,1.8,2.1,2.1,2.3,2.3,2.5,2.8,3.7,2.7,3.0,2.4,1.4],[6.6,6.2,6.2,5.8,5.5,5.2,5.7,4.2,3.5,4.0,2.6,3.0,1.8,1.9,2.1,2.7,2.0,1.9,2.8,3.8,3.4,3.6,4.3,5.5,5.2,3.7,4.4,4.2,4.3,2.6,3.2,3.0,2.6,3.2,2.6,3.2,2.7,3.6,3.0,4.0,3.9,4.9,4.5,6.2,5.4,6.3,5.2,6.3,6.1,6.5,6.5,5.6,6.1,5.5,5.0,5.2,4.8,2.0,2.8,2.2,3.9,5.0,5.7,5.1,5.5,4.7,5.1,4.8,4.3,5.0,5.0,4.5,4.6,5.2,4.8,5.1,6.0,5.1,5.6,4.5,3.6,2.8,2.8,3.5,4.3,5.5,3.9,4.5,4.2,3.7,4.3,4.7,3.9,4.2,5.0,4.7,4.2,4.2,6.3,4.4,4.0,6.1,6.0,5.3,5.8,6.4,6.1,6.3,6.5,5.3,5.6,4.6,5.2,5.0,3.9,3.7,3.3,4.1,4.1,4.5,4.9,4.5,4.5,5.0,4.8,4.3,6.0,5.4,6.2,5.4,4.8,6.1,6.2,5.0,5.2,6.5,6.4,5.5,6.5,5.2,5.5,4.6,4.7,4.4,4.4,4.9,5.3,4.3,4.8,4.7,4.8,5.3,5.3,6.0,5.4,5.2,5.3,5.2,5.6,5.5,5.7,6.2,5.9,5.7,6.5,6.3,6.3,5.7,6.3,6.3,2.2,2.1,2.0,2.2,2.1,1.9,1.8,1.8,1.9,2.1,2.6,2.8,2.6,3.2,3.4,3.5,3.6,3.4,4.2,4.8,4.3,3.7,3.4,4.1,4.1,3.0,3.2,2.8,3.1,3.3,3.5,3.8,3.8,3.4,2.9,3.1,2.7,2.7,2.4,2.6,3.1,1.6,1.0,1.6,0.8,0.8,0.8,0.8,0.8,1.1,1.4,1.5,1.7,1.4,2.0,1.6,2.0,1.5,1.9,2.2,2.1,2.5,2.5,2.9,3.2,3.7,3.0,3.0,3.1,1.6],[4.3,3.5,3.2,2.9,2.9,2.6,2.4,2.0,1.6,1.7,1.6,1.5,1.2,1.1,1.2,1.1,1.1,1.1,1.3,1.5,1.6,1.8,2.0,2.1,2.2,2.2,2.5,2.1,1.7,1.5,1.6,1.8,2.1,2.0,1.9,2.2,2.1,2.1,2.1,2.1,1.9,2.5,2.5,3.0,2.8,3.2,3.0,3.4,3.6,3.4,3.4,3.0,2.9,2.6,2.5,2.1,1.9,1.5,1.7,1.7,2.7,3.4,4.2,3.7,4.2,3.5,3.6,3.3,2.6,2.8,2.9,2.6,2.3,2.7,2.5,2.4,2.8,2.6,2.3,2.0,2.1,1.7,1.9,1.5,2.1,1.8,1.7,2.3,2.0,1.7,2.3,2.3,1.9,2.3,2.6,2.2,2.0,2.4,2.5,2.2,2.2,2.7,2.7,2.5,2.6,3.1,2.9,3.1,3.1,2.6,2.7,2.5,2.6,2.5,2.2,2.3,1.8,1.4,2.1,1.9,1.8,2.4,2.2,2.4,2.3,2.4,3.1,2.8,3.3,2.9,2.7,3.0,3.3,2.9,2.9,3.4,3.1,2.7,3.2,2.8,3.0,2.7,2.5,2.4,2.3,2.2,1.6,1.8,2.1,2.2,2.2,2.5,2.3,2.7,2.7,2.4,2.3,2.9,2.9,2.7,2.9,3.0,2.9,2.8,3.4,3.3,3.0,3.3,3.9,4.2,1.7,1.7,1.7,1.5,1.5,1.5,1.3,1.4,1.5,1.6,1.6,1.7,1.8,1.9,1.9,2.0,2.1,2.3,2.3,2.2,2.2,2.0,2.2,2.6,2.6,1.8,1.9,1.9,1.9,2.1,2.3,2.2,2.2,2.0,2.0,2.0,1.9,1.8,1.8,1.8,1.9,1.0,0.8,0.9,0.8,0.8,1.2,1.2,1.3,0.8,0.8,0.8,0.8,0.8,0.9,0.9,1.0,0.8,1.1,1.3,1.3,1.5,1.4,1.6,1.6,1.6,1.5,1.5,1.2,1.2],[4.1,3.5,3.0,2.8,2.6,2.5,2.2,1.9,1.5,1.7,1.6,1.6,1.3,1.1,1.2,1.1,1.1,1.2,1.3,1.5,1.7,1.8,1.8,2.2,2.1,2.2,2.4,2.0,1.5,1.4,1.5,1.7,2.0,1.9,1.8,2.1,2.1,1.9,2.0,2.1,2.0,2.6,2.5,3.0,2.8,3.2,3.0,3.3,3.5,3.3,3.3,2.9,2.9,2.6,2.6,2.0,1.9,1.6,1.7,1.8,2.6,3.5,4.4,3.7,4.1,3.5,3.5,3.2,2.5,2.7,2.9,2.5,2.3,2.7,2.5,2.1,2.6,2.5,2.1,1.9,2.0,1.7,1.8,1.4,1.9,1.7,1.6,2.2,2.0,1.7,2.2,2.3,1.9,2.2,2.7,2.3,2.0,2.5,2.5,2.2,2.2,2.7,2.7,2.4,2.5,3.0,2.8,3.0,3.0,2.5,2.6,2.4,2.4,2.4,2.1,2.2,1.6,1.2,2.0,1.6,1.7,2.1,2.1,2.2,2.1,2.2,2.9,2.8,3.0,2.9,2.5,2.8,3.1,2.8,2.8,3.2,3.0,2.6,3.0,2.6,2.7,2.6,2.3,2.3,2.1,1.9,1.6,1.5,1.9,2.1,2.0,2.3,2.3,2.6,2.6,2.2,2.3,2.9,2.8,2.5,2.8,2.9,2.7,2.7,3.2,3.1,2.8,3.1,3.6,3.9,1.7,1.6,1.6,1.4,1.4,1.4,1.3,1.4,1.5,1.6,1.5,1.6,1.7,1.8,1.8,1.9,2.1,2.4,2.3,2.2,2.2,2.1,2.3,2.5,2.6,1.8,1.8,1.8,1.9,2.1,2.3,2.2,2.1,2.1,2.0,2.0,1.8,1.7,1.7,1.7,1.9,1.4,0.8,1.5,0.8,0.9,1.4,1.5,1.5,0.8,0.8,0.8,0.8,0.8,0.8,0.8,0.9,0.8,0.9,1.0,1.0,1.1,1.1,1.1,1.2,1.3,1.2,1.2,1.1,1.3],[3.4,2.9,2.4,2.2,2.0,1.8,1.7,1.5,1.2,1.3,1.2,1.2,1.1,0.9,1.0,0.9,1.0,0.9,0.9,1.1,1.2,1.2,1.3,1.4,1.6,1.6,1.7,1.5,1.1,1.3,1.4,1.6,1.7,1.6,1.6,1.8,1.6,1.6,1.7,1.7,1.6,2.0,2.0,2.3,2.2,2.4,2.2,2.5,2.6,2.6,2.6,2.3,2.2,1.9,1.8,1.5,1.5,1.2,1.3,1.4,2.4,3.1,3.7,3.2,3.6,3.0,3.1,2.8,2.2,2.3,2.5,2.2,1.9,2.2,2.1,1.7,1.9,1.7,1.6,1.4,1.4,1.1,1.2,1.0,1.3,1.3,1.2,1.6,1.4,1.2,1.5,1.7,1.4,1.6,1.8,1.7,1.5,1.7,1.9,1.7,1.7,2.0,2.1,1.9,1.9,2.3,2.2,2.4,2.3,1.9,1.9,1.7,1.6,1.6,1.3,1.4,1.1,0.9,1.3,1.1,1.2,1.7,1.7,1.6,1.6,1.5,1.9,1.9,2.1,1.9,1.7,1.9,2.1,1.9,1.8,2.2,2.2,1.9,2.1,1.8,1.8,1.8,1.5,1.4,1.3,1.2,1.0,1.1,1.3,1.4,1.4,1.5,1.3,1.8,1.8,1.5,1.6,1.9,1.8,1.8,1.9,2.1,1.9,1.9,2.2,2.3,2.2,2.5,2.8,3.2,1.4,1.4,1.4,1.2,1.2,1.2,1.2,1.2,1.3,1.3,1.3,1.4,1.4,1.5,1.5,1.6,1.8,2.0,2.0,1.9,1.8,1.6,1.8,2.1,2.1,1.4,1.5,1.5,1.6,1.8,2.0,1.9,1.8,1.8,1.6,1.7,1.4,1.4,1.4,1.4,1.6,1.4,0.8,1.4,0.8,0.9,1.3,1.3,1.3,0.8,0.8,0.8,0.8,0.8,0.8,0.8,0.8,0.8,0.8,0.8,0.8,0.9,0.9,0.9,0.9,0.9,0.8,0.8,0.8,1.1],[3.5,3.0,2.6,2.4,2.2,2.0,1.8,1.7,1.3,1.4,1.3,1.3,1.2,0.9,1.0,0.9,1.1,1.0,1.0,1.1,1.3,1.3,1.3,1.6,1.7,1.7,1.7,1.6,1.1,1.3,1.4,1.6,1.8,1.7,1.7,1.9,1.8,1.7,1.8,1.9,1.7,2.1,2.1,2.4,2.3,2.5,2.3,2.6,2.7,2.7,2.7,2.4,2.4,2.1,2.0,1.7,1.6,1.3,1.5,1.5,2.4,3.1,3.7,3.4,3.8,3.2,3.3,3.0,2.4,2.4,2.7,2.3,2.1,2.3,2.3,1.9,2.1,1.9,1.8,1.5,1.6,1.2,1.4,1.1,1.4,1.3,1.3,1.6,1.5,1.3,1.6,1.8,1.6,1.7,2.0,1.9,1.7,2.0,2.1,1.9,2.0,2.2,2.3,2.1,2.2,2.6,2.4,2.6,2.5,2.1,2.2,2.0,1.9,1.9,1.4,1.5,1.0,1.0,1.3,1.1,1.2,1.7,1.8,1.7,1.7,1.6,2.1,2.0,2.3,2.0,1.8,2.1,2.4,2.1,2.1,2.4,2.4,2.1,2.3,2.0,2.0,1.9,1.6,1.5,1.3,1.2,1.0,1.0,1.3,1.4,1.5,1.5,1.4,1.9,1.8,1.6,1.8,2.0,2.0,2.0,2.1,2.2,2.1,2.2,2.5,2.4,2.4,2.6,3.0,3.4,1.5,1.5,1.5,1.3,1.2,1.3,1.2,1.3,1.4,1.4,1.4,1.5,1.5,1.6,1.6,1.7,2.0,2.2,2.1,2.0,2.0,1.8,2.0,2.3,2.3,1.6,1.6,1.6,1.7,2.0,2.1,2.0,1.9,1.9,1.8,1.8,1.6,1.5,1.6,1.5,1.7,1.5,0.8,1.4,0.8,1.0,1.4,1.4,1.4,0.8,0.8,0.8,0.8,0.8,0.8,0.8,0.8,0.8,0.8,0.8,0.8,0.9,0.9,0.9,0.8,0.9,0.8,0.8,0.8,1.1],[3.6,3.1,2.7,2.5,2.2,2.1,1.8,1.6,1.4,1.4,1.3,1.3,1.1,0.9,1.0,0.9,1.1,1.0,1.0,1.2,1.4,1.3,1.3,1.6,1.7,1.7,1.8,1.6,1.1,1.3,1.4,1.6,1.7,1.7,1.6,1.9,1.8,1.8,1.8,2.0,1.8,2.2,2.2,2.5,2.3,2.6,2.3,2.7,2.8,2.8,2.8,2.5,2.5,2.2,2.1,1.7,1.7,1.4,1.5,1.5,2.4,3.2,3.7,3.4,3.8,3.2,3.2,3.0,2.4,2.5,2.7,2.4,2.1,2.4,2.4,1.9,2.2,1.9,1.7,1.5,1.6,1.3,1.4,1.1,1.5,1.4,1.3,1.7,1.6,1.3,1.7,1.8,1.6,1.7,2.0,1.9,1.7,1.9,2.1,1.9,1.9,2.2,2.3,2.1,2.2,2.6,2.4,2.6,2.6,2.1,2.1,1.9,1.8,1.8,1.4,1.5,1.1,1.0,1.4,1.2,1.3,1.8,1.8,1.8,1.8,1.7,2.1,2.0,2.3,2.1,1.9,2.1,2.4,2.1,2.0,2.4,2.4,2.1,2.4,2.0,2.0,2.0,1.7,1.6,1.3,1.2,1.0,1.1,1.4,1.5,1.5,1.6,1.4,1.9,1.9,1.6,1.8,2.0,2.0,2.0,2.1,2.3,2.1,2.2,2.5,2.5,2.4,2.7,3.0,3.4,1.6,1.5,1.5,1.3,1.2,1.3,1.3,1.3,1.4,1.5,1.4,1.5,1.5,1.6,1.6,1.7,2.0,2.2,2.2,2.0,2.0,1.8,2.0,2.3,2.4,1.6,1.7,1.6,1.7,2.0,2.1,2.0,2.0,1.9,1.8,1.8,1.6,1.5,1.5,1.5,1.7,1.5,0.8,1.4,0.8,1.0,1.3,1.4,1.4,0.8,0.8,0.8,0.8,0.8,0.8,0.8,0.8,0.8,0.8,0.8,0.8,0.9,0.9,1.0,0.9,1.0,0.8,0.9,0.8,1.2],[3.8,3.3,3.0,2.8,2.5,2.4,2.2,2.0,1.5,1.7,1.5,1.4,1.3,1.0,1.1,1.0,1.2,1.1,1.0,1.3,1.5,1.4,1.4,1.7,1.9,1.8,1.9,1.7,1.2,1.3,1.4,1.6,1.7,1.8,1.7,2.0,1.9,1.9,2.0,2.2,1.9,2.4,2.3,2.7,2.5,2.7,2.5,2.9,3.0,3.0,3.0,2.8,2.7,2.3,2.4,2.0,2.0,1.6,1.7,1.6,2.6,3.3,3.8,3.5,3.9,3.4,3.5,3.2,2.6,2.8,3.0,2.7,2.5,2.7,2.7,2.3,2.5,2.2,2.0,1.7,1.8,1.4,1.5,1.2,1.6,1.5,1.4,1.9,1.7,1.4,1.8,2.0,1.7,1.9,2.2,2.1,1.9,2.2,2.4,2.2,2.2,2.5,2.6,2.5,2.5,3.0,2.8,2.9,2.8,2.4,2.4,2.1,2.0,2.0,1.5,1.6,1.2,1.1,1.6,1.4,1.4,1.9,1.9,1.9,1.9,1.9,2.3,2.2,2.5,2.3,2.0,2.3,2.6,2.3,2.1,2.6,2.6,2.3,2.6,2.2,2.2,2.1,1.8,1.7,1.5,1.4,1.1,1.2,1.6,1.6,1.6,1.7,1.6,2.0,2.0,1.7,2.1,2.2,2.1,2.0,2.4,2.4,2.3,2.4,2.7,2.7,2.7,3.0,3.2,3.6,1.7,1.6,1.6,1.5,1.4,1.4,1.3,1.4,1.5,1.6,1.6,1.7,1.7,1.8,1.8,1.9,2.2,2.3,2.3,2.2,2.2,2.0,2.1,2.5,2.5,1.8,1.9,1.9,2.0,2.1,2.3,2.2,2.2,2.1,2.0,2.0,1.8,1.7,1.7,1.7,1.9,1.6,0.9,1.6,0.9,1.0,1.4,1.4,1.3,0.8,0.8,0.8,0.8,0.8,0.8,0.8,0.8,0.8,0.8,0.8,0.8,1.0,1.1,1.0,0.9,1.0,0.9,0.9,0.9,1.2],[3.7,3.1,2.7,2.6,2.3,2.2,2.0,1.8,1.4,1.5,1.3,1.3,1.2,1.0,1.0,0.9,1.1,1.1,1.0,1.2,1.4,1.3,1.3,1.6,1.7,1.6,1.7,1.5,1.0,1.3,1.3,1.6,1.7,1.7,1.7,1.9,1.8,1.8,1.8,2.1,1.8,2.2,2.3,2.5,2.3,2.6,2.3,2.7,2.8,2.8,2.8,2.6,2.6,2.2,2.2,1.9,1.8,1.5,1.6,1.5,2.4,3.2,3.7,3.4,3.8,3.2,3.3,3.1,2.5,2.5,2.8,2.5,2.2,2.5,2.4,2.1,2.3,2.0,1.8,1.5,1.6,1.2,1.3,1.1,1.4,1.3,1.3,1.7,1.6,1.3,1.6,1.7,1.5,1.7,2.0,1.9,1.7,1.9,2.1,1.9,1.9,2.2,2.3,2.2,2.2,2.7,2.5,2.6,2.5,2.1,2.2,1.8,1.7,1.8,1.4,1.4,1.0,1.0,1.3,1.1,1.3,1.7,1.7,1.7,1.7,1.6,2.0,1.9,2.1,2.0,1.7,2.0,2.2,1.9,1.9,2.3,2.2,2.0,2.2,1.9,1.9,1.8,1.6,1.4,1.2,1.1,1.0,1.0,1.3,1.5,1.4,1.4,1.4,1.9,1.8,1.5,1.8,2.0,1.9,1.9,2.2,2.3,2.1,2.3,2.6,2.5,2.4,2.7,3.0,3.4,1.6,1.5,1.5,1.3,1.3,1.3,1.3,1.3,1.4,1.5,1.5,1.5,1.6,1.6,1.7,1.8,2.1,2.2,2.2,2.1,2.0,1.8,2.0,2.3,2.3,1.6,1.7,1.7,1.8,2.0,2.2,2.1,2.0,1.9,1.8,1.9,1.6,1.6,1.6,1.6,1.8,1.5,0.8,1.5,0.9,1.0,1.3,1.4,1.4,0.8,0.8,0.8,0.8,0.8,0.8,0.9,0.8,0.8,0.8,0.8,0.8,0.9,1.0,0.9,0.8,0.9,0.8,0.8,0.8,1.2],[3.7,3.2,2.9,2.7,2.4,2.3,2.0,1.8,1.5,1.5,1.4,1.4,1.3,0.9,1.1,0.9,1.2,1.1,1.0,1.3,1.6,1.3,1.4,1.7,1.8,1.7,1.8,1.6,1.1,1.3,1.3,1.6,1.7,1.7,1.7,1.9,1.8,1.9,1.9,2.0,1.9,2.3,2.3,2.6,2.5,2.7,2.5,2.8,2.9,3.0,2.9,2.7,2.6,2.3,2.3,2.0,1.9,1.6,1.6,1.6,2.5,3.3,3.7,3.4,3.9,3.4,3.4,3.1,2.6,2.7,2.9,2.5,2.3,2.6,2.5,2.2,2.4,2.1,1.9,1.7,1.6,1.3,1.4,1.1,1.4,1.3,1.3,1.7,1.6,1.4,1.6,1.9,1.6,1.8,2.1,2.0,1.7,2.0,2.2,2.1,2.0,2.4,2.4,2.3,2.3,2.7,2.6,2.7,2.6,2.2,2.3,2.0,1.9,1.8,1.5,1.4,1.1,1.0,1.4,1.2,1.3,1.7,1.7,1.7,1.7,1.6,2.0,1.9,2.2,2.1,1.8,2.1,2.3,2.0,1.9,2.3,2.3,2.1,2.3,2.1,2.1,1.9,1.7,1.6,1.4,1.3,1.1,1.1,1.4,1.5,1.6,1.6,1.6,2.0,1.9,1.6,1.9,2.2,2.1,2.0,2.4,2.4,2.3,2.4,2.7,2.6,2.5,2.9,3.1,3.5,1.7,1.6,1.6,1.4,1.4,1.4,1.3,1.3,1.5,1.6,1.5,1.6,1.7,1.7,1.8,1.9,2.1,2.3,2.3,2.2,2.1,1.9,2.1,2.4,2.5,1.7,1.8,1.8,1.9,2.1,2.2,2.2,2.1,2.0,1.9,2.0,1.7,1.7,1.7,1.6,1.8,1.5,0.9,1.5,0.9,1.0,1.3,1.3,1.3,0.8,0.8,0.8,0.8,0.8,0.8,0.8,0.8,0.8,0.8,0.8,0.8,0.9,0.9,0.9,0.9,0.9,0.8,0.9,0.8,1.2],[3.2,2.7,2.2,2.0,1.9,1.8,1.5,1.4,1.2,1.2,1.1,1.2,1.1,0.9,0.9,0.8,1.0,0.9,0.9,1.0,1.1,1.2,1.1,1.3,1.5,1.5,1.5,1.4,1.0,1.2,1.3,1.6,1.7,1.6,1.6,1.7,1.6,1.5,1.6,1.6,1.5,1.8,1.9,2.1,2.0,2.2,2.0,2.2,2.3,2.3,2.3,2.1,2.1,1.7,1.8,1.5,1.4,1.2,1.3,1.4,2.3,3.1,3.6,3.2,3.5,3.0,3.0,2.7,2.2,2.2,2.4,2.1,1.9,2.1,2.0,1.7,1.8,1.6,1.4,1.3,1.3,1.0,1.1,1.0,1.2,1.1,1.1,1.5,1.4,1.1,1.4,1.6,1.4,1.4,1.7,1.6,1.4,1.6,1.8,1.7,1.6,1.9,2.0,1.9,1.9,2.2,2.1,2.2,2.1,1.8,1.8,1.6,1.5,1.4,1.1,1.1,0.9,0.9,1.1,1.0,1.1,1.5,1.6,1.4,1.5,1.4,1.7,1.6,1.8,1.7,1.4,1.7,1.9,1.7,1.6,1.9,1.9,1.8,1.9,1.6,1.6,1.5,1.3,1.2,1.1,1.0,0.9,0.9,1.1,1.2,1.2,1.2,1.2,1.5,1.5,1.3,1.4,1.7,1.6,1.6,1.8,1.9,1.7,1.8,2.0,2.1,2.0,2.3,2.5,2.9,1.5,1.4,1.4,1.2,1.2,1.2,1.2,1.1,1.3,1.3,1.3,1.3,1.4,1.4,1.5,1.6,1.8,2.0,2.0,1.9,1.8,1.6,1.8,2.1,2.2,1.4,1.5,1.5,1.5,1.8,2.0,1.8,1.7,1.7,1.6,1.7,1.4,1.4,1.4,1.4,1.5,1.4,0.8,1.4,0.8,0.9,1.2,1.3,1.2,0.8,0.8,0.8,0.8,0.8,0.8,0.8,0.8,0.9,0.8,0.8,0.8,0.8,0.8,0.8,0.8,0.8,0.8,0.8,0.8,1.1],[3.0,2.5,2.1,1.9,1.7,1.6,1.3,1.3,1.1,1.2,1.1,1.1,1.0,0.9,0.9,0.8,0.9,0.9,0.8,0.9,1.0,1.1,1.0,1.2,1.3,1.4,1.3,1.3,0.9,1.1,1.3,1.5,1.8,1.5,1.6,1.6,1.5,1.4,1.5,1.5,1.4,1.7,1.7,1.9,1.8,2.0,1.8,2.0,2.2,2.2,2.1,2.0,1.9,1.6,1.6,1.3,1.3,1.1,1.2,1.3,2.2,3.0,3.5,3.1,3.4,2.9,2.9,2.6,2.1,2.1,2.3,2.0,1.8,1.9,1.9,1.5,1.7,1.4,1.3,1.2,1.2,1.0,1.0,0.9,1.1,1.1,1.1,1.3,1.3,1.1,1.2,1.4,1.3,1.3,1.5,1.5,1.3,1.5,1.7,1.5,1.5,1.7,1.8,1.7,1.7,2.0,1.9,2.1,2.0,1.6,1.6,1.4,1.3,1.3,1.0,1.1,0.8,0.8,1.0,0.9,1.0,1.4,1.5,1.3,1.4,1.3,1.6,1.5,1.7,1.6,1.3,1.5,1.7,1.5,1.4,1.7,1.8,1.6,1.7,1.4,1.5,1.3,1.2,1.1,0.9,0.8,0.8,0.8,1.0,1.1,1.1,1.1,1.0,1.3,1.3,1.1,1.2,1.5,1.4,1.3,1.6,1.7,1.5,1.6,1.8,1.9,1.8,2.1,2.4,2.7,1.4,1.3,1.3,1.1,1.1,1.2,1.1,1.1,1.2,1.2,1.2,1.2,1.3,1.4,1.4,1.5,1.7,1.9,1.9,1.7,1.7,1.5,1.7,2.1,2.1,1.3,1.4,1.4,1.4,1.7,1.9,1.8,1.6,1.6,1.5,1.6,1.3,1.3,1.3,1.3,1.5,1.5,0.8,1.5,0.9,0.9,1.2,1.3,1.2,0.8,0.8,0.8,0.8,0.8,0.8,0.8,0.8,0.8,1.1,0.8,0.8,0.8,0.8,0.8,0.8,0.8,0.8,0.8,0.8,1.0],[2.8,2.4,2.0,1.8,1.6,1.6,1.3,1.3,1.0,1.1,1.0,1.0,1.0,0.8,0.8,0.8,0.9,0.9,0.8,0.9,1.0,1.0,1.0,1.1,1.3,1.3,1.3,1.2,0.9,1.1,1.3,1.5,1.7,1.5,1.5,1.5,1.5,1.4,1.6,1.5,1.4,1.6,1.6,1.8,1.7,1.9,1.8,1.9,2.1,2.1,2.0,1.9,1.8,1.5,1.5,1.2,1.3,1.1,1.2,1.2,2.2,2.9,3.5,3.0,3.3,2.8,2.7,2.5,2.0,2.0,2.2,2.0,1.7,1.8,1.8,1.5,1.6,1.4,1.3,1.2,1.1,0.9,1.0,0.9,1.0,1.0,1.0,1.2,1.2,1.0,1.1,1.3,1.2,1.2,1.5,1.4,1.2,1.4,1.6,1.5,1.4,1.6,1.7,1.6,1.6,1.9,1.8,2.0,1.9,1.5,1.5,1.4,1.2,1.2,1.0,1.0,0.8,0.8,0.9,0.8,0.9,1.3,1.4,1.3,1.3,1.2,1.5,1.4,1.5,1.5,1.2,1.5,1.6,1.4,1.4,1.6,1.6,1.5,1.6,1.4,1.4,1.2,1.1,1.0,0.9,0.8,0.8,0.8,0.9,1.1,1.1,1.1,1.0,1.2,1.2,1.1,1.2,1.4,1.3,1.3,1.5,1.6,1.5,1.6,1.7,1.8,1.7,2.0,2.3,2.6,1.3,1.2,1.3,1.1,1.1,1.1,1.1,1.1,1.2,1.2,1.2,1.2,1.3,1.3,1.3,1.4,1.6,1.9,1.8,1.7,1.6,1.4,1.7,2.0,2.1,1.3,1.4,1.3,1.4,1.6,1.8,1.7,1.6,1.6,1.5,1.5,1.3,1.3,1.2,1.2,1.4,1.4,0.8,1.4,0.8,0.9,1.2,1.2,1.2,0.8,0.8,0.8,0.8,0.8,0.8,0.8,0.8,0.8,0.8,1.1,0.8,0.8,0.8,0.8,0.8,0.8,0.8,0.8,0.8,1.0],[2.8,2.4,2.0,1.8,1.6,1.6,1.3,1.3,1.1,1.2,1.1,1.1,1.1,0.9,0.9,0.8,1.0,0.9,0.8,0.9,1.0,1.0,1.0,1.1,1.3,1.4,1.3,1.3,0.9,1.1,1.3,1.5,1.8,1.5,1.5,1.6,1.5,1.4,1.6,1.5,1.4,1.6,1.7,1.9,1.7,1.9,1.8,1.9,2.1,2.1,2.1,1.9,1.8,1.5,1.6,1.3,1.3,1.1,1.2,1.3,2.3,3.0,3.6,3.1,3.4,2.9,2.8,2.6,2.1,2.0,2.3,2.0,1.7,1.9,1.9,1.5,1.6,1.4,1.3,1.2,1.2,1.0,1.0,0.9,1.0,1.0,1.0,1.3,1.3,1.1,1.2,1.4,1.3,1.3,1.5,1.5,1.3,1.5,1.6,1.5,1.5,1.7,1.8,1.7,1.7,2.0,1.8,2.0,1.9,1.6,1.5,1.4,1.2,1.2,1.0,1.0,0.8,0.8,0.9,0.8,0.9,1.3,1.5,1.3,1.3,1.2,1.5,1.4,1.6,1.5,1.3,1.5,1.6,1.5,1.4,1.7,1.7,1.5,1.6,1.4,1.4,1.3,1.1,1.1,0.9,0.8,0.8,0.8,0.9,1.1,1.1,1.1,1.0,1.3,1.2,1.1,1.2,1.4,1.3,1.3,1.5,1.6,1.5,1.6,1.7,1.8,1.8,2.0,2.2,2.6,1.4,1.3,1.4,1.2,1.1,1.2,1.2,1.1,1.2,1.2,1.2,1.2,1.3,1.3,1.3,1.4,1.7,1.9,1.9,1.7,1.6,1.5,1.7,2.0,2.1,1.3,1.4,1.4,1.4,1.7,1.8,1.7,1.6,1.6,1.5,1.6,1.3,1.3,1.3,1.3,1.4,1.4,0.8,1.5,0.9,0.9,1.2,1.3,1.3,0.8,0.8,0.8,0.8,0.8,0.8,0.8,0.8,0.8,0.8,0.8,0.9,0.8,0.8,0.8,0.8,0.8,0.8,0.8,0.8,1.0],[2.8,2.4,2.0,1.8,1.6,1.6,1.4,1.3,1.1,1.2,1.1,1.1,1.1,0.9,0.9,0.8,1.0,1.0,0.8,0.9,1.1,1.1,1.0,1.1,1.3,1.4,1.3,1.3,0.9,1.2,1.4,1.6,1.7,1.5,1.6,1.6,1.6,1.5,1.7,1.6,1.4,1.7,1.7,1.9,1.7,1.9,1.8,2.0,2.1,2.1,2.1,1.9,1.8,1.5,1.6,1.3,1.4,1.2,1.2,1.3,2.4,3.0,3.7,3.1,3.5,2.9,2.8,2.7,2.2,2.1,2.3,2.1,1.8,2.0,1.9,1.6,1.6,1.4,1.3,1.2,1.2,1.0,1.1,0.9,1.0,1.0,1.0,1.3,1.3,1.1,1.2,1.4,1.3,1.3,1.6,1.5,1.3,1.5,1.7,1.6,1.6,1.7,1.9,1.8,1.7,2.0,1.9,2.1,1.9,1.6,1.6,1.4,1.3,1.3,1.0,1.0,0.8,0.8,0.9,0.8,0.9,1.3,1.5,1.3,1.3,1.2,1.5,1.4,1.6,1.6,1.3,1.5,1.6,1.5,1.4,1.7,1.7,1.6,1.7,1.5,1.4,1.3,1.1,1.1,0.9,0.8,0.8,0.8,0.9,1.1,1.1,1.0,1.0,1.2,1.2,1.1,1.2,1.4,1.3,1.3,1.5,1.6,1.5,1.6,1.8,1.8,1.8,2.0,2.3,2.6,1.4,1.3,1.4,1.2,1.2,1.2,1.2,1.1,1.3,1.3,1.3,1.3,1.4,1.4,1.4,1.5,1.7,2.0,1.9,1.8,1.7,1.6,1.8,2.1,2.2,1.4,1.4,1.4,1.5,1.7,1.9,1.8,1.7,1.7,1.6,1.7,1.4,1.4,1.3,1.3,1.5,1.4,0.9,1.4,0.9,0.9,1.2,1.3,1.3,0.8,0.8,0.8,0.8,0.8,0.8,0.8,0.8,0.8,0.8,0.8,0.8,0.9,0.8,0.8,0.8,0.8,0.8,0.8,0.8,1.1],[3.2,2.7,2.3,2.2,1.8,1.9,1.6,1.6,1.3,1.4,1.2,1.3,1.2,1.0,1.0,0.9,1.1,1.1,0.9,1.0,1.2,1.2,1.1,1.3,1.5,1.5,1.5,1.4,1.0,1.2,1.4,1.6,1.9,1.6,1.7,1.8,1.7,1.7,1.8,1.8,1.6,1.9,1.9,2.1,1.9,2.1,1.9,2.2,2.3,2.3,2.3,2.2,2.1,1.7,1.9,1.5,1.6,1.3,1.4,1.5,2.5,3.2,3.8,3.3,3.8,3.3,3.2,3.0,2.5,2.5,2.7,2.4,2.2,2.3,2.3,1.9,1.9,1.7,1.6,1.4,1.4,1.1,1.2,1.0,1.1,1.1,1.1,1.5,1.4,1.2,1.4,1.6,1.5,1.5,1.8,1.8,1.5,1.8,2.0,1.8,1.8,2.0,2.2,2.1,2.1,2.4,2.2,2.4,2.2,1.9,1.8,1.7,1.4,1.4,1.1,1.1,0.9,0.8,1.0,0.8,0.9,1.3,1.5,1.4,1.4,1.3,1.6,1.5,1.7,1.7,1.4,1.7,1.9,1.7,1.6,1.9,2.0,1.8,1.9,1.7,1.5,1.4,1.3,1.1,1.0,0.9,0.9,0.8,1.0,1.1,1.1,1.1,1.1,1.4,1.3,1.2,1.4,1.5,1.5,1.5,1.7,1.8,1.7,1.9,2.0,2.0,2.0,2.4,2.6,2.9,1.6,1.5,1.5,1.3,1.3,1.4,1.4,1.3,1.4,1.4,1.4,1.5,1.5,1.6,1.6,1.7,1.9,2.2,2.1,2.0,1.9,1.8,2.0,2.3,2.4,1.6,1.7,1.7,1.7,1.9,2.2,2.0,2.0,1.9,1.8,1.8,1.6,1.6,1.5,1.5,1.7,1.5,0.9,1.5,1.0,1.0,1.3,1.3,1.3,0.9,0.9,0.8,0.8,0.8,0.9,0.8,0.9,0.8,0.8,0.8,0.8,0.8,0.8,0.8,0.8,0.8,0.8,0.8,0.8,1.2],[2.9,2.5,2.0,1.8,1.6,1.6,1.3,1.3,1.1,1.2,1.1,1.1,1.1,0.9,0.9,0.8,1.0,0.9,0.8,0.9,1.1,1.0,1.0,1.1,1.3,1.4,1.3,1.3,0.9,1.2,1.4,1.6,1.7,1.5,1.5,1.6,1.6,1.4,1.7,1.6,1.4,1.7,1.7,1.9,1.7,1.9,1.8,2.0,2.1,2.1,2.1,1.9,1.8,1.5,1.6,1.3,1.3,1.1,1.2,1.4,2.4,3.0,3.7,3.2,3.5,2.9,2.8,2.7,2.1,2.1,2.3,2.1,1.8,1.9,1.9,1.5,1.6,1.4,1.3,1.2,1.2,0.9,1.0,0.9,1.0,1.0,1.0,1.3,1.3,1.1,1.2,1.4,1.3,1.3,1.5,1.5,1.3,1.5,1.6,1.5,1.5,1.7,1.8,1.7,1.7,2.0,1.9,2.1,1.9,1.6,1.5,1.3,1.2,1.2,1.0,1.0,0.8,0.8,0.9,0.8,0.9,1.3,1.4,1.3,1.3,1.2,1.5,1.4,1.6,1.5,1.2,1.5,1.6,1.4,1.4,1.7,1.7,1.5,1.6,1.4,1.4,1.2,1.1,1.0,0.9,0.8,0.8,0.8,0.9,1.1,1.1,1.1,1.0,1.2,1.2,1.1,1.2,1.4,1.3,1.3,1.5,1.6,1.5,1.6,1.7,1.8,1.7,2.0,2.3,2.6,1.4,1.3,1.4,1.2,1.2,1.2,1.2,1.1,1.3,1.3,1.2,1.3,1.4,1.4,1.4,1.5,1.7,1.9,1.9,1.7,1.7,1.5,1.7,2.1,2.2,1.3,1.4,1.4,1.4,1.7,1.9,1.8,1.7,1.6,1.5,1.6,1.3,1.3,1.3,1.3,1.5,1.3,0.9,1.4,0.9,0.9,1.2,1.3,1.3,0.8,0.8,0.8,0.8,0.8,0.8,0.8,0.8,0.8,0.8,0.8,0.8,0.8,0.8,0.9,0.8,0.8,0.8,0.8,0.8,1.1],[2.8,2.4,2.0,1.8,1.6,1.6,1.3,1.3,1.1,1.1,1.0,1.1,1.1,0.9,0.9,0.8,0.9,0.9,0.8,0.8,1.0,1.0,0.9,1.1,1.3,1.3,1.3,1.2,0.9,1.1,1.3,1.6,1.8,1.5,1.5,1.5,1.5,1.4,1.6,1.5,1.4,1.6,1.6,1.9,1.7,1.9,1.7,2.0,2.1,2.1,2.0,1.9,1.8,1.5,1.5,1.3,1.3,1.1,1.2,1.3,2.3,2.9,3.7,3.0,3.4,2.8,2.7,2.6,2.1,2.0,2.2,2.0,1.7,1.9,1.8,1.5,1.6,1.4,1.3,1.2,1.2,0.9,1.0,0.9,1.0,1.0,1.0,1.2,1.2,1.0,1.2,1.3,1.2,1.2,1.5,1.4,1.3,1.4,1.6,1.5,1.4,1.6,1.7,1.7,1.6,1.9,1.8,2.0,1.9,1.6,1.5,1.3,1.2,1.2,1.0,1.0,0.8,0.8,0.9,0.8,0.9,1.3,1.4,1.2,1.2,1.2,1.5,1.3,1.6,1.5,1.2,1.4,1.6,1.4,1.3,1.6,1.6,1.5,1.6,1.3,1.3,1.2,1.1,1.0,0.9,0.8,0.8,0.8,0.9,1.0,1.0,1.0,1.0,1.2,1.2,1.1,1.2,1.3,1.3,1.3,1.5,1.5,1.4,1.6,1.7,1.8,1.7,2.0,2.2,2.5,1.4,1.3,1.4,1.2,1.1,1.2,1.2,1.1,1.2,1.2,1.2,1.2,1.3,1.3,1.3,1.4,1.7,1.9,1.9,1.7,1.6,1.5,1.7,2.1,2.1,1.3,1.4,1.4,1.4,1.7,1.9,1.7,1.6,1.6,1.5,1.5,1.3,1.3,1.3,1.3,1.4,1.4,0.8,1.3,0.9,0.9,1.2,1.3,1.2,0.8,0.8,0.8,0.8,0.8,0.8,0.8,0.8,0.8,0.8,0.8,0.8,0.8,0.8,0.8,1.0,0.8,0.8,0.8,0.8,1.0],[3.0,2.6,2.2,2.0,1.7,1.7,1.5,1.4,1.1,1.2,1.1,1.1,1.1,1.0,0.9,0.8,1.0,1.0,0.8,0.9,1.1,1.1,1.0,1.2,1.4,1.4,1.4,1.3,0.9,1.2,1.4,1.6,1.7,1.6,1.5,1.7,1.6,1.5,1.7,1.6,1.5,1.8,1.7,2.0,1.8,2.0,1.8,2.1,2.2,2.2,2.2,2.0,1.9,1.6,1.7,1.4,1.4,1.2,1.3,1.4,2.4,3.1,3.7,3.3,3.6,3.1,3.0,2.8,2.2,2.2,2.5,2.2,1.9,2.1,2.0,1.7,1.7,1.5,1.4,1.3,1.3,1.0,1.0,0.9,1.0,1.0,1.0,1.3,1.3,1.1,1.2,1.4,1.3,1.3,1.6,1.6,1.3,1.5,1.7,1.6,1.6,1.8,1.9,1.9,1.8,2.2,2.0,2.2,2.1,1.7,1.6,1.4,1.3,1.3,1.0,1.0,0.8,0.8,0.9,0.8,1.0,1.3,1.5,1.3,1.3,1.2,1.6,1.4,1.6,1.6,1.3,1.5,1.7,1.5,1.4,1.7,1.8,1.6,1.7,1.5,1.4,1.3,1.2,1.1,0.9,0.8,0.8,0.8,0.9,1.1,1.1,1.1,1.0,1.3,1.3,1.1,1.2,1.4,1.3,1.4,1.5,1.6,1.6,1.7,1.9,1.9,1.9,2.2,2.4,2.7,1.5,1.4,1.5,1.3,1.2,1.3,1.3,1.2,1.3,1.3,1.3,1.4,1.4,1.5,1.5,1.6,1.8,2.0,2.0,1.8,1.7,1.6,1.8,2.2,2.2,1.4,1.5,1.5,1.5,1.8,1.9,1.8,1.8,1.7,1.6,1.6,1.4,1.4,1.4,1.4,1.6,1.4,0.9,1.4,0.9,1.0,1.3,1.3,1.3,0.8,0.9,0.8,0.8,0.8,0.9,0.8,0.8,0.8,0.8,0.8,0.8,0.8,0.8,0.8,0.8,0.8,0.8,0.8,0.8,1.1],[2.8,2.4,2.0,1.8,1.6,1.6,1.3,1.3,1.1,1.2,1.0,1.1,1.0,0.8,0.9,0.8,0.9,0.9,0.8,0.8,1.0,1.0,0.9,1.1,1.3,1.3,1.2,1.2,0.9,1.1,1.3,1.5,1.8,1.4,1.5,1.5,1.5,1.4,1.6,1.5,1.4,1.6,1.6,1.9,1.6,1.9,1.7,1.9,2.1,2.1,2.0,1.9,1.8,1.5,1.5,1.3,1.3,1.1,1.2,1.3,2.3,2.9,3.7,3.0,3.4,2.8,2.7,2.6,2.1,2.0,2.3,2.0,1.8,1.9,1.9,1.5,1.6,1.4,1.3,1.2,1.2,0.9,1.0,0.9,1.0,1.0,1.0,1.3,1.2,1.0,1.2,1.4,1.3,1.3,1.5,1.5,1.3,1.5,1.6,1.5,1.4,1.6,1.7,1.7,1.7,2.0,1.8,2.0,1.9,1.6,1.5,1.3,1.2,1.2,1.0,1.0,0.8,0.8,0.9,0.8,0.9,1.3,1.4,1.3,1.3,1.2,1.5,1.4,1.6,1.5,1.2,1.4,1.6,1.4,1.4,1.6,1.7,1.5,1.6,1.4,1.4,1.3,1.1,1.0,0.9,0.8,0.8,0.8,0.9,1.0,1.0,1.0,1.0,1.2,1.2,1.0,1.2,1.4,1.3,1.3,1.5,1.5,1.5,1.6,1.7,1.8,1.7,2.0,2.3,2.5,1.4,1.3,1.3,1.1,1.1,1.1,1.1,1.1,1.2,1.2,1.2,1.3,1.3,1.4,1.4,1.4,1.6,1.9,1.8,1.7,1.6,1.5,1.7,2.0,2.1,1.3,1.4,1.4,1.4,1.6,1.8,1.7,1.6,1.6,1.5,1.5,1.3,1.3,1.3,1.3,1.4,1.3,0.8,1.5,0.8,0.9,1.2,1.3,1.2,0.8,0.8,0.8,0.8,0.8,0.8,0.8,0.8,0.8,0.8,0.8,0.8,0.8,0.8,0.8,0.8,0.8,1.1,0.8,0.8,1.0],[2.9,2.5,2.0,1.8,1.5,1.5,1.3,1.3,1.0,1.1,1.1,1.1,1.1,0.8,0.9,0.8,0.9,0.9,0.8,0.8,1.0,1.0,0.9,1.1,1.3,1.3,1.3,1.2,0.9,1.1,1.3,1.6,1.8,1.5,1.5,1.5,1.5,1.4,1.5,1.5,1.4,1.6,1.7,1.9,1.7,1.9,1.7,1.9,2.1,2.1,2.1,1.9,1.8,1.5,1.5,1.3,1.3,1.1,1.2,1.3,2.2,2.9,3.5,3.0,3.3,2.9,2.9,2.6,2.0,2.0,2.3,2.0,1.7,1.9,1.9,1.5,1.6,1.4,1.3,1.2,1.2,0.9,1.0,0.9,1.0,1.0,1.0,1.2,1.2,1.0,1.1,1.3,1.2,1.2,1.5,1.4,1.2,1.4,1.6,1.4,1.4,1.7,1.7,1.7,1.7,2.0,1.9,2.0,1.9,1.6,1.5,1.3,1.2,1.2,1.0,1.0,0.8,0.8,0.9,0.8,0.9,1.3,1.4,1.2,1.3,1.2,1.5,1.4,1.6,1.5,1.2,1.4,1.6,1.4,1.3,1.6,1.7,1.5,1.6,1.4,1.3,1.2,1.1,1.0,0.9,0.8,0.8,0.8,0.9,1.1,1.1,1.0,1.0,1.2,1.2,1.1,1.2,1.3,1.3,1.3,1.4,1.5,1.5,1.5,1.7,1.8,1.7,2.0,2.3,2.5,1.4,1.3,1.3,1.1,1.1,1.1,1.1,1.1,1.2,1.2,1.2,1.3,1.3,1.3,1.4,1.4,1.6,1.8,1.8,1.7,1.6,1.5,1.7,2.0,2.1,1.3,1.4,1.4,1.4,1.6,1.8,1.7,1.6,1.6,1.5,1.5,1.3,1.3,1.3,1.3,1.4,1.4,0.9,1.5,0.9,0.9,1.2,1.3,1.2,0.8,0.8,0.8,0.8,0.8,0.8,0.8,0.8,0.8,0.8,0.8,0.8,0.8,0.8,0.8,0.8,0.8,0.8,0.9,0.8,1.0],[2.9,2.5,2.0,1.9,1.6,1.6,1.3,1.3,1.1,1.2,1.1,1.1,1.1,0.9,0.9,0.8,0.9,0.9,0.8,0.9,1.0,1.0,0.9,1.1,1.3,1.4,1.3,1.3,0.9,1.1,1.3,1.5,1.7,1.5,1.5,1.6,1.5,1.4,1.6,1.6,1.4,1.7,1.7,1.9,1.7,1.9,1.7,1.9,2.1,2.1,2.1,1.9,1.8,1.5,1.6,1.3,1.4,1.2,1.2,1.4,2.3,2.9,3.5,3.1,3.4,2.9,2.8,2.6,2.1,2.1,2.3,2.1,1.8,2.0,1.9,1.6,1.6,1.4,1.3,1.2,1.2,1.0,1.0,0.9,1.0,1.0,1.0,1.3,1.2,1.1,1.2,1.4,1.3,1.3,1.5,1.5,1.3,1.5,1.7,1.5,1.5,1.7,1.9,1.8,1.7,2.0,1.9,2.1,1.9,1.6,1.6,1.4,1.2,1.2,1.0,1.0,0.8,0.8,0.9,0.8,1.0,1.3,1.4,1.3,1.3,1.2,1.5,1.4,1.6,1.5,1.2,1.5,1.6,1.5,1.4,1.7,1.7,1.6,1.7,1.4,1.4,1.3,1.1,1.1,0.9,0.8,0.8,0.8,0.9,1.1,1.1,1.1,1.0,1.2,1.2,1.1,1.2,1.4,1.3,1.3,1.5,1.5,1.5,1.6,1.7,1.8,1.8,2.1,2.3,2.6,1.4,1.3,1.3,1.1,1.1,1.2,1.1,1.1,1.2,1.2,1.2,1.3,1.3,1.4,1.4,1.5,1.7,1.9,1.9,1.8,1.7,1.6,1.7,2.1,2.1,1.4,1.4,1.4,1.5,1.7,1.9,1.8,1.7,1.6,1.5,1.6,1.4,1.3,1.3,1.3,1.5,1.5,0.9,1.5,0.9,0.9,1.3,1.3,1.2,0.8,0.8,0.8,0.8,0.8,0.8,0.8,0.8,0.8,0.8,0.8,0.8,0.8,0.8,0.8,0.8,0.8,0.8,0.8,0.9,1.0],[4.7,4.2,3.7,3.3,2.8,2.6,2.4,2.1,1.8,2.0,1.7,1.7,1.5,1.4,1.6,1.3,1.1,0.9,1.4,1.7,1.6,1.8,1.9,2.2,2.3,2.4,2.7,2.4,1.9,1.8,2.2,2.1,1.7,1.6,1.6,1.8,1.6,1.7,1.9,2.2,2.0,2.8,2.9,3.4,3.3,3.9,3.4,4.1,4.5,4.1,4.2,3.6,3.1,2.6,2.4,2.1,1.9,1.2,1.4,1.4,2.5,3.3,4.1,3.4,3.9,3.3,3.3,3.1,2.6,2.7,2.9,2.8,2.7,2.9,2.6,2.6,2.9,2.6,2.5,2.2,2.4,2.0,2.1,2.0,2.4,2.2,2.0,2.7,2.4,2.1,2.4,2.7,2.1,2.4,2.9,2.5,2.2,2.6,3.0,2.5,2.6,3.1,3.0,2.8,3.0,3.6,3.5,3.7,3.9,2.8,2.9,2.7,2.6,2.7,2.3,2.4,1.9,1.9,2.4,2.3,2.2,3.1,2.7,2.8,2.8,2.6,3.3,3.3,3.7,3.4,2.9,3.5,3.7,3.0,3.1,3.8,3.6,3.2,3.8,3.1,3.3,2.9,2.6,2.6,2.1,2.3,1.9,2.1,2.5,2.3,2.7,2.4,2.4,2.8,2.8,2.6,2.5,3.0,3.0,2.6,3.1,3.5,3.4,3.1,3.8,3.9,3.5,3.7,4.3,4.5,1.8,1.7,1.6,1.6,1.2,1.4,1.3,1.1,1.6,1.7,1.7,1.8,1.9,2.0,2.1,2.3,2.3,2.4,2.5,2.5,2.5,2.4,2.4,2.6,2.6,2.0,2.1,2.0,2.2,2.3,2.3,2.4,2.5,2.4,2.2,2.1,2.0,1.9,1.8,1.9,2.2,1.3,1.0,1.5,1.0,0.9,1.5,1.6,1.4,1.2,1.3,1.4,1.5,1.5,1.7,1.6,1.7,1.6,1.7,1.7,1.9,1.8,2.0,1.9,1.8,1.9,1.7,1.8,1.7,0.8]],
  "token_chain_ids": ["A","A","A","A","A","A","A","A","A","A","A","A","A","A","A","A","A","A","A","A","A","A","A","A","A","A","A","A","A","A","A","A","A","A","A","A","A","A","A","A","A","A","A","A","A","A","A","A","A","A","A","A","A","A","A","A","A","A","A","A","A","A","A","A","A","A","A","A","A","A","A","A","A","A","A","A","A","A","A","A","A","A","A","A","A","A","A","A","A","A","A","A","A","A","A","A","A","A","A","A","A","A","A","A","A","A","A","A","A","A","A","A","A","A","A","A","A","A","A","A","A","A","A","A","A","A","A","A","A","A","A","A","A","A","A","A","A","A","A","A","A","A","A","A","A","A","A","A","A","A","A","A","A","A","A","A","A","A","A","A","A","A","A","A","A","A","A","A","A","A","B","B","B","B","B","B","B","B","B","B","B","B","B","B","B","B","B","B","B","B","B","B","B","B","B","B","B","B","B","B","B","B","B","B","B","B","B","B","B","B","B","C","C","C","C","C","C","C","C","C","C","C","C","C","C","C","C","C","C","C","C","C","C","C","C","C","C","C","C","D"],
  "token_res_ids": [1,2,3,4,5,6,7,8,9,10,11,12,13,14,15,16,17,18,19,20,21,22,23,24,25,26,27,28,29,30,31,32,33,34,35,36,37,38,39,40,41,42,43,44,45,46,47,48,49,50,51,52,53,54,55,56,57,58,59,60,61,62,63,64,65,66,67,68,69,70,71,72,73,74,75,76,77,78,79,80,81,82,83,84,85,86,87,88,89,90,91,92,93,94,95,96,97,98,99,100,101,102,103,104,105,106,107,108,109,110,111,112,113,114,115,116,117,118,119,120,121,122,123,124,125,126,127,128,129,130,131,132,133,134,135,136,137,138,139,140,141,142,143,144,145,146,147,148,149,150,151,152,153,154,155,156,157,158,159,160,161,162,163,164,165,166,167,168,169,170,1,1,1,1,1,1,1,1,1,1,1,1,1,1,1,1,1,1,1,1,1,1,1,1,1,1,1,1,1,1,1,1,1,1,1,1,1,1,1,1,1,1,1,1,1,1,1,1,1,1,1,1,1,1,1,1,1,1,1,1,1,1,1,1,1,1,1,1,1,1]
}
```
