## Supplementary_Data.zip: inputs/outputs, PyMOL sessions, and pocket-aligned RMSD workflow for "Single-sequence deep learning delivers crystal-quality models of covalent K-Ras G12 hotspot complexes": krasg12c_gdp_mg2_with_sotorasib_covalent_restraint_seed-42_sample-3_confidences.json

```
{
  "atom_chain_ids": ["A","A","A","A","A","A","A","A","A","A","A","A","A","A","A","A","A","A","A","A","A","A","A","A","A","A","A","A","A","A","A","A","A","A","A","A","A","A","A","A","A","A","A","A","A","A","A","A","A","A","A","A","A","A","A","A","A","A","A","A","A","A","A","A","A","A","A","A","A","A","A","A","A","A","A","A","A","A","A","A","A","A","A","A","A","A","A","A","A","A","A","A","A","A","A","A","A","A","A","A","A","A","A","A","A","A","A","A","A","A","A","A","A","A","A","A","A","A","A","A","A","A","A","A","A","A","A","A","A","A","A","A","A","A","A","A","A","A","A","A","A","A","A","A","A","A","A","A","A","A","A","A","A","A","A","A","A","A","A","A","A","A","A","A","A","A","A","A","A","A","A","A","A","A","A","A","A","A","A","A","A","A","A","A","A","A","A","A","A","A","A","A","A","A","A","A","A","A","A","A","A","A","A","A","A","A","A","A","A","A","A","A","A","A","A","A","A","A","A","A","A","A","A","A","A","A","A","A","A","A","A","A","A","A","A","A","A","A","A","A","A","A","A","A","A","A","A","A","A","A","A","A","A","A","A","A","A","A","A","A","A","A","A","A","A","A","A","A","A","A","A","A","A","A","A","A","A","A","A","A","A","A","A","A","A","A","A","A","A","A","A","A","A","A","A","A","A","A","A","A","A","A","A","A","A","A","A","A","A","A","A","A","A","A","A","A","A","A","A","A","A","A","A","A","A","A","A","A","A","A","A","A","A","A","A","A","A","A","A","A","A","A","A","A","A","A","A","A","A","A","A","A","A","A","A","A","A","A","A","A","A","A","A","A","A","A","A","A","A","A","A","A","A","A","A","A","A","A","A","A","A","A","A","A","A","A","A","A","A","A","A","A","A","A","A","A","A","A","A","A","A","A","A","A","A","A","A","A","A","A","A","A","A","A","A","A","A","A","A","A","A","A","A","A","A","A","A","A","A","A","A","A","A","A","A","A","A","A","A","A","A","A","A","A","A","A","A","A","A","A","A","A","A","A","A","A","A","A","A","A","A","A","A","A","A","A","A","A","A","A","A","A","A","A","A","A","A","A","A","A","A","A","A","A","A","A","A","A","A","A","A","A","A","A","A","A","A","A","A","A","A","A","A","A","A","A","A","A","A","A","A","A","A","A","A","A","A","A","A","A","A","A","A","A","A","A","A","A","A","A","A","A","A","A","A","A","A","A","A","A","A","A","A","A","A","A","A","A","A","A","A","A","A","A","A","A","A","A","A","A","A","A","A","A","A","A","A","A","A","A","A","A","A","A","A","A","A","A","A","A","A","A","A","A","A","A","A","A","A","A","A","A","A","A","A","A","A","A","A","A","A","A","A","A","A","A","A","A","A","A","A","A","A","A","A","A","A","A","A","A","A","A","A","A","A","A","A","A","A","A","A","A","A","A","A","A","A","A","A","A","A","A","A","A","A","A","A","A","A","A","A","A","A","A","A","A","A","A","A","A","A","A","A","A","A","A","A","A","A","A","A","A","A","A","A","A","A","A","A","A","A","A","A","A","A","A","A","A","A","A","A","A","A","A","A","A","A","A","A","A","A","A","A","A","A","A","A","A","A","A","A","A","A","A","A","A","A","A","A","A","A","A","A","A","A","A","A","A","A","A","A","A","A","A","A","A","A","A","A","A","A","A","A","A","A","A","A","A","A","A","A","A","A","A","A","A","A","A","A","A","A","A","A","A","A","A","A","A","A","A","A","A","A","A","A","A","A","A","A","A","A","A","A","A","A","A","A","A","A","A","A","A","A","A","A","A","A","A","A","A","A","A","A","A","A","A","A","A","A","A","A","A","A","A","A","A","A","A","A","A","A","A","A","A","A","A","A","A","A","A","A","A","A","A","A","A","A","A","A","A","A","A","A","A","A","A","A","A","A","A","A","A","A","A","A","A","A","A","A","A","A","A","A","A","A","A","A","A","A","A","A","A","A","A","A","A","A","A","A","A","A","A","A","A","A","A","A","A","A","A","A","A","A","A","A","A","A","A","A","A","A","A","A","A","A","A","A","A","A","A","A","A","A","A","A","A","A","A","A","A","A","A","A","A","A","A","A","A","A","A","A","A","A","A","A","A","A","A","A","A","A","A","A","A","A","A","A","A","A","A","A","A","A","A","A","A","A","A","A","A","A","A","A","A","A","A","A","A","A","A","A","A","A","A","A","A","A","A","A","A","A","A","A","A","A","A","A","A","A","A","A","A","A","A","A","A","A","A","A","A","A","A","A","A","A","A","A","A","A","A","A","A","A","A","A","A","A","A","A","A","A","A","A","A","A","A","A","A","A","A","A","A","A","A","A","A","A","A","A","A","A","A","A","A","A","A","A","A","A","A","A","A","A","A","A","A","A","A","A","A","A","A","A","A","A","A","A","A","A","A","A","A","A","A","A","A","A","A","A","A","A","A","A","A","A","A","A","A","A","A","A","A","A","A","A","A","A","A","A","A","A","A","A","A","A","A","A","A","A","A","A","A","A","A","A","A","A","A","A","A","A","A","A","A","A","A","A","A","A","A","A","A","A","A","A","A","A","A","A","A","A","A","A","A","A","A","A","A","A","A","A","A","A","A","A","A","A","A","A","A","A","A","A","A","A","A","A","A","A","A","A","A","A","A","A","A","A","A","A","A","A","A","A","A","A","A","A","A","A","A","A","A","A","A","A","A","A","A","A","A","A","A","A","A","A","A","A","A","A","A","A","A","A","A","A","A","A","A","A","A","A","A","A","A","A","A","A","A","A","A","A","A","A","A","A","A","A","A","A","A","A","A","A","A","A","A","A","A","A","A","A","A","A","A","A","A","A","A","A","A","A","A","A","A","A","A","A","A","A","A","A","A","A","A","A","A","A","A","A","A","A","A","A","A","A","A","A","A","A","A","A","A","A","A","A","A","A","A","A","A","A","A","A","A","A","A","A","A","A","A","A","A","A","A","A","A","A","A","A","A","A","A","A","A","A","A","A","A","A","A","A","A","A","A","A","A","A","A","A","A","A","A","A","A","A","A","A","A","A","A","A","A","A","A","A","A","A","B","B","B","B","B","B","B","B","B","B","B","B","B","B","B","B","B","B","B","B","B","B","B","B","B","B","B","B","B","B","B","B","B","B","B","B","B","B","B","B","B","C","C","C","C","C","C","C","C","C","C","C","C","C","C","C","C","C","C","C","C","C","C","C","C","C","C","C","C","D"],
  "atom_plddts": [71.0,79.34,83.31,77.39,81.07,89.37,91.0,88.57,82.7,80.64,80.53,73.27,93.63,94.96,96.38,95.94,92.31,83.6,83.61,96.93,97.13,97.35,96.94,95.91,84.43,83.71,78.72,77.49,98.28,98.3,98.32,98.12,98.22,98.15,97.62,97.64,97.15,97.15,97.35,96.27,98.1,98.12,98.26,98.16,97.69,90.84,82.57,75.05,65.38,98.45,98.55,98.38,98.09,98.63,98.29,97.88,97.71,98.37,98.34,98.53,98.51,97.96,97.25,97.37,98.38,98.47,98.19,97.99,98.61,98.51,98.56,98.17,98.25,98.51,98.57,97.89,97.18,97.28,98.26,98.28,98.14,98.02,98.07,98.15,98.12,98.04,98.1,97.38,97.48,98.04,97.85,96.29,93.73,98.17,98.18,98.48,98.37,98.32,98.66,98.77,98.79,98.66,98.48,98.5,98.68,98.75,98.77,98.75,98.66,98.69,98.7,98.72,98.67,98.48,98.3,97.82,97.64,98.56,98.5,98.56,98.51,98.29,97.93,98.59,98.67,98.64,98.64,98.72,98.78,98.8,98.69,98.61,98.86,98.83,98.77,98.77,98.68,98.59,98.5,98.24,98.43,97.94,98.05,98.29,98.05,98.02,97.77,97.69,96.35,96.63,88.92,98.37,98.42,98.3,97.98,98.37,97.58,98.29,95.67,95.83,98.28,98.05,97.78,97.11,97.97,97.51,96.32,96.23,97.38,96.56,96.29,94.97,95.36,90.5,88.99,81.99,96.6,96.15,96.51,95.42,94.93,91.48,88.3,83.34,80.32,97.14,97.29,97.47,95.7,96.24,90.58,79.45,77.15,96.99,97.05,97.87,97.32,94.21,89.83,75.95,77.02,76.85,79.78,97.59,97.84,97.48,96.09,97.59,97.99,97.76,97.61,97.33,97.33,97.69,96.76,96.48,96.8,96.04,93.98,85.31,87.32,95.47,95.28,94.9,91.21,93.06,87.06,79.24,79.33,94.37,94.28,93.57,89.23,90.94,80.64,76.47,70.43,70.18,92.72,93.21,93.12,92.2,91.67,89.16,88.99,88.11,83.92,84.66,84.64,80.88,94.45,94.84,94.8,93.63,93.96,92.88,90.44,89.47,93.75,93.8,93.2,91.44,92.95,91.41,94.43,94.55,93.68,93.43,91.9,92.4,90.09,88.57,94.14,94.29,93.99,93.32,93.52,90.66,90.5,84.06,92.35,92.37,91.98,91.01,91.52,90.0,89.24,85.94,85.45,93.05,93.12,94.15,94.23,90.99,84.69,82.22,80.19,94.38,94.71,95.36,94.61,93.17,79.27,96.76,97.0,97.36,97.15,96.68,96.06,93.84,93.85,92.17,92.47,92.63,90.24,97.14,97.18,97.25,96.52,96.05,91.02,87.43,79.54,73.97,67.99,65.0,96.25,96.01,96.66,96.62,94.23,91.46,88.43,84.75,77.5,97.05,97.01,97.06,96.18,95.93,88.74,86.55,80.09,75.8,96.71,96.39,96.56,96.09,95.35,90.95,90.65,96.74,96.63,96.83,96.33,95.98,94.0,94.23,96.02,96.3,96.08,95.31,96.31,94.7,94.54,93.17,96.23,96.16,96.17,94.5,95.64,95.09,92.96,93.01,95.93,95.66,95.8,94.29,95.22,94.81,95.13,94.34,92.54,81.36,78.72,72.84,72.25,96.33,96.44,96.51,95.56,95.45,89.85,89.17,96.42,96.13,96.76,96.09,94.07,84.47,97.71,97.88,98.04,97.71,97.28,93.15,90.37,90.0,98.11,98.21,98.14,97.77,98.2,97.75,97.19,96.95,98.08,97.82,97.94,97.64,97.0,90.18,84.12,82.25,98.0,98.13,97.74,97.26,98.26,97.36,97.27,94.16,97.05,96.55,96.83,96.71,95.57,93.31,91.2,90.7,97.23,97.34,96.91,96.34,97.63,97.86,97.55,97.56,96.39,96.22,95.88,95.23,96.02,94.69,95.17,94.57,93.88,91.27,79.77,92.98,86.64,82.5,82.56,76.07,81.54,80.54,83.82,80.58,72.56,62.71,54.84,50.2,46.11,81.26,81.96,82.78,81.58,78.4,70.46,65.8,61.77,61.2,86.11,86.35,86.68,84.39,82.22,70.98,65.6,58.78,58.8,85.68,86.51,86.94,84.95,83.89,80.85,76.89,75.96,72.55,72.34,70.85,66.09,86.99,87.36,89.14,88.19,81.95,74.42,89.19,90.19,90.5,89.46,88.81,88.32,87.95,88.89,87.15,84.67,76.32,69.64,61.71,87.98,88.48,89.4,90.14,86.59,82.2,80.39,80.46,81.29,73.21,74.83,91.67,92.94,93.37,93.02,92.38,91.71,88.53,88.67,92.68,92.91,93.4,92.57,92.11,80.33,73.88,68.0,63.77,91.53,90.41,92.19,92.18,87.43,79.17,73.88,71.74,66.04,64.92,62.57,56.76,92.31,93.33,94.76,94.33,91.34,88.09,85.22,76.53,95.83,96.29,96.64,96.39,95.25,87.65,86.06,78.76,73.61,65.51,64.67,96.59,96.55,97.28,96.99,95.25,89.27,87.45,97.87,98.01,98.26,98.1,98.28,98.35,98.49,98.3,98.1,97.28,97.01,94.26,94.09,98.67,98.71,98.72,98.54,98.8,98.82,98.88,98.83,98.68,98.54,98.25,98.24,97.92,97.87,97.84,98.78,98.78,98.81,98.57,98.43,93.95,93.26,93.42,98.92,98.92,98.95,98.9,98.75,92.39,98.87,98.92,98.91,98.88,98.93,98.82,98.84,98.94,98.95,98.95,98.94,98.95,98.95,98.93,98.92,98.88,98.88,98.9,98.95,98.95,98.92,98.85,98.92,98.89,98.85,98.81,98.49,98.69,97.23,96.7,95.17,98.79,98.73,98.72,98.49,98.5,98.29,95.9,95.2,98.83,98.83,98.87,98.82,98.7,98.43,96.43,95.27,98.78,98.77,98.81,98.69,98.55,96.59,96.51,98.74,98.7,98.76,98.67,98.49,93.95,87.5,81.3,72.94,98.8,98.83,98.85,98.84,98.83,98.75,98.89,98.9,98.88,98.79,98.88,98.88,98.76,98.76,98.65,98.65,98.73,98.78,98.66,98.57,98.18,98.47,96.56,94.92,92.29,91.94,98.51,98.35,98.42,98.2,97.9,96.12,93.51,92.62,98.7,98.74,98.58,98.38,98.78,98.51,98.62,98.16,98.3,97.79,97.65,97.26,96.81,91.7,80.68,78.66,77.84,78.4,97.76,97.54,97.39,97.07,97.27,93.53,83.1,81.94,83.36,83.81,98.13,97.97,97.87,97.7,97.79,97.74,97.2,97.34,96.89,96.85,96.94,95.95,98.07,98.01,97.89,97.62,97.67,95.95,94.22,92.47,91.75,85.12,87.08,98.07,97.86,97.61,97.23,97.71,95.0,91.29,85.13,85.95,96.81,96.24,96.31,95.94,95.48,93.08,92.38,85.7,83.92,97.39,97.65,97.62,97.47,97.8,97.55,97.4,96.91,97.77,97.78,97.5,97.1,97.76,96.35,93.85,87.62,82.36,97.36,96.82,96.84,96.31,96.09,94.42,93.51,93.33,93.46,89.3,90.57,96.84,96.62,96.76,96.15,95.57,89.03,89.63,97.02,97.31,97.24,96.42,97.27,96.42,95.85,95.3,94.35,97.2,97.06,97.09,95.9,96.29,93.23,90.54,88.66,97.15,97.21,97.5,97.05,96.55,94.04,96.09,95.44,95.25,91.56,93.77,87.75,83.66,77.32,77.48,95.81,95.26,95.73,93.35,92.12,86.06,80.35,79.79,97.47,98.02,98.34,98.22,97.69,95.86,96.21,98.62,98.72,98.77,98.67,98.63,98.23,98.58,98.73,98.75,98.87,98.8,98.17,90.48,89.36,78.13,98.92,98.94,98.94,98.89,98.92,98.66,98.7,98.94,98.95,98.95,98.92,98.94,98.86,98.77,98.77,98.97,98.97,98.97,98.94,98.95,98.69,98.79,98.96,98.96,98.95,98.87,98.95,98.95,98.94,98.89,98.93,98.94,96.99,96.87,98.92,98.91,98.86,98.69,98.89,98.82,98.75,98.61,98.41,98.72,98.59,98.53,97.91,98.23,94.94,98.71,98.62,98.55,97.94,98.48,98.59,98.12,98.24,98.32,98.08,97.83,96.86,97.79,97.33,96.31,95.89,95.98,95.0,94.13,89.39,93.79,92.11,95.16,93.26,93.54,94.91,92.21,89.01,80.09,97.45,97.64,97.84,97.19,96.67,96.11,95.22,95.29,96.52,92.21,93.37,98.55,98.46,98.46,97.68,97.96,95.37,94.81,98.55,98.55,98.4,97.98,98.46,97.8,97.95,97.89,97.7,98.2,97.85,95.94,87.87,81.65,80.42,98.1,98.24,98.47,98.32,97.7,94.1,93.64,98.42,98.38,98.45,98.18,98.07,90.6,85.19,76.37,68.31,98.01,97.68,98.26,98.04,95.66,85.13,85.52,78.17,75.08,98.59,98.75,98.8,98.73,98.72,98.81,98.77,98.77,98.64,98.57,93.78,92.74,88.46,84.88,98.79,98.74,98.75,98.54,98.6,97.59,95.94,95.85,98.58,98.62,98.64,98.54,98.58,98.31,97.87,97.82,98.75,98.75,98.68,98.51,98.72,98.74,98.66,98.56,98.27,98.48,89.54,89.15,81.32,74.69,67.5,67.9,98.47,98.29,98.23,97.77,98.06,95.38,98.23,98.21,98.16,97.69,98.17,98.22,97.49,97.58,97.09,97.18,97.52,96.47,98.34,98.24,98.4,98.04,98.52,98.7,98.81,98.79,98.65,98.46,98.19,98.11,98.85,98.9,98.93,98.9,98.83,98.31,98.81,98.89,98.9,98.89,98.8,98.84,98.79,98.55,98.49,98.26,98.23,98.38,98.9,98.9,98.92,98.83,98.7,95.95,96.31,87.06,98.79,98.74,98.79,98.62,98.25,93.94,94.7,91.12,91.67,98.9,98.93,98.93,98.88,98.92,98.73,98.56,98.9,98.91,98.92,98.86,98.88,98.76,98.89,98.9,98.85,98.72,98.88,98.82,98.76,98.7,98.42,98.66,98.16,97.16,94.94,89.31,98.78,98.73,98.68,98.36,98.63,97.83,97.47,98.6,98.58,98.65,98.33,97.96,94.74,94.06,91.15,90.4,82.42,83.5,98.65,98.66,98.79,98.64,98.22,92.13,85.61,77.07,72.37,98.84,98.87,98.91,98.83,98.86,98.87,98.84,98.72,98.84,98.61,98.63,98.49,98.31,98.47,98.37,97.69,96.29,93.59,92.31,98.51,98.59,98.74,98.66,98.32,89.45,86.08,85.5,98.84,98.9,98.89,98.84,98.91,98.8,98.76,98.68,98.58,98.73,98.75,98.59,98.58,98.44,98.41,98.57,98.52,98.41,98.41,98.23,98.08,97.45,95.39,94.75,93.52,93.49,93.77,91.19,98.67,98.76,98.78,98.74,98.78,98.22,98.18,98.84,98.83,98.74,98.61,98.85,98.75,98.66,98.67,98.6,98.43,98.29,98.08,98.26,97.78,97.82,98.53,98.38,98.29,98.11,98.25,97.7,96.93,96.26,95.88,93.44,94.35,98.46,98.52,98.38,98.07,98.61,98.32,98.27,96.62,96.6,98.52,98.33,97.93,97.36,98.41,98.22,98.06,98.04,97.98,97.42,97.06,96.31,96.79,94.22,92.43,90.63,89.77,85.78,84.28,97.39,97.06,96.9,95.72,95.97,85.13,86.31,78.07,73.66,96.78,96.07,95.33,92.67,95.24,93.95,82.88,82.82,84.88,87.25,95.45,93.73,92.61,89.14,90.95,86.16,83.45,76.75,70.55,92.42,92.19,90.48,83.71,88.78,80.48,75.32,68.7,70.4,90.39,89.66,84.13,80.07,85.2,80.51,76.91,73.02,66.17,77.66,91.81,94.58,92.78,95.85,96.39,95.7,94.26,96.18,94.76,94.52,95.79,95.52,95.25,95.07,95.27,94.28,92.02,87.34,90.74,92.16,92.68,93.69,91.46,82.32,83.14,95.68,95.56,95.53,95.39,92.63,89.88,91.58,93.28,92.83,93.84,92.61,95.62,95.38,95.27,95.6,94.61,89.26,98.01,90.15,98.23,98.12,91.68,91.95,90.82,97.92,97.93,98.27,98.45,98.03,97.4,98.11,97.41,98.44,98.65,98.72,98.56,98.64,98.38,98.73,98.79,98.79,98.8,98.79,98.74,97.24],
  "contact_probs": [[1.0,1.0,0.8,0.06,0.0,0.0,0.0,0.0,0.0,0.0,0.0,0.0,0.0,0.0,0.0,0.0,0.0,0.0,0.0,0.0,0.0,0.0,0.0,0.0,0.0,0.0,0.0,0.0,0.0,0.0,0.0,0.0,0.0,0.0,0.0,0.0,0.0,0.0,0.0,0.0,0.0,0.0,0.0,0.01,0.0,0.0,0.0,0.0,0.01,0.18,0.39,0.06,0.06,0.0,0.0,0.0,0.0,0.0,0.0,0.0,0.0,0.0,0.0,0.0,0.0,0.0,0.0,0.0,0.0,0.0,0.0,0.0,0.0,0.0,0.0,0.0,0.0,0.0,0.0,0.0,0.0,0.0,0.0,0.0,0.0,0.0,0.0,0.0,0.0,0.0,0.0,0.0,0.0,0.0,0.0,0.0,0.0,0.0,0.0,0.0,0.0,0.0,0.0,0.0,0.0,0.0,0.0,0.0,0.0,0.0,0.0,0.0,0.0,0.0,0.0,0.0,0.0,0.0,0.0,0.0,0.0,0.0,0.0,0.0,0.0,0.0,0.0,0.0,0.0,0.0,0.0,0.0,0.0,0.0,0.0,0.0,0.0,0.0,0.0,0.0,0.0,0.0,0.0,0.0,0.0,0.0,0.0,0.0,0.0,0.0,0.0,0.0,0.0,0.0,0.0,0.0,0.0,0.0,0.0,0.0,0.0,0.0,0.0,0.0,0.0,0.0,0.0,0.0,0.0,0.0,0.0,0.0,0.0,0.0,0.0,0.0,0.0,0.0,0.0,0.0,0.0,0.0,0.0,0.0,0.0,0.0,0.0,0.0,0.0,0.0,0.0,0.0,0.0,0.0,0.0,0.0,0.0,0.0,0.0,0.0,0.0,0.0,0.0,0.0,0.0,0.0,0.0,0.0,0.0,0.0,0.0,0.0,0.0,0.0,0.0,0.0,0.0,0.0,0.0,0.0,0.0,0.0,0.0,0.0,0.0,0.0,0.0,0.0,0.0,0.0,0.0,0.0,0.0,0.0,0.0,0.0,0.0,0.0,0.0,0.0],[1.0,1.0,1.0,0.97,0.0,0.0,0.0,0.0,0.0,0.0,0.0,0.0,0.0,0.0,0.0,0.0,0.0,0.0,0.0,0.0,0.0,0.0,0.0,0.0,0.0,0.0,0.0,0.0,0.0,0.0,0.0,0.0,0.0,0.0,0.0,0.0,0.0,0.0,0.0,0.0,0.0,0.0,0.0,0.59,0.0,0.0,0.0,0.0,0.0,0.14,0.96,0.95,0.98,0.0,0.0,0.0,0.0,0.0,0.0,0.0,0.0,0.0,0.0,0.0,0.0,0.0,0.0,0.0,0.0,0.0,0.0,0.0,0.0,0.0,0.0,0.0,0.0,0.0,0.0,0.0,0.0,0.0,0.0,0.0,0.0,0.0,0.0,0.0,0.0,0.0,0.0,0.0,0.0,0.0,0.0,0.0,0.0,0.0,0.0,0.0,0.0,0.0,0.0,0.0,0.0,0.0,0.0,0.0,0.0,0.0,0.0,0.0,0.0,0.0,0.0,0.0,0.0,0.0,0.0,0.0,0.0,0.0,0.0,0.0,0.0,0.0,0.0,0.0,0.0,0.0,0.0,0.0,0.0,0.0,0.0,0.0,0.0,0.0,0.0,0.0,0.0,0.0,0.0,0.0,0.0,0.0,0.0,0.0,0.0,0.0,0.0,0.0,0.0,0.0,0.0,0.0,0.0,0.0,0.0,0.0,0.0,0.0,0.0,0.0,0.0,0.0,0.0,0.0,0.0,0.0,0.0,0.0,0.0,0.0,0.0,0.0,0.0,0.0,0.0,0.0,0.0,0.0,0.0,0.0,0.0,0.0,0.0,0.0,0.0,0.0,0.0,0.0,0.0,0.0,0.0,0.0,0.0,0.0,0.0,0.0,0.0,0.0,0.0,0.0,0.0,0.0,0.0,0.0,0.0,0.0,0.0,0.0,0.0,0.0,0.0,0.0,0.0,0.0,0.0,0.0,0.0,0.0,0.0,0.0,0.0,0.0,0.0,0.0,0.0,0.0,0.0,0.0,0.0,0.0,0.0,0.0,0.0,0.0,0.0,0.0],[0.8,1.0,1.0,1.0,0.99,0.0,0.0,0.0,0.0,0.0,0.0,0.0,0.0,0.0,0.0,0.0,0.0,0.0,0.0,0.0,0.0,0.0,0.0,0.0,0.0,0.0,0.0,0.0,0.0,0.0,0.0,0.0,0.0,0.0,0.0,0.0,0.0,0.0,0.0,0.0,0.0,0.0,0.0,0.0,0.0,0.0,0.0,0.0,0.0,0.85,0.45,1.0,0.99,0.0,0.0,0.0,0.0,0.0,0.0,0.0,0.0,0.0,0.0,0.0,0.0,0.0,0.0,0.0,0.0,0.0,0.0,0.0,0.0,0.0,0.0,0.0,0.0,0.0,0.0,0.0,0.0,0.0,0.0,0.0,0.0,0.0,0.0,0.0,0.0,0.0,0.0,0.0,0.0,0.0,0.0,0.0,0.0,0.0,0.0,0.0,0.0,0.0,0.0,0.0,0.0,0.0,0.0,0.0,0.0,0.0,0.0,0.0,0.0,0.0,0.0,0.0,0.0,0.0,0.0,0.0,0.0,0.0,0.0,0.0,0.0,0.0,0.0,0.0,0.0,0.0,0.0,0.0,0.0,0.0,0.0,0.0,0.0,0.0,0.0,0.0,0.0,0.0,0.0,0.0,0.0,0.0,0.0,0.0,0.0,0.0,0.0,0.0,0.0,0.0,0.0,0.0,0.0,0.0,0.0,0.0,0.0,0.0,0.0,0.0,0.02,0.0,0.0,0.01,0.0,0.0,0.0,0.0,0.0,0.0,0.0,0.0,0.0,0.0,0.0,0.0,0.0,0.0,0.0,0.0,0.0,0.0,0.0,0.0,0.0,0.0,0.0,0.0,0.0,0.0,0.0,0.0,0.0,0.0,0.0,0.0,0.0,0.0,0.0,0.0,0.0,0.0,0.0,0.0,0.0,0.0,0.0,0.0,0.0,0.0,0.0,0.0,0.0,0.0,0.0,0.0,0.0,0.0,0.0,0.0,0.0,0.0,0.0,0.0,0.0,0.0,0.0,0.0,0.0,0.0,0.0,0.0,0.0,0.0,0.0,0.0],[0.06,0.97,1.0,1.0,1.0,1.0,0.0,0.0,0.0,0.0,0.0,0.0,0.0,0.0,0.0,0.0,0.0,0.0,0.0,0.0,0.0,0.0,0.0,0.0,0.0,0.0,0.0,0.0,0.0,0.0,0.0,0.0,0.0,0.0,0.0,0.0,0.0,0.0,0.0,0.0,0.0,0.01,0.0,0.0,0.0,0.0,0.0,0.0,0.0,0.0,0.0,0.95,1.0,0.66,1.0,0.0,0.0,0.0,0.0,0.0,0.0,0.0,0.0,0.0,0.0,0.0,0.0,0.0,0.0,0.0,0.0,0.0,0.0,0.0,0.0,0.0,0.0,0.0,0.0,0.0,0.0,0.0,0.0,0.0,0.0,0.0,0.0,0.0,0.0,0.0,0.0,0.0,0.0,0.0,0.0,0.0,0.0,0.0,0.0,0.0,0.0,0.0,0.0,0.0,0.0,0.0,0.0,0.0,0.0,0.0,0.0,0.0,0.0,0.0,0.0,0.0,0.0,0.0,0.0,0.0,0.0,0.0,0.0,0.0,0.0,0.0,0.0,0.0,0.0,0.0,0.0,0.0,0.0,0.0,0.0,0.0,0.0,0.0,0.0,0.0,0.0,0.0,0.0,0.0,0.0,0.0,0.0,0.0,0.0,0.0,0.0,0.0,0.0,0.0,0.0,0.0,0.0,0.0,0.0,0.0,0.0,0.0,0.0,0.0,0.0,0.0,0.0,0.0,0.0,0.0,0.0,0.0,0.0,0.0,0.0,0.0,0.0,0.0,0.0,0.0,0.0,0.0,0.0,0.0,0.0,0.0,0.0,0.0,0.0,0.0,0.0,0.0,0.0,0.0,0.0,0.0,0.0,0.0,0.0,0.0,0.0,0.0,0.0,0.0,0.0,0.0,0.0,0.0,0.0,0.0,0.0,0.0,0.0,0.0,0.0,0.0,0.0,0.0,0.0,0.0,0.0,0.0,0.0,0.0,0.0,0.0,0.0,0.0,0.0,0.0,0.0,0.0,0.0,0.0,0.0,0.0,0.0,0.0,0.0,0.0],[0.0,0.0,0.99,1.0,1.0,1.0,1.0,0.0,0.0,0.0,0.0,0.0,0.0,0.0,0.0,0.0,0.0,0.0,0.0,0.0,0.0,0.0,0.0,0.0,0.0,0.0,0.0,0.0,0.0,0.0,0.0,0.0,0.0,0.0,0.0,0.0,0.0,0.0,0.0,0.0,0.0,0.0,0.0,0.0,0.01,0.0,0.0,0.0,0.0,0.0,0.0,1.0,1.0,1.0,1.0,0.0,0.0,0.0,0.0,0.0,0.0,0.0,0.0,0.0,0.0,0.0,0.0,0.0,0.0,0.0,0.0,0.0,0.0,0.0,0.0,0.0,1.0,0.97,0.0,0.0,0.0,0.0,0.0,0.0,0.0,0.0,0.0,0.0,0.0,0.0,0.0,0.0,0.0,0.0,0.0,0.0,0.0,0.0,0.0,0.0,0.0,0.0,0.0,0.0,0.0,0.0,0.0,0.0,0.0,0.0,0.0,0.0,0.0,0.0,0.0,0.0,0.0,0.0,0.0,0.0,0.0,0.0,0.0,0.0,0.0,0.0,0.0,0.0,0.0,0.0,0.0,0.0,0.0,0.0,0.0,0.0,0.0,0.0,0.0,0.0,0.0,0.0,0.0,0.0,0.0,0.0,0.0,0.0,0.0,0.0,0.0,0.0,0.0,0.0,0.0,0.0,0.0,0.0,0.0,0.14,1.0,0.0,0.0,1.0,0.01,0.0,0.0,0.0,0.0,0.0,0.0,0.0,0.0,0.0,0.0,0.0,0.0,0.0,0.0,0.0,0.0,0.0,0.0,0.0,0.0,0.0,0.0,0.0,0.0,0.0,0.0,0.0,0.0,0.0,0.0,0.0,0.0,0.0,0.0,0.0,0.0,0.0,0.0,0.0,0.0,0.0,0.0,0.0,0.0,0.0,0.0,0.0,0.0,0.0,0.0,0.0,0.0,0.0,0.0,0.0,0.0,0.0,0.0,0.0,0.0,0.0,0.0,0.0,0.0,0.0,0.0,0.0,0.0,0.0,0.0,0.0,0.0,0.0,0.0,0.0],[0.0,0.0,0.0,1.0,1.0,1.0,1.0,1.0,0.0,0.0,0.0,0.0,0.0,0.0,0.0,0.0,0.0,0.0,0.0,0.0,0.0,0.0,0.0,0.0,0.0,0.0,0.0,0.0,0.0,0.0,0.0,0.0,0.0,0.0,0.0,0.0,0.0,0.0,0.0,0.01,0.0,0.0,0.0,0.0,0.0,0.0,0.0,0.0,0.0,0.0,0.0,0.0,0.0,0.02,1.0,0.04,0.99,0.0,0.0,0.0,0.0,0.0,0.0,0.0,0.0,0.0,0.0,0.0,0.0,0.0,0.0,0.05,0.0,0.0,1.0,1.0,1.0,1.0,0.0,0.0,0.0,0.0,0.0,0.0,0.0,0.0,0.0,0.0,0.0,0.0,0.0,0.0,0.0,0.0,0.0,0.0,0.0,0.0,0.0,0.0,0.0,0.0,0.0,0.0,0.0,0.0,0.0,0.0,0.0,0.0,0.0,0.0,0.0,0.0,0.0,0.0,0.0,0.0,0.0,0.0,0.0,0.0,0.0,0.0,0.0,0.0,0.0,0.0,0.0,0.0,0.0,0.0,0.0,0.0,0.0,0.0,0.0,0.0,0.0,0.0,0.0,0.0,0.0,0.0,0.0,0.0,0.0,0.0,0.0,0.0,0.0,0.0,0.0,0.0,0.0,0.0,0.0,0.0,0.0,0.0,0.0,0.0,0.0,0.0,0.0,0.0,0.0,0.0,0.0,0.0,0.0,0.0,0.0,0.0,0.0,0.0,0.0,0.0,0.0,0.0,0.0,0.0,0.0,0.0,0.0,0.0,0.0,0.0,0.0,0.0,0.0,0.0,0.0,0.0,0.0,0.0,0.0,0.0,0.0,0.0,0.0,0.0,0.0,0.0,0.0,0.0,0.0,0.0,0.0,0.0,0.0,0.0,0.0,0.0,0.0,0.0,0.0,0.0,0.0,0.0,0.0,0.0,0.0,0.0,0.0,0.0,0.0,0.0,0.0,0.0,0.0,0.0,0.0,0.0,0.0,0.0,0.0,0.0,0.0,0.0],[0.0,0.0,0.0,0.0,1.0,1.0,1.0,1.0,1.0,0.0,0.0,0.0,0.0,0.0,0.0,0.0,0.0,0.0,0.0,0.0,0.0,0.0,0.0,0.0,0.0,0.0,0.0,0.0,0.0,0.0,0.0,0.0,0.0,0.0,0.0,0.0,0.0,0.0,0.0,0.0,0.0,0.0,0.0,0.0,0.0,0.0,0.0,0.0,0.0,0.0,0.0,0.0,0.0,1.0,1.0,1.0,1.0,0.0,0.0,0.0,0.0,0.0,0.0,0.0,0.0,0.0,0.0,0.0,0.0,0.0,0.0,0.0,0.0,0.0,0.0,1.0,1.0,1.0,1.0,1.0,0.0,0.0,0.0,0.0,0.0,0.0,0.0,0.0,0.0,0.0,0.0,0.0,0.0,0.0,0.0,0.0,0.0,0.0,0.0,0.0,0.0,0.0,0.0,0.0,0.0,0.0,0.0,0.0,0.0,0.0,0.0,0.0,0.0,0.0,0.0,0.0,0.0,0.0,0.0,0.0,0.0,0.0,0.0,0.0,0.0,0.0,0.0,0.0,0.0,0.0,0.0,0.0,0.0,0.0,0.0,0.0,0.0,0.0,0.0,0.0,0.0,0.0,0.0,0.0,0.0,0.0,0.0,0.0,0.0,0.0,0.0,0.0,0.0,0.0,0.0,0.0,1.0,0.0,0.0,1.0,0.99,0.0,0.0,0.1,0.0,0.0,0.0,0.0,0.0,0.0,0.0,0.0,0.0,0.0,0.0,0.0,0.0,0.0,0.0,0.0,0.0,0.0,0.0,0.0,0.0,0.0,0.0,0.0,0.0,0.0,0.0,0.0,0.0,0.0,0.0,0.0,0.0,0.0,0.0,0.0,0.0,0.0,0.0,0.0,0.0,0.0,0.0,0.0,0.0,0.0,0.0,0.0,0.0,0.0,0.0,0.0,0.0,0.0,0.0,0.0,0.0,0.0,0.0,0.0,0.0,0.0,0.0,0.0,0.0,0.0,0.0,0.0,0.0,0.0,0.0,0.0,0.0,0.0,0.0,0.0],[0.0,0.0,0.0,0.0,0.0,1.0,1.0,1.0,1.0,1.0,0.0,0.0,0.0,0.0,0.0,0.0,0.0,0.0,0.0,0.0,0.0,0.0,0.0,0.0,0.0,0.0,0.0,0.0,0.0,0.0,0.0,0.0,0.0,0.0,0.0,0.0,0.0,0.0,0.0,0.0,0.0,0.0,0.0,0.0,0.0,0.0,0.0,0.0,0.0,0.0,0.0,0.0,0.0,0.0,0.0,0.97,1.0,0.0,1.0,0.0,0.0,0.0,0.0,0.0,0.0,0.0,0.0,0.0,0.0,0.0,0.0,0.29,1.0,0.0,0.02,1.0,0.0,1.0,1.0,1.0,0.0,0.0,0.0,0.0,0.0,0.0,0.0,0.0,0.0,0.0,0.0,0.0,0.0,0.0,0.0,0.0,0.0,0.0,0.0,0.0,0.08,0.0,0.0,0.0,0.0,0.0,0.0,0.0,0.0,0.0,0.0,0.0,0.0,0.0,0.0,0.0,0.0,0.0,0.0,0.0,0.0,0.0,0.0,0.0,0.0,0.0,0.0,0.0,0.0,0.0,0.0,0.0,0.0,0.0,0.0,0.0,0.0,0.0,0.0,0.0,0.0,0.0,0.0,0.0,0.0,0.0,0.0,0.0,0.0,0.0,0.0,0.0,0.0,0.0,0.0,0.0,0.0,0.0,0.0,0.0,0.0,0.0,0.0,0.0,0.0,0.0,0.0,0.0,0.0,0.0,0.0,0.0,0.0,0.0,0.0,0.0,0.0,0.0,0.0,0.0,0.0,0.0,0.0,0.0,0.0,0.0,0.0,0.0,0.0,0.0,0.0,0.0,0.0,0.0,0.0,0.0,0.0,0.0,0.0,0.04,0.03,0.04,0.24,0.89,0.72,0.89,0.0,0.88,0.0,0.0,0.0,0.0,0.0,0.0,0.0,0.0,0.0,0.0,0.0,0.0,0.0,0.0,0.0,0.0,0.0,0.0,0.0,0.0,0.0,0.0,0.0,0.0,0.0,0.0,0.0,0.0,0.0,0.0,0.0,0.0],[0.0,0.0,0.0,0.0,0.0,0.0,1.0,1.0,1.0,1.0,1.0,0.0,0.0,0.0,0.0,0.0,1.0,0.01,0.0,1.0,1.0,0.0,0.0,0.0,0.0,0.0,0.0,0.0,0.0,0.0,0.0,0.0,0.0,0.0,0.0,0.0,0.0,0.0,0.0,0.0,0.0,0.0,0.0,0.0,0.0,0.0,0.0,0.0,0.0,0.0,0.0,0.0,0.0,0.0,0.0,1.0,1.0,1.0,1.0,0.0,0.0,0.0,0.0,0.0,0.0,0.0,0.0,0.0,0.0,0.0,0.0,0.0,0.0,0.0,0.0,0.0,0.0,0.0,0.91,1.0,0.0,1.0,0.0,0.0,0.0,0.0,0.0,0.0,0.0,0.0,0.0,0.0,0.0,0.0,0.0,0.0,0.0,0.0,0.0,0.0,0.0,0.0,0.0,0.0,0.0,0.0,0.0,0.0,0.0,0.0,0.0,0.0,0.0,0.0,0.0,0.0,0.0,0.0,0.0,0.0,0.0,0.0,0.0,0.0,0.0,0.0,0.0,0.0,0.0,0.0,0.0,0.0,0.0,0.0,0.0,0.0,0.0,0.0,0.0,0.0,0.0,0.0,0.0,0.0,0.0,0.0,0.0,0.0,0.0,0.0,0.0,0.0,0.0,0.0,0.0,0.0,0.0,0.0,0.0,0.0,0.0,0.0,0.0,0.0,0.0,0.0,0.0,0.0,0.0,0.0,0.0,0.0,0.0,0.0,0.0,0.0,0.0,0.0,0.0,0.0,0.0,0.0,0.0,0.0,0.0,0.0,0.0,0.0,0.0,0.0,0.0,0.0,0.0,0.0,0.0,0.0,0.0,0.0,0.0,0.0,0.0,0.0,0.0,0.0,0.0,0.0,0.0,0.0,0.0,0.0,0.0,0.0,0.0,0.0,0.0,0.0,0.31,0.2,0.25,0.0,0.0,0.0,0.0,0.0,0.0,0.0,0.0,0.0,0.0,0.0,0.0,0.0,0.0,0.0,0.0,0.0,0.0,0.0,0.0,0.0],[0.0,0.0,0.0,0.0,0.0,0.0,0.0,1.0,1.0,1.0,1.0,0.0,0.0,0.0,0.0,0.0,1.0,0.0,0.0,0.0,0.0,0.0,0.0,0.0,0.0,0.0,0.0,0.0,0.0,0.0,0.0,0.0,0.0,0.0,0.0,0.0,0.0,0.0,0.0,0.0,0.0,0.0,0.0,0.0,0.0,0.0,0.0,0.0,0.0,0.0,0.0,0.0,0.0,0.0,0.0,0.0,0.0,0.0,1.0,0.0,0.02,0.0,0.0,0.0,0.0,0.0,0.0,0.0,0.0,0.0,0.0,0.0,0.08,0.0,0.0,0.0,0.0,0.0,1.0,1.0,1.0,1.0,0.0,0.0,0.0,0.0,0.0,0.0,0.0,0.0,0.0,0.0,0.0,0.0,0.0,0.0,1.0,0.0,0.0,0.51,1.0,0.0,0.0,0.0,0.0,0.0,0.0,0.0,0.0,0.0,0.0,0.0,0.0,0.0,0.0,0.0,0.0,0.0,0.0,0.0,0.0,0.0,0.0,0.0,0.0,0.0,0.0,0.0,0.0,0.0,0.0,0.0,0.0,0.0,0.0,0.0,0.0,0.0,0.0,0.0,0.0,0.0,0.0,0.0,0.0,0.0,0.0,0.0,0.0,0.0,0.0,0.0,0.0,0.0,0.0,0.0,0.0,0.0,0.0,0.0,0.0,0.0,0.0,0.0,0.0,0.0,0.0,0.0,0.0,0.0,0.0,0.01,0.04,0.0,0.0,0.0,0.0,0.0,0.97,0.98,0.85,0.86,0.0,0.0,0.02,0.0,0.0,0.02,0.0,0.0,0.0,0.0,0.03,0.32,0.35,1.0,1.0,1.0,1.0,0.99,0.14,0.81,0.99,0.99,0.99,0.99,1.0,1.0,1.0,1.0,0.0,0.0,0.0,0.0,0.0,0.0,0.0,0.0,0.0,0.0,0.0,0.0,0.0,0.0,0.0,0.0,0.0,0.0,0.0,0.0,0.0,0.0,0.0,0.0,0.0,0.0,0.0,0.0,0.0,0.0],[0.0,0.0,0.0,0.0,0.0,0.0,0.0,0.0,1.0,1.0,1.0,1.0,0.71,0.0,1.0,0.0,1.0,0.0,0.0,0.0,0.0,0.0,0.0,0.0,0.0,0.0,0.0,0.0,0.0,0.0,0.0,0.0,0.0,0.0,0.0,0.0,0.0,0.0,0.0,0.0,0.0,0.0,0.0,0.0,0.0,0.0,0.0,0.0,0.0,0.0,0.0,0.0,0.0,0.0,0.0,0.0,0.0,0.0,0.99,0.0,0.03,0.0,0.0,0.0,0.0,0.0,0.0,0.0,0.0,0.0,0.0,0.0,0.0,0.0,0.0,0.0,0.0,0.0,0.0,0.0,1.0,1.0,1.0,0.0,0.0,0.0,0.0,0.0,0.0,1.0,0.0,0.0,1.0,0.99,0.0,0.0,1.0,0.0,0.0,0.0,0.0,0.0,0.0,0.0,0.0,0.0,0.0,0.0,0.0,0.0,0.0,0.0,0.0,0.0,0.0,0.0,0.0,0.0,0.0,0.0,0.0,0.0,0.0,0.0,0.0,0.0,0.0,0.0,0.0,0.0,0.0,0.0,0.0,0.0,0.0,0.0,0.0,0.0,0.0,0.0,0.0,0.0,0.0,0.0,0.0,0.0,0.0,0.0,0.0,0.0,0.0,0.0,0.0,0.0,0.0,0.0,0.0,0.0,0.0,0.0,0.0,0.0,0.0,0.0,0.0,0.0,0.0,0.0,0.0,0.0,0.96,0.95,0.29,1.0,1.0,0.0,0.0,0.99,0.99,0.99,1.0,1.0,0.61,0.02,0.02,0.0,0.01,0.09,0.01,0.0,0.0,0.0,0.62,0.57,0.4,0.95,0.5,0.91,0.01,0.03,0.04,0.01,0.0,0.0,0.49,0.96,1.0,0.98,1.0,1.0,0.0,0.0,0.0,0.0,0.0,0.9,0.55,0.57,0.5,0.0,0.0,0.0,0.0,0.0,0.0,0.0,0.0,0.0,0.0,0.0,0.0,0.0,0.0,0.0,0.0,0.0,0.0,0.0,0.0,0.0],[0.0,0.0,0.0,0.0,0.0,0.0,0.0,0.0,0.0,0.0,1.0,1.0,1.0,1.0,1.0,0.0,0.0,0.0,0.0,0.0,0.0,0.0,0.0,0.0,0.0,0.0,0.0,0.0,0.0,0.0,0.0,0.0,0.0,0.0,0.0,0.0,0.0,0.0,0.0,0.0,0.0,0.0,0.0,0.0,0.0,0.0,0.0,0.0,0.0,0.0,0.0,0.0,0.0,0.0,0.0,0.0,0.0,0.0,0.0,0.0,0.02,0.0,0.0,0.0,0.0,0.0,0.0,0.0,0.0,0.0,0.0,0.0,0.0,0.0,0.0,0.0,0.0,0.0,0.0,0.0,0.0,0.12,1.0,0.73,0.0,0.0,1.0,0.0,1.0,1.0,0.0,0.0,1.0,0.0,0.0,0.0,0.15,0.0,0.0,0.0,0.0,0.0,0.0,0.0,0.0,0.0,0.0,0.0,0.0,0.0,0.0,0.0,0.0,0.0,0.0,0.0,0.0,0.0,0.0,0.0,0.0,0.0,0.0,0.0,0.0,0.0,0.0,0.0,0.0,0.0,0.0,0.0,0.0,0.0,0.0,0.0,0.0,0.0,0.0,0.0,0.0,0.0,0.0,0.0,0.0,0.0,0.0,0.0,0.0,0.0,0.0,0.0,0.0,0.0,0.0,0.0,0.0,0.0,0.0,0.0,0.0,0.0,0.0,0.0,0.0,0.0,0.0,0.0,0.0,0.0,0.99,0.99,0.94,1.0,1.0,0.7,0.47,0.99,0.99,0.99,1.0,0.98,0.95,0.27,0.0,0.0,0.01,0.08,0.01,0.0,0.0,0.0,0.39,0.43,0.44,0.0,0.0,0.0,0.0,0.0,0.0,0.0,0.0,0.0,0.0,0.0,0.0,0.0,0.01,0.17,0.05,0.0,0.0,0.0,0.0,0.09,0.42,0.67,0.72,0.0,0.0,0.0,0.0,0.0,0.0,0.0,0.0,0.0,0.0,0.0,0.0,0.0,0.0,0.0,0.0,0.0,0.0,0.0,0.0,0.0],[0.0,0.0,0.0,0.0,0.0,0.0,0.0,0.0,0.0,0.0,0.71,1.0,1.0,1.0,1.0,0.0,0.0,0.0,0.0,0.0,0.0,0.0,0.0,0.0,0.0,0.0,0.0,0.0,0.0,0.0,0.0,0.0,0.0,0.0,0.99,0.0,0.0,0.0,0.0,0.0,0.0,0.0,0.0,0.0,0.0,0.0,0.0,0.0,0.0,0.0,0.0,0.0,0.0,0.0,0.0,0.0,0.0,0.0,0.0,0.41,0.17,0.04,0.08,0.0,0.0,0.0,0.0,0.0,0.0,0.0,0.0,0.0,0.0,0.0,0.0,0.0,0.0,0.0,0.0,0.0,0.0,0.0,0.0,0.0,0.0,0.0,0.0,0.0,0.0,0.0,0.0,0.0,0.0,0.0,0.0,0.0,0.0,0.0,0.0,0.0,0.0,0.0,0.0,0.0,0.0,0.0,0.0,0.0,0.0,0.0,0.0,0.0,0.0,0.0,0.0,0.0,0.0,0.0,0.0,0.0,0.0,0.0,0.0,0.0,0.0,0.0,0.0,0.0,0.0,0.0,0.0,0.0,0.0,0.0,0.0,0.0,0.0,0.0,0.0,0.0,0.0,0.0,0.0,0.0,0.0,0.0,0.0,0.0,0.0,0.0,0.0,0.0,0.0,0.0,0.0,0.0,0.0,0.0,0.0,0.0,0.0,0.0,0.0,0.0,0.0,0.0,0.0,0.0,0.0,0.0,1.0,1.0,1.0,1.0,1.0,1.0,1.0,1.0,1.0,1.0,1.0,0.99,0.97,0.01,0.0,0.0,0.0,0.0,0.0,0.0,0.0,0.0,0.0,0.0,0.0,0.0,0.0,0.0,0.0,0.0,0.0,0.0,0.0,0.0,0.0,0.0,0.0,0.0,0.0,0.02,0.0,0.28,0.39,0.2,1.0,1.0,0.98,0.99,0.99,0.01,0.6,0.0,0.0,0.0,0.0,0.0,0.0,0.0,0.0,0.0,0.0,0.0,0.0,0.0,0.0,0.0,0.0,0.0,0.0,0.96],[0.0,0.0,0.0,0.0,0.0,0.0,0.0,0.0,0.0,0.0,0.0,1.0,1.0,1.0,1.0,1.0,1.0,0.0,0.0,0.0,0.0,0.0,0.0,0.0,0.0,0.0,0.0,0.0,0.0,0.0,0.0,0.0,0.01,0.0,0.93,0.0,0.0,0.0,0.0,0.0,0.0,0.0,0.0,0.0,0.0,0.0,0.0,0.0,0.0,0.0,0.0,0.0,0.0,0.0,0.0,0.0,0.0,0.0,0.0,0.0,0.0,0.0,0.0,0.0,0.0,0.0,0.0,0.0,0.0,0.0,0.0,0.0,0.0,0.0,0.0,0.0,0.0,0.0,0.0,0.0,0.0,0.0,0.0,1.0,0.0,0.0,0.8,0.0,0.0,0.99,0.0,0.0,0.0,0.0,0.0,0.0,0.0,0.0,0.0,0.0,0.0,0.0,0.0,0.0,0.0,0.0,0.0,0.0,0.0,0.0,0.0,0.0,0.0,0.0,0.0,0.0,0.0,0.0,0.0,0.0,0.0,0.0,0.0,0.0,0.0,0.0,0.0,0.0,0.0,0.0,0.0,0.0,0.0,0.0,0.0,0.0,0.0,0.0,0.0,0.0,0.0,0.0,0.0,0.0,0.0,0.0,0.0,0.0,0.0,0.0,0.0,0.0,0.0,0.0,0.0,0.0,0.0,0.0,0.0,0.0,0.0,0.0,0.0,0.0,0.0,0.0,0.0,0.0,0.0,0.0,0.1,0.0,0.02,0.81,1.0,1.0,1.0,1.0,0.02,0.0,0.0,0.0,0.0,0.0,0.0,0.0,0.0,0.0,0.0,0.0,0.0,0.0,0.0,0.0,0.0,0.0,0.0,0.0,0.0,0.0,0.0,0.0,0.0,0.0,0.0,0.0,0.0,0.0,0.0,0.0,0.0,1.0,1.0,1.0,1.0,1.0,1.0,1.0,1.0,1.0,1.0,1.0,1.0,1.0,1.0,1.0,0.0,1.0,1.0,0.04,0.0,0.0,0.0,0.0,0.0,0.0,0.0,0.82,1.0,1.0],[0.0,0.0,0.0,0.0,0.0,0.0,0.0,0.0,0.0,0.0,1.0,1.0,1.0,1.0,1.0,1.0,1.0,0.0,0.0,0.0,0.0,0.0,0.0,0.0,0.0,0.0,0.0,0.0,0.0,0.0,0.0,0.0,0.0,0.0,0.0,0.0,0.0,0.0,0.0,0.0,0.0,0.0,0.0,0.0,0.0,0.0,0.0,0.0,0.0,0.0,0.0,0.0,0.0,0.0,0.0,0.0,0.0,0.0,0.0,0.0,0.0,0.0,0.0,0.0,0.0,0.0,0.0,0.0,0.0,0.0,0.0,0.0,0.0,0.0,0.0,0.0,0.0,0.0,0.0,0.0,0.0,1.0,1.0,1.0,0.0,0.0,1.0,0.0,0.0,1.0,0.0,0.0,0.0,0.0,0.0,0.0,0.0,0.0,0.0,0.0,0.0,0.0,0.0,0.0,0.0,0.0,0.0,0.0,0.0,0.0,0.0,0.0,0.0,0.0,0.0,0.24,1.0,0.98,0.0,0.0,0.0,0.0,0.0,0.0,0.0,0.0,0.0,0.0,0.0,0.0,0.0,0.0,0.0,0.0,0.0,0.0,0.0,0.0,0.0,0.0,0.0,0.0,0.0,0.0,0.0,0.0,0.0,0.0,0.0,0.0,0.0,0.0,0.0,0.0,0.0,0.0,0.0,0.0,0.0,0.0,0.0,0.0,0.0,0.0,0.0,0.0,0.0,0.0,0.0,0.0,0.0,0.0,0.0,0.0,0.0,0.0,0.0,0.72,0.0,0.0,0.0,0.0,0.0,0.0,0.0,0.0,0.0,0.0,0.0,0.0,0.0,0.0,0.0,0.0,0.0,0.0,0.0,0.0,0.0,0.0,0.0,0.0,0.0,0.0,0.0,0.0,0.0,0.0,0.0,0.0,0.0,0.43,1.0,0.7,1.0,1.0,0.98,0.99,0.99,1.0,1.0,0.29,0.99,0.0,0.0,0.0,0.0,0.0,0.07,0.0,0.0,0.0,0.0,0.0,0.0,0.0,0.01,1.0,1.0,0.0],[0.0,0.0,0.0,0.0,0.0,0.0,0.0,0.0,0.0,0.0,0.0,0.0,0.0,1.0,1.0,1.0,1.0,1.0,1.0,1.0,0.0,0.0,0.0,0.0,0.0,0.0,0.0,0.0,0.0,0.0,0.0,0.0,0.01,0.0,0.0,0.0,0.0,0.0,0.0,0.0,0.0,0.0,0.0,0.0,0.0,0.0,0.0,0.0,0.0,0.0,0.0,0.0,0.0,0.0,0.0,0.0,0.0,0.0,0.0,0.0,0.0,0.0,0.0,0.0,0.0,0.0,0.0,0.0,0.0,0.0,0.0,0.0,0.0,0.0,0.0,0.0,0.0,0.0,0.0,0.0,0.0,1.0,0.0,1.0,0.0,0.0,0.0,0.0,0.0,0.0,0.0,0.0,0.0,0.0,0.0,0.0,0.0,0.0,0.0,0.0,0.0,0.0,0.0,0.0,0.0,0.0,0.0,0.0,0.0,0.0,0.0,0.0,0.0,0.0,0.0,0.0,1.0,1.0,0.0,0.0,0.0,0.0,0.0,0.0,0.0,0.0,0.0,0.0,0.0,0.0,0.0,0.0,0.0,0.0,0.0,0.0,0.0,0.0,0.0,0.0,0.0,0.0,0.0,0.0,0.0,0.0,1.0,0.0,0.0,0.0,0.0,0.0,0.0,0.0,0.0,0.0,0.0,0.0,0.0,0.0,0.0,0.0,0.0,0.0,0.0,0.0,0.0,0.0,0.0,0.0,0.0,0.0,0.0,0.0,0.0,0.0,0.0,0.0,0.0,0.0,0.0,0.0,0.0,0.0,0.0,0.0,0.0,0.0,0.0,0.0,0.0,0.0,0.0,0.0,0.0,0.0,0.0,0.0,0.0,0.0,0.0,0.0,0.0,0.0,0.0,0.0,0.0,0.0,0.0,0.0,0.0,1.0,1.0,1.0,1.0,1.0,1.0,1.0,1.0,1.0,1.0,1.0,1.0,1.0,0.99,1.0,1.0,1.0,1.0,1.0,1.0,0.99,0.0,1.0,1.0,1.0,1.0,1.0,1.0,1.0],[0.0,0.0,0.0,0.0,0.0,0.0,0.0,0.0,1.0,1.0,1.0,0.0,0.0,1.0,1.0,1.0,1.0,1.0,1.0,1.0,1.0,0.0,0.0,0.0,0.0,0.0,0.0,0.0,0.0,0.0,0.0,0.0,0.0,0.0,0.0,0.0,0.0,0.0,0.0,0.0,0.0,0.0,0.0,0.0,0.0,0.0,0.0,0.0,0.0,0.0,0.0,0.0,0.0,0.0,0.0,0.0,0.0,1.0,1.0,0.94,0.01,0.0,0.0,0.0,0.0,0.0,0.0,0.0,0.0,0.0,0.0,0.0,0.0,0.0,0.0,0.0,0.0,0.0,0.0,0.31,0.0,1.0,0.0,0.0,0.0,0.0,0.0,0.0,0.0,0.0,0.0,0.0,0.0,0.0,0.0,0.0,0.0,0.0,0.0,0.0,0.0,0.0,0.0,0.0,0.0,0.0,0.0,0.0,0.0,0.0,0.0,0.0,0.0,0.0,0.0,0.0,0.0,0.0,0.0,0.0,0.0,0.0,0.0,0.0,0.0,0.0,0.0,0.0,0.0,0.0,0.0,0.0,0.0,0.0,0.0,0.0,0.0,0.0,0.0,0.0,0.0,0.0,0.0,0.0,0.0,0.0,0.0,0.0,0.0,0.0,0.0,0.0,0.0,0.0,0.0,0.0,0.0,0.0,0.0,0.0,0.0,0.0,0.0,0.0,0.0,0.0,0.0,0.0,0.0,0.0,0.0,0.02,0.07,0.94,1.0,0.04,0.11,1.0,0.97,0.75,0.0,0.0,0.0,0.0,0.0,0.0,0.0,0.0,0.0,0.0,0.0,0.0,0.0,0.0,0.0,0.0,0.0,0.0,0.0,0.0,0.0,0.0,0.0,0.0,0.0,0.0,0.0,0.0,0.0,0.0,0.0,1.0,1.0,0.99,1.0,1.0,1.0,1.0,1.0,1.0,0.44,0.0,0.0,0.0,0.0,0.0,0.0,0.0,0.0,0.0,0.0,0.0,0.0,0.0,0.0,0.0,0.0,0.0,0.0,1.0],[0.0,0.0,0.0,0.0,0.0,0.0,0.0,0.0,0.01,0.0,0.0,0.0,0.0,0.0,0.0,1.0,1.0,1.0,1.0,1.0,1.0,1.0,0.0,0.0,0.0,0.0,0.0,0.0,0.0,0.97,0.0,0.01,0.97,0.05,0.28,0.0,0.93,0.0,0.04,0.0,0.0,0.0,0.0,0.0,0.0,0.0,0.0,0.0,0.0,0.0,0.0,0.0,0.0,0.0,0.0,0.0,0.0,1.0,0.0,0.96,0.0,0.0,0.0,0.0,0.0,0.0,0.0,0.0,0.0,0.0,0.0,0.0,0.0,0.0,0.0,0.0,0.0,0.0,0.0,0.0,0.0,0.0,0.0,0.0,0.0,0.0,0.0,0.0,0.0,0.0,0.0,0.0,0.0,0.0,0.0,0.0,0.0,0.0,0.0,0.0,0.0,0.0,0.0,0.0,0.0,0.0,0.0,0.0,0.0,0.0,0.0,0.0,0.0,0.0,0.0,0.0,0.0,0.0,0.0,0.0,0.0,0.0,0.0,0.0,0.0,0.0,0.0,0.0,0.0,0.0,0.0,0.0,0.0,0.0,0.0,0.0,0.0,0.0,0.0,0.0,0.0,0.0,0.0,0.0,0.0,0.0,0.0,0.0,0.0,0.0,0.0,0.0,0.0,0.0,0.0,0.0,0.0,0.0,0.0,0.0,0.0,0.0,0.0,0.0,0.0,0.0,0.0,0.0,0.0,0.0,0.0,0.0,0.0,0.0,0.0,0.0,0.01,0.82,0.0,0.0,0.0,0.0,0.0,0.0,0.0,0.0,0.0,0.0,0.0,0.0,0.0,0.0,0.0,0.0,0.0,0.0,0.0,0.0,0.0,0.0,0.0,0.0,0.0,0.0,0.0,0.0,0.0,0.0,0.0,0.0,0.0,1.0,1.0,1.0,1.0,1.0,1.0,1.0,1.0,1.0,1.0,0.32,0.0,0.88,0.0,0.95,0.01,0.0,0.0,0.0,0.0,0.0,0.0,0.0,0.0,0.0,0.0,0.01,0.99,1.0],[0.0,0.0,0.0,0.0,0.0,0.0,0.0,0.0,0.0,0.0,0.0,0.0,0.0,0.0,0.0,1.0,1.0,1.0,1.0,1.0,1.0,1.0,1.0,0.0,0.0,0.0,0.0,0.0,1.0,0.99,0.06,0.01,0.95,0.0,0.0,0.0,0.0,0.0,0.0,0.0,0.0,0.0,0.0,0.0,0.0,0.0,0.0,0.0,0.0,0.0,0.0,0.0,0.0,0.0,0.0,0.0,0.0,0.0,0.0,0.0,0.0,0.0,0.0,0.0,0.0,0.0,0.0,0.0,0.0,0.0,0.0,0.0,0.0,0.0,0.0,0.0,0.0,0.0,0.0,0.0,0.0,0.0,0.0,0.0,0.0,0.0,0.0,0.0,0.0,0.0,0.0,0.0,0.0,0.0,0.0,0.0,0.0,0.0,0.0,0.0,0.0,0.0,0.0,0.0,0.0,0.0,0.0,0.0,0.0,0.0,0.0,0.0,0.0,0.0,0.0,0.0,0.89,0.0,0.0,0.0,0.0,0.0,0.0,0.0,0.0,0.0,0.0,0.0,0.0,0.0,0.0,0.0,0.0,0.0,0.0,0.0,0.0,0.0,0.0,0.0,0.0,0.0,0.0,0.0,0.0,0.0,1.0,1.0,0.0,0.0,0.0,0.0,0.0,0.0,0.0,0.0,0.0,0.0,0.0,0.0,0.0,0.0,0.0,0.0,0.0,0.0,0.0,0.0,0.0,0.0,0.0,0.0,0.0,0.0,0.0,0.0,0.0,0.0,0.0,0.0,0.0,0.0,0.0,0.0,0.0,0.0,0.0,0.0,0.0,0.0,0.0,0.0,0.0,0.0,0.0,0.0,0.0,0.0,0.0,0.0,0.0,0.0,0.0,0.0,0.0,0.0,0.0,0.0,0.0,0.0,0.0,1.0,1.0,1.0,1.0,1.0,0.95,0.75,0.8,1.0,1.0,1.0,1.0,1.0,1.0,1.0,1.0,1.0,1.0,1.0,1.0,1.0,0.0,1.0,1.0,1.0,1.0,1.0,1.0,0.96],[0.0,0.0,0.0,0.0,0.0,0.0,0.0,0.0,1.0,0.0,0.0,0.0,0.0,0.0,0.0,1.0,1.0,1.0,1.0,1.0,1.0,1.0,1.0,1.0,0.0,0.0,0.0,0.0,0.0,0.0,0.0,0.0,0.0,0.0,0.0,0.0,0.0,0.0,0.0,0.0,0.0,0.0,0.0,0.0,0.0,0.0,0.0,0.0,0.0,0.0,0.0,0.0,0.0,0.0,0.0,0.0,0.0,0.0,0.0,0.0,0.0,0.0,0.0,0.0,0.0,0.0,0.0,0.0,0.0,0.0,0.0,0.0,0.0,0.0,0.0,0.0,0.0,0.0,0.0,0.96,0.0,1.0,0.0,0.0,0.0,0.0,0.0,0.0,0.0,0.0,0.0,0.0,0.0,0.0,0.0,0.0,0.0,0.0,0.0,0.0,0.0,0.0,0.0,0.0,0.0,0.0,0.0,0.0,0.0,0.0,0.0,0.0,0.0,0.0,1.0,0.0,1.0,0.0,0.0,0.0,0.0,0.0,0.0,0.0,0.0,0.0,0.0,0.0,0.0,0.0,0.0,0.0,0.0,0.0,0.0,0.0,0.0,0.0,0.0,0.0,0.0,0.0,0.0,0.0,1.0,0.0,1.0,0.0,0.0,0.0,0.0,0.0,1.0,0.0,0.0,1.0,0.05,0.0,0.0,0.0,0.0,0.0,0.0,0.0,0.0,0.0,0.0,0.0,0.0,0.0,0.0,0.0,0.0,0.0,0.0,0.0,0.0,0.0,0.0,0.0,0.0,0.0,0.0,0.0,0.0,0.0,0.0,0.0,0.0,0.0,0.0,0.0,0.0,0.0,0.0,0.0,0.0,0.0,0.0,0.0,0.0,0.0,0.0,0.0,0.0,0.0,0.0,0.0,0.0,0.0,0.0,0.7,0.08,0.42,0.02,0.0,0.27,0.2,0.04,0.0,0.0,0.0,0.0,0.0,0.0,0.0,0.0,0.0,0.0,0.0,0.0,0.0,0.0,0.0,0.13,1.0,0.96,1.0,1.0,0.0],[0.0,0.0,0.0,0.0,0.0,0.0,0.0,0.0,1.0,0.0,0.0,0.0,0.0,0.0,0.0,0.0,1.0,1.0,1.0,1.0,1.0,1.0,1.0,1.0,1.0,0.0,0.0,0.0,0.0,0.0,0.0,0.0,0.0,0.0,0.0,0.0,0.0,0.0,0.04,0.0,1.0,0.0,0.0,0.0,0.0,0.0,0.0,0.0,0.0,0.0,0.0,0.0,0.0,0.0,0.0,1.0,0.0,1.0,0.0,0.0,0.0,0.0,0.0,0.0,0.0,0.0,0.0,0.0,0.0,0.0,0.0,0.0,0.0,0.0,0.0,0.0,0.0,0.0,0.0,0.0,0.0,0.0,0.0,0.0,0.0,0.0,0.0,0.0,0.0,0.0,0.0,0.0,0.0,0.0,0.0,0.0,0.0,0.0,0.0,0.0,0.0,0.0,0.0,0.0,0.0,0.0,0.0,0.0,0.0,0.0,0.0,0.0,0.0,0.0,0.0,0.0,0.0,0.0,0.0,0.0,0.0,0.0,0.0,0.0,0.0,0.0,0.0,0.0,0.0,0.0,0.0,0.0,0.0,0.0,0.0,0.0,0.0,0.0,0.0,0.0,0.0,0.0,0.0,0.0,0.0,0.0,0.0,0.0,0.0,0.0,0.0,0.0,0.0,0.0,0.0,0.0,0.0,0.0,0.0,0.0,0.0,0.0,0.0,0.0,0.0,0.0,0.0,0.0,0.0,0.0,0.0,0.0,0.0,0.0,0.0,0.0,0.0,0.0,0.0,0.0,0.0,0.0,0.0,0.0,0.0,0.0,0.0,0.0,0.0,0.0,0.0,0.0,0.0,0.0,0.0,0.0,0.0,0.0,0.0,0.0,0.0,0.0,0.0,0.0,0.0,0.0,0.0,0.0,0.0,0.0,0.0,0.33,0.0,0.3,0.0,0.0,0.1,0.1,0.05,0.0,0.0,0.0,0.0,0.0,0.0,0.0,0.0,0.0,0.0,0.0,0.0,0.0,0.0,0.0,0.0,0.0,0.0,0.0,0.0,0.28],[0.0,0.0,0.0,0.0,0.0,0.0,0.0,0.0,0.0,0.0,0.0,0.0,0.0,0.0,0.0,0.0,0.0,1.0,1.0,1.0,1.0,1.0,1.0,1.0,1.0,1.0,0.0,0.99,0.74,1.0,0.0,0.0,0.96,0.0,0.0,0.0,0.0,0.0,0.0,0.0,0.4,0.0,0.0,0.0,0.0,0.0,0.0,0.0,0.0,0.0,0.0,0.0,0.0,0.0,0.0,0.0,0.0,0.08,0.0,0.0,0.0,0.0,0.0,0.0,0.0,0.0,0.0,0.0,0.0,0.0,0.0,0.0,0.0,0.0,0.0,0.0,0.0,0.0,0.0,0.0,0.0,0.0,0.0,0.0,0.0,0.0,0.0,0.0,0.0,0.0,0.0,0.0,0.0,0.0,0.0,0.0,0.0,0.0,0.0,0.0,0.0,0.0,0.0,0.0,0.0,0.0,0.0,0.0,0.0,0.0,0.0,0.0,0.0,0.0,0.0,0.0,0.0,0.0,0.0,0.0,0.0,0.0,0.0,0.0,0.0,0.0,0.0,0.0,0.0,0.0,0.0,0.0,0.0,0.0,0.0,0.0,0.0,0.0,0.0,0.0,0.0,0.0,0.0,0.0,0.0,0.0,0.81,0.0,0.0,0.0,0.0,0.0,0.0,0.0,0.0,0.0,0.0,0.0,0.0,0.0,0.0,0.0,0.0,0.0,0.0,0.0,0.0,0.0,0.0,0.0,0.0,0.0,0.0,0.0,0.0,0.0,0.0,0.0,0.0,0.0,0.0,0.0,0.0,0.0,0.0,0.0,0.0,0.0,0.0,0.0,0.0,0.0,0.0,0.0,0.0,0.0,0.0,0.0,0.0,0.0,0.0,0.0,0.0,0.0,0.0,0.0,0.0,0.0,0.0,0.0,0.0,0.37,0.0,0.4,0.0,0.0,0.0,0.0,0.0,0.0,0.0,0.0,0.0,0.0,0.0,0.0,0.0,0.0,0.0,0.0,0.0,0.0,0.0,0.0,0.0,0.0,0.0,0.0,0.0,0.0],[0.0,0.0,0.0,0.0,0.0,0.0,0.0,0.0,0.0,0.0,0.0,0.0,0.0,0.0,0.0,0.0,0.0,0.0,1.0,1.0,1.0,1.0,1.0,1.0,0.95,1.0,1.0,1.0,1.0,0.37,0.0,0.0,0.0,0.0,0.0,0.0,0.0,0.0,0.0,0.0,0.0,0.0,0.0,0.0,0.0,0.0,0.0,0.0,0.0,0.0,0.0,0.0,0.0,0.0,0.0,0.0,0.0,0.0,0.0,0.0,0.0,0.0,0.0,0.0,0.0,0.0,0.0,0.0,0.0,0.0,0.0,0.0,0.0,0.0,0.0,0.0,0.0,0.0,0.0,0.0,0.0,0.0,0.0,0.0,0.0,0.0,0.0,0.0,0.0,0.0,0.0,0.0,0.0,0.0,0.0,0.0,0.0,0.0,0.0,0.0,0.0,0.0,0.0,0.0,0.0,0.0,0.0,0.0,0.0,0.0,0.0,0.0,0.0,0.0,0.0,0.0,0.0,0.0,0.0,0.0,0.0,0.0,0.0,0.0,0.0,0.0,0.0,0.0,0.0,0.0,0.0,0.0,0.0,0.0,0.0,0.0,0.0,0.0,0.0,0.0,0.0,0.0,0.0,0.0,0.0,0.0,1.0,0.02,0.0,1.0,0.0,0.0,1.0,0.01,0.0,0.0,0.0,0.0,0.0,0.0,0.0,0.0,0.0,0.0,0.0,0.0,0.0,0.0,0.0,0.0,0.0,0.0,0.0,0.0,0.0,0.0,0.0,0.0,0.0,0.0,0.0,0.0,0.0,0.0,0.0,0.0,0.0,0.0,0.0,0.0,0.0,0.0,0.0,0.0,0.0,0.0,0.0,0.0,0.0,0.0,0.0,0.0,0.0,0.0,0.0,0.0,0.0,0.0,0.0,0.0,0.0,0.0,0.0,0.0,0.0,0.0,0.0,0.0,0.0,0.0,0.0,0.0,0.0,0.0,0.0,0.0,0.0,0.0,0.0,0.0,0.0,0.0,0.0,0.0,0.0,0.01,0.0,0.08,0.0,0.0],[0.0,0.0,0.0,0.0,0.0,0.0,0.0,0.0,0.0,0.0,0.0,0.0,0.0,0.0,0.0,0.0,0.0,0.0,0.0,1.0,1.0,1.0,1.0,1.0,1.0,0.39,0.32,0.0,0.0,0.0,0.0,0.0,0.0,0.0,0.0,0.0,0.0,0.0,0.0,0.0,0.25,0.0,0.97,0.0,0.02,0.0,0.0,0.0,0.0,0.0,0.0,0.0,0.0,0.28,0.0,1.0,0.0,0.0,0.0,0.0,0.0,0.0,0.0,0.0,0.0,0.0,0.0,0.0,0.0,0.0,0.0,0.0,0.0,0.0,0.0,0.0,0.0,0.0,0.0,0.0,0.0,0.0,0.0,0.0,0.0,0.0,0.0,0.0,0.0,0.0,0.0,0.0,0.0,0.0,0.0,0.0,0.0,0.0,0.0,0.0,0.0,0.0,0.0,0.0,0.0,0.0,0.0,0.0,0.0,0.0,0.0,0.0,0.0,0.0,0.0,0.0,0.0,0.0,0.0,0.0,0.0,0.0,0.0,0.0,0.0,0.0,0.0,0.0,0.0,0.0,0.0,0.0,0.0,0.0,0.0,0.0,0.0,0.0,0.0,0.0,0.0,0.0,0.0,0.0,0.0,0.0,0.0,0.0,0.0,0.0,0.0,0.0,1.0,1.0,0.0,0.01,1.0,0.0,0.0,0.0,0.0,0.0,0.0,0.0,0.0,0.0,0.0,0.0,0.0,0.0,0.0,0.0,0.0,0.0,0.0,0.0,0.0,0.0,0.0,0.0,0.0,0.0,0.0,0.0,0.0,0.0,0.0,0.0,0.0,0.0,0.0,0.0,0.0,0.0,0.0,0.0,0.0,0.0,0.0,0.0,0.0,0.0,0.0,0.0,0.0,0.0,0.0,0.0,0.0,0.0,0.0,0.0,0.0,0.0,0.0,0.0,0.0,0.0,0.0,0.0,0.0,0.0,0.0,0.0,0.0,0.0,0.0,0.0,0.0,0.0,0.0,0.0,0.0,0.0,0.0,0.0,0.0,0.0,0.0,0.0],[0.0,0.0,0.0,0.0,0.0,0.0,0.0,0.0,0.0,0.0,0.0,0.0,0.0,0.0,0.0,0.0,0.0,0.0,0.0,0.0,1.0,1.0,0.95,1.0,1.0,1.0,0.71,0.01,0.0,0.0,0.0,0.0,0.0,0.0,0.0,0.0,0.0,0.0,0.0,0.0,1.0,0.45,1.0,0.0,0.01,0.0,0.0,0.0,0.0,0.0,0.0,0.0,0.0,0.11,0.0,0.96,0.0,0.0,0.0,0.0,0.0,0.0,0.0,0.0,0.0,0.0,0.0,0.0,0.0,0.0,0.0,0.0,0.0,0.0,0.0,0.0,0.0,0.0,0.0,0.0,0.0,0.0,0.0,0.0,0.0,0.0,0.0,0.0,0.0,0.0,0.0,0.0,0.0,0.0,0.0,0.0,0.0,0.0,0.0,0.0,0.0,0.0,0.0,0.0,0.0,0.0,0.0,0.0,0.0,0.0,0.0,0.0,0.0,0.0,0.0,0.0,0.0,0.0,0.0,0.0,0.0,0.0,0.0,0.0,0.0,0.0,0.0,0.0,0.0,0.0,0.0,0.0,0.0,0.0,0.0,0.0,0.0,0.0,0.0,0.0,0.0,0.0,0.0,0.0,0.0,0.0,0.0,0.0,0.0,0.0,0.0,0.0,0.0,0.0,0.0,0.0,0.0,0.0,0.0,0.0,0.0,0.0,0.0,0.0,0.0,0.0,0.0,0.0,0.0,0.0,0.0,0.0,0.0,0.0,0.0,0.0,0.0,0.0,0.0,0.0,0.0,0.0,0.0,0.0,0.0,0.0,0.0,0.0,0.0,0.0,0.0,0.0,0.0,0.0,0.0,0.0,0.0,0.0,0.0,0.0,0.0,0.0,0.0,0.0,0.0,0.0,0.0,0.0,0.0,0.0,0.0,0.0,0.0,0.0,0.0,0.0,0.0,0.0,0.0,0.0,0.0,0.0,0.0,0.0,0.0,0.0,0.0,0.0,0.0,0.0,0.0,0.0,0.0,0.0,0.0,0.0,0.0,0.0,0.0,0.0],[0.0,0.0,0.0,0.0,0.0,0.0,0.0,0.0,0.0,0.0,0.0,0.0,0.0,0.0,0.0,0.0,0.0,0.0,0.0,0.0,0.0,1.0,1.0,0.39,1.0,1.0,1.0,1.0,0.0,0.13,0.0,0.0,0.0,0.0,0.0,0.0,0.0,0.0,0.0,0.0,0.04,0.0,0.01,0.0,0.0,0.0,0.0,0.0,0.0,0.0,0.0,0.0,0.0,0.0,0.0,0.0,0.0,0.0,0.0,0.0,0.0,0.0,0.0,0.0,0.0,0.0,0.0,0.0,0.0,0.0,0.0,0.0,0.0,0.0,0.0,0.0,0.0,0.0,0.0,0.0,0.0,0.0,0.0,0.0,0.0,0.0,0.0,0.0,0.0,0.0,0.0,0.0,0.0,0.0,0.0,0.0,0.0,0.0,0.0,0.0,0.0,0.0,0.0,0.0,0.0,0.0,0.0,0.0,0.0,0.0,0.0,0.0,0.0,0.0,0.0,0.0,0.0,0.0,0.0,0.0,0.0,0.0,0.0,0.0,0.0,0.0,0.0,0.0,0.0,0.0,0.0,0.0,0.0,0.0,0.0,0.0,0.0,0.0,0.0,0.0,0.0,0.0,0.0,0.0,0.0,0.0,0.0,0.0,0.0,0.0,0.0,0.0,0.0,0.0,0.0,0.0,0.0,0.0,0.0,0.0,0.0,0.0,0.0,0.0,0.0,0.0,0.0,0.0,0.0,0.0,0.0,0.0,0.0,0.0,0.0,0.0,0.0,0.0,0.0,0.0,0.0,0.0,0.0,0.0,0.0,0.0,0.0,0.0,0.0,0.0,0.0,0.0,0.0,0.0,0.0,0.0,0.0,0.0,0.0,0.0,0.0,0.0,0.0,0.0,0.0,0.0,0.0,0.0,0.0,0.0,0.0,0.0,0.0,0.0,0.0,0.0,0.0,0.0,0.0,0.0,0.0,0.0,0.0,0.0,0.0,0.0,0.0,0.0,0.0,0.0,0.0,0.0,0.0,0.0,0.0,0.0,0.0,0.0,0.0,0.0],[0.0,0.0,0.0,0.0,0.0,0.0,0.0,0.0,0.0,0.0,0.0,0.0,0.0,0.0,0.0,0.0,0.0,0.0,0.0,0.0,0.0,0.0,1.0,0.32,0.71,1.0,1.0,1.0,0.0,0.0,0.0,0.0,0.0,0.0,0.0,0.0,0.0,0.0,0.0,0.0,0.0,0.0,0.0,0.0,0.0,0.0,0.0,0.0,0.0,0.0,0.0,0.0,0.0,0.0,0.0,0.0,0.0,0.0,0.0,0.0,0.0,0.0,0.0,0.0,0.0,0.0,0.0,0.0,0.0,0.0,0.0,0.0,0.0,0.0,0.0,0.0,0.0,0.0,0.0,0.0,0.0,0.0,0.0,0.0,0.0,0.0,0.0,0.0,0.0,0.0,0.0,0.0,0.0,0.0,0.0,0.0,0.0,0.0,0.0,0.0,0.0,0.0,0.0,0.0,0.0,0.0,0.0,0.0,0.0,0.0,0.0,0.0,0.0,0.0,0.0,0.0,0.0,0.0,0.0,0.0,0.0,0.0,0.0,0.0,0.0,0.0,0.0,0.0,0.0,0.0,0.0,0.0,0.0,0.0,0.0,0.0,0.0,0.0,0.0,0.0,0.0,0.0,0.0,0.0,0.0,0.0,0.0,0.0,0.0,0.86,0.0,0.0,0.0,0.0,0.0,0.0,0.0,0.0,0.0,0.0,0.0,0.0,0.0,0.0,0.0,0.0,0.0,0.0,0.0,0.0,0.0,0.0,0.0,0.0,0.0,0.0,0.0,0.0,0.0,0.0,0.0,0.0,0.0,0.0,0.0,0.0,0.0,0.0,0.0,0.0,0.0,0.0,0.0,0.0,0.0,0.0,0.0,0.0,0.0,0.0,0.0,0.0,0.0,0.0,0.0,0.0,0.0,0.0,0.0,0.0,0.0,0.0,0.0,0.0,0.0,0.0,0.0,0.0,0.0,0.0,0.0,0.0,0.0,0.0,0.0,0.0,0.0,0.0,0.0,0.0,0.0,0.0,0.0,0.0,0.0,0.0,0.0,0.0,0.0,0.0],[0.0,0.0,0.0,0.0,0.0,0.0,0.0,0.0,0.0,0.0,0.0,0.0,0.0,0.0,0.0,0.0,0.0,0.0,0.0,0.0,0.0,0.99,1.0,0.0,0.01,1.0,1.0,1.0,1.0,1.0,0.0,0.0,0.0,0.0,0.0,0.0,0.0,0.0,0.0,0.0,0.0,0.0,0.0,0.0,0.0,0.0,0.0,0.0,0.0,0.0,0.0,0.0,0.0,0.0,0.0,0.0,0.0,0.0,0.0,0.0,0.0,0.0,0.0,0.0,0.0,0.0,0.0,0.0,0.0,0.0,0.0,0.0,0.0,0.0,0.0,0.0,0.0,0.0,0.0,0.0,0.0,0.0,0.0,0.0,0.0,0.0,0.0,0.0,0.0,0.0,0.0,0.0,0.0,0.0,0.0,0.0,0.0,0.0,0.0,0.0,0.0,0.0,0.0,0.0,0.0,0.0,0.0,0.0,0.0,0.0,0.0,0.0,0.0,0.0,0.0,0.0,0.0,0.0,0.0,0.0,0.0,0.0,0.0,0.0,0.0,0.0,0.0,0.0,0.0,0.0,0.0,0.0,0.0,0.0,0.0,0.0,0.0,0.0,0.0,0.0,0.0,0.0,0.0,0.0,0.0,0.0,0.0,0.0,0.0,0.0,0.0,0.0,0.0,0.0,0.0,0.0,0.0,0.0,0.0,0.0,0.0,0.0,0.0,0.0,0.0,0.0,0.0,0.0,0.0,0.0,0.0,0.0,0.0,0.0,0.0,0.0,0.0,0.0,0.0,0.0,0.0,0.0,0.0,0.0,0.0,0.0,0.0,0.0,0.0,0.0,0.0,0.0,0.0,0.0,0.0,0.0,0.0,0.0,0.0,0.0,0.0,0.0,0.0,0.0,0.0,0.0,0.0,0.0,0.0,0.0,0.0,0.0,0.0,0.0,0.0,0.0,0.0,0.0,0.0,0.0,0.0,0.0,0.0,0.0,0.0,0.0,0.0,0.0,0.0,0.0,0.0,0.0,0.0,0.0,0.0,0.0,0.0,0.0,0.0,0.0],[0.0,0.0,0.0,0.0,0.0,0.0,0.0,0.0,0.0,0.0,0.0,0.0,0.0,0.0,0.0,0.0,0.0,0.0,1.0,0.0,0.0,0.74,1.0,0.0,0.0,0.0,0.0,1.0,1.0,1.0,0.98,0.0,0.0,0.0,0.0,0.0,0.0,0.0,0.0,0.0,0.0,0.0,0.0,0.0,0.0,0.0,0.0,0.0,0.0,0.0,0.0,0.0,0.0,0.0,0.0,0.0,0.0,0.0,0.0,0.0,0.0,0.0,0.0,0.0,0.0,0.0,0.0,0.0,0.0,0.0,0.0,0.0,0.0,0.0,0.0,0.0,0.0,0.0,0.0,0.0,0.0,0.0,0.0,0.0,0.0,0.0,0.0,0.0,0.0,0.0,0.0,0.0,0.0,0.0,0.0,0.0,0.0,0.0,0.0,0.0,0.0,0.0,0.0,0.0,0.0,0.0,0.0,0.0,0.0,0.0,0.0,0.0,0.0,0.0,0.0,0.0,0.0,0.0,0.0,0.0,0.0,0.0,0.0,0.0,0.0,0.0,0.0,0.0,0.0,0.0,0.0,0.0,0.0,0.0,0.0,0.0,0.0,0.0,0.0,0.0,0.0,0.0,0.0,0.0,0.0,0.0,1.0,1.0,0.16,0.83,0.0,0.0,0.0,0.0,0.0,0.0,0.0,0.0,0.0,0.0,0.0,0.0,0.0,0.0,0.0,0.0,0.0,0.0,0.0,0.0,0.0,0.0,0.0,0.0,0.0,0.0,0.0,0.0,0.0,0.0,0.0,0.0,0.0,0.0,0.0,0.0,0.0,0.0,0.0,0.0,0.0,0.0,0.0,0.0,0.0,0.0,0.0,0.0,0.0,0.0,0.0,0.0,0.0,0.0,0.0,0.0,0.0,0.0,0.0,0.0,0.0,0.01,0.0,0.0,0.0,0.0,0.0,0.0,0.0,0.0,0.0,0.0,0.0,0.0,0.0,0.88,0.98,0.03,0.96,0.99,0.8,0.7,0.02,0.89,0.99,0.89,1.0,0.99,0.95,0.0],[0.0,0.0,0.0,0.0,0.0,0.0,0.0,0.0,0.0,0.0,0.0,0.0,0.0,0.0,0.0,0.0,0.0,0.97,0.99,0.0,0.0,1.0,0.37,0.0,0.0,0.13,0.0,1.0,1.0,1.0,1.0,0.99,0.98,0.0,0.0,0.0,0.0,0.0,0.0,0.0,0.0,0.0,0.0,0.0,0.0,0.0,0.0,0.0,0.0,0.0,0.0,0.0,0.0,0.0,0.0,0.0,0.0,0.0,0.0,0.0,0.0,0.0,0.0,0.0,0.0,0.0,0.0,0.0,0.0,0.0,0.0,0.0,0.0,0.0,0.0,0.0,0.0,0.0,0.0,0.0,0.0,0.0,0.0,0.0,0.0,0.0,0.0,0.0,0.0,0.0,0.0,0.0,0.0,0.0,0.0,0.0,0.0,0.0,0.0,0.0,0.0,0.0,0.0,0.0,0.0,0.0,0.0,0.0,0.0,0.0,0.0,0.0,0.0,0.0,0.0,0.0,0.0,0.0,0.0,0.0,0.0,0.0,0.0,0.0,0.0,0.0,0.0,0.0,0.0,0.0,0.0,0.0,0.0,0.0,0.0,0.0,0.0,0.0,0.0,0.0,0.0,0.0,0.0,0.0,0.0,0.0,0.15,0.0,0.0,0.0,0.0,0.0,0.0,0.0,0.0,0.0,0.0,0.0,0.0,0.0,0.0,0.0,0.0,0.0,0.0,0.0,0.0,0.0,0.0,0.0,0.0,0.0,0.0,0.0,0.0,0.0,0.0,0.0,0.0,0.0,0.0,0.0,0.0,0.0,0.0,0.0,0.0,0.0,0.0,0.0,0.0,0.0,0.0,0.0,0.0,0.0,0.0,0.0,0.0,0.0,0.0,0.0,0.0,0.0,0.0,0.0,0.0,0.0,0.0,0.0,0.0,0.93,0.83,0.84,0.0,0.0,0.0,0.0,0.0,0.74,0.04,0.05,0.01,0.9,0.65,0.94,0.96,0.48,0.33,0.0,0.0,0.0,0.0,0.0,0.0,0.0,0.0,0.03,0.57,0.0],[0.0,0.0,0.0,0.0,0.0,0.0,0.0,0.0,0.0,0.0,0.0,0.0,0.0,0.0,0.0,0.0,0.0,0.0,0.06,0.0,0.0,0.0,0.0,0.0,0.0,0.0,0.0,0.0,0.98,1.0,1.0,1.0,0.11,0.0,0.0,0.0,0.0,0.0,0.0,0.0,0.0,0.0,0.0,0.0,0.0,0.0,0.0,0.0,0.0,0.0,0.0,0.0,0.0,0.0,0.0,0.0,0.0,0.0,0.0,0.0,0.0,0.0,0.0,0.0,0.0,0.0,0.0,0.0,0.0,0.0,0.0,0.0,0.0,0.0,0.0,0.0,0.0,0.0,0.0,0.0,0.0,0.0,0.0,0.0,0.0,0.0,0.0,0.0,0.0,0.0,0.0,0.0,0.0,0.0,0.0,0.0,0.0,0.0,0.0,0.0,0.0,0.0,0.0,0.0,0.0,0.0,0.0,0.0,0.0,0.0,0.0,0.0,0.0,0.0,0.0,0.0,0.0,0.0,0.0,0.0,0.0,0.0,0.0,0.0,0.0,0.0,0.0,0.0,0.0,0.0,0.0,0.0,0.0,0.0,0.0,0.0,0.0,0.0,0.0,0.0,0.0,0.0,0.0,0.0,0.0,0.0,0.0,0.03,0.0,0.0,0.0,0.0,0.0,0.0,0.0,0.0,0.0,0.0,0.0,0.0,0.0,0.0,0.0,0.0,0.0,0.0,0.0,0.0,0.0,0.0,0.0,0.0,0.0,0.0,0.0,0.0,0.0,0.0,0.0,0.0,0.0,0.0,0.0,0.0,0.0,0.0,0.0,0.0,0.0,0.0,0.0,0.0,0.0,0.0,0.0,0.0,0.0,0.0,0.0,0.0,0.0,0.0,0.0,0.0,0.0,0.0,0.0,0.0,0.0,0.0,0.0,0.02,0.01,0.03,0.0,0.0,0.0,0.0,0.0,0.06,0.06,0.79,0.51,0.98,0.98,0.98,0.99,0.95,0.78,0.4,0.49,0.05,0.03,0.0,0.0,0.0,0.02,0.01,0.12,0.0],[0.0,0.0,0.0,0.0,0.0,0.0,0.0,0.0,0.0,0.0,0.0,0.0,0.0,0.0,0.0,0.0,0.0,0.01,0.01,0.0,0.0,0.0,0.0,0.0,0.0,0.0,0.0,0.0,0.0,0.99,1.0,1.0,1.0,0.34,0.02,0.0,0.0,0.0,0.0,0.0,0.0,0.0,0.0,0.0,0.0,0.0,0.0,0.0,0.0,0.0,0.0,0.0,0.0,0.0,0.0,0.0,0.0,0.0,0.0,0.0,0.0,0.0,0.0,0.0,0.0,0.0,0.0,0.0,0.0,0.0,0.0,0.0,0.0,0.0,0.0,0.0,0.0,0.0,0.0,0.0,0.0,0.0,0.0,0.0,0.0,0.0,0.0,0.0,0.0,0.0,0.0,0.0,0.0,0.0,0.0,0.0,0.0,0.0,0.0,0.0,0.0,0.0,0.0,0.0,0.0,0.0,0.0,0.0,0.0,0.0,0.0,0.0,0.0,0.0,0.0,0.0,0.0,0.0,0.0,0.0,0.0,0.0,0.0,0.0,0.0,0.0,0.0,0.0,0.0,0.0,0.0,0.0,0.0,0.0,0.0,0.0,0.0,0.0,0.0,0.0,0.0,0.0,0.0,0.0,0.0,0.0,0.0,0.0,0.0,0.0,0.0,0.0,0.0,0.0,0.0,0.0,0.0,0.0,0.0,0.0,0.0,0.0,0.0,0.0,0.0,0.0,0.0,0.0,0.0,0.0,0.0,0.0,0.0,0.0,0.0,0.0,0.0,0.0,0.0,0.0,0.0,0.0,0.0,0.0,0.0,0.0,0.0,0.0,0.0,0.0,0.0,0.0,0.0,0.0,0.0,0.0,0.0,0.0,0.0,0.0,0.0,0.0,0.0,0.0,0.0,0.0,0.0,0.0,0.0,0.0,0.0,0.55,0.43,0.44,0.02,0.0,0.0,0.0,0.0,0.66,0.72,0.85,0.25,0.96,0.95,0.94,0.96,0.47,0.01,0.0,0.0,0.0,0.0,0.0,0.0,0.0,0.0,0.0,0.01,0.01],[0.0,0.0,0.0,0.0,0.0,0.0,0.0,0.0,0.0,0.0,0.0,0.0,0.0,0.01,0.0,0.01,0.0,0.97,0.95,0.0,0.0,0.96,0.0,0.0,0.0,0.0,0.0,0.0,0.0,0.98,0.11,1.0,1.0,1.0,0.99,0.01,0.94,0.0,0.01,0.0,0.0,0.0,0.0,0.0,0.0,0.0,0.0,0.0,0.0,0.0,0.0,0.0,0.0,0.0,0.0,0.0,0.0,0.0,0.0,0.01,0.0,0.0,0.0,0.0,0.0,0.0,0.0,0.0,0.0,0.0,0.0,0.0,0.0,0.0,0.0,0.0,0.0,0.0,0.0,0.0,0.0,0.0,0.0,0.0,0.0,0.0,0.0,0.0,0.0,0.0,0.0,0.0,0.0,0.0,0.0,0.0,0.0,0.0,0.0,0.0,0.0,0.0,0.0,0.0,0.0,0.0,0.0,0.0,0.0,0.0,0.0,0.0,0.0,0.0,0.0,0.0,0.0,0.0,0.0,0.0,0.0,0.0,0.0,0.0,0.0,0.0,0.0,0.0,0.0,0.0,0.0,0.0,0.0,0.0,0.0,0.0,0.0,0.0,0.0,0.0,0.0,0.0,0.0,0.0,0.0,0.0,0.0,0.0,0.0,0.0,0.0,0.0,0.0,0.0,0.0,0.0,0.0,0.0,0.0,0.0,0.0,0.0,0.0,0.0,0.0,0.0,0.0,0.0,0.0,0.0,0.0,0.0,0.0,0.0,0.0,0.01,0.02,0.01,0.0,0.0,0.0,0.0,0.0,0.0,0.0,0.0,0.0,0.0,0.0,0.0,0.0,0.0,0.0,0.0,0.0,0.0,0.0,0.0,0.0,0.0,0.0,0.0,0.0,0.0,0.0,0.0,0.0,0.0,0.0,0.0,0.0,0.99,0.97,0.97,0.97,0.95,0.6,0.56,0.73,0.98,0.95,0.81,0.06,0.97,0.85,0.95,0.92,0.07,0.01,0.0,0.0,0.0,0.0,0.0,0.0,0.0,0.0,0.0,0.01,0.96],[0.0,0.0,0.0,0.0,0.0,0.0,0.0,0.0,0.0,0.0,0.0,0.0,0.0,0.0,0.0,0.0,0.0,0.05,0.0,0.0,0.0,0.0,0.0,0.0,0.0,0.0,0.0,0.0,0.0,0.0,0.0,0.34,1.0,1.0,1.0,1.0,1.0,0.0,0.0,0.0,0.0,0.0,0.0,0.0,0.0,0.0,0.0,0.0,0.0,0.0,0.0,0.0,0.0,0.0,0.0,0.0,0.0,0.0,0.0,0.18,0.0,0.0,0.0,0.0,0.0,0.0,0.0,0.0,0.0,0.0,0.0,0.0,0.0,0.0,0.0,0.0,0.0,0.0,0.0,0.0,0.0,0.0,0.0,0.0,0.0,0.0,0.0,0.0,0.0,0.0,0.0,0.0,0.0,0.0,0.0,0.0,0.0,0.0,0.0,0.0,0.0,0.0,0.0,0.0,0.0,0.0,0.0,0.0,0.0,0.0,0.0,0.0,0.0,0.0,0.0,0.0,0.0,0.0,0.0,0.0,0.0,0.0,0.0,0.0,0.0,0.0,0.0,0.0,0.0,0.0,0.0,0.0,0.0,0.0,0.0,0.0,0.0,0.0,0.0,0.0,0.0,0.0,0.0,0.0,0.0,0.0,0.0,0.0,0.0,0.0,0.0,0.0,0.0,0.0,0.0,0.0,0.0,0.0,0.0,0.0,0.0,0.0,0.0,0.0,0.0,0.0,0.0,0.0,0.0,0.0,0.0,0.0,0.0,0.0,0.0,0.0,0.0,0.0,0.0,0.0,0.0,0.0,0.0,0.0,0.0,0.0,0.0,0.0,0.0,0.0,0.0,0.0,0.0,0.0,0.0,0.0,0.0,0.0,0.0,0.0,0.0,0.0,0.0,0.0,0.0,0.0,0.0,0.0,0.0,0.0,0.0,0.14,0.0,0.5,0.0,0.0,0.01,0.01,0.03,0.0,0.0,0.0,0.0,0.0,0.0,0.0,0.0,0.0,0.0,0.0,0.0,0.0,0.0,0.0,0.0,0.0,0.0,0.0,0.0,0.94],[0.0,0.0,0.0,0.0,0.0,0.0,0.0,0.0,0.0,0.0,0.0,0.0,0.99,0.93,0.0,0.0,0.0,0.28,0.0,0.0,0.0,0.0,0.0,0.0,0.0,0.0,0.0,0.0,0.0,0.0,0.0,0.02,0.99,1.0,1.0,1.0,0.94,0.0,0.0,0.0,0.0,0.0,0.0,0.0,0.0,0.0,0.0,0.0,0.0,0.0,0.0,0.0,0.0,0.0,0.0,0.0,0.0,0.0,0.0,0.98,0.6,0.02,0.0,0.0,0.0,0.0,0.0,0.0,0.0,0.0,0.0,0.0,0.0,0.0,0.0,0.0,0.0,0.0,0.0,0.0,0.0,0.0,0.0,0.0,0.0,0.0,0.0,0.0,0.0,0.0,0.0,0.0,0.0,0.0,0.0,0.0,0.0,0.0,0.0,0.0,0.0,0.0,0.0,0.0,0.0,0.0,0.0,0.0,0.0,0.0,0.0,0.0,0.0,0.0,0.0,0.0,0.0,0.0,0.0,0.0,0.0,0.0,0.0,0.0,0.0,0.0,0.0,0.0,0.0,0.0,0.0,0.0,0.0,0.0,0.0,0.0,0.0,0.0,0.0,0.0,0.0,0.0,0.0,0.0,0.0,0.0,0.0,0.0,0.0,0.0,0.0,0.0,0.0,0.0,0.0,0.0,0.0,0.0,0.0,0.0,0.0,0.0,0.0,0.0,0.0,0.0,0.0,0.0,0.0,0.0,0.02,0.02,0.91,0.97,0.99,0.99,1.0,0.99,0.34,0.01,0.0,0.0,0.0,0.0,0.0,0.0,0.0,0.0,0.0,0.0,0.0,0.0,0.0,0.0,0.0,0.0,0.0,0.0,0.0,0.0,0.0,0.0,0.0,0.0,0.0,0.0,0.0,0.0,0.0,0.0,0.0,0.78,0.98,0.76,0.98,0.99,0.87,0.92,0.91,0.47,0.79,0.03,0.0,0.01,0.01,0.0,0.0,0.0,0.0,0.0,0.0,0.0,0.0,0.0,0.0,0.0,0.0,0.0,0.0,0.99],[0.0,0.0,0.0,0.0,0.0,0.0,0.0,0.0,0.0,0.0,0.0,0.0,0.0,0.0,0.0,0.0,0.0,0.0,0.0,0.0,0.0,0.0,0.0,0.0,0.0,0.0,0.0,0.0,0.0,0.0,0.0,0.0,0.01,1.0,1.0,1.0,1.0,0.92,0.0,0.0,0.0,0.0,0.0,0.0,0.0,0.0,0.0,0.0,0.0,0.0,0.0,0.0,0.0,0.0,0.0,0.0,0.0,0.0,0.0,0.99,0.93,0.28,0.02,0.01,0.01,0.0,0.0,0.0,0.0,0.0,0.0,0.0,0.0,0.0,0.0,0.0,0.0,0.0,0.0,0.0,0.0,0.0,0.0,0.0,0.0,0.0,0.0,0.0,0.0,0.0,0.0,0.0,0.0,0.0,0.0,0.0,0.0,0.0,0.0,0.0,0.0,0.0,0.0,0.0,0.0,0.0,0.0,0.0,0.0,0.0,0.0,0.0,0.0,0.0,0.0,0.0,0.0,0.0,0.0,0.0,0.0,0.0,0.0,0.0,0.0,0.0,0.0,0.0,0.0,0.0,0.0,0.0,0.0,0.0,0.0,0.0,0.0,0.0,0.0,0.0,0.0,0.0,0.0,0.0,0.0,0.0,0.0,0.0,0.0,0.0,0.0,0.0,0.0,0.0,0.0,0.0,0.0,0.0,0.0,0.0,0.0,0.0,0.0,0.0,0.0,0.0,0.0,0.0,0.0,0.0,0.0,0.0,0.09,0.07,0.52,0.96,0.91,0.09,0.02,0.0,0.0,0.0,0.0,0.0,0.0,0.0,0.0,0.0,0.0,0.0,0.0,0.0,0.0,0.0,0.0,0.0,0.0,0.0,0.0,0.0,0.0,0.0,0.0,0.0,0.0,0.0,0.0,0.0,0.0,0.0,0.0,0.0,0.0,0.0,0.0,0.0,0.0,0.01,0.0,0.0,0.0,0.0,0.0,0.0,0.0,0.0,0.0,0.0,0.0,0.0,0.0,0.0,0.0,0.0,0.0,0.0,0.0,0.0,0.0,0.1],[0.0,0.0,0.0,0.0,0.0,0.0,0.0,0.0,0.0,0.0,0.0,0.0,0.0,0.0,0.0,0.0,0.0,0.93,0.0,0.0,0.0,0.0,0.0,0.0,0.0,0.0,0.0,0.0,0.0,0.0,0.0,0.0,0.94,1.0,0.94,1.0,1.0,1.0,1.0,0.0,0.0,0.0,0.0,0.0,0.0,0.0,0.0,0.0,0.0,0.0,0.0,0.0,0.0,0.0,0.0,0.0,0.0,0.79,0.0,0.99,0.37,0.01,0.0,0.0,0.0,0.0,0.0,0.0,0.0,0.0,0.0,0.0,0.0,0.0,0.0,0.0,0.0,0.0,0.0,0.0,0.0,0.0,0.0,0.0,0.0,0.0,0.0,0.0,0.0,0.0,0.0,0.0,0.0,0.0,0.0,0.0,0.0,0.0,0.0,0.0,0.0,0.0,0.0,0.0,0.0,0.0,0.0,0.0,0.0,0.0,0.0,0.0,0.0,0.0,0.0,0.0,0.0,0.0,0.0,0.0,0.0,0.0,0.0,0.0,0.0,0.0,0.0,0.0,0.0,0.0,0.0,0.0,0.0,0.0,0.0,0.0,0.0,0.0,0.0,0.0,0.0,0.0,0.0,0.0,0.0,0.0,0.0,0.0,0.0,0.0,0.0,0.0,0.0,0.0,0.0,0.0,0.0,0.0,0.0,0.0,0.0,0.0,0.0,0.0,0.0,0.0,0.0,0.0,0.0,0.0,0.0,0.0,0.0,0.0,0.0,0.0,0.0,0.0,0.0,0.0,0.0,0.0,0.0,0.0,0.0,0.0,0.0,0.0,0.0,0.0,0.0,0.0,0.0,0.0,0.0,0.0,0.0,0.0,0.0,0.0,0.0,0.0,0.0,0.0,0.0,0.0,0.0,0.0,0.0,0.0,0.0,0.0,0.0,0.02,0.0,0.0,0.05,0.01,0.06,0.0,0.0,0.0,0.0,0.0,0.0,0.0,0.0,0.0,0.0,0.0,0.0,0.0,0.0,0.0,0.0,0.0,0.0,0.0,0.0,0.98],[0.0,0.0,0.0,0.0,0.0,0.0,0.0,0.0,0.0,0.0,0.0,0.0,0.0,0.0,0.0,0.0,0.0,0.0,0.0,0.0,0.0,0.0,0.0,0.0,0.0,0.0,0.0,0.0,0.0,0.0,0.0,0.0,0.0,0.0,0.0,0.92,1.0,1.0,1.0,0.04,0.0,0.0,0.0,0.0,0.0,0.0,0.0,0.0,0.0,0.0,0.0,0.0,0.0,0.0,0.0,0.0,0.96,1.0,0.99,1.0,0.95,0.11,0.04,0.02,0.02,0.01,0.0,0.02,0.36,0.0,0.0,0.04,0.0,0.0,0.0,0.0,0.0,0.0,0.0,0.0,0.0,0.0,0.0,0.0,0.0,0.0,0.0,0.0,0.0,0.0,0.0,0.0,0.0,0.0,0.0,0.0,0.0,0.0,0.0,0.0,0.0,0.0,0.0,0.0,0.0,0.0,0.0,0.0,0.0,0.0,0.0,0.0,0.0,0.0,0.0,0.0,0.0,0.0,0.0,0.0,0.0,0.0,0.0,0.0,0.0,0.0,0.0,0.0,0.0,0.0,0.0,0.0,0.0,0.0,0.0,0.0,0.0,0.0,0.0,0.0,0.0,0.0,0.0,0.0,0.0,0.0,0.0,0.0,0.0,0.0,0.0,0.0,0.0,0.0,0.0,0.0,0.0,0.0,0.0,0.0,0.0,0.0,0.0,0.0,0.0,0.0,0.0,0.0,0.0,0.0,0.0,0.0,0.02,0.18,0.06,0.0,0.0,0.13,0.63,0.01,0.0,0.0,0.0,0.0,0.0,0.0,0.0,0.0,0.0,0.0,0.0,0.0,0.0,0.0,0.0,0.0,0.0,0.0,0.0,0.0,0.0,0.0,0.0,0.0,0.0,0.0,0.0,0.16,0.01,0.0,0.0,0.0,0.0,0.0,0.0,0.0,0.0,0.0,0.0,0.0,0.0,0.0,0.0,0.0,0.0,0.0,0.0,0.0,0.0,0.0,0.0,0.0,0.0,0.0,0.0,0.0,0.0,0.0,0.0,0.68],[0.0,0.0,0.0,0.0,0.0,0.0,0.0,0.0,0.0,0.0,0.0,0.0,0.0,0.0,0.0,0.0,0.0,0.04,0.0,0.0,0.04,0.0,0.0,0.0,0.0,0.0,0.0,0.0,0.0,0.0,0.0,0.0,0.01,0.0,0.0,0.0,1.0,1.0,1.0,1.0,1.0,0.0,0.0,0.0,0.0,0.0,0.0,0.0,0.0,0.0,0.0,0.0,0.0,0.0,0.0,0.0,0.85,1.0,0.01,0.23,0.0,0.0,0.0,0.0,0.0,0.0,0.0,0.0,0.0,0.0,0.0,0.0,0.0,0.0,0.0,0.0,0.0,0.0,0.0,0.0,0.0,0.0,0.0,0.0,0.0,0.0,0.0,0.0,0.0,0.0,0.0,0.0,0.0,0.0,0.0,0.0,0.0,0.0,0.0,0.0,0.0,0.0,0.0,0.0,0.0,0.0,0.0,0.0,0.0,0.0,0.0,0.0,0.0,0.0,0.0,0.0,0.0,0.0,0.0,0.0,0.0,0.0,0.0,0.0,0.0,0.0,0.0,0.0,0.0,0.0,0.0,0.0,0.0,0.0,0.0,0.0,0.0,0.0,0.0,0.0,0.0,0.0,0.0,0.0,0.0,0.0,0.0,0.0,0.0,0.0,0.0,0.0,0.0,0.0,0.0,0.0,0.0,0.0,0.0,0.0,0.0,0.0,0.0,0.0,0.0,0.0,0.0,0.0,0.0,0.0,0.0,0.0,0.0,0.0,0.0,0.0,0.0,0.0,0.0,0.0,0.0,0.0,0.0,0.0,0.0,0.0,0.0,0.0,0.0,0.0,0.0,0.0,0.0,0.0,0.0,0.0,0.0,0.0,0.0,0.0,0.0,0.0,0.0,0.0,0.0,0.0,0.0,0.0,0.0,0.0,0.0,0.0,0.0,0.0,0.0,0.0,0.0,0.0,0.0,0.0,0.0,0.0,0.0,0.0,0.0,0.0,0.0,0.0,0.0,0.0,0.0,0.0,0.0,0.0,0.0,0.0,0.0,0.0,0.0,0.03],[0.0,0.0,0.0,0.0,0.0,0.01,0.0,0.0,0.0,0.0,0.0,0.0,0.0,0.0,0.0,0.0,0.0,0.0,0.0,0.0,0.0,0.0,0.0,0.0,0.0,0.0,0.0,0.0,0.0,0.0,0.0,0.0,0.0,0.0,0.0,0.0,0.0,0.04,1.0,1.0,1.0,0.99,0.0,0.0,0.0,0.0,0.0,0.0,0.0,0.0,0.0,0.0,0.0,0.0,1.0,1.0,1.0,0.99,0.0,0.0,0.0,0.0,0.0,0.0,0.0,0.0,0.0,0.0,0.0,0.0,0.0,0.18,0.0,0.0,0.0,0.0,0.0,0.0,0.0,0.0,0.0,0.0,0.0,0.0,0.0,0.0,0.0,0.0,0.0,0.0,0.0,0.0,0.0,0.0,0.0,0.0,0.0,0.0,0.0,0.0,0.0,0.0,0.0,0.0,0.0,0.0,0.0,0.0,0.0,0.0,0.0,0.0,0.0,0.0,0.0,0.0,0.0,0.0,0.0,0.0,0.0,0.0,0.0,0.0,0.0,0.0,0.0,0.0,0.0,0.0,0.0,0.0,0.0,0.0,0.0,0.0,0.0,0.0,0.0,0.0,0.0,0.0,0.0,0.0,0.0,0.0,0.0,0.0,0.0,0.0,0.0,0.0,0.0,0.0,0.0,0.0,0.0,0.0,0.0,0.0,0.0,0.0,0.0,0.0,0.0,0.0,0.0,0.0,0.0,0.0,0.0,0.0,0.0,0.0,0.0,0.0,0.0,0.0,0.0,0.0,0.0,0.0,0.0,0.0,0.0,0.0,0.0,0.0,0.0,0.0,0.0,0.0,0.0,0.0,0.0,0.0,0.0,0.0,0.0,0.0,0.0,0.0,0.0,0.0,0.0,0.0,0.0,0.0,0.0,0.0,0.0,0.0,0.0,0.0,0.0,0.0,0.0,0.0,0.0,0.0,0.0,0.0,0.0,0.0,0.0,0.0,0.0,0.0,0.0,0.0,0.0,0.0,0.0,0.0,0.0,0.0,0.0,0.0,0.0,0.0],[0.0,0.0,0.0,0.0,0.0,0.0,0.0,0.0,0.0,0.0,0.0,0.0,0.0,0.0,0.0,0.0,0.0,0.0,0.0,0.0,1.0,0.4,0.0,0.25,1.0,0.04,0.0,0.0,0.0,0.0,0.0,0.0,0.0,0.0,0.0,0.0,0.0,0.0,1.0,1.0,1.0,1.0,1.0,0.0,0.0,0.0,0.0,0.0,0.0,0.0,0.0,0.0,0.0,0.31,0.93,1.0,0.09,1.0,0.0,0.0,0.0,0.0,0.0,0.0,0.0,0.0,0.0,0.0,0.0,0.0,0.0,0.0,0.0,0.0,0.0,0.0,0.0,0.0,0.0,0.0,0.0,0.0,0.0,0.0,0.0,0.0,0.0,0.0,0.0,0.0,0.0,0.0,0.0,0.0,0.0,0.0,0.0,0.0,0.0,0.0,0.0,0.0,0.0,0.0,0.0,0.0,0.0,0.0,0.0,0.0,0.0,0.0,0.0,0.0,0.0,0.0,0.0,0.0,0.0,0.0,0.0,0.0,0.0,0.0,0.0,0.0,0.0,0.0,0.0,0.0,0.0,0.0,0.0,0.0,0.0,0.0,0.0,0.0,0.0,0.0,0.0,0.0,0.0,0.0,0.0,0.0,0.0,0.0,0.0,0.0,0.0,0.0,0.0,0.0,0.0,0.0,0.0,0.0,0.0,0.0,0.0,0.0,0.0,0.0,0.0,0.0,0.0,0.0,0.0,0.0,0.0,0.0,0.0,0.0,0.0,0.0,0.0,0.0,0.0,0.0,0.0,0.0,0.0,0.0,0.0,0.0,0.0,0.0,0.0,0.0,0.0,0.0,0.0,0.0,0.0,0.0,0.0,0.0,0.0,0.0,0.0,0.0,0.0,0.0,0.0,0.0,0.0,0.0,0.0,0.0,0.0,0.0,0.0,0.0,0.0,0.0,0.0,0.0,0.0,0.0,0.0,0.0,0.0,0.0,0.0,0.0,0.0,0.0,0.0,0.0,0.0,0.0,0.0,0.0,0.0,0.0,0.0,0.0,0.0,0.0],[0.0,0.0,0.0,0.01,0.0,0.0,0.0,0.0,0.0,0.0,0.0,0.0,0.0,0.0,0.0,0.0,0.0,0.0,0.0,0.0,0.0,0.0,0.0,0.0,0.45,0.0,0.0,0.0,0.0,0.0,0.0,0.0,0.0,0.0,0.0,0.0,0.0,0.0,0.0,0.99,1.0,1.0,1.0,0.88,0.0,0.0,0.0,0.0,0.0,0.0,0.0,0.0,1.0,1.0,1.0,0.97,0.0,0.0,0.0,0.0,0.0,0.0,0.0,0.0,0.0,0.0,0.0,0.0,0.0,0.0,0.0,0.0,0.0,0.0,0.0,0.0,0.0,0.0,0.0,0.0,0.0,0.0,0.0,0.0,0.0,0.0,0.0,0.0,0.0,0.0,0.0,0.0,0.0,0.0,0.0,0.0,0.0,0.0,0.0,0.0,0.0,0.0,0.0,0.0,0.0,0.0,0.0,0.0,0.0,0.0,0.0,0.0,0.0,0.0,0.0,0.0,0.0,0.0,0.0,0.0,0.0,0.0,0.0,0.0,0.0,0.0,0.0,0.0,0.0,0.0,0.0,0.0,0.0,0.0,0.0,0.0,0.0,0.0,0.0,0.0,0.0,0.0,0.0,0.0,0.0,0.0,0.0,0.0,0.0,0.0,0.0,0.0,0.0,0.0,0.0,0.0,0.0,0.0,0.0,0.0,0.0,0.0,0.0,0.0,0.0,0.0,0.0,0.0,0.0,0.0,0.0,0.0,0.0,0.0,0.0,0.0,0.0,0.0,0.0,0.0,0.0,0.0,0.0,0.0,0.0,0.0,0.0,0.0,0.0,0.0,0.0,0.0,0.0,0.0,0.0,0.0,0.0,0.0,0.0,0.0,0.0,0.0,0.0,0.0,0.0,0.0,0.0,0.0,0.0,0.0,0.0,0.0,0.0,0.0,0.0,0.0,0.0,0.0,0.0,0.0,0.0,0.0,0.0,0.0,0.0,0.0,0.0,0.0,0.0,0.0,0.0,0.0,0.0,0.0,0.0,0.0,0.0,0.0,0.0,0.0],[0.0,0.0,0.0,0.0,0.0,0.0,0.0,0.0,0.0,0.0,0.0,0.0,0.0,0.0,0.0,0.0,0.0,0.0,0.0,0.0,0.0,0.0,0.0,0.97,1.0,0.01,0.0,0.0,0.0,0.0,0.0,0.0,0.0,0.0,0.0,0.0,0.0,0.0,0.0,0.0,1.0,1.0,1.0,1.0,1.0,0.0,0.0,0.0,0.0,0.0,0.0,0.0,0.97,1.0,0.02,0.96,0.0,0.0,0.0,0.0,0.0,0.0,0.0,0.0,0.0,0.0,0.0,0.0,0.0,0.0,0.0,0.0,0.0,0.0,0.0,0.0,0.0,0.0,0.0,0.0,0.0,0.0,0.0,0.0,0.0,0.0,0.0,0.0,0.0,0.0,0.0,0.0,0.0,0.0,0.0,0.0,0.0,0.0,0.0,0.0,0.0,0.0,0.0,0.0,0.0,0.0,0.0,0.0,0.0,0.0,0.0,0.0,0.0,0.0,0.0,0.0,0.0,0.0,0.0,0.0,0.0,0.0,0.0,0.0,0.0,0.0,0.0,0.0,0.0,0.0,0.0,0.0,0.0,0.0,0.0,0.0,0.0,0.0,0.0,0.0,0.0,0.0,0.0,0.0,0.0,0.0,0.0,0.0,0.0,0.0,0.0,0.0,0.0,0.0,0.0,0.0,0.04,0.0,0.0,0.0,0.0,0.0,0.0,0.0,0.0,0.0,0.0,0.0,0.0,0.0,0.0,0.0,0.0,0.0,0.0,0.0,0.0,0.0,0.0,0.0,0.0,0.0,0.0,0.0,0.0,0.0,0.0,0.0,0.0,0.0,0.0,0.0,0.0,0.0,0.0,0.0,0.0,0.0,0.0,0.0,0.0,0.0,0.0,0.0,0.0,0.0,0.0,0.0,0.0,0.0,0.0,0.0,0.0,0.0,0.0,0.0,0.0,0.0,0.0,0.0,0.0,0.0,0.0,0.0,0.0,0.0,0.0,0.0,0.0,0.0,0.0,0.0,0.0,0.0,0.0,0.0,0.0,0.0,0.0,0.0],[0.01,0.59,0.0,0.0,0.0,0.0,0.0,0.0,0.0,0.0,0.0,0.0,0.0,0.0,0.0,0.0,0.0,0.0,0.0,0.0,0.0,0.0,0.0,0.0,0.0,0.0,0.0,0.0,0.0,0.0,0.0,0.0,0.0,0.0,0.0,0.0,0.0,0.0,0.0,0.0,0.0,0.88,1.0,1.0,1.0,0.22,0.0,0.0,0.0,0.0,0.99,0.99,1.0,0.95,0.0,0.0,0.0,0.0,0.0,0.0,0.0,0.0,0.0,0.0,0.0,0.0,0.0,0.0,0.0,0.0,0.0,0.0,0.0,0.0,0.0,0.0,0.0,0.0,0.0,0.0,0.0,0.0,0.0,0.0,0.0,0.0,0.0,0.0,0.0,0.0,0.0,0.0,0.0,0.0,0.0,0.0,0.0,0.0,0.0,0.0,0.0,0.0,0.0,0.0,0.0,0.0,0.0,0.0,0.0,0.0,0.0,0.0,0.0,0.0,0.0,0.0,0.0,0.0,0.0,0.0,0.0,0.0,0.0,0.0,0.0,0.0,0.0,0.0,0.0,0.0,0.0,0.0,0.0,0.0,0.0,0.0,0.0,0.0,0.0,0.0,0.0,0.0,0.0,0.0,0.0,0.0,0.0,0.0,0.0,0.0,0.0,0.0,0.0,0.0,0.0,0.0,0.0,0.0,0.0,0.0,0.0,0.0,0.0,0.0,0.0,0.0,0.0,0.0,0.0,0.0,0.0,0.0,0.0,0.0,0.0,0.0,0.0,0.0,0.0,0.0,0.0,0.0,0.0,0.0,0.0,0.0,0.0,0.0,0.0,0.0,0.0,0.0,0.0,0.0,0.0,0.0,0.0,0.0,0.0,0.0,0.0,0.0,0.0,0.0,0.0,0.0,0.0,0.0,0.0,0.0,0.0,0.0,0.0,0.0,0.0,0.0,0.0,0.0,0.0,0.0,0.0,0.0,0.0,0.0,0.0,0.0,0.0,0.0,0.0,0.0,0.0,0.0,0.0,0.0,0.0,0.0,0.0,0.0,0.0,0.0],[0.0,0.0,0.0,0.0,0.01,0.0,0.0,0.0,0.0,0.0,0.0,0.0,0.0,0.0,0.0,0.0,0.0,0.0,0.0,0.0,0.0,0.0,0.0,0.02,0.01,0.0,0.0,0.0,0.0,0.0,0.0,0.0,0.0,0.0,0.0,0.0,0.0,0.0,0.0,0.0,0.0,0.0,1.0,1.0,1.0,1.0,1.0,0.0,0.0,0.0,0.96,1.0,0.33,1.0,0.0,0.0,0.0,0.0,0.0,0.0,0.0,0.0,0.0,0.0,0.0,0.0,0.0,0.0,0.0,0.0,0.0,0.0,0.0,0.0,0.0,0.0,0.0,0.0,0.0,0.0,0.0,0.0,0.0,0.0,0.0,0.0,0.0,0.0,0.0,0.0,0.0,0.0,0.0,0.0,0.0,0.0,0.0,0.0,0.0,0.0,0.0,0.0,0.0,0.0,0.0,0.0,0.0,0.0,0.0,0.0,0.0,0.0,0.0,0.0,0.0,0.0,0.0,0.0,0.0,0.0,0.0,0.0,0.0,0.0,0.0,0.0,0.0,0.0,0.0,0.0,0.0,0.0,0.0,0.0,0.0,0.0,0.0,0.0,0.0,0.0,0.0,0.0,0.0,0.0,0.0,0.0,0.0,0.0,0.0,0.0,0.0,0.0,0.0,0.13,0.0,0.0,0.34,0.88,0.0,0.0,0.38,0.0,0.0,0.0,0.0,0.0,0.0,0.0,0.0,0.0,0.0,0.0,0.0,0.0,0.0,0.0,0.0,0.0,0.0,0.0,0.0,0.0,0.0,0.0,0.0,0.0,0.0,0.0,0.0,0.0,0.0,0.0,0.0,0.0,0.0,0.0,0.0,0.0,0.0,0.0,0.0,0.0,0.0,0.0,0.0,0.0,0.0,0.0,0.0,0.0,0.0,0.0,0.0,0.0,0.0,0.0,0.0,0.0,0.0,0.0,0.0,0.0,0.0,0.0,0.0,0.0,0.0,0.0,0.0,0.0,0.0,0.0,0.0,0.0,0.0,0.0,0.0,0.0,0.0,0.0],[0.0,0.0,0.0,0.0,0.0,0.0,0.0,0.0,0.0,0.0,0.0,0.0,0.0,0.0,0.0,0.0,0.0,0.0,0.0,0.0,0.0,0.0,0.0,0.0,0.0,0.0,0.0,0.0,0.0,0.0,0.0,0.0,0.0,0.0,0.0,0.0,0.0,0.0,0.0,0.0,0.0,0.0,0.0,0.22,1.0,1.0,1.0,0.16,0.99,0.99,1.0,0.93,0.0,0.0,0.0,0.0,0.0,0.0,0.0,0.0,0.0,0.0,0.0,0.0,0.0,0.0,0.0,0.0,0.0,0.0,0.0,0.0,0.0,0.0,0.0,0.0,0.0,0.0,0.0,0.0,0.0,0.0,0.0,0.0,0.0,0.0,0.0,0.0,0.0,0.0,0.0,0.0,0.0,0.0,0.0,0.0,0.0,0.0,0.0,0.0,0.0,0.0,0.0,0.0,0.0,0.0,0.0,0.0,0.0,0.0,0.0,0.0,0.0,0.0,0.0,0.0,0.0,0.0,0.0,0.0,0.0,0.0,0.0,0.0,0.0,0.0,0.0,0.0,0.0,0.0,0.0,0.0,0.0,0.0,0.0,0.0,0.0,0.0,0.0,0.0,0.0,0.0,0.0,0.0,0.0,0.0,0.0,0.0,0.0,0.0,0.0,0.0,0.0,0.0,0.0,0.0,0.0,0.0,0.0,0.0,0.0,0.0,0.0,0.0,0.0,0.0,0.0,0.0,0.0,0.0,0.0,0.0,0.0,0.0,0.0,0.0,0.0,0.0,0.0,0.0,0.0,0.0,0.0,0.0,0.0,0.0,0.0,0.0,0.0,0.0,0.0,0.0,0.0,0.0,0.0,0.0,0.0,0.0,0.0,0.0,0.0,0.0,0.0,0.0,0.0,0.0,0.0,0.0,0.0,0.0,0.0,0.0,0.0,0.0,0.0,0.0,0.0,0.0,0.0,0.0,0.0,0.0,0.0,0.0,0.0,0.0,0.0,0.0,0.0,0.0,0.0,0.0,0.0,0.0,0.0,0.0,0.0,0.0,0.0,0.0],[0.0,0.0,0.0,0.0,0.0,0.0,0.0,0.0,0.0,0.0,0.0,0.0,0.0,0.0,0.0,0.0,0.0,0.0,0.0,0.0,0.0,0.0,0.0,0.0,0.0,0.0,0.0,0.0,0.0,0.0,0.0,0.0,0.0,0.0,0.0,0.0,0.0,0.0,0.0,0.0,0.0,0.0,0.0,0.0,1.0,1.0,1.0,1.0,1.0,0.99,0.06,0.99,0.0,0.0,0.0,0.0,0.0,0.0,0.0,0.0,0.0,0.0,0.0,0.0,0.0,0.0,0.0,0.0,0.0,0.0,0.0,0.0,0.0,0.0,0.0,0.0,0.0,0.0,0.0,0.0,0.0,0.0,0.0,0.0,0.0,0.0,0.0,0.0,0.0,0.0,0.0,0.0,0.0,0.0,0.0,0.0,0.0,0.0,0.0,0.0,0.0,0.0,0.0,0.0,0.0,0.0,0.0,0.0,0.0,0.0,0.0,0.0,0.0,0.0,0.0,0.0,0.0,0.0,0.0,0.0,0.0,0.0,0.0,0.0,0.0,0.0,0.0,0.0,0.0,0.0,0.0,0.0,0.0,0.0,0.0,0.0,0.0,0.0,0.0,0.0,0.0,0.0,0.0,0.0,0.0,0.0,0.0,0.0,0.0,0.0,0.0,0.0,0.0,0.0,0.0,0.0,0.0,0.99,0.0,0.0,0.99,0.98,0.0,0.0,0.02,0.0,0.0,0.0,0.0,0.0,0.0,0.0,0.0,0.0,0.0,0.0,0.0,0.0,0.0,0.0,0.0,0.0,0.0,0.0,0.0,0.0,0.0,0.0,0.0,0.0,0.0,0.0,0.0,0.0,0.0,0.0,0.0,0.0,0.0,0.0,0.0,0.0,0.0,0.0,0.0,0.0,0.0,0.0,0.0,0.0,0.0,0.0,0.0,0.0,0.0,0.0,0.0,0.0,0.0,0.0,0.0,0.0,0.0,0.0,0.0,0.0,0.0,0.0,0.0,0.0,0.0,0.0,0.0,0.0,0.0,0.0,0.0,0.0,0.0,0.0],[0.0,0.0,0.0,0.0,0.0,0.0,0.0,0.0,0.0,0.0,0.0,0.0,0.0,0.0,0.0,0.0,0.0,0.0,0.0,0.0,0.0,0.0,0.0,0.0,0.0,0.0,0.0,0.0,0.0,0.0,0.0,0.0,0.0,0.0,0.0,0.0,0.0,0.0,0.0,0.0,0.0,0.0,0.0,0.0,0.0,0.16,1.0,1.0,1.0,1.0,0.0,0.01,0.0,0.0,0.0,0.0,0.0,0.0,0.0,0.0,0.0,0.0,0.0,0.0,0.0,0.0,0.0,0.0,0.0,0.0,0.0,0.0,0.0,0.0,0.0,0.0,0.0,0.0,0.0,0.0,0.0,0.0,0.0,0.0,0.0,0.0,0.0,0.0,0.0,0.0,0.0,0.0,0.0,0.0,0.0,0.0,0.0,0.0,0.0,0.0,0.0,0.0,0.0,0.0,0.0,0.0,0.0,0.0,0.0,0.0,0.0,0.0,0.0,0.0,0.0,0.0,0.0,0.0,0.0,0.0,0.0,0.0,0.0,0.0,0.0,0.0,0.0,0.0,0.0,0.0,0.0,0.0,0.0,0.0,0.0,0.0,0.0,0.0,0.0,0.0,0.0,0.0,0.0,0.0,0.0,0.0,0.0,0.0,0.0,0.0,0.0,0.0,0.0,0.0,0.0,0.0,0.0,0.14,0.0,0.0,0.0,0.95,0.0,0.0,0.02,0.0,0.0,0.0,0.0,0.0,0.0,0.0,0.0,0.0,0.0,0.0,0.0,0.0,0.0,0.0,0.0,0.0,0.0,0.0,0.0,0.0,0.0,0.0,0.0,0.0,0.0,0.0,0.0,0.0,0.0,0.0,0.0,0.0,0.0,0.0,0.0,0.0,0.0,0.0,0.0,0.0,0.0,0.0,0.0,0.0,0.0,0.0,0.0,0.0,0.0,0.0,0.0,0.0,0.0,0.0,0.0,0.0,0.0,0.0,0.0,0.0,0.0,0.0,0.0,0.0,0.0,0.0,0.0,0.0,0.0,0.0,0.0,0.0,0.0,0.0],[0.01,0.0,0.0,0.0,0.0,0.0,0.0,0.0,0.0,0.0,0.0,0.0,0.0,0.0,0.0,0.0,0.0,0.0,0.0,0.0,0.0,0.0,0.0,0.0,0.0,0.0,0.0,0.0,0.0,0.0,0.0,0.0,0.0,0.0,0.0,0.0,0.0,0.0,0.0,0.0,0.0,0.0,0.0,0.0,0.0,0.99,1.0,1.0,1.0,1.0,0.99,0.0,0.0,0.0,0.0,0.0,0.0,0.0,0.0,0.0,0.0,0.0,0.0,0.0,0.0,0.0,0.0,0.0,0.0,0.0,0.0,0.0,0.0,0.0,0.0,0.0,0.0,0.0,0.0,0.0,0.0,0.0,0.0,0.0,0.0,0.0,0.0,0.0,0.0,0.0,0.0,0.0,0.0,0.0,0.0,0.0,0.0,0.0,0.0,0.0,0.0,0.0,0.0,0.0,0.0,0.0,0.0,0.0,0.0,0.0,0.0,0.0,0.0,0.0,0.0,0.0,0.0,0.0,0.0,0.0,0.0,0.0,0.0,0.0,0.0,0.0,0.0,0.0,0.0,0.0,0.0,0.0,0.0,0.0,0.0,0.0,0.0,0.0,0.0,0.0,0.0,0.0,0.0,0.0,0.0,0.0,0.0,0.0,0.0,0.0,0.0,0.0,0.0,0.0,0.0,0.0,0.0,0.0,0.0,0.0,0.0,0.0,0.0,0.0,0.0,0.0,0.0,0.0,0.0,0.0,0.0,0.0,0.0,0.0,0.0,0.0,0.0,0.0,0.0,0.0,0.0,0.0,0.0,0.0,0.0,0.0,0.0,0.0,0.0,0.0,0.0,0.0,0.0,0.0,0.0,0.0,0.0,0.0,0.0,0.0,0.0,0.0,0.0,0.0,0.0,0.0,0.0,0.0,0.0,0.0,0.0,0.0,0.0,0.0,0.0,0.0,0.0,0.0,0.0,0.0,0.0,0.0,0.0,0.0,0.0,0.0,0.0,0.0,0.0,0.0,0.0,0.0,0.0,0.0,0.0,0.0,0.0,0.0,0.0,0.0],[0.18,0.14,0.85,0.0,0.0,0.0,0.0,0.0,0.0,0.0,0.0,0.0,0.0,0.0,0.0,0.0,0.0,0.0,0.0,0.0,0.0,0.0,0.0,0.0,0.0,0.0,0.0,0.0,0.0,0.0,0.0,0.0,0.0,0.0,0.0,0.0,0.0,0.0,0.0,0.0,0.0,0.0,0.0,0.0,0.0,0.99,0.99,1.0,1.0,1.0,1.0,1.0,0.0,0.0,0.0,0.0,0.0,0.0,0.0,0.0,0.0,0.0,0.0,0.0,0.0,0.0,0.0,0.0,0.0,0.0,0.0,0.0,0.0,0.0,0.0,0.0,0.0,0.0,0.0,0.0,0.0,0.0,0.0,0.0,0.0,0.0,0.0,0.0,0.0,0.0,0.0,0.0,0.0,0.0,0.0,0.0,0.0,0.0,0.0,0.0,0.0,0.0,0.0,0.0,0.0,0.0,0.0,0.0,0.0,0.0,0.0,0.0,0.0,0.0,0.0,0.0,0.0,0.0,0.0,0.0,0.0,0.0,0.0,0.0,0.0,0.0,0.0,0.0,0.0,0.0,0.0,0.0,0.0,0.0,0.0,0.0,0.0,0.0,0.0,0.0,0.0,0.0,0.0,0.0,0.0,0.0,0.0,0.0,0.0,0.0,0.0,0.0,0.0,0.0,0.0,0.0,0.0,0.0,0.0,0.0,0.0,0.0,0.0,0.0,0.11,0.0,0.0,0.0,0.0,0.0,0.0,0.0,0.0,0.0,0.0,0.0,0.0,0.0,0.0,0.0,0.0,0.0,0.0,0.0,0.0,0.0,0.0,0.0,0.0,0.0,0.0,0.0,0.0,0.0,0.0,0.0,0.0,0.0,0.0,0.0,0.0,0.0,0.0,0.0,0.0,0.0,0.0,0.0,0.0,0.0,0.0,0.0,0.0,0.0,0.0,0.0,0.0,0.0,0.0,0.0,0.0,0.0,0.0,0.0,0.0,0.0,0.0,0.0,0.0,0.0,0.0,0.0,0.0,0.0,0.0,0.0,0.0,0.0,0.0,0.0],[0.39,0.96,0.45,0.0,0.0,0.0,0.0,0.0,0.0,0.0,0.0,0.0,0.0,0.0,0.0,0.0,0.0,0.0,0.0,0.0,0.0,0.0,0.0,0.0,0.0,0.0,0.0,0.0,0.0,0.0,0.0,0.0,0.0,0.0,0.0,0.0,0.0,0.0,0.0,0.0,0.0,0.0,0.0,0.99,0.96,1.0,0.06,0.0,0.99,1.0,1.0,1.0,0.3,0.0,0.0,0.0,0.0,0.0,0.0,0.0,0.0,0.0,0.0,0.0,0.0,0.0,0.0,0.0,0.0,0.0,0.0,0.0,0.0,0.0,0.0,0.0,0.0,0.0,0.0,0.0,0.0,0.0,0.0,0.0,0.0,0.0,0.0,0.0,0.0,0.0,0.0,0.0,0.0,0.0,0.0,0.0,0.0,0.0,0.0,0.0,0.0,0.0,0.0,0.0,0.0,0.0,0.0,0.0,0.0,0.0,0.0,0.0,0.0,0.0,0.0,0.0,0.0,0.0,0.0,0.0,0.0,0.0,0.0,0.0,0.0,0.0,0.0,0.0,0.0,0.0,0.0,0.0,0.0,0.0,0.0,0.0,0.0,0.0,0.0,0.0,0.0,0.0,0.0,0.0,0.0,0.0,0.0,0.0,0.0,0.0,0.0,0.0,0.0,0.0,0.0,0.0,0.0,0.0,0.0,0.0,0.0,0.0,0.0,0.0,0.0,0.0,0.0,0.0,0.0,0.0,0.0,0.0,0.0,0.0,0.0,0.0,0.0,0.0,0.0,0.0,0.0,0.0,0.0,0.0,0.0,0.0,0.0,0.0,0.0,0.0,0.0,0.0,0.0,0.0,0.0,0.0,0.0,0.0,0.0,0.0,0.0,0.0,0.0,0.0,0.0,0.0,0.0,0.0,0.0,0.0,0.0,0.0,0.0,0.0,0.0,0.0,0.0,0.0,0.0,0.0,0.0,0.0,0.0,0.0,0.0,0.0,0.0,0.0,0.0,0.0,0.0,0.0,0.0,0.0,0.0,0.0,0.0,0.0,0.0,0.0],[0.06,0.95,1.0,0.95,1.0,0.0,0.0,0.0,0.0,0.0,0.0,0.0,0.0,0.0,0.0,0.0,0.0,0.0,0.0,0.0,0.0,0.0,0.0,0.0,0.0,0.0,0.0,0.0,0.0,0.0,0.0,0.0,0.0,0.0,0.0,0.0,0.0,0.0,0.0,0.0,0.0,0.0,0.0,0.99,1.0,0.93,0.99,0.01,0.0,1.0,1.0,1.0,1.0,1.0,0.0,0.0,0.0,0.0,0.0,0.0,0.0,0.0,0.0,0.0,0.0,0.0,0.0,0.0,0.0,0.0,0.0,0.0,0.0,0.0,0.0,0.0,0.0,0.0,0.0,0.0,0.0,0.0,0.0,0.0,0.0,0.0,0.0,0.0,0.0,0.0,0.0,0.0,0.0,0.0,0.0,0.0,0.0,0.0,0.0,0.0,0.0,0.0,0.0,0.0,0.0,0.0,0.0,0.0,0.0,0.0,0.0,0.0,0.0,0.0,0.0,0.0,0.0,0.0,0.0,0.0,0.0,0.0,0.0,0.0,0.0,0.0,0.0,0.0,0.0,0.0,0.0,0.0,0.0,0.0,0.0,0.0,0.0,0.0,0.0,0.0,0.0,0.0,0.0,0.0,0.0,0.0,0.0,0.0,0.0,0.0,0.0,0.0,0.0,0.0,0.0,0.0,0.0,0.01,0.0,0.0,0.99,0.0,0.0,0.0,0.01,0.0,0.0,0.0,0.0,0.0,0.0,0.0,0.0,0.0,0.0,0.0,0.0,0.0,0.0,0.0,0.0,0.0,0.0,0.0,0.0,0.0,0.0,0.0,0.0,0.0,0.0,0.0,0.0,0.0,0.0,0.0,0.0,0.0,0.0,0.0,0.0,0.0,0.0,0.0,0.0,0.0,0.0,0.0,0.0,0.0,0.0,0.0,0.0,0.0,0.0,0.0,0.0,0.0,0.0,0.0,0.0,0.0,0.0,0.0,0.0,0.0,0.0,0.0,0.0,0.0,0.0,0.0,0.0,0.0,0.0,0.0,0.0,0.0,0.0,0.0],[0.06,0.98,0.99,1.0,1.0,0.0,0.0,0.0,0.0,0.0,0.0,0.0,0.0,0.0,0.0,0.0,0.0,0.0,0.0,0.0,0.0,0.0,0.0,0.0,0.0,0.0,0.0,0.0,0.0,0.0,0.0,0.0,0.0,0.0,0.0,0.0,0.0,0.0,0.0,0.0,0.0,1.0,0.97,1.0,0.33,0.0,0.0,0.0,0.0,0.0,0.3,1.0,1.0,1.0,1.0,0.0,0.0,0.0,0.0,0.0,0.0,0.0,0.0,0.0,0.0,0.0,0.0,0.0,0.0,0.0,0.0,0.0,0.0,0.0,0.0,0.0,0.0,0.0,0.0,0.0,0.0,0.0,0.0,0.0,0.0,0.0,0.0,0.0,0.0,0.0,0.0,0.0,0.0,0.0,0.0,0.0,0.0,0.0,0.0,0.0,0.0,0.0,0.0,0.0,0.0,0.0,0.0,0.0,0.0,0.0,0.0,0.0,0.0,0.0,0.0,0.0,0.0,0.0,0.0,0.0,0.0,0.0,0.0,0.0,0.0,0.0,0.0,0.0,0.0,0.0,0.0,0.0,0.0,0.0,0.0,0.0,0.0,0.0,0.0,0.0,0.0,0.0,0.0,0.0,0.0,0.0,0.0,0.0,0.0,0.0,0.0,0.0,0.0,0.0,0.0,0.0,0.0,0.0,0.0,0.0,0.0,0.0,0.0,0.0,0.0,0.0,0.0,0.0,0.0,0.0,0.0,0.0,0.0,0.0,0.0,0.0,0.0,0.0,0.0,0.0,0.0,0.0,0.0,0.0,0.0,0.0,0.0,0.0,0.0,0.0,0.0,0.0,0.0,0.0,0.0,0.0,0.0,0.0,0.0,0.0,0.0,0.0,0.0,0.0,0.0,0.0,0.0,0.0,0.0,0.0,0.0,0.0,0.0,0.0,0.0,0.0,0.0,0.0,0.0,0.0,0.0,0.0,0.0,0.0,0.0,0.0,0.0,0.0,0.0,0.0,0.0,0.0,0.0,0.0,0.0,0.0,0.0,0.0,0.0,0.0],[0.0,0.0,0.0,0.66,1.0,0.02,1.0,0.0,0.0,0.0,0.0,0.0,0.0,0.0,0.0,0.0,0.0,0.0,0.0,0.0,0.0,0.0,0.0,0.28,0.11,0.0,0.0,0.0,0.0,0.0,0.0,0.0,0.0,0.0,0.0,0.0,0.0,0.0,0.0,0.0,0.31,1.0,1.0,0.95,1.0,0.0,0.0,0.0,0.0,0.0,0.0,1.0,1.0,1.0,1.0,1.0,0.0,0.0,0.0,0.0,0.0,0.0,0.0,0.0,0.0,0.0,0.0,0.0,0.0,0.0,0.0,0.0,0.0,0.0,0.0,0.0,0.0,0.0,0.0,0.0,0.0,0.0,0.0,0.0,0.0,0.0,0.0,0.0,0.0,0.0,0.0,0.0,0.0,0.0,0.0,0.0,0.0,0.0,0.0,0.0,0.0,0.0,0.0,0.0,0.0,0.0,0.0,0.0,0.0,0.0,0.0,0.0,0.0,0.0,0.0,0.0,0.0,0.0,0.0,0.0,0.0,0.0,0.0,0.0,0.0,0.0,0.0,0.0,0.0,0.0,0.0,0.0,0.0,0.0,0.0,0.0,0.0,0.0,0.0,0.0,0.0,0.0,0.0,0.0,0.0,0.0,0.0,0.0,0.0,0.0,0.0,0.0,0.0,0.0,0.0,0.0,0.99,0.0,0.0,0.0,1.0,0.0,0.0,0.0,0.0,0.0,0.0,0.0,0.0,0.0,0.0,0.0,0.0,0.0,0.0,0.0,0.0,0.0,0.0,0.0,0.0,0.0,0.0,0.0,0.0,0.0,0.0,0.0,0.0,0.0,0.0,0.0,0.0,0.0,0.0,0.0,0.0,0.0,0.0,0.0,0.0,0.0,0.0,0.0,0.0,0.0,0.0,0.0,0.0,0.0,0.0,0.0,0.0,0.0,0.0,0.0,0.0,0.0,0.0,0.0,0.0,0.0,0.0,0.0,0.0,0.0,0.0,0.0,0.0,0.0,0.0,0.0,0.0,0.0,0.0,0.0,0.0,0.0,0.0,0.0],[0.0,0.0,0.0,1.0,1.0,1.0,1.0,0.0,0.0,0.0,0.0,0.0,0.0,0.0,0.0,0.0,0.0,0.0,0.0,0.0,0.0,0.0,0.0,0.0,0.0,0.0,0.0,0.0,0.0,0.0,0.0,0.0,0.0,0.0,0.0,0.0,0.0,0.0,0.0,1.0,0.93,1.0,0.02,0.0,0.0,0.0,0.0,0.0,0.0,0.0,0.0,0.0,1.0,1.0,1.0,1.0,1.0,0.0,0.0,0.0,0.0,0.0,0.0,0.0,0.0,0.0,0.0,0.0,0.0,0.0,0.0,0.01,0.0,0.0,0.0,0.0,0.0,0.0,0.0,0.0,0.0,0.0,0.0,0.0,0.0,0.0,0.0,0.0,0.0,0.0,0.0,0.0,0.0,0.0,0.0,0.0,0.0,0.0,0.0,0.0,0.0,0.0,0.0,0.0,0.0,0.0,0.0,0.0,0.0,0.0,0.0,0.0,0.0,0.0,0.0,0.0,0.0,0.0,0.0,0.0,0.0,0.0,0.0,0.0,0.0,0.0,0.0,0.0,0.0,0.0,0.0,0.0,0.0,0.0,0.0,0.0,0.0,0.0,0.0,0.0,0.0,0.0,0.0,0.0,0.0,0.0,0.0,0.0,0.0,0.0,0.0,0.0,0.0,0.0,0.0,0.0,0.0,0.0,0.0,0.0,0.0,0.0,0.0,0.0,0.0,0.0,0.0,0.0,0.0,0.0,0.0,0.0,0.0,0.0,0.0,0.0,0.0,0.0,0.0,0.0,0.0,0.0,0.0,0.0,0.0,0.0,0.0,0.0,0.0,0.0,0.0,0.0,0.0,0.0,0.0,0.0,0.0,0.0,0.0,0.0,0.0,0.0,0.0,0.0,0.0,0.0,0.0,0.0,0.0,0.0,0.0,0.0,0.0,0.0,0.0,0.0,0.0,0.0,0.0,0.0,0.0,0.0,0.0,0.0,0.0,0.0,0.0,0.0,0.0,0.0,0.0,0.0,0.0,0.0,0.0,0.0,0.0,0.0,0.0,0.0],[0.0,0.0,0.0,0.0,0.0,0.04,1.0,0.97,1.0,0.0,0.0,0.0,0.0,0.0,0.0,0.0,0.0,0.0,0.0,0.0,1.0,0.0,0.0,1.0,0.96,0.0,0.0,0.0,0.0,0.0,0.0,0.0,0.0,0.0,0.0,0.0,0.0,0.0,0.0,1.0,1.0,0.97,0.96,0.0,0.0,0.0,0.0,0.0,0.0,0.0,0.0,0.0,0.0,1.0,1.0,1.0,1.0,1.0,0.0,0.0,0.0,0.0,0.0,0.0,0.0,0.0,0.0,0.0,0.0,0.0,0.0,0.0,0.0,0.0,0.0,0.0,0.0,0.0,0.0,0.0,0.0,0.0,0.0,0.0,0.0,0.0,0.0,0.0,0.0,0.0,0.0,0.0,0.0,0.0,0.0,0.0,0.0,0.0,0.0,0.0,0.0,0.0,0.0,0.0,0.0,0.0,0.0,0.0,0.0,0.0,0.0,0.0,0.0,0.0,0.0,0.0,0.0,0.0,0.0,0.0,0.0,0.0,0.0,0.0,0.0,0.0,0.0,0.0,0.0,0.0,0.0,0.0,0.0,0.0,0.0,0.0,0.0,0.0,0.0,0.0,0.0,0.0,0.0,0.0,0.0,0.0,0.0,0.0,0.0,0.0,0.0,0.0,0.0,0.0,0.0,0.0,0.97,0.0,0.0,0.0,0.0,0.0,0.0,0.0,0.0,0.0,0.0,0.0,0.0,0.0,0.0,0.0,0.0,0.0,0.0,0.0,0.0,0.0,0.0,0.0,0.0,0.0,0.0,0.0,0.0,0.0,0.0,0.0,0.0,0.0,0.0,0.0,0.0,0.0,0.0,0.0,0.0,0.0,0.0,0.0,0.0,0.0,0.0,0.0,0.0,0.0,0.0,0.0,0.0,0.0,0.0,0.0,0.0,0.0,0.0,0.0,0.0,0.0,0.0,0.0,0.0,0.0,0.0,0.0,0.0,0.0,0.0,0.0,0.0,0.0,0.0,0.0,0.0,0.0,0.0,0.0,0.0,0.0,0.0,0.0],[0.0,0.0,0.0,0.0,0.0,0.99,1.0,1.0,1.0,0.0,0.0,0.0,0.0,0.0,0.0,0.0,0.0,0.0,0.0,0.0,0.0,0.0,0.0,0.0,0.0,0.0,0.0,0.0,0.0,0.0,0.0,0.0,0.0,0.0,0.0,0.0,0.0,0.96,0.85,1.0,0.09,0.0,0.0,0.0,0.0,0.0,0.0,0.0,0.0,0.0,0.0,0.0,0.0,0.0,1.0,1.0,1.0,1.0,1.0,0.0,0.0,0.0,0.0,0.0,0.0,0.0,0.0,0.0,0.01,0.0,0.0,0.94,0.58,0.0,0.06,0.99,0.0,0.0,0.0,0.0,0.0,0.0,0.0,0.0,0.0,0.0,0.0,0.0,0.0,0.0,0.0,0.0,0.0,0.0,0.0,0.0,0.0,0.0,0.0,0.0,0.0,0.0,0.0,0.0,0.0,0.0,0.0,0.0,0.0,0.0,0.0,0.0,0.0,0.0,0.0,0.0,0.0,0.0,0.0,0.0,0.0,0.0,0.0,0.0,0.0,0.0,0.0,0.0,0.0,0.0,0.0,0.0,0.0,0.0,0.0,0.0,0.0,0.0,0.0,0.0,0.0,0.0,0.0,0.0,0.0,0.0,0.0,0.0,0.0,0.0,0.0,0.0,0.0,0.0,0.0,0.0,0.0,0.0,0.0,0.0,0.0,0.0,0.0,0.0,0.0,0.0,0.0,0.0,0.0,0.0,0.0,0.0,0.0,0.0,0.0,0.0,0.0,0.0,0.0,0.0,0.0,0.0,0.0,0.0,0.0,0.0,0.0,0.0,0.0,0.0,0.0,0.0,0.0,0.0,0.0,0.0,0.0,0.0,0.0,0.0,0.0,0.0,0.0,0.0,0.0,0.0,0.0,0.0,0.0,0.0,0.0,0.0,0.0,0.0,0.0,0.0,0.0,0.0,0.0,0.0,0.0,0.0,0.0,0.0,0.0,0.0,0.0,0.0,0.0,0.0,0.0,0.0,0.0,0.0,0.0,0.0,0.0,0.0,0.0,0.0],[0.0,0.0,0.0,0.0,0.0,0.0,0.0,0.0,1.0,0.0,0.0,0.0,0.0,0.0,0.0,0.0,1.0,1.0,0.0,0.0,1.0,0.08,0.0,0.0,0.0,0.0,0.0,0.0,0.0,0.0,0.0,0.0,0.0,0.0,0.0,0.0,0.79,1.0,1.0,0.99,1.0,0.0,0.0,0.0,0.0,0.0,0.0,0.0,0.0,0.0,0.0,0.0,0.0,0.0,0.0,1.0,1.0,1.0,1.0,1.0,0.0,0.0,0.0,0.0,0.0,0.0,0.0,0.0,0.0,0.0,0.0,0.0,0.0,0.0,0.0,0.0,0.0,0.0,0.0,0.0,0.0,0.0,0.0,0.0,0.0,0.0,0.0,0.0,0.0,0.0,0.0,0.0,0.0,0.0,0.0,0.0,0.0,0.0,0.0,0.0,0.0,0.0,0.0,0.0,0.0,0.0,0.0,0.0,0.0,0.0,0.0,0.0,0.0,0.0,0.0,0.0,0.0,0.0,0.0,0.0,0.0,0.0,0.0,0.0,0.0,0.0,0.0,0.0,0.0,0.0,0.0,0.0,0.0,0.0,0.0,0.0,0.0,0.0,0.0,0.0,0.0,0.0,0.0,0.0,0.0,0.0,0.0,0.0,0.0,0.0,0.0,0.0,0.0,0.0,0.0,0.0,0.0,0.0,0.0,0.0,0.0,0.0,0.0,0.0,0.0,0.0,0.0,0.0,0.0,0.0,0.0,0.0,0.0,0.0,0.0,0.0,0.0,0.0,0.0,0.0,0.0,0.0,0.0,0.0,0.0,0.0,0.0,0.0,0.0,0.0,0.0,0.0,0.0,0.0,0.0,0.0,0.0,0.0,0.0,0.0,0.0,0.0,0.0,0.0,0.0,0.0,0.0,0.0,0.0,0.0,0.0,0.16,0.0,0.01,0.0,0.08,0.46,0.46,0.36,0.0,0.0,0.0,0.0,0.0,0.0,0.0,0.0,0.0,0.0,0.0,0.0,0.0,0.0,0.0,0.0,0.0,0.0,0.0,0.0,1.0],[0.0,0.0,0.0,0.0,0.0,0.0,0.0,1.0,1.0,1.0,0.99,0.0,0.0,0.0,0.0,0.0,1.0,0.0,0.0,0.0,0.0,0.0,0.0,0.0,0.0,0.0,0.0,0.0,0.0,0.0,0.0,0.0,0.0,0.0,0.0,0.0,0.0,0.99,0.01,0.0,0.0,0.0,0.0,0.0,0.0,0.0,0.0,0.0,0.0,0.0,0.0,0.0,0.0,0.0,0.0,0.0,1.0,1.0,1.0,1.0,0.92,0.08,0.04,0.01,0.0,0.0,0.0,0.0,0.54,0.0,0.0,0.03,0.37,0.0,0.0,0.0,0.0,0.0,0.0,0.0,0.0,0.0,0.0,0.0,0.0,0.0,0.0,0.0,0.0,0.0,0.0,0.0,0.0,0.0,0.0,0.0,0.0,0.0,0.0,0.0,0.0,0.0,0.0,0.0,0.0,0.0,0.0,0.0,0.0,0.0,0.0,0.0,0.0,0.0,0.0,0.0,0.0,0.0,0.0,0.0,0.0,0.0,0.0,0.0,0.0,0.0,0.0,0.0,0.0,0.0,0.0,0.0,0.0,0.0,0.0,0.0,0.0,0.0,0.0,0.0,0.0,0.0,0.0,0.0,0.0,0.0,0.0,0.0,0.0,0.0,0.0,0.0,0.0,0.0,0.0,0.0,0.0,0.0,0.0,0.0,0.0,0.0,0.0,0.0,0.0,0.0,0.0,0.0,0.0,0.0,0.08,0.92,0.97,1.0,0.99,0.26,0.0,0.99,0.99,0.99,0.99,0.99,0.15,0.0,0.01,0.0,0.0,0.0,0.0,0.0,0.0,0.0,0.0,0.0,0.0,0.97,0.98,1.0,0.99,0.88,0.41,0.09,0.15,0.89,0.97,0.98,1.0,1.0,1.0,1.0,0.0,0.0,0.0,0.0,0.0,0.0,0.17,0.19,0.19,0.0,0.0,0.0,0.0,0.0,0.0,0.0,0.0,0.0,0.0,0.0,0.0,0.0,0.0,0.0,0.0,0.0,0.0,0.0,0.0,0.91],[0.0,0.0,0.0,0.0,0.0,0.0,0.0,0.0,0.0,0.0,0.0,0.0,0.41,0.0,0.0,0.0,0.94,0.96,0.0,0.0,0.0,0.0,0.0,0.0,0.0,0.0,0.0,0.0,0.0,0.0,0.0,0.0,0.01,0.18,0.98,0.99,0.99,1.0,0.23,0.0,0.0,0.0,0.0,0.0,0.0,0.0,0.0,0.0,0.0,0.0,0.0,0.0,0.0,0.0,0.0,0.0,0.0,1.0,1.0,1.0,1.0,0.14,0.03,0.01,0.01,0.0,0.0,0.0,0.0,0.0,0.0,0.0,0.0,0.0,0.0,0.0,0.0,0.0,0.0,0.0,0.0,0.0,0.0,0.0,0.0,0.0,0.0,0.0,0.0,0.0,0.0,0.0,0.0,0.0,0.0,0.0,0.0,0.0,0.0,0.0,0.0,0.0,0.0,0.0,0.0,0.0,0.0,0.0,0.0,0.0,0.0,0.0,0.0,0.0,0.0,0.0,0.0,0.0,0.0,0.0,0.0,0.0,0.0,0.0,0.0,0.0,0.0,0.0,0.0,0.0,0.0,0.0,0.0,0.0,0.0,0.0,0.0,0.0,0.0,0.0,0.0,0.0,0.0,0.0,0.0,0.0,0.0,0.0,0.0,0.0,0.0,0.0,0.0,0.0,0.0,0.0,0.0,0.0,0.0,0.0,0.0,0.0,0.0,0.0,0.0,0.0,0.0,0.0,0.0,0.0,0.58,0.98,1.0,0.99,1.0,1.0,1.0,1.0,1.0,0.99,0.99,0.39,0.01,0.0,0.0,0.0,0.0,0.0,0.0,0.0,0.0,0.0,0.0,0.0,0.0,0.0,0.0,0.0,0.0,0.0,0.0,0.0,0.0,0.0,0.0,0.0,0.06,0.3,0.88,0.07,0.0,0.06,0.0,0.08,0.06,0.98,0.93,0.91,0.96,0.0,0.0,0.0,0.0,0.0,0.0,0.0,0.0,0.0,0.0,0.0,0.0,0.0,0.0,0.0,0.0,0.0,0.0,0.0,0.0,1.0],[0.0,0.0,0.0,0.0,0.0,0.0,0.0,0.0,0.0,0.02,0.03,0.02,0.17,0.0,0.0,0.0,0.01,0.0,0.0,0.0,0.0,0.0,0.0,0.0,0.0,0.0,0.0,0.0,0.0,0.0,0.0,0.0,0.0,0.0,0.6,0.93,0.37,0.95,0.0,0.0,0.0,0.0,0.0,0.0,0.0,0.0,0.0,0.0,0.0,0.0,0.0,0.0,0.0,0.0,0.0,0.0,0.0,0.0,0.92,1.0,1.0,1.0,0.72,0.09,0.04,0.07,0.0,0.0,0.13,0.0,0.0,0.0,0.0,0.0,0.0,0.0,0.0,0.0,0.0,0.0,0.0,0.0,0.0,0.0,0.0,0.0,0.0,0.0,0.0,0.0,0.0,0.0,0.0,0.0,0.0,0.0,0.0,0.0,0.0,0.0,0.0,0.0,0.0,0.0,0.0,0.0,0.0,0.0,0.0,0.0,0.0,0.0,0.0,0.0,0.0,0.0,0.0,0.0,0.0,0.0,0.0,0.0,0.0,0.0,0.0,0.0,0.0,0.0,0.0,0.0,0.0,0.0,0.0,0.0,0.0,0.0,0.0,0.0,0.0,0.0,0.0,0.0,0.0,0.0,0.0,0.0,0.0,0.0,0.0,0.0,0.0,0.0,0.0,0.0,0.0,0.0,0.0,0.0,0.0,0.0,0.0,0.0,0.0,0.0,0.0,0.0,0.0,0.0,0.0,0.0,0.95,0.99,0.98,0.99,0.99,0.98,0.95,0.98,1.0,0.99,0.99,0.97,0.71,0.19,0.13,0.06,0.04,0.08,0.02,0.0,0.01,0.03,0.05,0.02,0.03,0.2,0.12,0.13,0.04,0.02,0.03,0.01,0.0,0.0,0.02,0.03,0.36,0.33,0.9,0.75,0.11,0.0,0.0,0.0,0.0,0.01,0.01,0.02,0.01,0.0,0.0,0.0,0.0,0.0,0.0,0.0,0.0,0.0,0.0,0.0,0.0,0.0,0.0,0.0,0.0,0.0,0.0,0.0,0.0,0.08],[0.0,0.0,0.0,0.0,0.0,0.0,0.0,0.0,0.0,0.0,0.0,0.0,0.04,0.0,0.0,0.0,0.0,0.0,0.0,0.0,0.0,0.0,0.0,0.0,0.0,0.0,0.0,0.0,0.0,0.0,0.0,0.0,0.0,0.0,0.02,0.28,0.01,0.11,0.0,0.0,0.0,0.0,0.0,0.0,0.0,0.0,0.0,0.0,0.0,0.0,0.0,0.0,0.0,0.0,0.0,0.0,0.0,0.0,0.08,0.14,1.0,1.0,1.0,0.92,0.14,0.54,0.0,0.02,0.29,0.0,0.0,0.0,0.0,0.0,0.0,0.0,0.0,0.0,0.0,0.0,0.0,0.0,0.0,0.0,0.0,0.0,0.0,0.0,0.0,0.0,0.0,0.0,0.0,0.0,0.0,0.0,0.0,0.0,0.0,0.0,0.0,0.0,0.0,0.0,0.0,0.0,0.0,0.0,0.0,0.0,0.0,0.0,0.0,0.0,0.0,0.0,0.0,0.0,0.0,0.0,0.0,0.0,0.0,0.0,0.0,0.0,0.0,0.0,0.0,0.0,0.0,0.0,0.0,0.0,0.0,0.0,0.0,0.0,0.0,0.0,0.0,0.0,0.0,0.0,0.0,0.0,0.0,0.0,0.0,0.0,0.0,0.0,0.0,0.0,0.0,0.0,0.0,0.0,0.0,0.0,0.0,0.0,0.0,0.0,0.0,0.0,0.0,0.0,0.0,0.0,0.48,0.87,0.9,0.64,0.26,0.31,0.09,0.07,0.43,0.39,0.79,0.74,0.74,0.5,0.29,0.23,0.24,0.61,0.12,0.06,0.07,0.16,0.2,0.1,0.14,0.28,0.2,0.15,0.08,0.06,0.15,0.02,0.01,0.01,0.03,0.04,0.21,0.16,0.37,0.44,0.41,0.0,0.0,0.0,0.0,0.0,0.0,0.0,0.0,0.0,0.0,0.0,0.0,0.0,0.0,0.0,0.0,0.0,0.0,0.0,0.0,0.0,0.0,0.0,0.0,0.0,0.0,0.0,0.0,0.0],[0.0,0.0,0.0,0.0,0.0,0.0,0.0,0.0,0.0,0.0,0.0,0.0,0.08,0.0,0.0,0.0,0.0,0.0,0.0,0.0,0.0,0.0,0.0,0.0,0.0,0.0,0.0,0.0,0.0,0.0,0.0,0.0,0.0,0.0,0.0,0.02,0.0,0.04,0.0,0.0,0.0,0.0,0.0,0.0,0.0,0.0,0.0,0.0,0.0,0.0,0.0,0.0,0.0,0.0,0.0,0.0,0.0,0.0,0.04,0.03,0.72,1.0,1.0,1.0,0.15,0.17,0.05,0.1,0.21,0.0,0.0,0.02,0.01,0.0,0.0,0.0,0.0,0.0,0.0,0.0,0.0,0.0,0.0,0.0,0.0,0.0,0.0,0.0,0.0,0.0,0.0,0.0,0.0,0.0,0.0,0.0,0.0,0.0,0.0,0.0,0.0,0.0,0.0,0.0,0.0,0.0,0.0,0.0,0.0,0.0,0.0,0.0,0.0,0.0,0.0,0.0,0.0,0.0,0.0,0.0,0.0,0.0,0.0,0.0,0.0,0.0,0.0,0.0,0.0,0.0,0.0,0.0,0.0,0.0,0.0,0.0,0.0,0.0,0.0,0.0,0.0,0.0,0.0,0.0,0.0,0.0,0.0,0.0,0.0,0.0,0.0,0.0,0.0,0.0,0.0,0.0,0.0,0.0,0.0,0.0,0.0,0.0,0.0,0.0,0.0,0.0,0.0,0.0,0.0,0.0,0.75,0.79,0.77,0.73,0.43,0.42,0.05,0.03,0.6,0.7,0.75,0.76,0.75,0.73,0.76,0.76,0.79,0.82,0.71,0.39,0.41,0.69,0.6,0.32,0.37,0.8,0.63,0.2,0.05,0.05,0.13,0.03,0.01,0.01,0.02,0.02,0.26,0.11,0.73,0.8,0.74,0.0,0.0,0.0,0.0,0.0,0.0,0.0,0.0,0.0,0.0,0.0,0.0,0.0,0.0,0.0,0.0,0.0,0.0,0.0,0.0,0.0,0.0,0.0,0.0,0.0,0.0,0.0,0.0,0.0],[0.0,0.0,0.0,0.0,0.0,0.0,0.0,0.0,0.0,0.0,0.0,0.0,0.0,0.0,0.0,0.0,0.0,0.0,0.0,0.0,0.0,0.0,0.0,0.0,0.0,0.0,0.0,0.0,0.0,0.0,0.0,0.0,0.0,0.0,0.0,0.01,0.0,0.02,0.0,0.0,0.0,0.0,0.0,0.0,0.0,0.0,0.0,0.0,0.0,0.0,0.0,0.0,0.0,0.0,0.0,0.0,0.0,0.0,0.01,0.01,0.09,0.92,1.0,1.0,1.0,0.93,0.03,0.08,0.12,0.01,0.0,0.01,0.0,0.0,0.0,0.0,0.0,0.0,0.0,0.0,0.0,0.0,0.0,0.0,0.0,0.0,0.0,0.0,0.0,0.0,0.0,0.0,0.0,0.0,0.0,0.0,0.0,0.0,0.0,0.0,0.0,0.0,0.0,0.0,0.0,0.0,0.0,0.0,0.0,0.0,0.0,0.0,0.0,0.0,0.0,0.0,0.0,0.0,0.0,0.0,0.0,0.0,0.0,0.0,0.0,0.0,0.0,0.0,0.0,0.0,0.0,0.0,0.0,0.0,0.0,0.0,0.0,0.0,0.0,0.0,0.0,0.0,0.0,0.0,0.0,0.0,0.0,0.0,0.0,0.0,0.0,0.0,0.0,0.0,0.0,0.0,0.0,0.0,0.0,0.0,0.0,0.0,0.0,0.0,0.0,0.0,0.0,0.0,0.0,0.0,0.03,0.04,0.03,0.01,0.01,0.01,0.0,0.0,0.03,0.03,0.05,0.12,0.41,0.61,0.36,0.37,0.75,0.74,0.67,0.15,0.11,0.14,0.14,0.1,0.09,0.13,0.05,0.03,0.01,0.02,0.09,0.01,0.0,0.0,0.01,0.01,0.03,0.02,0.05,0.08,0.65,0.0,0.0,0.0,0.0,0.0,0.0,0.0,0.0,0.0,0.0,0.0,0.0,0.0,0.0,0.0,0.0,0.0,0.0,0.0,0.0,0.0,0.0,0.0,0.0,0.0,0.0,0.0,0.0,0.0],[0.0,0.0,0.0,0.0,0.0,0.0,0.0,0.0,0.0,0.0,0.0,0.0,0.0,0.0,0.0,0.0,0.0,0.0,0.0,0.0,0.0,0.0,0.0,0.0,0.0,0.0,0.0,0.0,0.0,0.0,0.0,0.0,0.0,0.0,0.0,0.01,0.0,0.02,0.0,0.0,0.0,0.0,0.0,0.0,0.0,0.0,0.0,0.0,0.0,0.0,0.0,0.0,0.0,0.0,0.0,0.0,0.0,0.0,0.0,0.01,0.04,0.14,0.15,1.0,1.0,1.0,0.61,0.07,0.62,0.62,0.0,0.01,0.0,0.0,0.0,0.0,0.0,0.0,0.0,0.0,0.0,0.0,0.0,0.0,0.0,0.0,0.0,0.0,0.0,0.0,0.0,0.0,0.0,0.0,0.0,0.0,0.0,0.0,0.0,0.02,0.0,0.0,0.0,0.0,0.0,0.0,0.0,0.0,0.0,0.0,0.0,0.0,0.0,0.0,0.0,0.0,0.0,0.0,0.0,0.0,0.0,0.0,0.0,0.0,0.0,0.0,0.0,0.0,0.0,0.0,0.0,0.0,0.0,0.0,0.0,0.0,0.0,0.0,0.0,0.0,0.0,0.0,0.0,0.0,0.0,0.0,0.0,0.0,0.0,0.0,0.0,0.0,0.0,0.0,0.0,0.0,0.0,0.0,0.0,0.0,0.0,0.0,0.0,0.0,0.0,0.0,0.0,0.0,0.0,0.0,0.0,0.01,0.01,0.0,0.0,0.01,0.0,0.0,0.0,0.0,0.01,0.02,0.03,0.1,0.39,0.72,0.81,0.84,0.77,0.78,0.49,0.32,0.12,0.08,0.08,0.23,0.45,0.18,0.21,0.65,0.81,0.48,0.07,0.04,0.06,0.04,0.06,0.03,0.04,0.06,0.1,0.0,0.0,0.0,0.0,0.0,0.0,0.0,0.0,0.0,0.0,0.0,0.0,0.0,0.0,0.0,0.0,0.0,0.0,0.0,0.0,0.0,0.0,0.0,0.0,0.0,0.0,0.0,0.0,0.0],[0.0,0.0,0.0,0.0,0.0,0.0,0.0,0.0,0.0,0.0,0.0,0.0,0.0,0.0,0.0,0.0,0.0,0.0,0.0,0.0,0.0,0.0,0.0,0.0,0.0,0.0,0.0,0.0,0.0,0.0,0.0,0.0,0.0,0.0,0.0,0.0,0.0,0.01,0.0,0.0,0.0,0.0,0.0,0.0,0.0,0.0,0.0,0.0,0.0,0.0,0.0,0.0,0.0,0.0,0.0,0.0,0.0,0.0,0.0,0.0,0.07,0.54,0.17,0.93,1.0,1.0,1.0,0.98,0.99,0.96,0.0,0.01,0.0,0.0,0.0,0.0,0.0,0.0,0.0,0.0,0.0,0.0,0.0,0.0,0.0,0.0,0.0,0.0,0.0,0.0,0.0,0.0,0.0,0.0,0.0,0.0,0.0,0.0,0.0,0.01,0.0,0.0,0.0,0.01,0.0,0.0,0.0,0.0,0.0,0.0,0.0,0.0,0.0,0.0,0.0,0.0,0.0,0.0,0.0,0.0,0.0,0.0,0.0,0.0,0.0,0.0,0.0,0.0,0.0,0.0,0.0,0.0,0.0,0.0,0.0,0.0,0.0,0.0,0.0,0.0,0.0,0.0,0.0,0.0,0.0,0.0,0.0,0.0,0.0,0.0,0.0,0.0,0.0,0.0,0.0,0.0,0.0,0.0,0.0,0.0,0.0,0.0,0.0,0.0,0.0,0.0,0.0,0.0,0.0,0.0,0.0,0.0,0.0,0.0,0.0,0.0,0.0,0.0,0.0,0.0,0.0,0.0,0.0,0.01,0.02,0.03,0.09,0.68,0.08,0.05,0.04,0.05,0.06,0.03,0.04,0.02,0.06,0.08,0.09,0.39,0.78,0.22,0.04,0.03,0.03,0.02,0.06,0.06,0.02,0.01,0.01,0.0,0.0,0.0,0.0,0.0,0.0,0.0,0.0,0.0,0.0,0.0,0.0,0.0,0.0,0.0,0.0,0.0,0.0,0.0,0.0,0.0,0.0,0.0,0.0,0.0,0.0,0.0,0.0,0.0],[0.0,0.0,0.0,0.0,0.0,0.0,0.0,0.0,0.0,0.0,0.0,0.0,0.0,0.0,0.0,0.0,0.0,0.0,0.0,0.0,0.0,0.0,0.0,0.0,0.0,0.0,0.0,0.0,0.0,0.0,0.0,0.0,0.0,0.0,0.0,0.0,0.0,0.0,0.0,0.0,0.0,0.0,0.0,0.0,0.0,0.0,0.0,0.0,0.0,0.0,0.0,0.0,0.0,0.0,0.0,0.0,0.0,0.0,0.0,0.0,0.0,0.0,0.05,0.03,0.61,1.0,1.0,1.0,0.98,0.99,0.96,0.0,0.0,0.0,0.0,0.0,0.0,0.0,0.0,0.0,0.0,0.0,0.0,0.0,0.0,0.0,0.0,0.0,0.0,0.0,0.0,0.0,0.0,0.0,0.0,0.0,0.0,0.0,0.0,0.0,0.0,0.0,0.0,0.0,0.0,0.0,0.0,0.0,0.0,0.0,0.0,0.0,0.0,0.0,0.0,0.0,0.0,0.0,0.0,0.0,0.0,0.0,0.0,0.0,0.0,0.0,0.0,0.0,0.0,0.0,0.0,0.0,0.0,0.0,0.0,0.0,0.0,0.0,0.0,0.0,0.0,0.0,0.0,0.0,0.0,0.0,0.0,0.0,0.0,0.0,0.0,0.0,0.0,0.0,0.0,0.0,0.0,0.0,0.0,0.0,0.0,0.0,0.0,0.0,0.0,0.0,0.0,0.0,0.0,0.0,0.0,0.0,0.0,0.0,0.0,0.0,0.0,0.0,0.0,0.0,0.0,0.0,0.0,0.0,0.0,0.0,0.0,0.0,0.0,0.0,0.0,0.0,0.0,0.0,0.0,0.0,0.0,0.0,0.0,0.0,0.0,0.0,0.0,0.0,0.0,0.0,0.0,0.0,0.0,0.0,0.0,0.0,0.0,0.0,0.0,0.0,0.0,0.0,0.0,0.0,0.0,0.0,0.0,0.0,0.0,0.0,0.0,0.0,0.0,0.0,0.0,0.0,0.0,0.0,0.0,0.0,0.0,0.0,0.0,0.0],[0.0,0.0,0.0,0.0,0.0,0.0,0.0,0.0,0.0,0.0,0.0,0.0,0.0,0.0,0.0,0.0,0.0,0.0,0.0,0.0,0.0,0.0,0.0,0.0,0.0,0.0,0.0,0.0,0.0,0.0,0.0,0.0,0.0,0.0,0.0,0.0,0.0,0.02,0.0,0.0,0.0,0.0,0.0,0.0,0.0,0.0,0.0,0.0,0.0,0.0,0.0,0.0,0.0,0.0,0.0,0.0,0.0,0.0,0.0,0.0,0.0,0.02,0.1,0.08,0.07,0.98,1.0,1.0,1.0,0.99,0.99,0.93,0.01,0.0,0.0,0.0,0.0,0.0,0.0,0.0,0.0,0.0,0.0,0.0,0.0,0.0,0.0,0.0,0.0,0.0,0.0,0.0,0.0,0.0,0.0,0.0,0.0,0.0,0.0,0.0,0.0,0.0,0.0,0.0,0.0,0.0,0.0,0.0,0.0,0.0,0.0,0.0,0.0,0.0,0.0,0.0,0.0,0.0,0.0,0.0,0.0,0.0,0.0,0.0,0.0,0.0,0.0,0.0,0.0,0.0,0.0,0.0,0.0,0.0,0.0,0.0,0.0,0.0,0.0,0.0,0.0,0.0,0.0,0.0,0.0,0.0,0.0,0.0,0.0,0.0,0.0,0.0,0.0,0.0,0.0,0.0,0.0,0.0,0.0,0.0,0.0,0.0,0.0,0.0,0.0,0.0,0.0,0.0,0.0,0.0,0.0,0.0,0.0,0.0,0.0,0.0,0.0,0.0,0.0,0.0,0.0,0.0,0.0,0.0,0.0,0.0,0.0,0.0,0.0,0.0,0.0,0.0,0.0,0.0,0.0,0.0,0.0,0.0,0.0,0.0,0.0,0.0,0.0,0.0,0.0,0.0,0.0,0.0,0.0,0.0,0.0,0.0,0.0,0.0,0.0,0.0,0.0,0.0,0.0,0.0,0.0,0.0,0.0,0.0,0.0,0.0,0.0,0.0,0.0,0.0,0.0,0.0,0.0,0.0,0.0,0.0,0.0,0.0,0.0,0.0],[0.0,0.0,0.0,0.0,0.0,0.0,0.0,0.0,0.0,0.0,0.0,0.0,0.0,0.0,0.0,0.0,0.0,0.0,0.0,0.0,0.0,0.0,0.0,0.0,0.0,0.0,0.0,0.0,0.0,0.0,0.0,0.0,0.0,0.0,0.0,0.0,0.0,0.36,0.0,0.0,0.0,0.0,0.0,0.0,0.0,0.0,0.0,0.0,0.0,0.0,0.0,0.0,0.0,0.0,0.0,0.0,0.01,0.0,0.54,0.0,0.13,0.29,0.21,0.12,0.62,0.99,0.98,1.0,1.0,1.0,0.99,0.99,0.99,0.0,0.0,0.0,0.0,0.0,0.0,0.0,0.0,0.0,0.0,0.0,0.0,0.0,0.0,0.0,0.0,0.0,0.0,0.0,0.0,0.0,0.0,0.0,0.0,0.0,0.0,0.0,0.0,0.0,0.0,0.05,0.0,0.0,0.0,0.0,0.0,0.0,0.0,0.0,0.0,0.0,0.0,0.0,0.0,0.0,0.0,0.0,0.0,0.0,0.0,0.0,0.0,0.0,0.0,0.0,0.0,0.0,0.0,0.0,0.0,0.0,0.0,0.0,0.0,0.0,0.0,0.0,0.0,0.0,0.0,0.0,0.0,0.0,0.0,0.0,0.0,0.0,0.0,0.0,0.0,0.0,0.0,0.0,0.0,0.0,0.0,0.0,0.0,0.0,0.0,0.0,0.0,0.0,0.0,0.0,0.0,0.0,0.01,0.0,0.0,0.0,0.0,0.0,0.0,0.0,0.0,0.0,0.0,0.02,0.0,0.0,0.03,0.02,0.06,0.57,0.02,0.01,0.01,0.01,0.04,0.03,0.02,0.46,0.82,0.94,0.94,0.95,0.93,0.91,0.89,0.78,0.87,0.43,0.94,0.95,0.89,0.49,0.0,0.0,0.0,0.0,0.0,0.0,0.0,0.0,0.0,0.0,0.0,0.0,0.0,0.0,0.0,0.0,0.0,0.0,0.0,0.0,0.0,0.0,0.0,0.0,0.0,0.0,0.0,0.0,0.0,0.0],[0.0,0.0,0.0,0.0,0.0,0.0,0.0,0.0,0.0,0.0,0.0,0.0,0.0,0.0,0.0,0.0,0.0,0.0,0.0,0.0,0.0,0.0,0.0,0.0,0.0,0.0,0.0,0.0,0.0,0.0,0.0,0.0,0.0,0.0,0.0,0.0,0.0,0.0,0.0,0.0,0.0,0.0,0.0,0.0,0.0,0.0,0.0,0.0,0.0,0.0,0.0,0.0,0.0,0.0,0.0,0.0,0.0,0.0,0.0,0.0,0.0,0.0,0.0,0.01,0.62,0.96,0.99,0.99,1.0,1.0,1.0,0.94,1.0,0.99,0.0,0.0,0.0,0.0,0.0,0.0,0.0,0.0,0.0,0.0,0.0,0.0,0.0,0.0,0.0,0.0,0.0,0.0,0.0,0.0,0.0,0.0,0.0,0.0,0.0,0.0,0.0,0.0,0.01,1.0,0.0,0.0,0.0,0.0,0.0,0.0,0.0,0.0,0.0,0.0,0.0,0.0,0.0,0.0,0.0,0.0,0.0,0.0,0.0,0.0,0.0,0.0,0.0,0.0,0.0,0.0,0.0,0.0,0.0,0.0,0.0,0.0,0.0,0.0,0.0,0.0,0.0,0.0,0.0,0.0,0.0,0.0,0.0,0.0,0.0,0.0,0.0,0.0,0.0,0.0,0.0,0.0,0.0,0.0,0.0,0.0,0.0,0.0,0.0,0.0,0.0,0.0,0.0,0.0,0.0,0.0,0.0,0.0,0.0,0.0,0.0,0.0,0.0,0.0,0.0,0.0,0.0,0.0,0.0,0.0,0.0,0.0,0.0,0.01,0.0,0.0,0.0,0.0,0.0,0.0,0.0,0.0,0.0,0.01,0.63,0.96,0.96,0.97,0.98,0.76,0.17,0.05,0.0,0.01,0.0,0.0,0.0,0.0,0.0,0.0,0.0,0.0,0.0,0.0,0.0,0.0,0.0,0.0,0.0,0.0,0.0,0.0,0.0,0.0,0.0,0.0,0.0,0.0,0.0,0.0,0.0,0.0,0.0,0.0,0.0,0.0],[0.0,0.0,0.0,0.0,0.0,0.0,0.0,0.0,0.0,0.0,0.0,0.0,0.0,0.0,0.0,0.0,0.0,0.0,0.0,0.0,0.0,0.0,0.0,0.0,0.0,0.0,0.0,0.0,0.0,0.0,0.0,0.0,0.0,0.0,0.0,0.0,0.0,0.0,0.0,0.0,0.0,0.0,0.0,0.0,0.0,0.0,0.0,0.0,0.0,0.0,0.0,0.0,0.0,0.0,0.0,0.0,0.0,0.0,0.0,0.0,0.0,0.0,0.0,0.0,0.0,0.0,0.96,0.99,0.99,1.0,1.0,1.0,1.0,1.0,0.85,0.0,0.0,0.0,0.0,0.0,0.0,0.0,0.0,0.0,0.0,0.0,0.0,0.0,0.0,0.0,0.0,0.0,0.0,0.0,0.0,0.0,0.0,0.0,0.0,0.0,0.0,0.0,0.0,0.07,0.0,0.0,0.0,0.0,0.0,0.0,0.0,0.0,0.0,0.0,0.0,0.0,0.0,0.0,0.0,0.0,0.0,0.0,0.0,0.0,0.0,0.0,0.0,0.0,0.0,0.0,0.0,0.0,0.0,0.0,0.0,0.0,0.0,0.0,0.0,0.0,0.0,0.0,0.0,0.0,0.0,0.0,0.0,0.0,0.0,0.0,0.0,0.0,0.0,0.0,0.0,0.0,0.0,0.0,0.0,0.0,0.0,0.0,0.0,0.0,0.0,0.0,0.0,0.0,0.0,0.0,0.0,0.0,0.0,0.0,0.0,0.0,0.0,0.0,0.0,0.0,0.0,0.0,0.0,0.0,0.0,0.0,0.0,0.0,0.0,0.0,0.0,0.0,0.0,0.0,0.0,0.0,0.0,0.0,0.0,0.0,0.0,0.0,0.0,0.0,0.0,0.0,0.0,0.0,0.0,0.0,0.0,0.0,0.0,0.0,0.0,0.0,0.0,0.0,0.0,0.0,0.0,0.0,0.0,0.0,0.0,0.0,0.0,0.0,0.0,0.0,0.0,0.0,0.0,0.0,0.0,0.0,0.0,0.0,0.0,0.0],[0.0,0.0,0.0,0.0,0.0,0.05,0.0,0.29,0.0,0.0,0.0,0.0,0.0,0.0,0.0,0.0,0.0,0.0,0.0,0.0,0.0,0.0,0.0,0.0,0.0,0.0,0.0,0.0,0.0,0.0,0.0,0.0,0.0,0.0,0.0,0.0,0.0,0.04,0.0,0.18,0.0,0.0,0.0,0.0,0.0,0.0,0.0,0.0,0.0,0.0,0.0,0.0,0.0,0.0,0.01,0.0,0.94,0.0,0.03,0.0,0.0,0.0,0.02,0.01,0.01,0.01,0.0,0.93,0.99,0.94,1.0,1.0,1.0,1.0,1.0,0.67,0.0,0.0,0.0,0.0,0.0,0.0,0.0,0.0,0.0,0.0,0.0,0.0,0.0,0.0,0.0,0.0,0.0,0.0,0.0,0.0,0.0,0.0,0.0,0.0,0.0,0.0,0.0,0.0,0.0,0.0,0.0,0.0,0.0,0.0,0.0,0.0,0.0,0.0,0.0,0.0,0.0,0.0,0.0,0.0,0.0,0.0,0.0,0.0,0.0,0.0,0.0,0.0,0.0,0.0,0.0,0.0,0.0,0.0,0.0,0.0,0.0,0.0,0.0,0.0,0.0,0.0,0.0,0.0,0.0,0.0,0.0,0.0,0.0,0.0,0.0,0.0,0.0,0.0,0.0,0.0,0.0,0.0,0.0,0.0,0.0,0.0,0.0,0.0,0.0,0.0,0.0,0.0,0.0,0.0,0.0,0.0,0.0,0.0,0.0,0.0,0.0,0.0,0.0,0.0,0.0,0.0,0.0,0.0,0.0,0.0,0.0,0.0,0.0,0.0,0.0,0.0,0.0,0.0,0.0,0.0,0.0,0.0,0.0,0.0,0.01,0.01,0.02,0.01,0.0,0.0,0.0,0.01,0.0,0.0,0.0,0.0,0.0,0.0,0.0,0.0,0.0,0.0,0.0,0.0,0.0,0.0,0.0,0.0,0.0,0.0,0.0,0.0,0.0,0.0,0.0,0.0,0.0,0.0,0.0,0.0,0.0,0.0,0.0,0.0],[0.0,0.0,0.0,0.0,0.0,0.0,0.0,1.0,0.0,0.08,0.0,0.0,0.0,0.0,0.0,0.0,0.0,0.0,0.0,0.0,0.0,0.0,0.0,0.0,0.0,0.0,0.0,0.0,0.0,0.0,0.0,0.0,0.0,0.0,0.0,0.0,0.0,0.0,0.0,0.0,0.0,0.0,0.0,0.0,0.0,0.0,0.0,0.0,0.0,0.0,0.0,0.0,0.0,0.0,0.0,0.0,0.58,0.0,0.37,0.0,0.0,0.0,0.01,0.0,0.0,0.0,0.0,0.01,0.99,1.0,1.0,1.0,1.0,1.0,1.0,1.0,0.0,0.0,0.06,0.0,0.0,0.0,0.0,0.0,0.0,0.0,0.0,0.0,0.0,0.0,0.0,0.0,0.0,0.0,0.0,0.0,0.0,0.0,0.0,0.43,0.89,0.0,0.0,1.0,0.5,0.0,0.0,0.0,0.0,0.0,0.0,0.0,0.0,0.0,0.0,0.0,0.0,0.0,0.0,0.0,0.0,0.0,0.0,0.0,0.0,0.0,0.0,0.0,0.0,0.0,0.0,0.0,0.0,0.0,0.0,0.0,0.0,0.0,0.0,0.0,0.0,0.0,0.0,0.0,0.0,0.0,0.0,0.0,0.0,0.0,0.0,0.0,0.0,0.0,0.0,0.0,0.0,0.0,0.0,0.0,0.0,0.0,0.0,0.0,0.0,0.0,0.0,0.0,0.0,0.0,0.0,0.0,0.0,0.0,0.0,0.0,0.0,0.0,0.0,0.0,0.0,0.0,0.0,0.0,0.0,0.0,0.0,0.0,0.0,0.0,0.0,0.0,0.0,0.0,0.0,0.0,0.11,0.98,1.0,0.99,0.98,1.0,1.0,0.99,0.99,0.99,0.96,0.99,0.02,0.0,0.0,0.0,0.0,0.0,0.0,0.0,0.0,0.0,0.0,0.0,0.0,0.0,0.0,0.0,0.0,0.0,0.0,0.0,0.0,0.0,0.0,0.0,0.0,0.0,0.0,0.0,0.0,0.0,0.0,0.0],[0.0,0.0,0.0,0.0,0.0,0.0,0.0,0.0,0.0,0.0,0.0,0.0,0.0,0.0,0.0,0.0,0.0,0.0,0.0,0.0,0.0,0.0,0.0,0.0,0.0,0.0,0.0,0.0,0.0,0.0,0.0,0.0,0.0,0.0,0.0,0.0,0.0,0.0,0.0,0.0,0.0,0.0,0.0,0.0,0.0,0.0,0.0,0.0,0.0,0.0,0.0,0.0,0.0,0.0,0.0,0.0,0.0,0.0,0.0,0.0,0.0,0.0,0.0,0.0,0.0,0.0,0.0,0.0,0.0,0.99,1.0,1.0,1.0,1.0,1.0,1.0,0.0,0.0,0.0,0.0,0.0,0.0,0.0,0.0,0.0,0.0,0.0,0.0,0.0,0.0,0.0,0.0,0.0,0.0,0.0,0.0,0.0,0.0,0.0,0.0,0.0,0.0,0.0,1.0,1.0,0.17,0.0,0.0,0.0,0.0,0.0,0.0,0.0,0.0,0.0,0.0,0.0,0.0,0.0,0.0,0.0,0.0,0.0,0.0,0.0,0.0,0.0,0.0,0.0,0.0,0.0,0.0,0.0,0.0,0.0,0.0,0.0,0.0,0.0,0.0,0.0,0.0,0.0,0.0,0.0,0.0,0.0,0.0,0.0,0.0,0.0,0.0,0.0,0.0,0.0,0.0,0.0,0.0,0.0,0.0,0.0,0.0,0.0,0.0,0.0,0.0,0.0,0.0,0.0,0.0,0.0,0.0,0.0,0.0,0.0,0.0,0.0,0.0,0.0,0.0,0.0,0.0,0.0,0.0,0.0,0.0,0.0,0.0,0.0,0.0,0.0,0.0,0.0,0.0,0.0,0.0,0.0,0.0,0.0,0.0,0.0,0.02,0.12,0.01,0.0,0.0,0.0,0.0,0.0,0.0,0.0,0.0,0.0,0.0,0.0,0.0,0.0,0.0,0.0,0.0,0.0,0.0,0.0,0.0,0.0,0.0,0.0,0.0,0.0,0.0,0.0,0.0,0.0,0.0,0.0,0.0,0.0,0.0,0.0,0.0],[0.0,0.0,0.0,0.0,0.0,1.0,0.0,0.02,0.0,0.0,0.0,0.0,0.0,0.0,0.0,0.0,0.0,0.0,0.0,0.0,0.0,0.0,0.0,0.0,0.0,0.0,0.0,0.0,0.0,0.0,0.0,0.0,0.0,0.0,0.0,0.0,0.0,0.0,0.0,0.0,0.0,0.0,0.0,0.0,0.0,0.0,0.0,0.0,0.0,0.0,0.0,0.0,0.0,0.0,0.0,0.0,0.06,0.0,0.0,0.0,0.0,0.0,0.0,0.0,0.0,0.0,0.0,0.0,0.0,0.0,0.85,1.0,1.0,1.0,1.0,1.0,0.86,0.0,0.0,0.0,0.0,0.0,0.0,0.0,0.0,0.0,0.0,0.0,0.0,0.0,0.0,0.0,0.0,0.0,0.0,0.0,0.0,0.0,0.0,0.0,0.0,0.0,0.0,0.0,0.0,0.0,0.0,0.0,0.0,0.0,0.0,0.0,0.0,0.0,0.0,0.0,0.0,0.0,0.0,0.0,0.0,0.0,0.0,0.0,0.0,0.0,0.0,0.0,0.0,0.0,0.0,0.0,0.0,0.0,0.0,0.0,0.0,0.0,0.0,0.0,0.0,0.0,0.0,0.0,0.0,0.0,0.0,0.0,0.0,0.0,0.0,0.0,0.0,0.0,0.0,0.0,0.0,0.0,0.0,0.0,0.0,0.0,0.0,0.0,0.0,0.0,0.0,0.0,0.0,0.0,0.0,0.0,0.0,0.0,0.0,0.0,0.0,0.0,0.0,0.0,0.0,0.0,0.0,0.0,0.0,0.0,0.0,0.0,0.0,0.0,0.0,0.0,0.0,0.0,0.0,0.0,0.0,0.0,0.0,0.0,0.0,0.0,0.0,0.0,0.0,0.0,0.0,0.0,0.0,0.0,0.0,0.0,0.0,0.0,0.0,0.0,0.0,0.0,0.0,0.0,0.0,0.0,0.0,0.0,0.0,0.0,0.0,0.0,0.0,0.0,0.0,0.0,0.0,0.0,0.0,0.0,0.0,0.0,0.0,0.0],[0.0,0.0,0.0,0.0,0.0,1.0,1.0,1.0,0.0,0.0,0.0,0.0,0.0,0.0,0.0,0.0,0.0,0.0,0.0,0.0,0.0,0.0,0.0,0.0,0.0,0.0,0.0,0.0,0.0,0.0,0.0,0.0,0.0,0.0,0.0,0.0,0.0,0.0,0.0,0.0,0.0,0.0,0.0,0.0,0.0,0.0,0.0,0.0,0.0,0.0,0.0,0.0,0.0,0.0,0.0,0.0,0.99,0.0,0.0,0.0,0.0,0.0,0.0,0.0,0.0,0.0,0.0,0.0,0.0,0.0,0.0,0.67,1.0,1.0,1.0,1.0,1.0,1.0,1.0,0.0,0.0,0.0,0.0,0.0,0.0,0.0,0.0,0.0,0.0,0.0,0.0,0.0,0.0,0.0,0.0,0.0,0.0,0.0,0.0,0.0,0.0,0.0,0.0,0.0,0.61,0.0,0.0,0.0,0.0,0.0,0.0,0.0,0.0,0.0,0.0,0.0,0.0,0.0,0.0,0.0,0.0,0.0,0.0,0.0,0.0,0.0,0.0,0.0,0.0,0.0,0.0,0.0,0.0,0.0,0.0,0.0,0.0,0.0,0.0,0.0,0.0,0.0,0.0,0.0,0.0,0.0,0.0,0.0,0.0,0.0,0.0,0.0,0.0,0.0,0.0,0.0,0.0,0.0,0.0,0.0,0.0,0.0,0.0,0.0,0.0,0.0,0.0,0.0,0.0,0.0,0.0,0.0,0.0,0.0,0.0,0.0,0.0,0.0,0.0,0.0,0.0,0.0,0.0,0.0,0.0,0.0,0.0,0.0,0.0,0.0,0.0,0.0,0.0,0.0,0.0,0.0,0.0,0.0,0.0,0.0,0.0,0.0,0.0,0.0,0.0,0.0,0.0,0.0,0.0,0.0,0.0,0.0,0.0,0.0,0.0,0.0,0.0,0.0,0.0,0.0,0.0,0.0,0.0,0.0,0.0,0.0,0.0,0.0,0.0,0.0,0.0,0.0,0.0,0.0,0.0,0.0,0.0,0.0,0.0,0.0],[0.0,0.0,0.0,0.0,1.0,1.0,1.0,0.0,0.0,0.0,0.0,0.0,0.0,0.0,0.0,0.0,0.0,0.0,0.0,0.0,0.0,0.0,0.0,0.0,0.0,0.0,0.0,0.0,0.0,0.0,0.0,0.0,0.0,0.0,0.0,0.0,0.0,0.0,0.0,0.0,0.0,0.0,0.0,0.0,0.0,0.0,0.0,0.0,0.0,0.0,0.0,0.0,0.0,0.0,0.0,0.0,0.0,0.0,0.0,0.0,0.0,0.0,0.0,0.0,0.0,0.0,0.0,0.0,0.0,0.0,0.0,0.0,0.0,0.0,0.86,1.0,1.0,1.0,0.0,0.0,0.0,0.0,0.0,0.0,0.0,0.0,0.0,0.0,0.0,0.0,0.0,0.0,0.0,0.0,0.0,0.0,0.0,0.0,0.0,0.0,0.0,0.0,0.0,0.0,0.0,0.0,0.0,0.0,0.0,0.01,1.0,0.0,0.0,0.0,0.0,0.0,0.0,0.0,0.0,0.0,0.0,0.0,0.0,0.0,0.0,0.0,0.0,0.0,0.0,0.0,0.0,0.0,0.0,0.0,0.0,0.0,0.0,0.0,0.0,0.0,0.0,0.0,0.0,0.0,0.0,0.0,0.0,0.0,0.0,0.0,0.0,0.0,0.0,0.0,0.0,0.0,0.0,0.0,0.0,0.0,0.0,0.0,0.0,1.0,0.0,0.0,0.29,0.13,0.0,0.0,0.0,0.0,0.0,0.0,0.0,0.0,0.0,0.0,0.0,0.0,0.0,0.0,0.0,0.0,0.0,0.0,0.0,0.0,0.0,0.0,0.0,0.0,0.0,0.0,0.0,0.0,0.0,0.0,0.0,0.0,0.0,0.0,0.0,0.0,0.0,0.0,0.0,0.0,0.0,0.0,0.0,0.0,0.0,0.0,0.0,0.0,0.0,0.0,0.0,0.0,0.0,0.0,0.0,0.0,0.0,0.0,0.0,0.0,0.0,0.0,0.0,0.0,0.0,0.0,0.0,0.0,0.0,0.0,0.0,0.0],[0.0,0.0,0.0,0.0,0.97,1.0,1.0,1.0,0.0,0.0,0.0,0.0,0.0,0.0,0.0,0.0,0.0,0.0,0.0,0.0,0.0,0.0,0.0,0.0,0.0,0.0,0.0,0.0,0.0,0.0,0.0,0.0,0.0,0.0,0.0,0.0,0.0,0.0,0.0,0.0,0.0,0.0,0.0,0.0,0.0,0.0,0.0,0.0,0.0,0.0,0.0,0.0,0.0,0.0,0.0,0.0,0.0,0.0,0.0,0.0,0.0,0.0,0.0,0.0,0.0,0.0,0.0,0.0,0.0,0.0,0.0,0.0,0.0,0.0,0.0,1.0,1.0,1.0,1.0,0.99,0.0,0.0,0.0,0.0,0.0,0.0,0.0,0.0,0.0,0.0,0.0,0.0,0.0,0.0,0.0,0.0,0.0,0.0,0.0,0.0,0.0,0.0,0.0,0.0,0.0,0.0,0.0,0.0,0.0,1.0,1.0,1.0,0.02,0.0,0.0,0.0,0.0,0.0,0.0,0.0,0.0,0.0,0.0,0.0,0.0,0.0,0.0,0.0,0.0,0.0,0.0,0.0,0.0,0.0,0.0,0.0,0.0,0.0,0.0,0.0,0.0,0.0,0.0,0.0,0.0,0.0,0.0,0.0,0.0,0.0,0.0,0.0,0.0,0.0,0.0,0.0,0.0,0.0,0.0,1.0,0.0,0.0,1.0,1.0,0.0,0.0,0.01,0.0,0.0,0.0,0.0,0.0,0.0,0.0,0.0,0.0,0.0,0.0,0.0,0.0,0.0,0.0,0.0,0.0,0.0,0.0,0.0,0.0,0.0,0.0,0.0,0.0,0.0,0.0,0.0,0.0,0.0,0.0,0.0,0.0,0.0,0.0,0.0,0.0,0.0,0.0,0.0,0.0,0.0,0.0,0.0,0.0,0.0,0.0,0.0,0.0,0.0,0.0,0.0,0.0,0.0,0.0,0.0,0.0,0.0,0.0,0.0,0.0,0.0,0.0,0.0,0.0,0.0,0.0,0.0,0.0,0.0,0.0,0.0,0.0],[0.0,0.0,0.0,0.0,0.0,0.0,1.0,1.0,0.91,1.0,0.0,0.0,0.0,0.0,0.0,0.0,0.0,0.0,0.0,0.0,0.0,0.0,0.0,0.0,0.0,0.0,0.0,0.0,0.0,0.0,0.0,0.0,0.0,0.0,0.0,0.0,0.0,0.0,0.0,0.0,0.0,0.0,0.0,0.0,0.0,0.0,0.0,0.0,0.0,0.0,0.0,0.0,0.0,0.0,0.0,0.0,0.0,0.0,0.0,0.0,0.0,0.0,0.0,0.0,0.0,0.0,0.0,0.0,0.0,0.0,0.0,0.0,0.06,0.0,0.0,1.0,0.0,1.0,1.0,1.0,1.0,0.0,0.0,0.0,0.0,0.0,0.0,0.0,0.0,0.0,0.0,0.0,0.0,0.0,0.0,0.0,0.43,0.02,0.0,0.0,1.0,0.0,0.0,0.0,0.0,0.0,0.0,0.0,0.0,1.0,1.0,1.0,0.97,0.0,0.0,0.0,0.0,0.0,0.0,0.0,0.0,0.0,0.0,0.0,0.0,0.0,0.0,0.0,0.0,0.0,0.0,0.0,0.0,0.0,0.0,0.0,0.0,0.0,0.0,0.0,0.0,0.0,0.0,0.0,0.0,0.0,0.0,0.0,0.0,0.0,0.0,0.0,0.0,0.0,0.0,0.0,0.0,0.0,0.0,1.0,0.0,0.0,0.0,0.0,0.0,0.0,0.0,0.0,0.0,0.0,0.0,0.0,0.0,0.0,0.0,0.0,0.0,0.0,0.0,0.0,0.0,0.0,0.0,0.0,0.0,0.0,0.0,0.0,0.0,0.0,0.0,0.0,0.0,0.0,0.0,0.0,0.0,0.0,0.0,0.01,0.04,0.03,0.1,0.86,0.26,0.89,0.0,0.0,0.0,0.0,0.0,0.0,0.0,0.0,0.0,0.0,0.0,0.0,0.0,0.0,0.0,0.0,0.0,0.0,0.0,0.0,0.0,0.0,0.0,0.0,0.0,0.0,0.0,0.0,0.0,0.0,0.0,0.0,0.0,0.0],[0.0,0.0,0.0,0.0,0.0,0.0,1.0,1.0,1.0,1.0,0.0,0.0,0.0,0.0,0.0,0.0,0.31,0.0,0.0,0.96,0.0,0.0,0.0,0.0,0.0,0.0,0.0,0.0,0.0,0.0,0.0,0.0,0.0,0.0,0.0,0.0,0.0,0.0,0.0,0.0,0.0,0.0,0.0,0.0,0.0,0.0,0.0,0.0,0.0,0.0,0.0,0.0,0.0,0.0,0.0,0.0,0.0,0.0,0.0,0.0,0.0,0.0,0.0,0.0,0.0,0.0,0.0,0.0,0.0,0.0,0.0,0.0,0.0,0.0,0.0,0.0,0.0,0.99,1.0,1.0,1.0,1.0,0.0,0.0,0.0,0.0,0.0,0.0,0.0,0.0,0.0,0.0,0.0,0.0,0.0,0.0,0.0,0.0,0.0,0.0,0.0,0.0,0.0,0.0,0.0,0.0,0.0,0.0,0.0,0.0,0.0,0.97,1.0,0.01,1.0,0.0,0.0,0.0,0.0,0.0,0.0,0.0,0.0,0.0,0.0,0.0,0.0,0.0,0.0,0.0,0.0,0.0,0.0,0.0,0.0,0.0,0.0,0.0,0.0,0.0,0.0,0.0,0.0,0.0,0.0,0.0,0.0,0.0,0.0,0.0,0.0,0.0,0.0,0.0,0.0,1.0,1.0,0.0,0.0,1.0,0.0,0.0,0.0,0.0,0.0,0.0,0.0,0.0,0.0,0.0,0.0,0.0,0.0,0.0,0.0,0.0,0.0,0.0,0.0,0.0,0.0,0.0,0.0,0.0,0.0,0.0,0.0,0.0,0.0,0.0,0.0,0.0,0.0,0.0,0.0,0.0,0.0,0.0,0.0,0.0,0.0,0.0,0.0,0.0,0.0,0.0,0.0,0.0,0.0,0.0,0.0,0.0,0.0,0.0,0.0,0.0,0.0,0.0,0.0,0.0,0.0,0.0,0.0,0.0,0.0,0.0,0.0,0.0,0.0,0.0,0.0,0.0,0.0,0.0,0.0,0.0,0.0,0.0,0.0,0.0],[0.0,0.0,0.0,0.0,0.0,0.0,0.0,0.0,0.0,1.0,1.0,0.0,0.0,0.0,0.0,0.0,0.0,0.0,0.0,0.0,0.0,0.0,0.0,0.0,0.0,0.0,0.0,0.0,0.0,0.0,0.0,0.0,0.0,0.0,0.0,0.0,0.0,0.0,0.0,0.0,0.0,0.0,0.0,0.0,0.0,0.0,0.0,0.0,0.0,0.0,0.0,0.0,0.0,0.0,0.0,0.0,0.0,0.0,0.0,0.0,0.0,0.0,0.0,0.0,0.0,0.0,0.0,0.0,0.0,0.0,0.0,0.0,0.0,0.0,0.0,0.0,0.0,0.0,1.0,1.0,1.0,1.0,1.0,0.0,0.0,0.0,0.0,0.0,0.0,0.0,0.0,0.0,0.0,1.0,0.0,0.0,1.0,1.0,0.0,0.0,0.75,0.0,0.0,0.0,0.0,0.0,0.0,0.0,0.0,0.0,0.0,1.0,1.0,1.0,1.0,0.0,0.0,0.0,0.0,0.0,0.0,0.0,0.0,0.0,0.0,0.0,0.0,0.0,0.0,0.0,0.0,0.0,0.0,0.0,0.0,0.0,0.0,0.0,0.0,0.04,0.0,0.0,0.0,0.0,0.0,0.0,0.0,0.0,0.0,0.0,0.0,0.0,0.0,0.0,0.0,0.0,0.0,0.0,0.0,0.0,0.0,0.0,0.0,0.0,0.0,0.0,0.0,0.0,0.0,0.0,0.0,0.0,0.0,0.0,0.0,0.0,0.0,0.0,0.0,0.0,0.0,0.0,0.0,0.0,0.0,0.0,0.0,0.0,0.0,0.0,0.0,0.0,0.0,0.0,0.0,0.0,0.0,0.0,0.0,0.0,0.01,0.0,0.0,0.0,0.0,0.09,0.0,0.0,0.0,0.0,0.0,0.0,0.0,0.0,0.0,0.0,0.0,0.0,0.0,0.0,0.0,0.0,0.0,0.0,0.0,0.0,0.0,0.0,0.0,0.0,0.0,0.0,0.0,0.0,0.0,0.0,0.0,0.0,0.0,0.0],[0.0,0.0,0.0,0.0,0.0,0.0,0.0,0.0,1.0,1.0,1.0,0.12,0.0,0.0,1.0,1.0,1.0,0.0,0.0,1.0,0.0,0.0,0.0,0.0,0.0,0.0,0.0,0.0,0.0,0.0,0.0,0.0,0.0,0.0,0.0,0.0,0.0,0.0,0.0,0.0,0.0,0.0,0.0,0.0,0.0,0.0,0.0,0.0,0.0,0.0,0.0,0.0,0.0,0.0,0.0,0.0,0.0,0.0,0.0,0.0,0.0,0.0,0.0,0.0,0.0,0.0,0.0,0.0,0.0,0.0,0.0,0.0,0.0,0.0,0.0,0.0,0.0,0.0,0.0,1.0,1.0,1.0,1.0,1.0,0.0,0.0,0.0,0.0,0.0,0.83,0.0,0.0,0.0,0.0,0.0,0.0,0.0,0.0,0.0,0.0,0.0,0.0,0.0,0.0,0.0,0.0,0.0,0.0,0.0,0.0,0.0,0.0,0.0,0.0,1.0,1.0,1.0,0.0,0.0,0.0,0.0,0.0,0.0,0.0,0.0,0.0,0.0,0.0,0.0,0.0,0.0,0.0,0.0,0.0,0.0,0.0,0.0,0.0,0.0,0.0,0.0,0.0,0.0,0.0,0.07,0.0,0.0,0.0,0.0,0.0,0.0,0.0,0.0,0.0,0.0,0.0,0.0,0.0,0.0,0.0,0.0,0.0,0.0,0.0,0.0,0.0,0.0,0.0,0.0,0.0,0.0,0.0,0.0,0.0,0.0,0.0,0.0,0.0,0.0,0.0,0.0,0.0,0.0,0.0,0.0,0.0,0.0,0.0,0.0,0.0,0.0,0.0,0.0,0.0,0.0,0.0,0.0,0.0,0.0,0.0,0.0,0.0,0.0,0.0,0.0,0.0,0.0,0.0,0.0,0.0,0.0,0.0,0.0,0.0,0.0,0.21,0.36,0.39,0.28,0.0,0.0,0.0,0.0,0.0,0.0,0.0,0.0,0.0,0.0,0.0,0.0,0.0,0.0,0.0,0.0,0.0,0.0,0.0,0.0,0.0],[0.0,0.0,0.0,0.0,0.0,0.0,0.0,0.0,0.0,0.0,1.0,1.0,0.0,0.0,1.0,0.0,0.0,0.0,0.0,0.0,0.0,0.0,0.0,0.0,0.0,0.0,0.0,0.0,0.0,0.0,0.0,0.0,0.0,0.0,0.0,0.0,0.0,0.0,0.0,0.0,0.0,0.0,0.0,0.0,0.0,0.0,0.0,0.0,0.0,0.0,0.0,0.0,0.0,0.0,0.0,0.0,0.0,0.0,0.0,0.0,0.0,0.0,0.0,0.0,0.0,0.0,0.0,0.0,0.0,0.0,0.0,0.0,0.0,0.0,0.0,0.0,0.0,0.0,0.0,0.0,1.0,1.0,1.0,1.0,1.0,0.0,1.0,0.0,0.0,1.0,1.0,0.0,1.0,1.0,0.0,0.0,0.0,0.0,0.0,0.0,0.0,0.0,0.0,0.0,0.0,0.0,0.0,0.0,0.0,0.0,0.0,0.0,0.0,0.96,1.0,1.0,1.0,0.0,0.0,0.0,0.0,0.0,0.0,0.0,0.0,1.0,0.0,0.0,0.0,0.0,0.98,0.0,0.0,0.0,0.0,0.0,0.0,0.0,0.0,0.0,0.0,0.0,0.0,0.0,0.0,0.0,0.0,0.0,0.0,0.0,0.0,0.0,0.0,0.0,0.0,0.0,0.0,0.0,0.0,0.0,0.0,0.0,0.0,0.0,0.0,0.0,0.0,0.0,0.0,0.0,0.0,0.0,0.0,0.0,0.0,0.0,0.0,0.0,0.0,0.0,0.0,0.0,0.0,0.0,0.0,0.0,0.0,0.0,0.0,0.0,0.0,0.0,0.0,0.0,0.0,0.0,0.0,0.0,0.0,0.0,0.0,0.0,0.0,0.0,0.0,0.0,0.0,0.0,0.0,0.0,0.0,0.0,0.0,0.0,0.0,0.0,0.0,0.0,0.0,0.0,0.0,0.0,0.0,0.0,0.0,0.0,0.0,0.0,0.0,0.0,0.0,0.0,0.0,0.0,0.0,0.0,0.0,0.0,0.0,0.0],[0.0,0.0,0.0,0.0,0.0,0.0,0.0,0.0,0.0,0.0,0.0,0.73,0.0,1.0,1.0,1.0,0.0,0.0,0.0,0.0,0.0,0.0,0.0,0.0,0.0,0.0,0.0,0.0,0.0,0.0,0.0,0.0,0.0,0.0,0.0,0.0,0.0,0.0,0.0,0.0,0.0,0.0,0.0,0.0,0.0,0.0,0.0,0.0,0.0,0.0,0.0,0.0,0.0,0.0,0.0,0.0,0.0,0.0,0.0,0.0,0.0,0.0,0.0,0.0,0.0,0.0,0.0,0.0,0.0,0.0,0.0,0.0,0.0,0.0,0.0,0.0,0.0,0.0,0.0,0.0,0.0,1.0,1.0,1.0,1.0,1.0,1.0,0.0,0.0,1.0,0.52,0.0,0.0,0.0,0.0,0.0,0.0,0.0,0.0,0.0,0.0,0.0,0.0,0.0,0.0,0.0,0.0,0.0,0.0,0.0,0.0,0.0,0.0,0.0,0.0,1.0,1.0,1.0,0.0,0.0,0.21,0.0,0.0,0.0,0.0,0.32,0.0,0.0,0.0,0.0,0.0,0.0,0.0,0.0,0.0,0.0,0.0,0.0,0.0,0.0,0.0,0.0,0.0,0.0,0.0,0.0,0.0,0.0,0.0,0.0,0.0,0.0,0.0,0.0,0.0,0.0,0.0,0.0,0.0,0.0,0.0,0.0,0.0,0.0,0.0,0.0,0.0,0.0,0.0,0.0,0.0,0.0,0.0,0.0,0.0,0.0,0.0,0.0,0.0,0.0,0.0,0.0,0.0,0.0,0.0,0.0,0.0,0.0,0.0,0.0,0.0,0.0,0.0,0.0,0.0,0.0,0.0,0.0,0.0,0.0,0.0,0.0,0.0,0.0,0.0,0.0,0.0,0.0,0.0,0.0,0.0,0.0,0.0,0.0,0.0,0.0,0.02,0.04,0.05,0.0,0.07,0.01,1.0,0.0,0.0,0.0,0.0,0.02,0.9,0.98,0.28,0.06,0.0,0.36,0.99,0.94,1.0,1.0,0.99,0.0],[0.0,0.0,0.0,0.0,0.0,0.0,0.0,0.0,0.0,0.0,0.0,0.0,0.0,0.0,0.0,0.0,0.0,0.0,0.0,0.0,0.0,0.0,0.0,0.0,0.0,0.0,0.0,0.0,0.0,0.0,0.0,0.0,0.0,0.0,0.0,0.0,0.0,0.0,0.0,0.0,0.0,0.0,0.0,0.0,0.0,0.0,0.0,0.0,0.0,0.0,0.0,0.0,0.0,0.0,0.0,0.0,0.0,0.0,0.0,0.0,0.0,0.0,0.0,0.0,0.0,0.0,0.0,0.0,0.0,0.0,0.0,0.0,0.0,0.0,0.0,0.0,0.0,0.0,0.0,0.0,0.0,0.0,1.0,1.0,1.0,1.0,1.0,0.0,0.0,0.0,0.18,0.0,0.0,0.0,0.0,0.0,0.0,0.0,0.0,0.0,0.0,0.0,0.0,0.0,0.0,0.0,0.0,0.0,0.0,0.0,0.0,0.0,0.0,0.0,0.0,1.0,1.0,1.0,1.0,0.0,0.99,0.0,0.04,1.0,1.0,1.0,0.01,0.19,0.0,0.0,0.74,0.0,0.0,0.0,0.0,0.0,0.0,0.0,0.0,0.0,0.0,0.0,0.0,1.0,0.0,0.0,0.0,0.0,0.0,0.0,0.0,0.0,0.0,0.0,0.0,0.0,0.0,0.0,0.0,0.0,0.0,0.0,0.0,0.0,0.0,0.0,0.0,0.0,0.0,0.0,0.0,0.0,0.0,0.0,0.0,0.0,0.0,0.0,0.0,0.0,0.0,0.0,0.0,0.0,0.0,0.0,0.0,0.0,0.0,0.0,0.0,0.0,0.0,0.0,0.0,0.0,0.0,0.0,0.0,0.0,0.0,0.0,0.0,0.0,0.0,0.0,0.0,0.0,0.0,0.0,0.0,0.0,0.0,0.0,0.0,0.0,0.0,0.0,0.0,0.0,0.0,0.0,0.0,0.0,0.0,0.0,0.0,0.0,0.0,0.0,0.0,0.0,0.0,0.0,0.0,0.0,0.0,0.0,0.0,0.0],[0.0,0.0,0.0,0.0,0.0,0.0,0.0,0.0,0.0,0.0,0.0,0.0,0.0,0.0,0.0,0.0,0.0,0.0,0.0,0.0,0.0,0.0,0.0,0.0,0.0,0.0,0.0,0.0,0.0,0.0,0.0,0.0,0.0,0.0,0.0,0.0,0.0,0.0,0.0,0.0,0.0,0.0,0.0,0.0,0.0,0.0,0.0,0.0,0.0,0.0,0.0,0.0,0.0,0.0,0.0,0.0,0.0,0.0,0.0,0.0,0.0,0.0,0.0,0.0,0.0,0.0,0.0,0.0,0.0,0.0,0.0,0.0,0.0,0.0,0.0,0.0,0.0,0.0,0.0,0.0,0.0,0.0,0.0,1.0,1.0,1.0,1.0,0.0,0.0,0.0,0.0,0.0,0.0,0.0,0.0,0.0,0.0,0.0,0.0,0.0,0.0,0.0,0.0,0.0,0.0,0.0,0.0,0.0,0.0,0.0,0.0,0.0,0.0,0.0,0.0,0.0,0.0,1.0,0.0,0.0,1.0,0.06,0.99,1.0,1.0,0.93,0.0,0.0,0.0,0.0,0.0,0.0,0.0,0.0,0.0,0.0,0.0,0.0,0.0,0.0,0.0,0.0,0.0,0.0,0.0,0.0,0.0,0.0,0.0,0.0,0.0,0.0,0.0,0.0,0.0,0.0,0.0,0.0,0.0,0.0,0.0,0.0,0.0,0.0,0.0,0.0,0.0,0.0,0.0,0.0,0.0,0.0,0.0,0.0,0.0,0.0,0.0,0.0,0.0,0.0,0.0,0.0,0.0,0.0,0.0,0.0,0.0,0.0,0.0,0.0,0.0,0.0,0.0,0.0,0.0,0.0,0.0,0.0,0.0,0.0,0.0,0.0,0.0,0.0,0.0,0.0,0.0,0.0,0.0,0.0,0.0,0.0,0.0,0.0,0.0,0.0,0.0,0.0,0.0,0.0,0.0,0.0,0.0,0.0,0.0,0.0,0.0,0.0,0.0,0.0,0.0,0.0,0.01,0.0,0.0,0.0,0.0,0.0,0.0,0.0],[0.0,0.0,0.0,0.0,0.0,0.0,0.0,0.0,0.0,0.0,0.0,1.0,0.0,0.8,1.0,0.0,0.0,0.0,0.0,0.0,0.0,0.0,0.0,0.0,0.0,0.0,0.0,0.0,0.0,0.0,0.0,0.0,0.0,0.0,0.0,0.0,0.0,0.0,0.0,0.0,0.0,0.0,0.0,0.0,0.0,0.0,0.0,0.0,0.0,0.0,0.0,0.0,0.0,0.0,0.0,0.0,0.0,0.0,0.0,0.0,0.0,0.0,0.0,0.0,0.0,0.0,0.0,0.0,0.0,0.0,0.0,0.0,0.0,0.0,0.0,0.0,0.0,0.0,0.0,0.0,0.0,0.0,1.0,1.0,1.0,1.0,1.0,1.0,1.0,1.0,1.0,0.0,0.0,0.0,0.0,0.0,0.0,0.0,0.0,0.0,0.0,0.0,0.0,0.0,0.0,0.0,0.0,0.0,0.0,0.0,0.0,0.0,0.0,0.0,0.0,0.0,0.0,0.47,0.0,0.0,0.0,0.0,0.0,0.0,1.0,0.97,0.0,0.0,0.0,0.0,0.0,0.0,0.0,0.0,0.0,0.0,0.0,0.0,0.0,0.0,0.0,0.0,0.0,0.0,0.0,0.0,0.0,0.0,0.0,0.0,0.0,0.0,0.0,0.0,0.0,0.0,0.0,0.0,0.0,0.0,0.0,0.0,0.0,0.0,0.0,0.0,0.0,0.0,0.0,0.0,0.0,0.0,0.0,0.0,0.0,0.0,0.0,0.0,0.0,0.0,0.0,0.0,0.0,0.0,0.0,0.0,0.0,0.0,0.0,0.0,0.0,0.0,0.0,0.0,0.0,0.0,0.0,0.0,0.0,0.0,0.0,0.0,0.0,0.0,0.0,0.0,0.0,0.0,0.0,0.0,0.0,0.0,0.0,0.0,0.0,0.0,0.0,0.0,0.0,0.0,0.0,0.0,0.0,0.0,0.0,0.0,0.0,0.0,0.0,0.0,0.0,0.0,0.0,0.0,0.0,0.0,0.0,0.0,0.0,0.0],[0.0,0.0,0.0,0.0,0.0,0.0,0.0,0.0,0.0,0.0,0.0,0.0,0.0,0.0,0.0,0.0,0.0,0.0,0.0,0.0,0.0,0.0,0.0,0.0,0.0,0.0,0.0,0.0,0.0,0.0,0.0,0.0,0.0,0.0,0.0,0.0,0.0,0.0,0.0,0.0,0.0,0.0,0.0,0.0,0.0,0.0,0.0,0.0,0.0,0.0,0.0,0.0,0.0,0.0,0.0,0.0,0.0,0.0,0.0,0.0,0.0,0.0,0.0,0.0,0.0,0.0,0.0,0.0,0.0,0.0,0.0,0.0,0.0,0.0,0.0,0.0,0.0,0.0,0.0,0.0,0.0,0.0,0.0,0.0,0.0,0.0,1.0,1.0,1.0,1.0,1.0,1.0,0.0,0.0,0.0,0.0,0.0,0.0,0.0,0.0,0.0,0.0,0.0,0.0,0.0,0.0,0.0,0.0,0.0,0.0,0.0,0.0,0.0,0.0,0.0,0.0,0.0,0.0,0.0,0.0,0.0,0.0,0.0,0.0,1.0,1.0,0.0,0.0,0.0,0.0,0.0,0.0,0.0,0.0,0.0,0.0,0.0,0.0,0.0,0.0,0.0,0.0,0.0,0.0,0.0,0.0,0.0,0.0,0.0,0.0,0.0,0.0,0.0,0.0,0.0,0.0,0.0,0.0,0.0,0.0,0.0,0.0,0.0,0.0,0.0,0.0,0.0,0.0,0.0,0.0,0.0,0.0,0.0,0.0,0.0,0.0,0.0,0.0,0.0,0.0,0.0,0.0,0.0,0.0,0.0,0.0,0.0,0.0,0.0,0.0,0.0,0.0,0.0,0.0,0.0,0.0,0.0,0.0,0.0,0.0,0.0,0.0,0.0,0.0,0.0,0.0,0.0,0.0,0.0,0.0,0.0,0.0,0.0,0.0,0.0,0.0,0.0,0.0,0.0,0.0,0.0,0.0,0.0,0.0,0.0,0.0,0.0,0.0,0.0,0.0,0.0,0.0,0.0,0.0,0.0,0.0,0.0,0.0,0.0,0.0],[0.0,0.0,0.0,0.0,0.0,0.0,0.0,0.0,0.0,0.0,0.0,1.0,0.0,0.0,0.0,0.0,0.0,0.0,0.0,0.0,0.0,0.0,0.0,0.0,0.0,0.0,0.0,0.0,0.0,0.0,0.0,0.0,0.0,0.0,0.0,0.0,0.0,0.0,0.0,0.0,0.0,0.0,0.0,0.0,0.0,0.0,0.0,0.0,0.0,0.0,0.0,0.0,0.0,0.0,0.0,0.0,0.0,0.0,0.0,0.0,0.0,0.0,0.0,0.0,0.0,0.0,0.0,0.0,0.0,0.0,0.0,0.0,0.0,0.0,0.0,0.0,0.0,0.0,0.0,0.0,0.0,0.0,0.0,0.0,0.0,0.0,1.0,1.0,1.0,1.0,1.0,1.0,1.0,0.0,0.0,0.0,0.0,0.0,0.0,0.0,0.0,0.0,0.0,0.0,0.0,0.0,0.0,0.0,0.0,0.0,0.0,0.0,0.0,0.0,0.0,0.0,0.0,0.0,0.0,0.0,0.0,0.0,0.0,0.0,0.0,0.0,0.0,0.0,0.0,0.0,0.0,0.0,0.0,0.0,0.0,0.0,0.0,0.0,0.0,0.0,0.0,0.0,0.0,0.0,0.0,0.0,0.0,0.0,0.0,0.0,0.0,0.0,0.0,0.0,0.0,0.0,0.0,0.0,0.0,0.0,0.0,0.0,0.0,0.0,0.0,0.0,0.0,0.0,0.0,0.0,0.0,0.0,0.0,0.0,0.0,0.0,0.0,0.0,0.0,0.0,0.0,0.0,0.0,0.0,0.0,0.0,0.0,0.0,0.0,0.0,0.0,0.0,0.0,0.0,0.0,0.0,0.0,0.0,0.0,0.0,0.0,0.0,0.0,0.0,0.0,0.0,0.0,0.0,0.0,0.0,0.0,0.0,0.0,0.0,0.0,0.0,0.0,0.0,0.0,0.0,0.0,0.0,0.0,0.0,0.0,0.0,0.0,0.0,0.0,0.0,0.0,0.0,0.0,0.0,0.0,0.0,0.0,0.0,0.0,0.0],[0.0,0.0,0.0,0.0,0.0,0.0,0.0,0.0,0.0,0.0,1.0,1.0,0.0,0.99,1.0,0.0,0.0,0.0,0.0,0.0,0.0,0.0,0.0,0.0,0.0,0.0,0.0,0.0,0.0,0.0,0.0,0.0,0.0,0.0,0.0,0.0,0.0,0.0,0.0,0.0,0.0,0.0,0.0,0.0,0.0,0.0,0.0,0.0,0.0,0.0,0.0,0.0,0.0,0.0,0.0,0.0,0.0,0.0,0.0,0.0,0.0,0.0,0.0,0.0,0.0,0.0,0.0,0.0,0.0,0.0,0.0,0.0,0.0,0.0,0.0,0.0,0.0,0.0,0.0,0.0,0.0,0.83,1.0,1.0,0.0,0.0,1.0,1.0,1.0,1.0,1.0,1.0,1.0,0.99,0.0,0.0,0.0,0.0,0.0,0.0,0.0,0.0,0.0,0.0,0.0,0.0,0.0,0.0,0.0,0.0,0.0,0.0,0.0,0.0,0.0,0.0,0.0,0.0,0.0,0.0,0.0,0.0,0.0,0.0,0.0,0.01,0.0,0.0,0.0,0.0,0.0,0.0,0.0,0.0,0.0,0.0,0.0,0.0,0.0,0.0,0.0,0.0,0.0,0.0,0.0,0.0,0.0,0.0,0.0,0.0,0.0,0.0,0.0,0.0,0.0,0.0,0.0,0.0,0.0,0.0,0.0,0.0,0.0,0.0,0.0,0.0,0.0,0.0,0.0,0.0,0.0,0.0,0.0,0.0,0.0,0.0,0.0,0.0,0.0,0.0,0.0,0.0,0.0,0.0,0.0,0.0,0.0,0.0,0.0,0.0,0.0,0.0,0.0,0.0,0.0,0.0,0.0,0.0,0.0,0.0,0.0,0.0,0.0,0.0,0.0,0.0,0.0,0.0,0.0,0.0,0.0,0.0,0.0,0.0,0.0,0.0,0.0,0.01,0.01,0.0,0.0,0.0,0.0,0.0,0.0,0.0,0.0,0.0,0.0,0.0,0.0,0.0,0.0,0.0,0.0,0.0,0.0,0.0,0.0,0.0],[0.0,0.0,0.0,0.0,0.0,0.0,0.0,0.0,0.0,0.0,0.0,0.0,0.0,0.0,0.0,0.0,0.0,0.0,0.0,0.0,0.0,0.0,0.0,0.0,0.0,0.0,0.0,0.0,0.0,0.0,0.0,0.0,0.0,0.0,0.0,0.0,0.0,0.0,0.0,0.0,0.0,0.0,0.0,0.0,0.0,0.0,0.0,0.0,0.0,0.0,0.0,0.0,0.0,0.0,0.0,0.0,0.0,0.0,0.0,0.0,0.0,0.0,0.0,0.0,0.0,0.0,0.0,0.0,0.0,0.0,0.0,0.0,0.0,0.0,0.0,0.0,0.0,0.0,0.0,0.0,0.0,0.0,1.0,0.52,0.18,0.0,1.0,1.0,1.0,1.0,1.0,1.0,1.0,1.0,0.0,0.0,0.0,0.0,0.0,0.0,0.0,0.0,0.0,0.0,0.0,0.0,0.0,0.0,0.0,0.0,0.0,0.0,0.0,0.0,0.0,0.03,0.0,0.0,0.0,0.0,0.0,0.0,0.0,0.0,0.12,1.0,0.0,0.0,0.0,0.91,1.0,0.0,0.0,0.62,0.0,0.0,0.0,0.0,0.0,0.0,0.0,0.0,0.0,0.0,0.0,0.0,0.0,0.0,0.0,0.0,0.0,0.0,0.0,0.0,0.0,0.0,0.0,0.0,0.0,0.0,0.0,0.0,0.0,0.0,0.0,0.0,0.0,0.0,0.0,0.0,0.0,0.0,0.0,0.0,0.0,0.0,0.0,0.0,0.0,0.0,0.0,0.0,0.0,0.0,0.0,0.0,0.0,0.0,0.0,0.0,0.0,0.0,0.0,0.0,0.0,0.0,0.0,0.0,0.0,0.0,0.0,0.0,0.0,0.0,0.0,0.0,0.0,0.0,0.0,0.0,0.0,0.0,0.0,0.0,0.0,0.0,0.0,0.0,0.0,0.0,0.0,0.0,0.0,0.0,0.0,0.0,0.0,0.0,0.0,0.0,0.0,0.0,0.0,0.0,0.0,0.0,0.0,0.0,0.0,0.0],[0.0,0.0,0.0,0.0,0.0,0.0,0.0,0.0,0.0,0.0,0.0,0.0,0.0,0.0,0.0,0.0,0.0,0.0,0.0,0.0,0.0,0.0,0.0,0.0,0.0,0.0,0.0,0.0,0.0,0.0,0.0,0.0,0.0,0.0,0.0,0.0,0.0,0.0,0.0,0.0,0.0,0.0,0.0,0.0,0.0,0.0,0.0,0.0,0.0,0.0,0.0,0.0,0.0,0.0,0.0,0.0,0.0,0.0,0.0,0.0,0.0,0.0,0.0,0.0,0.0,0.0,0.0,0.0,0.0,0.0,0.0,0.0,0.0,0.0,0.0,0.0,0.0,0.0,0.0,0.0,0.0,0.0,0.0,0.0,0.0,0.0,0.0,1.0,1.0,1.0,1.0,1.0,1.0,1.0,0.95,0.15,0.0,0.0,0.0,0.0,0.0,0.0,0.0,0.0,0.0,0.0,0.0,0.0,0.0,0.0,0.0,0.0,0.0,0.0,0.0,0.0,0.0,0.0,0.0,0.0,0.0,0.0,0.0,0.0,0.0,0.0,0.0,0.0,0.0,0.0,0.0,0.0,0.0,0.0,0.0,0.0,0.0,0.0,0.0,0.0,0.0,0.0,0.0,0.0,0.0,0.0,0.0,0.0,0.0,0.0,0.0,0.0,0.0,0.0,0.0,0.0,0.0,0.0,0.0,0.0,0.0,0.0,0.0,0.0,0.0,0.0,0.0,0.0,0.0,0.0,0.0,0.0,0.0,0.0,0.0,0.0,0.0,0.0,0.0,0.0,0.0,0.0,0.0,0.0,0.0,0.0,0.0,0.0,0.0,0.0,0.0,0.0,0.0,0.0,0.0,0.0,0.0,0.0,0.0,0.0,0.0,0.0,0.0,0.0,0.0,0.0,0.0,0.0,0.0,0.0,0.0,0.0,0.0,0.0,0.0,0.0,0.0,0.0,0.0,0.0,0.0,0.0,0.0,0.0,0.0,0.0,0.0,0.0,0.0,0.0,0.0,0.0,0.0,0.0,0.0,0.0,0.0,0.0,0.0,0.0],[0.0,0.0,0.0,0.0,0.0,0.0,0.0,0.0,0.0,0.0,1.0,1.0,0.0,0.0,0.0,0.0,0.0,0.0,0.0,0.0,0.0,0.0,0.0,0.0,0.0,0.0,0.0,0.0,0.0,0.0,0.0,0.0,0.0,0.0,0.0,0.0,0.0,0.0,0.0,0.0,0.0,0.0,0.0,0.0,0.0,0.0,0.0,0.0,0.0,0.0,0.0,0.0,0.0,0.0,0.0,0.0,0.0,0.0,0.0,0.0,0.0,0.0,0.0,0.0,0.0,0.0,0.0,0.0,0.0,0.0,0.0,0.0,0.0,0.0,0.0,0.0,0.0,0.0,0.0,0.0,0.0,0.0,1.0,0.0,0.0,0.0,0.0,0.0,1.0,1.0,1.0,1.0,1.0,1.0,1.0,1.0,1.0,0.0,0.0,0.0,0.0,0.0,0.0,0.0,0.0,0.0,0.0,0.0,0.0,0.0,0.0,0.0,0.0,0.0,0.0,0.0,0.0,0.0,0.0,0.0,0.0,0.0,0.0,0.0,0.0,0.0,0.0,0.0,0.0,0.0,0.0,0.0,0.0,0.0,0.0,0.0,0.0,0.0,0.0,0.0,0.0,0.0,0.0,0.0,0.0,0.0,0.0,0.0,0.0,0.0,0.0,0.0,0.0,0.0,0.0,0.0,0.0,0.0,0.0,0.0,0.0,0.0,0.0,0.0,0.0,0.0,0.0,0.0,0.0,0.0,0.06,0.0,0.0,0.0,0.0,0.0,0.0,0.0,0.0,0.0,0.0,0.0,0.02,0.07,0.02,0.02,0.04,0.1,0.05,0.02,0.1,0.51,0.89,0.94,0.94,0.0,0.0,0.0,0.0,0.0,0.0,0.0,0.0,0.0,0.0,0.0,0.0,0.0,0.0,0.0,0.09,0.0,0.0,0.0,0.0,0.0,0.0,0.0,0.0,0.0,0.0,0.0,0.0,0.0,0.0,0.0,0.0,0.0,0.0,0.0,0.0,0.0,0.0,0.0,0.0,0.0,0.0,0.0,0.0,0.0],[0.0,0.0,0.0,0.0,0.0,0.0,0.0,0.0,0.0,0.0,0.99,0.0,0.0,0.0,0.0,0.0,0.0,0.0,0.0,0.0,0.0,0.0,0.0,0.0,0.0,0.0,0.0,0.0,0.0,0.0,0.0,0.0,0.0,0.0,0.0,0.0,0.0,0.0,0.0,0.0,0.0,0.0,0.0,0.0,0.0,0.0,0.0,0.0,0.0,0.0,0.0,0.0,0.0,0.0,0.0,0.0,0.0,0.0,0.0,0.0,0.0,0.0,0.0,0.0,0.0,0.0,0.0,0.0,0.0,0.0,0.0,0.0,0.0,0.0,0.0,0.0,0.0,0.0,0.0,0.0,1.0,0.0,1.0,0.0,0.0,0.0,0.0,0.0,0.0,0.99,1.0,1.0,1.0,1.0,1.0,1.0,1.0,1.0,0.0,0.0,0.0,0.0,0.0,0.0,0.0,0.0,0.0,0.0,0.0,0.0,0.0,0.0,0.0,1.0,0.0,0.0,0.0,0.0,0.0,0.0,0.0,0.0,0.0,0.0,0.0,0.0,0.0,0.0,0.0,0.0,0.0,0.0,0.0,1.0,0.0,0.0,0.0,0.0,0.0,0.0,0.0,0.0,0.0,0.0,0.0,0.0,0.0,0.0,0.0,0.0,0.0,0.0,0.0,0.0,0.0,0.0,0.0,0.0,0.0,0.0,0.0,0.0,0.0,0.0,0.0,0.0,0.0,0.0,0.0,0.0,0.0,0.0,0.0,0.0,0.0,0.0,0.0,0.0,0.0,0.0,0.0,0.0,0.0,0.0,0.0,0.0,0.0,0.0,0.0,0.0,0.0,0.0,0.0,0.0,0.01,0.0,0.0,0.0,0.0,0.0,0.0,0.0,0.0,0.0,0.0,0.0,0.0,0.0,0.0,0.0,0.0,0.0,0.0,0.0,0.0,0.0,0.0,0.0,0.0,0.0,0.0,0.0,0.0,0.0,0.0,0.0,0.0,0.0,0.0,0.0,0.0,0.0,0.0,0.0,0.0,0.0,0.0,0.0,0.0,0.0],[0.0,0.0,0.0,0.0,0.0,0.0,0.0,0.0,0.0,0.0,0.0,0.0,0.0,0.0,0.0,0.0,0.0,0.0,0.0,0.0,0.0,0.0,0.0,0.0,0.0,0.0,0.0,0.0,0.0,0.0,0.0,0.0,0.0,0.0,0.0,0.0,0.0,0.0,0.0,0.0,0.0,0.0,0.0,0.0,0.0,0.0,0.0,0.0,0.0,0.0,0.0,0.0,0.0,0.0,0.0,0.0,0.0,0.0,0.0,0.0,0.0,0.0,0.0,0.0,0.0,0.0,0.0,0.0,0.0,0.0,0.0,0.0,0.0,0.0,0.0,0.0,0.0,0.0,0.0,0.0,0.0,0.0,0.0,0.0,0.0,0.0,0.0,0.0,0.0,0.0,0.0,0.95,1.0,1.0,1.0,1.0,1.0,1.0,1.0,0.0,0.0,0.0,0.0,0.0,0.0,0.0,0.0,0.0,0.0,0.0,0.0,0.0,0.0,0.0,0.0,0.0,0.0,0.0,0.0,0.0,0.0,0.0,0.0,0.0,0.0,0.0,0.0,0.0,0.0,0.0,0.0,0.0,0.0,0.27,0.0,0.0,0.0,0.0,0.0,0.0,0.0,0.0,0.0,0.0,0.0,0.0,0.0,0.0,0.0,0.0,0.0,0.0,0.0,0.0,0.0,0.0,0.0,0.0,0.0,0.0,0.0,0.0,0.0,0.0,0.0,0.0,0.0,0.0,0.0,0.0,0.0,0.0,0.0,0.0,0.0,0.0,0.0,0.0,0.0,0.0,0.0,0.0,0.0,0.0,0.0,0.0,0.0,0.0,0.0,0.0,0.0,0.0,0.0,0.01,0.02,0.0,0.0,0.0,0.0,0.0,0.0,0.0,0.0,0.0,0.0,0.0,0.0,0.0,0.0,0.0,0.0,0.0,0.0,0.0,0.0,0.0,0.0,0.0,0.0,0.0,0.0,0.0,0.0,0.0,0.0,0.0,0.0,0.0,0.0,0.0,0.0,0.0,0.0,0.0,0.0,0.0,0.0,0.0,0.0,0.0],[0.0,0.0,0.0,0.0,0.0,0.0,0.0,0.0,0.0,0.0,0.0,0.0,0.0,0.0,0.0,0.0,0.0,0.0,0.0,0.0,0.0,0.0,0.0,0.0,0.0,0.0,0.0,0.0,0.0,0.0,0.0,0.0,0.0,0.0,0.0,0.0,0.0,0.0,0.0,0.0,0.0,0.0,0.0,0.0,0.0,0.0,0.0,0.0,0.0,0.0,0.0,0.0,0.0,0.0,0.0,0.0,0.0,0.0,0.0,0.0,0.0,0.0,0.0,0.0,0.0,0.0,0.0,0.0,0.0,0.0,0.0,0.0,0.0,0.0,0.0,0.0,0.0,0.0,0.0,0.0,0.0,0.0,0.0,0.0,0.0,0.0,0.0,0.0,0.0,0.0,0.0,0.15,1.0,1.0,1.0,1.0,1.0,1.0,1.0,1.0,0.0,0.0,0.0,0.0,0.0,0.0,0.0,0.0,0.0,0.0,0.0,0.0,0.0,0.0,0.0,0.0,0.0,0.0,0.0,0.0,0.0,0.0,0.0,0.0,0.0,0.0,0.0,0.0,0.0,0.0,0.0,0.0,0.0,0.0,0.0,0.0,0.0,0.0,0.0,0.0,0.0,0.0,0.0,0.0,0.0,0.0,0.0,0.0,0.0,0.0,0.0,0.0,0.0,0.0,0.0,0.0,0.0,0.0,0.0,0.0,0.0,0.0,0.0,0.0,0.0,0.0,0.0,0.0,0.0,0.0,0.0,0.0,0.0,0.0,0.0,0.0,0.0,0.0,0.0,0.0,0.0,0.0,0.0,0.54,0.98,1.0,0.76,0.15,0.87,0.99,0.99,0.99,0.96,0.98,0.99,0.53,0.66,0.01,0.0,0.0,0.0,0.0,0.0,0.0,0.01,0.03,0.0,0.0,0.0,0.0,0.64,0.0,0.0,0.0,0.0,0.0,0.0,0.0,0.0,0.0,0.0,0.0,0.0,0.0,0.0,0.0,0.0,0.0,0.0,0.0,0.0,0.0,0.0,0.0,0.0,0.0,0.0,0.0,0.0,0.0],[0.0,0.0,0.0,0.0,0.0,0.0,0.0,0.0,0.0,1.0,1.0,0.15,0.0,0.0,0.0,0.0,0.0,0.0,0.0,0.0,0.0,0.0,0.0,0.0,0.0,0.0,0.0,0.0,0.0,0.0,0.0,0.0,0.0,0.0,0.0,0.0,0.0,0.0,0.0,0.0,0.0,0.0,0.0,0.0,0.0,0.0,0.0,0.0,0.0,0.0,0.0,0.0,0.0,0.0,0.0,0.0,0.0,0.0,0.0,0.0,0.0,0.0,0.0,0.0,0.0,0.0,0.0,0.0,0.0,0.0,0.0,0.0,0.0,0.0,0.0,0.0,0.0,0.0,0.43,0.0,1.0,0.0,0.0,0.0,0.0,0.0,0.0,0.0,0.0,0.0,0.0,0.0,1.0,1.0,1.0,1.0,1.0,1.0,1.0,1.0,1.0,0.0,0.0,0.0,0.0,0.0,0.0,0.0,0.0,0.0,0.0,0.0,0.0,0.0,0.0,0.0,0.0,0.0,0.0,0.0,0.0,0.0,0.0,0.0,0.0,0.0,0.0,0.0,0.0,0.0,0.0,0.0,0.0,0.0,0.0,0.0,0.0,0.0,0.0,0.0,0.0,0.0,0.0,0.0,0.0,0.0,0.0,0.0,0.0,0.0,0.0,0.0,0.0,0.0,0.0,0.0,0.0,0.0,0.0,0.0,0.0,0.0,0.0,0.0,0.0,0.0,0.0,0.0,0.0,0.0,0.0,0.0,0.01,0.0,0.0,0.0,0.0,0.0,0.0,0.19,0.0,0.24,0.01,0.11,0.99,0.97,0.08,0.11,0.06,0.03,0.91,0.97,0.91,0.98,0.96,1.0,1.0,1.0,1.0,0.92,0.08,0.5,0.97,0.99,0.99,0.99,1.0,0.97,0.99,1.0,0.0,0.0,0.0,0.0,0.0,0.0,0.0,0.0,0.0,0.0,0.0,0.0,0.0,0.0,0.0,0.0,0.0,0.0,0.0,0.0,0.0,0.0,0.0,0.0,0.0,0.0,0.0,0.0,0.0,0.0],[0.0,0.0,0.0,0.0,0.0,0.0,0.0,0.0,0.0,0.0,0.0,0.0,0.0,0.0,0.0,0.0,0.0,0.0,0.0,0.0,0.0,0.0,0.0,0.0,0.0,0.0,0.0,0.0,0.0,0.0,0.0,0.0,0.0,0.0,0.0,0.0,0.0,0.0,0.0,0.0,0.0,0.0,0.0,0.0,0.0,0.0,0.0,0.0,0.0,0.0,0.0,0.0,0.0,0.0,0.0,0.0,0.0,0.0,0.0,0.0,0.0,0.0,0.0,0.0,0.0,0.0,0.0,0.0,0.0,0.0,0.0,0.0,0.0,0.0,0.0,0.0,0.0,0.0,0.02,0.0,1.0,0.0,0.0,0.0,0.0,0.0,0.0,0.0,0.0,0.0,0.0,0.0,0.0,1.0,1.0,1.0,1.0,1.0,1.0,1.0,1.0,1.0,0.0,0.0,0.0,0.0,0.0,0.0,0.0,0.03,0.0,0.99,0.0,0.0,0.0,0.0,0.0,0.0,0.0,0.0,0.0,0.0,0.0,0.0,0.0,0.0,0.0,0.0,0.0,0.0,0.0,0.0,0.0,0.0,0.0,0.0,0.0,1.0,0.0,0.0,0.0,0.0,0.0,0.0,0.0,0.0,0.0,0.0,0.0,0.0,0.0,0.0,0.0,0.0,0.0,0.0,0.0,0.0,0.0,0.0,0.0,0.0,0.0,0.0,0.0,0.0,0.0,0.0,0.0,0.0,0.0,0.0,0.0,0.0,0.0,0.0,0.0,0.0,0.0,0.0,0.0,0.0,0.0,0.0,0.0,0.0,0.0,0.0,0.0,0.0,0.0,0.0,0.0,0.01,0.03,0.0,0.0,0.0,0.0,0.0,0.0,0.0,0.0,0.0,0.0,0.0,0.0,0.0,0.0,0.0,0.0,0.0,0.0,0.0,0.0,0.0,0.0,0.0,0.0,0.0,0.0,0.0,0.0,0.0,0.0,0.0,0.0,0.0,0.0,0.0,0.0,0.0,0.0,0.0,0.0,0.0,0.0,0.0,0.0,0.0],[0.0,0.0,0.0,0.0,0.0,0.0,0.0,0.0,0.0,0.0,0.0,0.0,0.0,0.0,0.0,0.0,0.0,0.0,0.0,0.0,0.0,0.0,0.0,0.0,0.0,0.0,0.0,0.0,0.0,0.0,0.0,0.0,0.0,0.0,0.0,0.0,0.0,0.0,0.0,0.0,0.0,0.0,0.0,0.0,0.0,0.0,0.0,0.0,0.0,0.0,0.0,0.0,0.0,0.0,0.0,0.0,0.0,0.0,0.0,0.0,0.0,0.0,0.0,0.0,0.0,0.0,0.0,0.0,0.0,0.0,0.0,0.0,0.0,0.0,0.0,0.0,0.0,0.0,0.0,0.0,0.0,0.0,0.0,0.0,0.0,0.0,0.0,0.0,0.0,0.0,0.0,0.0,0.0,0.0,1.0,1.0,1.0,1.0,1.0,1.0,1.0,1.0,1.0,0.0,0.0,0.0,0.0,0.0,0.0,0.0,0.0,0.0,0.0,0.0,0.0,0.0,0.0,0.0,0.0,0.0,0.0,0.0,0.0,0.0,0.0,0.0,0.0,0.0,0.0,0.0,0.0,0.0,0.0,0.0,0.0,0.0,0.0,0.0,0.0,0.0,0.0,0.0,0.0,0.0,0.0,0.0,0.0,0.0,0.0,0.0,0.0,0.0,0.0,0.0,0.0,0.0,0.0,0.0,0.0,0.0,0.0,0.0,0.0,0.0,0.0,0.0,0.0,0.0,0.0,0.0,0.0,0.0,0.0,0.0,0.0,0.0,0.0,0.0,0.0,0.0,0.0,0.0,0.0,0.0,0.0,0.0,0.0,0.03,0.02,0.23,0.66,0.02,0.05,0.52,0.36,0.0,0.0,0.0,0.0,0.0,0.0,0.0,0.0,0.0,0.0,0.0,0.0,0.0,0.0,0.0,0.0,0.0,0.0,0.0,0.0,0.0,0.0,0.0,0.0,0.0,0.0,0.0,0.0,0.0,0.0,0.0,0.0,0.0,0.0,0.0,0.0,0.0,0.0,0.0,0.0,0.0,0.0,0.0,0.0,0.0],[0.0,0.0,0.0,0.0,0.0,0.0,0.0,0.0,0.0,0.51,0.0,0.0,0.0,0.0,0.0,0.0,0.0,0.0,0.0,0.0,0.0,0.0,0.0,0.0,0.0,0.0,0.0,0.0,0.0,0.0,0.0,0.0,0.0,0.0,0.0,0.0,0.0,0.0,0.0,0.0,0.0,0.0,0.0,0.0,0.0,0.0,0.0,0.0,0.0,0.0,0.0,0.0,0.0,0.0,0.0,0.0,0.0,0.0,0.0,0.0,0.0,0.0,0.0,0.0,0.02,0.01,0.0,0.0,0.0,0.0,0.0,0.0,0.43,0.0,0.0,0.0,0.0,0.0,0.0,0.0,0.0,0.0,0.0,0.0,0.0,0.0,0.0,0.0,0.0,0.0,0.0,0.0,0.0,0.0,0.0,1.0,1.0,1.0,1.0,1.0,1.0,1.0,1.0,1.0,0.0,0.0,0.0,0.0,0.0,0.0,0.0,0.0,0.0,0.0,0.0,0.0,0.0,0.0,0.0,0.0,0.0,0.0,0.0,0.0,0.0,0.0,0.0,0.0,0.0,0.0,0.0,0.0,0.0,0.0,0.0,0.0,0.0,0.0,0.0,0.0,0.0,0.0,0.0,0.0,0.0,0.0,0.0,0.0,0.0,0.0,0.0,0.0,0.0,0.0,0.0,0.0,0.0,0.0,0.0,0.0,0.0,0.0,0.0,0.0,0.0,0.0,0.0,0.0,0.0,0.0,0.0,0.0,0.0,0.0,0.0,0.0,0.0,0.0,0.0,0.0,0.0,0.01,0.0,0.7,1.0,1.0,0.99,0.97,0.99,1.0,1.0,1.0,0.99,0.96,0.98,1.0,1.0,1.0,1.0,1.0,1.0,1.0,1.0,1.0,1.0,1.0,1.0,0.99,0.97,0.98,0.03,0.0,0.0,0.0,0.0,0.0,0.0,0.0,0.0,0.0,0.0,0.0,0.0,0.0,0.0,0.0,0.0,0.0,0.0,0.0,0.0,0.0,0.0,0.0,0.0,0.0,0.0,0.0,0.0,0.0],[0.0,0.0,0.0,0.0,0.0,0.0,0.0,0.08,0.0,1.0,0.0,0.0,0.0,0.0,0.0,0.0,0.0,0.0,0.0,0.0,0.0,0.0,0.0,0.0,0.0,0.0,0.0,0.0,0.0,0.0,0.0,0.0,0.0,0.0,0.0,0.0,0.0,0.0,0.0,0.0,0.0,0.0,0.0,0.0,0.0,0.0,0.0,0.0,0.0,0.0,0.0,0.0,0.0,0.0,0.0,0.0,0.0,0.0,0.0,0.0,0.0,0.0,0.0,0.0,0.0,0.0,0.0,0.0,0.0,0.0,0.0,0.0,0.89,0.0,0.0,0.0,0.0,0.0,1.0,0.0,0.75,0.0,0.0,0.0,0.0,0.0,0.0,0.0,0.0,0.0,0.0,0.0,0.0,0.0,0.0,0.0,1.0,1.0,1.0,1.0,1.0,1.0,1.0,1.0,1.0,0.0,0.0,0.0,0.0,1.0,0.0,1.0,0.0,0.0,0.0,0.0,0.0,0.0,0.0,0.0,0.0,0.0,0.0,0.0,0.0,0.0,0.0,0.0,0.0,0.0,0.0,0.0,0.0,0.0,0.0,0.0,0.0,0.0,0.0,0.0,0.0,0.0,0.0,0.0,0.0,0.0,0.0,0.0,0.0,0.0,0.0,0.0,0.0,0.0,0.0,0.0,0.0,0.0,0.0,0.0,0.0,0.0,0.0,0.0,0.0,0.0,0.0,0.0,0.0,0.0,0.0,0.0,0.0,0.0,0.0,0.0,0.0,0.0,0.0,0.0,0.0,0.0,0.0,0.0,0.0,0.0,0.0,0.0,0.0,0.0,0.0,0.0,0.0,0.0,0.03,0.0,0.0,0.04,1.0,0.98,0.04,0.99,1.0,1.0,0.99,0.99,0.0,0.0,0.0,0.0,0.0,0.0,0.0,0.0,0.0,0.0,0.0,0.0,0.0,0.0,0.0,0.0,0.0,0.0,0.0,0.0,0.0,0.0,0.0,0.0,0.0,0.0,0.0,0.0,0.0,0.0,0.0,0.0,0.0,0.0],[0.0,0.0,0.0,0.0,0.0,0.0,0.0,0.0,0.0,0.0,0.0,0.0,0.0,0.0,0.0,0.0,0.0,0.0,0.0,0.0,0.0,0.0,0.0,0.0,0.0,0.0,0.0,0.0,0.0,0.0,0.0,0.0,0.0,0.0,0.0,0.0,0.0,0.0,0.0,0.0,0.0,0.0,0.0,0.0,0.0,0.0,0.0,0.0,0.0,0.0,0.0,0.0,0.0,0.0,0.0,0.0,0.0,0.0,0.0,0.0,0.0,0.0,0.0,0.0,0.0,0.0,0.0,0.0,0.0,0.0,0.0,0.0,0.0,0.0,0.0,0.0,0.0,0.0,0.0,0.0,0.0,0.0,0.0,0.0,0.0,0.0,0.0,0.0,0.0,0.0,0.0,0.0,0.0,0.0,0.0,0.0,0.0,1.0,1.0,1.0,1.0,1.0,1.0,0.88,1.0,0.83,1.0,1.0,0.01,1.0,0.0,0.0,0.0,0.0,0.0,0.0,0.0,0.0,0.0,0.0,0.0,0.0,0.0,0.0,0.0,0.0,0.0,0.0,0.0,0.0,0.0,0.0,0.0,0.0,0.0,0.0,0.0,0.0,0.0,0.0,0.0,0.0,0.0,0.0,0.0,0.0,0.0,0.0,0.0,0.0,0.0,0.0,0.0,0.0,0.0,0.0,0.0,0.0,0.0,0.0,0.0,0.0,0.0,0.0,0.0,0.0,0.0,0.0,0.0,0.0,0.0,0.0,0.0,0.0,0.0,0.0,0.0,0.0,0.0,0.0,0.0,0.0,0.0,0.0,0.0,0.0,0.0,0.0,0.0,0.0,0.0,0.0,0.0,0.0,0.0,0.0,0.0,0.0,0.0,0.0,0.0,0.0,0.0,0.0,0.0,0.0,0.0,0.0,0.0,0.0,0.0,0.0,0.0,0.0,0.0,0.0,0.0,0.0,0.0,0.0,0.0,0.0,0.0,0.0,0.0,0.0,0.0,0.0,0.0,0.0,0.0,0.0,0.0,0.0,0.0,0.0,0.0,0.0,0.0,0.0],[0.0,0.0,0.0,0.0,0.0,0.0,0.0,0.0,0.0,0.0,0.0,0.0,0.0,0.0,0.0,0.0,0.0,0.0,0.0,0.0,0.0,0.0,0.0,0.0,0.0,0.0,0.0,0.0,0.0,0.0,0.0,0.0,0.0,0.0,0.0,0.0,0.0,0.0,0.0,0.0,0.0,0.0,0.0,0.0,0.0,0.0,0.0,0.0,0.0,0.0,0.0,0.0,0.0,0.0,0.0,0.0,0.0,0.0,0.0,0.0,0.0,0.0,0.0,0.0,0.0,0.0,0.0,0.0,0.0,0.01,0.0,0.0,0.0,0.0,0.0,0.0,0.0,0.0,0.0,0.0,0.0,0.0,0.0,0.0,0.0,0.0,0.0,0.0,0.0,0.0,0.0,0.0,0.0,0.0,0.0,0.0,0.0,0.0,1.0,1.0,1.0,1.0,1.0,1.0,1.0,0.99,0.0,0.0,0.0,0.0,0.0,0.0,0.0,0.0,0.0,0.0,0.0,0.0,0.0,0.0,0.0,0.0,0.0,0.0,0.0,0.0,0.0,0.0,0.0,0.0,0.0,0.0,0.0,0.0,0.0,0.0,0.0,0.0,0.0,0.0,0.0,0.0,0.0,0.0,0.0,0.0,0.0,0.0,0.0,0.0,0.0,0.0,0.0,0.0,0.0,0.0,0.0,0.0,0.0,0.0,0.0,0.0,0.0,0.0,0.0,0.0,0.0,0.0,0.0,0.0,0.0,0.0,0.0,0.0,0.0,0.0,0.0,0.0,0.0,0.0,0.0,0.0,0.0,0.0,0.0,0.0,0.0,0.0,0.0,0.01,0.0,0.0,0.0,0.0,0.0,0.0,0.0,0.0,0.0,0.45,0.07,0.98,0.99,0.86,0.04,0.02,0.0,0.0,0.0,0.0,0.0,0.0,0.0,0.0,0.0,0.0,0.0,0.0,0.0,0.0,0.0,0.0,0.0,0.0,0.0,0.0,0.0,0.0,0.0,0.0,0.0,0.0,0.0,0.0,0.0,0.0,0.0,0.0,0.0,0.0],[0.0,0.0,0.0,0.0,0.0,0.0,0.0,0.0,0.0,0.0,0.0,0.0,0.0,0.0,0.0,0.0,0.0,0.0,0.0,0.0,0.0,0.0,0.0,0.0,0.0,0.0,0.0,0.0,0.0,0.0,0.0,0.0,0.0,0.0,0.0,0.0,0.0,0.0,0.0,0.0,0.0,0.0,0.0,0.0,0.0,0.0,0.0,0.0,0.0,0.0,0.0,0.0,0.0,0.0,0.0,0.0,0.0,0.0,0.0,0.0,0.0,0.0,0.0,0.0,0.0,0.01,0.0,0.0,0.05,1.0,0.07,0.0,1.0,1.0,0.0,0.0,0.0,0.0,0.0,0.0,0.0,0.0,0.0,0.0,0.0,0.0,0.0,0.0,0.0,0.0,0.0,0.0,0.0,0.0,0.0,0.0,0.0,0.0,0.0,1.0,1.0,0.88,1.0,1.0,1.0,0.99,0.0,0.0,0.0,0.0,0.0,0.0,0.0,0.0,0.0,0.0,0.0,0.0,0.0,0.0,0.0,0.0,0.0,0.0,0.0,0.0,0.0,0.0,0.0,0.0,0.0,0.0,0.0,0.0,0.0,0.0,0.0,0.0,0.0,0.0,0.0,0.0,0.0,0.0,0.0,0.0,0.0,0.0,0.0,0.0,0.0,0.0,0.0,0.0,0.0,0.0,0.0,0.0,0.0,0.0,0.0,0.0,0.0,0.0,0.0,0.0,0.0,0.0,0.0,0.0,0.0,0.0,0.0,0.0,0.0,0.0,0.0,0.0,0.0,0.0,0.0,0.0,0.0,0.0,0.0,0.0,0.0,0.0,0.0,0.0,0.0,0.0,0.0,0.0,0.0,0.0,0.0,0.01,0.99,1.0,0.98,1.0,1.0,1.0,1.0,0.58,0.0,0.0,0.0,0.0,0.0,0.0,0.0,0.0,0.0,0.0,0.0,0.0,0.0,0.0,0.0,0.0,0.0,0.0,0.0,0.0,0.0,0.0,0.0,0.0,0.0,0.0,0.0,0.0,0.0,0.0,0.0,0.0,0.0,0.0],[0.0,0.0,0.0,0.0,0.0,0.0,0.0,0.0,0.0,0.0,0.0,0.0,0.0,0.0,0.0,0.0,0.0,0.0,0.0,0.0,0.0,0.0,0.0,0.0,0.0,0.0,0.0,0.0,0.0,0.0,0.0,0.0,0.0,0.0,0.0,0.0,0.0,0.0,0.0,0.0,0.0,0.0,0.0,0.0,0.0,0.0,0.0,0.0,0.0,0.0,0.0,0.0,0.0,0.0,0.0,0.0,0.0,0.0,0.0,0.0,0.0,0.0,0.0,0.0,0.0,0.0,0.0,0.0,0.0,0.0,0.0,0.0,0.5,1.0,0.0,0.61,0.0,0.0,0.0,0.0,0.0,0.0,0.0,0.0,0.0,0.0,0.0,0.0,0.0,0.0,0.0,0.0,0.0,0.0,0.0,0.0,0.0,0.0,0.0,0.0,1.0,1.0,1.0,1.0,1.0,1.0,1.0,0.0,0.0,1.0,0.0,0.0,0.0,0.0,0.0,0.0,0.0,0.0,0.0,0.0,0.0,0.0,0.0,0.0,0.0,0.0,0.0,0.0,0.0,0.0,0.0,0.0,0.0,0.0,0.0,0.0,0.0,0.0,0.0,0.0,0.0,0.0,0.0,0.0,0.0,0.0,0.0,0.0,0.0,0.0,0.0,0.0,0.0,0.0,0.0,0.0,0.0,0.0,0.0,0.0,0.0,0.0,0.0,0.0,0.0,0.0,0.0,0.0,0.0,0.0,0.0,0.0,0.0,0.0,0.0,0.0,0.0,0.0,0.0,0.0,0.0,0.0,0.0,0.0,0.0,0.0,0.0,0.0,0.0,0.0,0.0,0.0,0.0,0.0,0.0,0.0,0.0,0.0,0.0,0.0,0.0,0.01,0.07,0.0,0.0,0.0,0.0,0.0,0.0,0.0,0.0,0.0,0.0,0.0,0.0,0.0,0.0,0.0,0.0,0.0,0.0,0.0,0.0,0.0,0.0,0.0,0.0,0.0,0.0,0.0,0.0,0.0,0.0,0.0,0.0,0.0,0.0,0.0,0.0,0.0],[0.0,0.0,0.0,0.0,0.0,0.0,0.0,0.0,0.0,0.0,0.0,0.0,0.0,0.0,0.0,0.0,0.0,0.0,0.0,0.0,0.0,0.0,0.0,0.0,0.0,0.0,0.0,0.0,0.0,0.0,0.0,0.0,0.0,0.0,0.0,0.0,0.0,0.0,0.0,0.0,0.0,0.0,0.0,0.0,0.0,0.0,0.0,0.0,0.0,0.0,0.0,0.0,0.0,0.0,0.0,0.0,0.0,0.0,0.0,0.0,0.0,0.0,0.0,0.0,0.0,0.0,0.0,0.0,0.0,0.0,0.0,0.0,0.0,0.17,0.0,0.0,0.0,0.0,0.0,0.0,0.0,0.0,0.0,0.0,0.0,0.0,0.0,0.0,0.0,0.0,0.0,0.0,0.0,0.0,0.0,0.0,0.0,0.0,0.0,0.0,0.0,0.83,0.99,0.99,1.0,1.0,1.0,0.0,0.0,0.0,0.0,0.0,0.0,0.0,0.0,0.0,0.0,0.0,0.0,0.0,0.0,0.0,0.0,0.0,0.0,0.0,0.0,0.0,0.0,0.0,0.0,0.0,0.0,0.0,0.0,0.0,0.0,0.0,0.0,0.0,0.0,0.0,0.0,0.0,0.0,0.0,0.0,0.0,0.0,0.0,0.0,0.0,0.0,0.0,0.0,0.0,0.0,0.0,0.0,0.0,0.0,0.0,0.0,0.0,0.0,0.0,0.0,0.0,0.0,0.0,0.0,0.0,0.0,0.0,0.0,0.0,0.0,0.0,0.0,0.0,0.0,0.0,0.0,0.0,0.0,0.0,0.0,0.0,0.0,0.0,0.0,0.0,0.0,0.0,0.0,0.0,0.0,0.0,0.0,0.0,0.0,0.0,0.0,0.0,0.0,0.0,0.0,0.0,0.0,0.0,0.0,0.0,0.0,0.0,0.0,0.0,0.0,0.0,0.0,0.0,0.0,0.0,0.0,0.0,0.0,0.0,0.0,0.0,0.0,0.0,0.0,0.0,0.0,0.0,0.0,0.0,0.0,0.0,0.0,0.0],[0.0,0.0,0.0,0.0,0.0,0.0,0.0,0.0,0.0,0.0,0.0,0.0,0.0,0.0,0.0,0.0,0.0,0.0,0.0,0.0,0.0,0.0,0.0,0.0,0.0,0.0,0.0,0.0,0.0,0.0,0.0,0.0,0.0,0.0,0.0,0.0,0.0,0.0,0.0,0.0,0.0,0.0,0.0,0.0,0.0,0.0,0.0,0.0,0.0,0.0,0.0,0.0,0.0,0.0,0.0,0.0,0.0,0.0,0.0,0.0,0.0,0.0,0.0,0.0,0.0,0.0,0.0,0.0,0.0,0.0,0.0,0.0,0.0,0.0,0.0,0.0,0.0,0.0,0.0,0.0,0.0,0.0,0.0,0.0,0.0,0.0,0.0,0.0,0.0,0.0,0.0,0.0,0.0,0.0,0.0,0.0,0.0,0.0,0.0,0.0,0.0,1.0,0.0,0.0,1.0,1.0,1.0,1.0,1.0,1.0,0.0,0.0,0.0,0.0,0.0,0.0,0.0,0.0,0.0,0.0,0.0,0.0,0.0,0.0,0.0,0.0,0.0,0.0,0.0,0.0,0.0,0.0,0.0,0.0,0.0,0.0,0.0,0.0,0.0,0.0,0.0,0.0,0.0,0.0,0.0,0.0,0.0,0.0,0.0,0.0,0.0,0.0,0.0,0.0,0.0,0.0,0.0,0.0,0.0,0.0,0.0,0.0,0.0,0.0,0.0,0.0,0.0,0.0,0.0,0.0,0.0,0.0,0.0,0.0,0.0,0.0,0.0,0.0,0.0,0.0,0.0,0.0,0.0,0.0,0.0,0.0,0.0,0.0,0.0,0.0,0.0,0.0,0.0,0.0,0.0,0.0,0.0,0.0,0.0,0.0,0.0,0.0,0.0,0.0,0.0,0.0,0.0,0.0,0.0,0.0,0.0,0.0,0.0,0.0,0.0,0.0,0.0,0.0,0.0,0.0,0.0,0.0,0.0,0.0,0.0,0.0,0.0,0.0,0.0,0.0,0.0,0.0,0.0,0.0,0.0,0.0,0.0,0.0,0.0,0.0],[0.0,0.0,0.0,0.0,0.0,0.0,0.0,0.0,0.0,0.0,0.0,0.0,0.0,0.0,0.0,0.0,0.0,0.0,0.0,0.0,0.0,0.0,0.0,0.0,0.0,0.0,0.0,0.0,0.0,0.0,0.0,0.0,0.0,0.0,0.0,0.0,0.0,0.0,0.0,0.0,0.0,0.0,0.0,0.0,0.0,0.0,0.0,0.0,0.0,0.0,0.0,0.0,0.0,0.0,0.0,0.0,0.0,0.0,0.0,0.0,0.0,0.0,0.0,0.0,0.0,0.0,0.0,0.0,0.0,0.0,0.0,0.0,0.0,0.0,0.0,0.0,0.0,0.0,0.0,0.0,0.0,0.0,0.0,0.0,0.0,0.0,0.0,0.0,0.0,0.0,0.0,0.0,0.0,0.0,0.0,0.0,0.0,0.0,0.0,0.0,0.0,1.0,0.0,0.0,0.0,0.0,1.0,1.0,1.0,0.83,0.0,0.0,0.0,0.0,0.0,0.0,0.0,0.0,0.0,0.0,0.0,0.0,0.0,0.0,0.0,0.0,0.0,0.0,0.0,0.0,0.0,0.0,0.0,0.0,0.0,0.0,0.0,0.0,0.0,0.0,0.0,0.0,0.0,0.0,0.0,0.0,0.0,0.0,0.0,0.0,0.0,0.0,0.0,0.0,0.0,0.0,0.0,0.0,0.0,0.0,0.0,0.0,0.0,0.0,0.0,0.0,0.0,0.0,0.0,0.0,0.0,0.0,0.0,0.0,0.0,0.0,0.0,0.0,0.0,0.0,0.0,0.0,0.0,0.0,0.0,0.0,0.0,0.0,0.0,0.0,0.0,0.0,0.0,0.0,0.0,0.0,0.0,0.0,0.0,0.0,0.0,0.0,0.0,0.0,0.0,0.0,0.0,0.0,0.0,0.0,0.0,0.0,0.0,0.0,0.0,0.0,0.0,0.0,0.0,0.0,0.0,0.0,0.0,0.0,0.0,0.0,0.0,0.0,0.0,0.0,0.0,0.0,0.0,0.0,0.0,0.0,0.0,0.0,0.0,0.0],[0.0,0.0,0.0,0.0,0.0,0.0,0.0,0.0,0.0,0.0,0.0,0.0,0.0,0.0,0.0,0.0,0.0,0.0,0.0,0.0,0.0,0.0,0.0,0.0,0.0,0.0,0.0,0.0,0.0,0.0,0.0,0.0,0.0,0.0,0.0,0.0,0.0,0.0,0.0,0.0,0.0,0.0,0.0,0.0,0.0,0.0,0.0,0.0,0.0,0.0,0.0,0.0,0.0,0.0,0.0,0.0,0.0,0.0,0.0,0.0,0.0,0.0,0.0,0.0,0.0,0.0,0.0,0.0,0.0,0.0,0.0,0.0,0.0,0.0,0.0,0.0,0.0,0.0,0.0,0.0,0.0,0.0,0.0,0.0,0.0,0.0,0.0,0.0,0.0,0.0,0.0,0.0,0.0,0.0,0.0,0.0,0.0,0.0,0.0,0.0,0.0,0.01,0.0,0.0,0.0,0.0,1.0,1.0,1.0,1.0,0.13,0.0,0.0,0.0,0.0,0.0,0.0,0.0,0.0,0.0,0.0,0.0,0.0,0.0,0.0,0.0,0.0,0.0,0.0,0.0,0.0,0.0,0.0,0.0,0.0,0.0,0.0,0.01,0.01,0.0,0.0,0.0,0.0,0.0,0.0,0.0,0.0,0.0,0.0,0.0,0.0,0.0,0.0,0.0,0.0,0.0,0.0,0.0,0.0,0.0,0.0,0.0,0.0,0.0,0.0,0.0,0.96,0.0,0.0,0.13,0.0,0.0,0.0,0.0,0.0,0.0,0.0,0.0,0.0,0.0,0.0,0.0,0.0,0.0,0.0,0.0,0.0,0.0,0.0,0.0,0.0,0.0,0.0,0.0,0.0,0.0,0.0,0.0,0.0,0.0,0.0,0.0,0.0,0.0,0.0,0.0,0.0,0.0,0.0,0.0,0.0,0.0,0.0,0.0,0.0,0.0,0.0,0.0,0.0,0.0,0.0,0.0,0.0,0.0,0.0,0.0,0.0,0.0,0.0,0.0,0.0,0.0,0.0,0.0,0.0,0.0,0.0,0.0,0.0,0.0],[0.0,0.0,0.0,0.0,0.0,0.0,0.0,0.0,0.0,0.0,0.0,0.0,0.0,0.0,0.0,0.0,0.0,0.0,0.0,0.0,0.0,0.0,0.0,0.0,0.0,0.0,0.0,0.0,0.0,0.0,0.0,0.0,0.0,0.0,0.0,0.0,0.0,0.0,0.0,0.0,0.0,0.0,0.0,0.0,0.0,0.0,0.0,0.0,0.0,0.0,0.0,0.0,0.0,0.0,0.0,0.0,0.0,0.0,0.0,0.0,0.0,0.0,0.0,0.0,0.0,0.0,0.0,0.0,0.0,0.0,0.0,0.0,0.0,0.0,0.0,0.0,0.01,1.0,1.0,0.0,0.0,0.0,0.0,0.0,0.0,0.0,0.0,0.0,0.0,0.0,0.0,0.0,0.0,0.0,0.0,0.0,0.0,0.03,0.0,0.0,1.0,1.0,0.0,0.0,1.0,0.0,1.0,0.83,1.0,1.0,1.0,1.0,0.0,0.0,0.0,0.0,0.0,0.0,0.0,0.0,0.0,0.0,0.0,0.0,0.0,0.0,0.0,0.0,0.0,0.0,0.0,0.0,0.0,0.0,0.0,0.0,0.0,0.0,0.0,0.0,0.0,0.0,0.0,0.0,0.0,0.0,0.0,0.0,0.0,0.0,0.0,0.0,0.0,0.0,0.0,0.0,0.0,0.0,0.0,0.0,0.0,0.0,0.0,0.0,0.0,0.0,0.35,0.0,0.0,0.0,0.0,0.0,0.0,0.0,0.0,0.0,0.0,0.0,0.0,0.0,0.0,0.0,0.0,0.0,0.0,0.0,0.0,0.0,0.0,0.0,0.0,0.0,0.0,0.0,0.0,0.0,0.0,0.0,0.0,0.0,0.0,0.0,0.0,0.0,0.0,0.0,0.0,0.0,0.0,0.0,0.0,0.0,0.0,0.0,0.0,0.0,0.0,0.0,0.0,0.0,0.0,0.0,0.0,0.0,0.0,0.0,0.0,0.0,0.0,0.0,0.0,0.0,0.0,0.0,0.0,0.0,0.0,0.0,0.0,0.0],[0.0,0.0,0.0,0.0,0.0,0.0,0.0,0.0,0.0,0.0,0.0,0.0,0.0,0.0,0.0,0.0,0.0,0.0,0.0,0.0,0.0,0.0,0.0,0.0,0.0,0.0,0.0,0.0,0.0,0.0,0.0,0.0,0.0,0.0,0.0,0.0,0.0,0.0,0.0,0.0,0.0,0.0,0.0,0.0,0.0,0.0,0.0,0.0,0.0,0.0,0.0,0.0,0.0,0.0,0.0,0.0,0.0,0.0,0.0,0.0,0.0,0.0,0.0,0.0,0.0,0.0,0.0,0.0,0.0,0.0,0.0,0.0,0.0,0.0,0.0,0.0,1.0,1.0,1.0,0.0,0.0,0.0,0.0,0.0,0.0,0.0,0.0,0.0,0.0,0.0,0.0,0.0,0.0,0.0,0.0,0.0,0.0,0.0,0.0,0.0,0.0,0.0,0.0,0.0,0.0,0.0,0.0,0.0,0.13,1.0,1.0,1.0,0.1,0.0,0.0,0.0,0.0,0.0,0.0,0.0,0.0,0.0,0.0,0.0,0.0,0.0,0.0,0.0,0.0,0.0,0.0,0.0,0.0,0.0,0.0,0.0,0.0,0.0,0.0,0.03,0.0,0.0,0.0,0.0,0.0,0.0,0.0,0.0,0.0,0.0,0.0,0.0,0.0,0.0,0.0,0.0,0.0,0.0,0.0,1.0,0.0,0.0,1.0,1.0,0.0,0.89,1.0,0.0,0.0,0.0,0.0,0.0,0.0,0.0,0.0,0.0,0.0,0.0,0.0,0.0,0.0,0.0,0.0,0.0,0.0,0.0,0.0,0.0,0.0,0.0,0.0,0.0,0.0,0.0,0.0,0.0,0.0,0.0,0.0,0.0,0.0,0.0,0.0,0.0,0.0,0.0,0.0,0.0,0.0,0.0,0.0,0.0,0.0,0.0,0.0,0.0,0.0,0.0,0.0,0.0,0.0,0.0,0.0,0.0,0.0,0.0,0.0,0.0,0.0,0.0,0.0,0.0,0.0,0.0,0.0,0.0,0.0,0.0,0.0,0.0],[0.0,0.0,0.0,0.0,0.0,0.0,0.0,0.0,0.0,0.0,0.0,0.0,0.0,0.0,0.0,0.0,0.0,0.0,0.0,0.0,0.0,0.0,0.0,0.0,0.0,0.0,0.0,0.0,0.0,0.0,0.0,0.0,0.0,0.0,0.0,0.0,0.0,0.0,0.0,0.0,0.0,0.0,0.0,0.0,0.0,0.0,0.0,0.0,0.0,0.0,0.0,0.0,0.0,0.0,0.0,0.0,0.0,0.0,0.0,0.0,0.0,0.0,0.0,0.0,0.0,0.0,0.0,0.0,0.0,0.0,0.0,0.0,0.0,0.0,0.0,0.0,0.0,1.0,1.0,0.97,1.0,0.0,0.0,0.0,0.0,0.0,0.0,0.0,0.0,0.0,0.0,0.0,0.0,0.0,0.0,0.0,0.0,0.99,0.0,0.0,1.0,0.0,0.0,0.0,0.0,0.0,0.0,0.0,0.0,1.0,1.0,1.0,1.0,1.0,0.0,0.0,0.0,0.0,0.0,0.0,0.0,0.0,0.0,0.0,0.0,0.0,0.0,0.0,0.0,0.0,0.0,0.0,0.0,0.0,0.0,0.0,0.0,1.0,0.0,1.0,0.02,0.0,0.0,0.0,0.0,0.0,0.0,0.0,0.0,0.0,0.0,0.0,0.0,0.0,0.0,0.0,0.0,0.0,0.0,1.0,0.0,0.0,1.0,0.0,0.0,0.0,0.0,0.0,0.0,0.0,0.0,0.0,0.0,0.0,0.0,0.0,0.0,0.0,0.0,0.0,0.0,0.0,0.0,0.0,0.0,0.0,0.0,0.0,0.0,0.0,0.0,0.0,0.0,0.0,0.0,0.0,0.0,0.0,0.0,0.0,0.0,0.0,0.0,0.0,0.0,0.0,0.0,0.0,0.0,0.0,0.0,0.0,0.0,0.0,0.0,0.0,0.0,0.0,0.0,0.0,0.0,0.0,0.0,0.0,0.0,0.0,0.0,0.0,0.0,0.0,0.0,0.0,0.0,0.0,0.0,0.0,0.0,0.0,0.0,0.0],[0.0,0.0,0.0,0.0,0.0,0.0,0.0,0.0,0.0,0.0,0.0,0.0,0.0,0.0,0.0,0.0,0.0,0.0,0.0,0.0,0.0,0.0,0.0,0.0,0.0,0.0,0.0,0.0,0.0,0.0,0.0,0.0,0.0,0.0,0.0,0.0,0.0,0.0,0.0,0.0,0.0,0.0,0.0,0.0,0.0,0.0,0.0,0.0,0.0,0.0,0.0,0.0,0.0,0.0,0.0,0.0,0.0,0.0,0.0,0.0,0.0,0.0,0.0,0.0,0.0,0.0,0.0,0.0,0.0,0.0,0.0,0.0,0.0,0.0,0.0,0.0,0.0,0.02,0.97,1.0,1.0,0.0,0.0,0.0,0.0,0.0,0.0,0.0,0.0,0.0,0.0,0.0,0.0,0.0,0.0,0.0,0.0,0.0,0.0,0.0,0.0,0.0,0.0,0.0,0.0,0.0,0.0,0.0,0.0,0.0,0.1,1.0,1.0,1.0,1.0,0.0,0.0,0.0,0.0,0.0,0.0,0.0,0.0,0.0,0.0,0.0,0.0,0.0,0.0,0.0,0.0,0.0,0.0,0.0,0.0,0.0,0.0,0.0,0.0,1.0,1.0,1.0,1.0,0.0,0.0,0.0,0.0,0.0,0.0,0.0,0.0,0.0,0.0,0.0,0.0,1.0,0.0,0.0,1.0,1.0,0.0,0.0,1.0,0.0,0.0,0.0,0.0,0.0,0.0,0.0,0.0,0.0,0.0,0.0,0.0,0.0,0.0,0.0,0.0,0.0,0.0,0.0,0.0,0.0,0.0,0.0,0.0,0.0,0.0,0.0,0.0,0.0,0.0,0.0,0.0,0.0,0.0,0.0,0.0,0.0,0.0,0.0,0.0,0.0,0.0,0.0,0.0,0.0,0.0,0.0,0.0,0.0,0.0,0.0,0.0,0.0,0.0,0.0,0.0,0.0,0.0,0.0,0.0,0.0,0.0,0.0,0.0,0.0,0.0,0.0,0.0,0.0,0.0,0.0,0.0,0.0,0.0,0.0,0.0,0.0],[0.0,0.0,0.0,0.0,0.0,0.0,0.0,0.0,0.0,0.0,0.0,0.0,0.0,0.0,0.0,0.0,0.0,0.0,0.0,0.0,0.0,0.0,0.0,0.0,0.0,0.0,0.0,0.0,0.0,0.0,0.0,0.0,0.0,0.0,0.0,0.0,0.0,0.0,0.0,0.0,0.0,0.0,0.0,0.0,0.0,0.0,0.0,0.0,0.0,0.0,0.0,0.0,0.0,0.0,0.0,0.0,0.0,0.0,0.0,0.0,0.0,0.0,0.0,0.0,0.0,0.0,0.0,0.0,0.0,0.0,0.0,0.0,0.0,0.0,0.0,0.0,0.0,0.0,0.0,0.01,1.0,0.0,0.96,0.0,0.0,0.0,0.0,0.0,0.0,0.0,0.0,0.0,0.0,1.0,0.0,0.0,0.0,0.0,0.0,0.0,0.0,0.0,0.0,0.0,0.0,0.0,0.0,0.0,0.0,0.0,0.0,1.0,1.0,1.0,1.0,1.0,0.0,0.0,0.0,0.0,0.0,0.0,0.0,0.0,0.0,0.0,0.0,0.0,0.0,0.0,1.0,0.0,0.0,1.0,1.0,0.0,0.0,1.0,0.0,1.0,1.0,1.0,1.0,0.0,0.0,0.0,0.0,0.0,0.0,0.0,0.0,0.0,0.0,0.0,0.0,0.0,0.0,0.0,0.0,0.0,0.0,0.0,0.0,0.0,0.0,0.0,0.0,0.0,0.0,0.0,0.0,0.0,0.0,0.0,0.0,0.0,0.0,0.0,0.0,0.0,0.0,0.0,0.0,0.0,0.0,0.0,0.0,0.0,0.0,0.0,0.0,0.0,0.0,0.0,0.0,0.0,0.0,0.0,0.0,0.0,0.0,0.0,0.0,0.0,0.0,0.0,0.0,0.0,0.0,0.0,0.0,0.0,0.0,0.0,0.0,0.0,0.0,0.0,0.0,0.0,0.0,0.0,0.0,0.0,0.0,0.0,0.0,0.0,0.0,0.0,0.0,0.0,0.0,0.0,0.0,0.0,0.0,0.0,0.0,0.0],[0.0,0.0,0.0,0.0,0.0,0.0,0.0,0.0,0.0,0.0,0.0,0.0,0.0,0.0,0.0,0.0,0.0,0.0,0.0,1.0,0.0,0.0,0.0,0.0,0.0,0.0,0.0,0.0,0.0,0.0,0.0,0.0,0.0,0.0,0.0,0.0,0.0,0.0,0.0,0.0,0.0,0.0,0.0,0.0,0.0,0.0,0.0,0.0,0.0,0.0,0.0,0.0,0.0,0.0,0.0,0.0,0.0,0.0,0.0,0.0,0.0,0.0,0.0,0.0,0.0,0.0,0.0,0.0,0.0,0.0,0.0,0.0,0.0,0.0,0.0,0.0,0.0,0.0,0.0,1.0,1.0,1.0,1.0,0.0,0.0,0.0,0.0,0.0,0.0,0.0,0.0,0.0,0.0,0.0,0.0,0.0,0.0,0.0,0.0,0.0,0.0,0.0,0.0,0.0,0.0,0.0,0.0,0.0,0.0,0.0,0.0,0.0,1.0,1.0,1.0,1.0,1.0,0.0,0.0,0.0,0.0,0.0,0.0,0.0,0.0,0.0,0.0,0.0,0.0,0.0,0.0,0.0,0.0,0.0,0.0,0.0,0.0,0.0,0.0,0.0,0.0,0.93,1.0,0.98,1.0,0.0,0.0,0.0,0.0,0.0,0.0,0.0,0.0,0.0,0.0,1.0,0.0,0.0,0.0,0.0,0.0,0.0,0.0,0.0,0.0,0.0,0.0,0.0,0.0,0.0,0.0,0.0,0.0,0.0,0.0,0.0,0.0,0.0,0.0,0.0,0.0,0.0,0.0,0.0,0.0,0.0,0.0,0.0,0.0,0.0,0.0,0.0,0.0,0.0,0.0,0.0,0.0,0.0,0.0,0.0,0.0,0.0,0.0,0.0,0.0,0.0,0.0,0.0,0.0,0.0,0.0,0.0,0.0,0.0,0.0,0.0,0.0,0.0,0.0,0.0,0.0,0.0,0.0,0.0,0.0,0.0,0.0,0.0,0.0,0.0,0.0,0.0,0.0,0.0,0.0,0.0,0.0,0.0,0.0,0.0],[0.0,0.0,0.0,0.0,0.0,0.0,0.0,0.0,0.0,0.0,0.0,0.0,0.0,0.0,0.24,0.0,0.0,0.0,0.0,0.0,0.0,0.0,0.0,0.0,0.0,0.0,0.0,0.0,0.0,0.0,0.0,0.0,0.0,0.0,0.0,0.0,0.0,0.0,0.0,0.0,0.0,0.0,0.0,0.0,0.0,0.0,0.0,0.0,0.0,0.0,0.0,0.0,0.0,0.0,0.0,0.0,0.0,0.0,0.0,0.0,0.0,0.0,0.0,0.0,0.0,0.0,0.0,0.0,0.0,0.0,0.0,0.0,0.0,0.0,0.0,0.0,0.0,0.0,0.0,0.0,0.0,1.0,1.0,1.0,1.0,0.0,0.0,0.0,0.0,0.0,0.03,0.0,0.0,0.0,0.0,0.0,0.0,0.0,0.0,0.0,0.0,0.0,0.0,0.0,0.0,0.0,0.0,0.0,0.0,0.0,0.0,0.0,0.0,1.0,1.0,1.0,1.0,1.0,1.0,0.0,0.0,0.0,0.0,0.0,0.0,0.99,0.0,0.0,0.0,0.0,1.0,0.0,0.0,0.0,0.0,0.0,0.0,0.0,0.0,0.0,0.0,1.0,1.0,1.0,1.0,0.0,0.0,0.0,0.0,0.0,0.0,0.0,0.0,0.0,0.0,0.0,0.0,0.0,0.0,0.0,0.0,0.0,0.0,0.0,0.0,0.0,0.0,0.0,0.0,0.0,0.0,0.0,0.0,0.0,0.0,0.0,0.0,0.0,0.0,0.0,0.0,0.0,0.0,0.0,0.0,0.0,0.0,0.0,0.0,0.0,0.0,0.0,0.0,0.0,0.0,0.0,0.0,0.0,0.0,0.0,0.0,0.0,0.0,0.0,0.0,0.0,0.0,0.0,0.0,0.0,0.0,0.0,0.0,0.0,0.0,0.0,0.0,0.0,0.0,0.0,0.0,0.0,0.0,0.0,0.0,0.0,0.0,0.0,0.0,0.0,0.0,0.0,0.0,0.0,0.0,0.0,0.0,0.0,0.0,0.0],[0.0,0.0,0.0,0.0,0.0,0.0,0.0,0.0,0.0,0.0,0.0,0.0,0.0,0.0,1.0,1.0,0.0,0.0,0.89,1.0,0.0,0.0,0.0,0.0,0.0,0.0,0.0,0.0,0.0,0.0,0.0,0.0,0.0,0.0,0.0,0.0,0.0,0.0,0.0,0.0,0.0,0.0,0.0,0.0,0.0,0.0,0.0,0.0,0.0,0.0,0.0,0.0,0.0,0.0,0.0,0.0,0.0,0.0,0.0,0.0,0.0,0.0,0.0,0.0,0.0,0.0,0.0,0.0,0.0,0.0,0.0,0.0,0.0,0.0,0.0,0.0,0.0,0.0,0.0,0.0,0.0,1.0,1.0,1.0,1.0,0.0,0.0,0.0,0.0,0.0,0.0,0.0,0.0,0.0,0.0,0.0,0.0,0.0,0.0,0.0,0.0,0.0,0.0,0.0,0.0,0.0,0.0,0.0,0.0,0.0,0.0,0.0,0.0,0.0,1.0,1.0,1.0,1.0,1.0,0.0,0.0,0.0,0.0,0.0,0.0,0.0,0.0,0.0,0.0,0.0,0.0,0.0,0.0,0.0,0.0,0.0,0.0,0.0,0.0,0.0,0.0,0.0,0.0,0.88,1.0,1.0,1.0,0.0,0.0,0.0,0.0,0.0,0.0,0.0,0.0,0.0,0.0,0.0,0.0,0.0,0.0,0.0,0.0,0.0,0.0,0.0,0.0,0.0,0.0,0.0,0.0,0.0,0.0,0.0,0.0,0.0,0.0,0.0,0.0,0.0,0.0,0.0,0.0,0.0,0.0,0.0,0.0,0.0,0.0,0.0,0.0,0.0,0.0,0.0,0.0,0.0,0.0,0.0,0.0,0.0,0.0,0.0,0.0,0.0,0.0,0.0,0.0,0.0,0.0,0.0,0.0,0.01,0.0,0.0,0.0,0.0,0.04,0.07,0.02,0.0,0.0,0.0,0.01,0.0,0.0,0.0,0.0,0.0,1.0,1.0,0.93,0.99,0.0,1.0,1.0,1.0,1.0,1.0,1.0,0.0],[0.0,0.0,0.0,0.0,0.0,0.0,0.0,0.0,0.0,0.0,0.0,0.0,0.0,0.0,0.98,1.0,0.0,0.0,0.0,0.0,0.0,0.0,0.0,0.0,0.0,0.0,0.0,0.0,0.0,0.0,0.0,0.0,0.0,0.0,0.0,0.0,0.0,0.0,0.0,0.0,0.0,0.0,0.0,0.0,0.0,0.0,0.0,0.0,0.0,0.0,0.0,0.0,0.0,0.0,0.0,0.0,0.0,0.0,0.0,0.0,0.0,0.0,0.0,0.0,0.0,0.0,0.0,0.0,0.0,0.0,0.0,0.0,0.0,0.0,0.0,0.0,0.0,0.0,0.0,0.0,0.0,0.0,0.0,1.0,1.0,1.0,0.47,0.0,0.0,0.0,0.0,0.0,0.0,0.0,0.0,0.0,0.0,0.0,0.0,0.0,0.0,0.0,0.0,0.0,0.0,0.0,0.0,0.0,0.0,0.0,0.0,0.0,0.0,0.0,0.0,1.0,1.0,1.0,1.0,1.0,1.0,0.0,0.03,0.0,0.0,0.0,0.0,0.0,0.0,0.0,0.0,0.0,0.0,0.0,0.0,0.0,0.0,0.0,0.0,0.0,0.0,0.0,0.0,0.0,0.18,1.0,1.0,1.0,0.0,0.0,0.0,0.0,0.0,0.0,0.0,0.0,0.0,0.0,0.0,0.0,0.0,0.0,0.0,0.0,0.0,0.0,0.0,0.0,0.0,0.0,0.0,0.0,0.0,0.0,0.0,0.0,0.0,0.0,0.0,0.0,0.0,0.0,0.0,0.0,0.0,0.0,0.0,0.0,0.0,0.0,0.0,0.0,0.0,0.0,0.0,0.0,0.0,0.0,0.0,0.0,0.0,0.0,0.0,0.0,0.0,0.0,0.0,0.0,0.0,0.0,0.0,0.0,0.0,0.0,0.0,0.0,0.0,0.0,0.0,0.0,0.0,0.07,1.0,0.0,0.0,0.05,0.0,1.0,1.0,1.0,1.0,1.0,1.0,1.0,1.0,1.0,1.0,1.0,1.0,0.0],[0.0,0.0,0.0,0.0,0.0,0.0,0.0,0.0,0.0,0.0,0.0,0.0,0.0,0.0,0.0,0.0,0.0,0.0,0.0,0.0,0.0,0.0,0.0,0.0,0.0,0.0,0.0,0.0,0.0,0.0,0.0,0.0,0.0,0.0,0.0,0.0,0.0,0.0,0.0,0.0,0.0,0.0,0.0,0.0,0.0,0.0,0.0,0.0,0.0,0.0,0.0,0.0,0.0,0.0,0.0,0.0,0.0,0.0,0.0,0.0,0.0,0.0,0.0,0.0,0.0,0.0,0.0,0.0,0.0,0.0,0.0,0.0,0.0,0.0,0.0,0.0,0.0,0.0,0.0,0.0,0.0,0.0,0.0,0.0,1.0,0.0,0.0,0.0,0.0,0.0,0.0,0.0,0.0,0.0,0.0,0.0,0.0,0.0,0.0,0.0,0.0,0.0,0.0,0.0,0.0,0.0,0.0,0.0,0.0,0.0,0.0,0.0,0.0,0.0,0.0,1.0,1.0,1.0,1.0,1.0,1.0,0.0,0.0,0.09,0.0,0.0,0.0,0.0,0.0,0.0,0.0,0.0,0.0,0.0,0.0,0.0,0.0,0.0,0.0,0.0,0.0,0.0,0.0,1.0,1.0,1.0,0.0,0.0,0.41,0.0,1.0,0.11,0.0,0.0,0.0,0.0,0.0,0.0,0.0,0.0,0.0,0.0,0.0,0.0,0.0,0.0,0.0,0.0,0.0,0.0,0.0,0.0,0.0,0.0,0.0,0.0,0.0,0.0,0.0,0.0,0.0,0.0,0.0,0.0,0.0,0.0,0.0,0.0,0.0,0.0,0.0,0.0,0.0,0.0,0.0,0.0,0.0,0.0,0.0,0.0,0.0,0.0,0.0,0.0,0.0,0.0,0.0,0.0,0.0,0.0,0.0,0.0,0.0,0.0,0.0,0.0,0.0,0.0,0.0,0.0,0.0,0.0,0.0,0.0,0.0,0.0,0.0,0.0,0.0,0.0,0.0,0.0,0.0,1.0,0.99,1.0,0.0,0.0,0.0,0.0],[0.0,0.0,0.0,0.0,0.0,0.0,0.0,0.0,0.0,0.0,0.0,0.0,0.0,0.0,0.0,0.0,0.0,0.0,0.0,0.0,0.0,0.0,0.0,0.0,0.0,0.0,0.0,0.0,0.0,0.0,0.0,0.0,0.0,0.0,0.0,0.0,0.0,0.0,0.0,0.0,0.0,0.0,0.0,0.0,0.0,0.0,0.0,0.0,0.0,0.0,0.0,0.0,0.0,0.0,0.0,0.0,0.0,0.0,0.0,0.0,0.0,0.0,0.0,0.0,0.0,0.0,0.0,0.0,0.0,0.0,0.0,0.0,0.0,0.0,0.0,0.0,0.0,0.0,0.0,0.0,0.0,0.0,0.0,0.0,0.0,0.0,0.0,0.0,0.0,0.0,0.0,0.0,0.0,0.0,0.0,0.0,0.0,0.0,0.0,0.0,0.0,0.0,0.0,0.0,0.0,0.0,0.0,0.0,0.0,0.0,0.0,0.0,0.0,0.0,0.0,0.0,0.0,1.0,1.0,1.0,1.0,0.03,0.0,0.0,0.0,0.0,0.0,0.0,0.0,0.0,0.0,0.0,0.0,0.0,0.0,0.0,0.0,0.0,0.0,0.0,0.0,0.0,0.0,0.0,0.0,1.0,0.0,1.0,1.0,0.0,0.99,0.0,0.0,0.0,0.0,0.0,0.0,0.0,0.0,0.0,0.0,0.0,0.0,0.0,0.0,0.0,0.0,0.0,0.0,0.0,0.0,0.0,0.0,0.0,0.0,0.0,0.0,0.0,0.0,0.0,0.0,0.0,0.0,0.0,0.0,0.0,0.0,0.0,0.0,0.0,0.0,0.0,0.0,0.0,0.0,0.0,0.0,0.0,0.0,0.0,0.0,0.0,0.0,0.0,0.0,0.0,0.0,0.0,0.0,0.0,0.0,0.0,0.0,0.0,0.0,0.0,0.0,0.0,0.0,0.0,0.0,0.0,0.0,0.0,0.0,0.0,0.0,0.0,0.0,0.98,1.0,1.0,1.0,1.0,1.0,1.0,1.0,0.0,0.0,0.0],[0.0,0.0,0.0,0.0,0.0,0.0,0.0,0.0,0.0,0.0,0.0,0.0,0.0,0.0,0.0,0.0,0.0,0.0,0.0,0.0,0.0,0.0,0.0,0.0,0.0,0.0,0.0,0.0,0.0,0.0,0.0,0.0,0.0,0.0,0.0,0.0,0.0,0.0,0.0,0.0,0.0,0.0,0.0,0.0,0.0,0.0,0.0,0.0,0.0,0.0,0.0,0.0,0.0,0.0,0.0,0.0,0.0,0.0,0.0,0.0,0.0,0.0,0.0,0.0,0.0,0.0,0.0,0.0,0.0,0.0,0.0,0.0,0.0,0.0,0.0,0.0,0.0,0.0,0.0,0.0,0.0,0.0,0.0,0.21,0.99,1.0,0.0,0.0,0.0,0.0,0.0,0.0,0.0,0.0,0.0,0.0,0.0,0.0,0.0,0.0,0.0,0.0,0.0,0.0,0.0,0.0,0.0,0.0,0.0,0.0,0.0,0.0,0.0,0.0,0.0,0.0,0.0,1.0,1.0,1.0,1.0,1.0,0.99,0.98,0.0,0.0,0.0,0.0,0.0,0.0,0.0,0.0,0.0,0.0,0.0,0.0,0.0,0.0,0.0,0.0,0.0,0.0,0.0,0.0,0.0,0.03,0.0,0.0,0.0,0.0,0.0,0.0,0.0,0.0,0.0,0.0,0.0,0.0,0.0,0.0,0.0,0.0,0.0,0.0,0.0,0.0,0.0,0.0,0.0,0.0,0.0,0.0,0.0,0.0,0.0,0.0,0.0,0.0,0.0,0.0,0.0,0.0,0.0,0.0,0.0,0.0,0.0,0.0,0.0,0.0,0.0,0.0,0.0,0.0,0.0,0.0,0.0,0.0,0.0,0.0,0.0,0.0,0.0,0.0,0.0,0.0,0.0,0.0,0.0,0.0,0.0,0.0,0.0,0.0,0.0,0.0,0.0,0.0,0.0,0.0,0.0,0.0,0.0,0.0,0.0,0.0,0.0,0.0,0.0,0.96,1.0,1.0,1.0,1.0,1.0,1.0,0.81,0.0,0.0,0.0],[0.0,0.0,0.0,0.0,0.0,0.0,0.0,0.0,0.0,0.0,0.0,0.0,0.0,0.0,0.0,0.0,0.0,0.0,0.0,0.0,0.0,0.0,0.0,0.0,0.0,0.0,0.0,0.0,0.0,0.0,0.0,0.0,0.0,0.0,0.0,0.0,0.0,0.0,0.0,0.0,0.0,0.0,0.0,0.0,0.0,0.0,0.0,0.0,0.0,0.0,0.0,0.0,0.0,0.0,0.0,0.0,0.0,0.0,0.0,0.0,0.0,0.0,0.0,0.0,0.0,0.0,0.0,0.0,0.0,0.0,0.0,0.0,0.0,0.0,0.0,0.0,0.0,0.0,0.0,0.0,0.0,0.0,0.0,0.0,0.0,0.06,0.0,0.0,0.0,0.0,0.0,0.0,0.0,0.0,0.0,0.0,0.0,0.0,0.0,0.0,0.0,0.0,0.0,0.0,0.0,0.0,0.0,0.0,0.0,0.0,0.0,0.0,0.0,0.0,0.0,0.0,0.0,0.0,0.0,0.03,1.0,1.0,1.0,0.94,0.01,0.0,0.0,0.0,0.0,0.0,0.0,0.0,0.0,0.0,0.0,0.0,0.0,0.0,0.0,0.0,0.0,0.0,0.0,0.0,0.0,0.0,0.0,0.0,0.0,0.0,0.0,0.0,0.0,0.0,0.0,0.0,0.0,0.0,0.0,0.0,0.0,0.0,0.0,0.0,0.0,0.0,0.0,0.0,0.0,0.0,0.0,0.0,0.0,0.0,0.0,0.0,0.0,0.0,0.0,0.0,0.0,0.0,0.0,0.0,0.0,0.0,0.0,0.0,0.0,0.0,0.0,0.0,0.0,0.0,0.0,0.0,0.0,0.0,0.0,0.0,0.0,0.0,0.0,0.0,0.0,0.0,0.0,0.0,0.0,0.0,0.0,0.0,0.0,0.0,0.0,0.0,0.0,0.0,0.0,0.0,0.0,0.0,0.0,0.0,0.0,0.0,0.0,0.0,0.0,0.0,0.0,0.0,0.0,0.0,0.0,0.0,0.0,0.0,0.0,0.0],[0.0,0.0,0.0,0.0,0.0,0.0,0.0,0.0,0.0,0.0,0.0,0.0,0.0,0.0,0.0,0.0,0.0,0.0,0.0,0.0,0.0,0.0,0.0,0.0,0.0,0.0,0.0,0.0,0.0,0.0,0.0,0.0,0.0,0.0,0.0,0.0,0.0,0.0,0.0,0.0,0.0,0.0,0.0,0.0,0.0,0.0,0.0,0.0,0.0,0.0,0.0,0.0,0.0,0.0,0.0,0.0,0.0,0.0,0.0,0.0,0.0,0.0,0.0,0.0,0.0,0.0,0.0,0.0,0.0,0.0,0.0,0.0,0.0,0.0,0.0,0.0,0.0,0.0,0.0,0.0,0.0,0.0,0.0,0.0,0.04,0.99,0.0,0.0,0.0,0.0,0.0,0.0,0.0,0.0,0.0,0.0,0.0,0.0,0.0,0.0,0.0,0.0,0.0,0.0,0.0,0.0,0.0,0.0,0.0,0.0,0.0,0.0,0.0,0.0,0.0,0.0,0.0,0.03,0.0,0.0,0.99,1.0,1.0,1.0,0.99,0.0,0.0,0.0,0.0,0.0,0.0,0.0,0.0,0.0,0.0,0.0,0.0,0.0,0.0,0.0,0.0,0.0,0.0,0.0,0.0,0.0,0.0,0.0,0.0,0.0,0.0,0.0,0.0,0.0,0.0,0.0,0.0,0.0,0.0,0.0,0.0,0.0,0.0,0.0,0.0,0.0,0.0,0.0,0.0,0.0,0.0,0.0,0.0,0.0,0.0,0.0,0.0,0.0,0.0,0.0,0.0,0.0,0.0,0.0,0.0,0.0,0.0,0.0,0.0,0.0,0.0,0.0,0.0,0.0,0.0,0.0,0.0,0.0,0.0,0.0,0.0,0.0,0.0,0.0,0.0,0.0,0.0,0.0,0.0,0.0,0.0,0.0,0.0,0.0,0.0,0.0,0.0,0.0,0.0,0.0,0.0,0.0,0.0,0.0,0.0,0.0,0.0,0.0,0.0,0.0,0.0,0.0,0.0,0.0,0.0,0.0,0.0,0.0,0.0,0.0],[0.0,0.0,0.0,0.0,0.0,0.0,0.0,0.0,0.0,0.0,0.0,0.0,0.0,0.0,0.0,0.0,0.0,0.0,0.0,0.0,0.0,0.0,0.0,0.0,0.0,0.0,0.0,0.0,0.0,0.0,0.0,0.0,0.0,0.0,0.0,0.0,0.0,0.0,0.0,0.0,0.0,0.0,0.0,0.0,0.0,0.0,0.0,0.0,0.0,0.0,0.0,0.0,0.0,0.0,0.0,0.0,0.0,0.0,0.0,0.0,0.0,0.0,0.0,0.0,0.0,0.0,0.0,0.0,0.0,0.0,0.0,0.0,0.0,0.0,0.0,0.0,0.0,0.0,0.0,0.0,0.0,0.0,0.0,0.0,1.0,1.0,0.0,0.0,0.0,0.0,0.0,0.0,0.0,0.0,0.0,0.0,0.0,0.0,0.0,0.0,0.0,0.0,0.0,0.0,0.0,0.0,0.0,0.0,0.0,0.0,0.0,0.0,0.0,0.0,0.0,0.0,0.0,0.0,0.09,0.0,0.98,0.94,1.0,1.0,1.0,1.0,0.92,0.05,0.0,0.0,0.0,0.0,0.0,0.0,0.0,0.0,0.0,0.0,0.0,0.0,0.0,0.0,0.0,0.0,0.0,0.0,0.0,0.0,0.0,0.0,0.0,0.0,0.0,0.0,0.0,0.0,0.0,0.0,0.0,0.0,0.0,0.0,0.0,0.0,0.0,0.0,0.0,0.0,0.0,0.0,0.0,0.0,0.0,0.0,0.0,0.0,0.0,0.0,0.0,0.0,0.0,0.0,0.0,0.0,0.0,0.0,0.0,0.0,0.0,0.0,0.0,0.0,0.0,0.0,0.0,0.0,0.0,0.0,0.0,0.0,0.0,0.0,0.0,0.0,0.0,0.0,0.0,0.0,0.0,0.0,0.0,0.0,0.0,0.0,0.0,0.0,0.0,0.0,0.0,0.0,0.0,0.0,0.0,0.0,0.0,0.0,0.0,0.0,0.0,0.0,0.0,0.0,0.0,0.0,0.0,0.0,0.0,0.0,0.0,0.0],[0.0,0.0,0.0,0.0,0.0,0.0,0.0,0.0,0.0,0.0,0.0,0.0,0.0,0.0,0.0,0.0,0.0,0.0,0.0,0.0,0.0,0.0,0.0,0.0,0.0,0.0,0.0,0.0,0.0,0.0,0.0,0.0,0.0,0.0,0.0,0.0,0.0,0.0,0.0,0.0,0.0,0.0,0.0,0.0,0.0,0.0,0.0,0.0,0.0,0.0,0.0,0.0,0.0,0.0,0.0,0.0,0.0,0.0,0.0,0.0,0.0,0.0,0.0,0.0,0.0,0.0,0.0,0.0,0.0,0.0,0.0,0.0,0.0,0.0,0.0,0.0,0.0,0.0,0.0,0.0,0.0,0.0,0.0,0.0,1.0,1.0,1.0,1.0,0.0,0.0,0.12,0.0,0.0,0.0,0.0,0.0,0.0,0.0,0.0,0.0,0.0,0.0,0.0,0.0,0.0,0.0,0.0,0.0,0.0,0.0,0.0,0.0,0.0,0.0,0.0,0.0,0.0,0.0,0.0,0.0,0.0,0.01,0.99,1.0,1.0,1.0,0.02,0.0,0.0,0.0,0.0,0.0,0.0,0.0,0.0,0.0,0.0,0.0,0.0,0.0,0.0,0.0,0.0,0.0,0.0,0.0,0.0,0.0,0.0,0.0,0.0,0.0,0.0,0.0,0.0,0.0,0.0,0.0,0.0,0.0,0.0,0.0,0.0,0.0,0.0,0.0,0.0,0.0,0.0,0.0,0.0,0.0,0.0,0.0,0.0,0.0,0.0,0.0,0.0,0.0,0.0,0.0,0.0,0.0,0.0,0.0,0.0,0.0,0.0,0.0,0.0,0.0,0.0,0.0,0.0,0.0,0.0,0.0,0.0,0.0,0.0,0.0,0.0,0.0,0.0,0.0,0.0,0.0,0.0,0.0,0.0,0.0,0.0,0.0,0.0,0.0,0.0,0.0,0.0,0.0,0.0,0.0,0.0,0.0,0.0,0.0,0.0,0.0,0.0,0.0,0.0,0.0,0.0,0.0,0.0,0.0,0.0,0.0,0.0,0.0],[0.0,0.0,0.0,0.0,0.0,0.0,0.0,0.0,0.0,0.0,0.0,0.0,0.0,0.0,0.0,0.0,0.0,0.0,0.0,0.0,0.0,0.0,0.0,0.0,0.0,0.0,0.0,0.0,0.0,0.0,0.0,0.0,0.0,0.0,0.0,0.0,0.0,0.0,0.0,0.0,0.0,0.0,0.0,0.0,0.0,0.0,0.0,0.0,0.0,0.0,0.0,0.0,0.0,0.0,0.0,0.0,0.0,0.0,0.0,0.0,0.0,0.0,0.0,0.0,0.0,0.0,0.0,0.0,0.0,0.0,0.0,0.0,0.0,0.0,0.0,0.0,0.0,0.0,0.0,0.0,0.0,0.0,1.0,0.32,1.0,0.93,0.97,1.0,0.0,0.01,1.0,0.0,0.0,0.0,0.0,0.0,0.0,0.0,0.0,0.0,0.0,0.0,0.0,0.0,0.0,0.0,0.0,0.0,0.0,0.0,0.0,0.0,0.0,0.0,0.0,0.99,0.0,0.0,0.0,0.0,0.0,0.0,0.0,1.0,1.0,1.0,1.0,0.35,0.0,0.99,1.0,0.0,0.0,0.0,0.0,0.0,0.0,0.0,0.0,0.0,0.0,0.0,0.0,0.0,0.0,0.0,0.0,0.0,0.0,0.0,0.0,0.0,0.0,0.0,0.0,0.0,0.0,0.0,0.0,0.0,0.0,0.0,0.0,0.0,0.0,0.0,0.0,0.0,0.0,0.0,0.0,0.0,0.0,0.0,0.0,0.0,0.0,0.0,0.0,0.0,0.0,0.0,0.0,0.0,0.0,0.0,0.0,0.0,0.0,0.0,0.0,0.0,0.0,0.0,0.0,0.0,0.0,0.0,0.0,0.0,0.0,0.0,0.0,0.0,0.0,0.0,0.0,0.0,0.0,0.0,0.0,0.0,0.0,0.0,0.0,0.0,0.0,0.0,0.0,0.0,0.0,0.0,0.0,0.0,0.0,0.0,0.0,0.0,0.0,0.0,0.0,0.0,0.0,0.0,0.0,0.0,0.0,0.0,0.0,0.0],[0.0,0.0,0.0,0.0,0.0,0.0,0.0,0.0,0.0,0.0,0.0,0.0,0.0,0.0,0.0,0.0,0.0,0.0,0.0,0.0,0.0,0.0,0.0,0.0,0.0,0.0,0.0,0.0,0.0,0.0,0.0,0.0,0.0,0.0,0.0,0.0,0.0,0.0,0.0,0.0,0.0,0.0,0.0,0.0,0.0,0.0,0.0,0.0,0.0,0.0,0.0,0.0,0.0,0.0,0.0,0.0,0.0,0.0,0.0,0.0,0.0,0.0,0.0,0.0,0.0,0.0,0.0,0.0,0.0,0.0,0.0,0.0,0.0,0.0,0.0,0.0,0.0,0.0,0.0,0.0,0.0,0.0,0.0,0.0,0.01,0.0,0.0,0.0,0.0,0.0,0.0,0.0,0.0,0.0,0.0,0.0,0.0,0.0,0.0,0.0,0.0,0.0,0.0,0.0,0.0,0.0,0.0,0.0,0.0,0.0,0.0,0.0,0.0,0.0,0.0,0.0,0.0,0.0,0.0,0.0,0.0,0.0,0.0,0.92,0.02,1.0,1.0,1.0,1.0,1.0,0.99,0.0,0.0,0.0,0.0,0.0,0.0,0.0,0.0,0.0,0.0,0.0,0.0,0.0,0.0,0.0,0.0,0.0,0.0,0.0,0.0,0.0,0.0,0.0,0.0,0.0,0.0,0.0,0.0,0.0,0.0,0.0,0.0,0.0,0.0,0.0,0.0,0.0,0.0,0.0,0.0,0.0,0.0,0.0,0.0,0.0,0.0,0.0,0.0,0.0,0.0,0.0,0.0,0.0,0.0,0.0,0.0,0.0,0.0,0.0,0.0,0.0,0.0,0.0,0.0,0.0,0.0,0.0,0.0,0.0,0.0,0.0,0.0,0.0,0.0,0.0,0.0,0.0,0.0,0.0,0.0,0.0,0.0,0.0,0.0,0.0,0.0,0.0,0.0,0.0,0.0,0.0,0.0,0.0,0.0,0.0,0.0,0.0,0.0,0.0,0.0,0.0,0.0,0.0,0.0,0.0,0.0,0.0,0.0,0.0],[0.0,0.0,0.0,0.0,0.0,0.0,0.0,0.0,0.0,0.0,0.0,0.0,0.0,0.0,0.0,0.0,0.0,0.0,0.0,0.0,0.0,0.0,0.0,0.0,0.0,0.0,0.0,0.0,0.0,0.0,0.0,0.0,0.0,0.0,0.0,0.0,0.0,0.0,0.0,0.0,0.0,0.0,0.0,0.0,0.0,0.0,0.0,0.0,0.0,0.0,0.0,0.0,0.0,0.0,0.0,0.0,0.0,0.0,0.0,0.0,0.0,0.0,0.0,0.0,0.0,0.0,0.0,0.0,0.0,0.0,0.0,0.0,0.0,0.0,0.0,0.0,0.0,0.0,0.0,0.0,0.0,0.0,0.0,0.0,0.19,0.0,0.0,0.0,0.0,0.0,0.0,0.0,0.0,0.0,0.0,0.0,0.0,0.0,0.0,0.0,0.0,0.0,0.0,0.0,0.0,0.0,0.0,0.0,0.0,0.0,0.0,0.0,0.0,0.0,0.0,0.0,0.0,0.0,0.0,0.0,0.0,0.0,0.0,0.05,0.0,0.35,1.0,1.0,1.0,1.0,1.0,1.0,0.0,0.0,0.0,0.0,0.0,0.0,0.0,0.0,0.0,0.03,0.0,0.99,0.0,0.0,0.0,0.0,0.0,0.0,0.0,0.0,0.0,0.0,0.0,0.0,0.0,0.0,0.0,0.0,0.0,0.0,0.0,0.0,0.0,0.0,0.0,0.0,0.0,0.0,0.0,0.0,0.0,0.0,0.0,0.0,0.0,0.0,0.0,0.0,0.0,0.0,0.0,0.0,0.0,0.0,0.0,0.0,0.0,0.0,0.0,0.0,0.0,0.0,0.0,0.0,0.0,0.0,0.0,0.0,0.0,0.0,0.0,0.0,0.0,0.0,0.0,0.0,0.0,0.0,0.0,0.0,0.0,0.0,0.0,0.0,0.0,0.0,0.0,0.0,0.0,0.0,0.0,0.0,0.0,0.0,0.0,0.0,0.0,0.0,0.0,0.0,0.0,0.0,0.0,0.0,0.0,0.0,0.0,0.0],[0.0,0.0,0.0,0.0,0.0,0.0,0.0,0.0,0.0,0.0,0.0,0.0,0.0,0.0,0.0,0.0,0.0,0.0,0.0,0.0,0.0,0.0,0.0,0.0,0.0,0.0,0.0,0.0,0.0,0.0,0.0,0.0,0.0,0.0,0.0,0.0,0.0,0.0,0.0,0.0,0.0,0.0,0.0,0.0,0.0,0.0,0.0,0.0,0.0,0.0,0.0,0.0,0.0,0.0,0.0,0.0,0.0,0.0,0.0,0.0,0.0,0.0,0.0,0.0,0.0,0.0,0.0,0.0,0.0,0.0,0.0,0.0,0.0,0.0,0.0,0.0,0.0,0.0,0.0,0.0,0.0,0.0,0.0,0.0,0.0,0.0,0.0,0.0,0.0,0.0,0.0,0.0,0.0,0.0,0.0,0.0,0.0,0.0,0.0,0.0,0.0,0.0,0.0,0.0,0.0,0.0,0.0,0.0,0.0,0.0,0.0,0.0,0.0,0.0,0.0,0.0,0.0,0.0,0.0,0.0,0.0,0.0,0.0,0.0,0.0,0.0,1.0,1.0,1.0,1.0,1.0,1.0,1.0,0.0,0.0,0.0,0.0,0.0,0.0,0.0,0.0,0.0,0.0,0.0,0.0,0.0,0.0,0.0,0.0,0.0,0.0,0.0,0.0,0.0,0.0,0.0,0.0,0.0,0.0,0.0,0.0,0.0,0.0,0.0,0.0,0.0,0.0,0.0,0.0,0.0,0.0,0.0,0.0,0.0,0.0,0.0,0.0,0.0,0.0,0.0,0.0,0.0,0.0,0.0,0.0,0.0,0.0,0.0,0.0,0.0,0.0,0.0,0.0,0.0,0.0,0.0,0.0,0.0,0.0,0.0,0.0,0.0,0.0,0.0,0.0,0.0,0.0,0.0,0.0,0.0,0.0,0.0,0.0,0.0,0.0,0.0,0.0,0.0,0.0,0.0,0.0,0.0,0.0,0.0,0.0,0.0,0.0,0.0,0.0,0.0,0.0,0.0,0.0,0.0,0.0,0.0,0.0,0.0,0.0,0.0],[0.0,0.0,0.0,0.0,0.0,0.0,0.0,0.0,0.0,0.0,0.0,0.0,0.0,0.0,0.0,0.0,0.0,0.0,0.0,0.0,0.0,0.0,0.0,0.0,0.0,0.0,0.0,0.0,0.0,0.0,0.0,0.0,0.0,0.0,0.0,0.0,0.0,0.0,0.0,0.0,0.0,0.0,0.0,0.0,0.0,0.0,0.0,0.0,0.0,0.0,0.0,0.0,0.0,0.0,0.0,0.0,0.0,0.0,0.0,0.0,0.0,0.0,0.0,0.0,0.0,0.0,0.0,0.0,0.0,0.0,0.0,0.0,0.0,0.0,0.0,0.0,0.0,0.0,0.0,0.0,0.0,0.0,0.0,0.0,0.0,0.0,0.0,0.0,0.0,0.0,0.91,0.0,0.0,0.0,0.0,0.0,0.0,0.0,0.0,0.0,0.0,0.0,0.0,0.0,0.0,0.0,0.0,0.0,0.0,0.0,0.0,0.0,0.0,0.0,0.0,0.0,0.0,0.0,0.0,0.0,0.0,0.0,0.0,0.0,0.0,0.99,1.0,1.0,1.0,1.0,1.0,1.0,1.0,1.0,0.0,0.0,0.0,0.0,0.0,0.0,0.0,0.0,0.0,0.0,0.0,0.0,0.0,0.0,0.0,0.0,0.0,0.0,0.0,0.0,0.0,0.0,0.0,0.0,0.0,0.0,0.0,0.0,0.0,0.0,0.0,0.0,0.0,0.0,0.0,0.0,0.0,0.0,0.0,0.0,0.0,0.0,0.0,0.0,0.0,0.0,0.0,0.0,0.0,0.0,0.0,0.0,0.0,0.0,0.0,0.0,0.0,0.0,0.0,0.0,0.0,0.0,0.0,0.0,0.0,0.0,0.0,0.0,0.0,0.0,0.0,0.0,0.0,0.0,0.0,0.0,0.0,0.0,0.0,0.0,0.0,0.0,0.0,0.0,0.0,0.0,0.0,0.0,0.0,0.0,0.0,0.0,0.0,0.0,0.0,0.0,0.0,0.0,0.0,0.0,0.0,0.0,0.0,0.0,0.0,0.0],[0.0,0.0,0.0,0.0,0.0,0.0,0.0,0.0,0.0,0.0,0.0,0.0,0.0,0.0,0.0,0.0,0.0,0.0,0.0,0.0,0.0,0.0,0.0,0.0,0.0,0.0,0.0,0.0,0.0,0.0,0.0,0.0,0.0,0.0,0.0,0.0,0.0,0.0,0.0,0.0,0.0,0.0,0.0,0.0,0.0,0.0,0.0,0.0,0.0,0.0,0.0,0.0,0.0,0.0,0.0,0.0,0.0,0.0,0.0,0.0,0.0,0.0,0.0,0.0,0.0,0.0,0.0,0.0,0.0,0.0,0.0,0.0,0.0,0.0,0.0,0.0,0.0,0.0,0.0,0.0,0.0,0.0,0.98,0.0,0.74,0.0,0.0,0.0,0.0,0.0,1.0,0.0,0.0,0.0,0.0,0.0,0.0,0.0,0.0,0.0,0.0,0.0,0.0,0.0,0.0,0.0,0.0,0.0,0.0,0.0,0.0,0.0,0.0,1.0,0.0,1.0,0.0,0.0,0.0,0.0,0.0,0.0,0.0,0.0,0.0,1.0,0.99,1.0,1.0,1.0,1.0,1.0,1.0,1.0,1.0,0.0,0.0,0.0,0.0,0.0,0.0,1.0,0.0,0.67,0.0,0.0,0.0,0.0,0.0,0.0,0.0,0.0,0.0,0.0,0.0,0.0,0.0,0.0,0.0,0.0,0.0,0.0,0.0,0.0,0.0,0.0,0.0,0.0,0.0,0.0,0.0,0.0,0.0,0.0,0.0,0.0,0.0,0.0,0.0,0.0,0.0,0.0,0.0,0.0,0.0,0.0,0.0,0.0,0.0,0.0,0.0,0.0,0.0,0.0,0.0,0.0,0.0,0.0,0.0,0.0,0.0,0.0,0.0,0.0,0.0,0.0,0.0,0.0,0.0,0.0,0.0,0.0,0.0,0.0,0.0,0.0,0.0,0.0,0.0,0.0,0.0,0.0,0.0,0.0,0.0,0.0,0.0,0.0,0.0,0.0,0.0,0.0,0.0,0.0,0.0,0.0,0.0,0.0,0.0,0.0],[0.0,0.0,0.0,0.0,0.0,0.0,0.0,0.0,0.0,0.0,0.0,0.0,0.0,0.0,0.0,0.0,0.0,0.0,0.0,0.0,0.0,0.0,0.0,0.0,0.0,0.0,0.0,0.0,0.0,0.0,0.0,0.0,0.0,0.0,0.0,0.0,0.0,0.0,0.0,0.0,0.0,0.0,0.0,0.0,0.0,0.0,0.0,0.0,0.0,0.0,0.0,0.0,0.0,0.0,0.0,0.0,0.0,0.0,0.0,0.0,0.0,0.0,0.0,0.0,0.0,0.0,0.0,0.0,0.0,0.0,0.0,0.0,0.0,0.0,0.0,0.0,0.0,0.0,0.0,0.0,0.0,0.0,0.0,0.0,0.0,0.0,0.0,0.0,0.0,0.0,0.0,0.0,0.0,0.0,0.0,0.0,0.0,0.0,0.0,0.0,0.0,0.0,0.0,0.0,0.0,0.0,0.0,0.0,0.0,0.0,0.0,0.0,0.0,0.0,0.0,0.0,0.0,0.0,0.0,0.0,0.0,0.0,0.0,0.0,0.0,0.0,0.0,1.0,1.0,1.0,1.0,1.0,1.0,1.0,1.0,1.0,0.0,0.0,0.0,0.0,0.0,1.0,0.0,0.0,0.0,0.0,0.0,0.0,0.0,0.0,0.0,0.0,0.0,0.0,0.0,0.0,0.0,0.0,0.0,0.0,0.0,0.0,0.0,0.0,0.0,0.0,0.0,0.0,0.0,0.0,0.0,0.0,0.0,0.0,0.0,0.0,0.0,0.0,0.0,0.0,0.0,0.0,0.0,0.0,0.0,0.0,0.0,0.0,0.0,0.0,0.0,0.0,0.0,0.0,0.0,0.0,0.0,0.0,0.0,0.0,0.0,0.0,0.0,0.0,0.0,0.0,0.0,0.0,0.0,0.0,0.0,0.0,0.0,0.0,0.0,0.0,0.0,0.0,0.0,0.0,0.0,0.0,0.0,0.0,0.0,0.0,0.0,0.0,0.0,0.0,0.0,0.0,0.0,0.0,0.0,0.0,0.0,0.0,0.0,0.0],[0.0,0.0,0.0,0.0,0.0,0.0,0.0,0.0,0.0,0.0,0.0,0.0,0.0,0.0,0.0,0.0,0.0,0.0,0.0,0.0,0.0,0.0,0.0,0.0,0.0,0.0,0.0,0.0,0.0,0.0,0.0,0.0,0.0,0.0,0.0,0.0,0.0,0.0,0.0,0.0,0.0,0.0,0.0,0.0,0.0,0.0,0.0,0.0,0.0,0.0,0.0,0.0,0.0,0.0,0.0,0.0,0.0,0.0,0.0,0.0,0.0,0.0,0.0,0.0,0.0,0.0,0.0,0.0,0.0,0.0,0.0,0.0,0.0,0.0,0.0,0.0,0.0,0.0,0.0,0.0,0.0,0.0,0.0,0.0,0.0,0.0,0.0,0.0,0.0,0.0,0.0,0.0,0.0,0.0,0.0,0.0,0.0,0.0,0.0,0.0,0.0,0.0,0.0,0.0,0.0,0.0,0.0,0.0,0.0,0.0,0.0,0.0,0.0,0.0,0.0,0.0,0.0,0.0,0.0,0.0,0.0,0.0,0.0,0.0,0.0,0.0,0.0,0.0,1.0,1.0,1.0,1.0,1.0,1.0,1.0,1.0,1.0,0.0,0.0,0.0,0.0,0.0,0.0,0.0,0.0,0.0,0.0,0.0,0.0,0.0,0.0,0.0,0.0,0.0,0.0,0.0,0.0,0.0,0.0,0.0,0.0,0.0,0.0,0.0,0.0,0.0,0.0,0.0,0.0,0.0,0.0,0.0,0.0,0.0,0.0,0.0,0.0,0.0,0.0,0.0,0.0,0.0,0.0,0.0,0.0,0.0,0.0,0.0,0.0,0.0,0.0,0.0,0.0,0.0,0.0,0.0,0.0,0.0,0.0,0.0,0.0,0.0,0.0,0.0,0.0,0.0,0.0,0.0,0.0,0.0,0.0,0.0,0.0,0.0,0.0,0.0,0.0,0.0,0.0,0.0,0.0,0.0,0.0,0.0,0.0,0.0,0.0,0.0,0.0,0.0,0.0,0.0,0.0,0.0,0.0,0.0,0.0,0.0,0.0,0.0],[0.0,0.0,0.0,0.0,0.0,0.0,0.0,0.0,0.0,0.0,0.0,0.0,0.0,0.0,0.0,0.0,0.0,0.0,0.0,0.0,0.0,0.0,0.0,0.0,0.0,0.0,0.0,0.0,0.0,0.0,0.0,0.0,0.0,0.0,0.0,0.0,0.0,0.0,0.0,0.0,0.0,0.0,0.0,0.0,0.0,0.0,0.0,0.0,0.0,0.0,0.0,0.0,0.0,0.0,0.0,0.0,0.0,0.0,0.0,0.0,0.0,0.0,0.0,0.0,0.0,0.0,0.0,0.0,0.0,0.0,0.0,0.0,0.0,0.0,0.0,0.0,0.0,0.0,0.0,0.0,0.0,0.0,0.0,0.0,0.0,0.0,0.0,0.0,0.0,0.0,0.62,0.0,0.0,1.0,0.27,0.0,0.0,0.0,0.0,0.0,0.0,0.0,0.0,0.0,0.0,0.0,0.0,0.0,0.0,0.0,0.0,0.0,0.0,1.0,0.0,0.0,0.0,0.0,0.0,0.0,0.0,0.0,0.0,0.0,0.0,0.0,0.0,0.0,0.0,1.0,1.0,1.0,1.0,1.0,1.0,1.0,1.0,1.0,0.0,0.0,0.0,0.95,0.0,0.0,0.0,0.0,0.0,0.0,0.0,0.0,0.0,0.0,0.0,0.0,0.0,0.0,0.0,0.0,0.0,0.0,0.0,0.0,0.0,0.0,0.0,0.0,0.0,0.0,0.0,0.0,0.0,0.0,0.0,0.0,0.0,0.0,0.0,0.0,0.0,0.0,0.0,0.0,0.0,0.0,0.0,0.0,0.0,0.0,0.0,0.0,0.0,0.0,0.0,0.0,0.0,0.0,0.0,0.0,0.0,0.0,0.0,0.0,0.0,0.0,0.0,0.0,0.0,0.0,0.0,0.0,0.0,0.0,0.0,0.0,0.0,0.0,0.0,0.0,0.0,0.0,0.0,0.0,0.0,0.0,0.0,0.0,0.0,0.0,0.0,0.0,0.0,0.0,0.0,0.0,0.0,0.0,0.0,0.0,0.0,0.0],[0.0,0.0,0.0,0.0,0.0,0.0,0.0,0.0,0.0,0.0,0.0,0.0,0.0,0.0,0.0,0.0,0.0,0.0,0.0,0.0,0.0,0.0,0.0,0.0,0.0,0.0,0.0,0.0,0.0,0.0,0.0,0.0,0.0,0.0,0.0,0.0,0.0,0.0,0.0,0.0,0.0,0.0,0.0,0.0,0.0,0.0,0.0,0.0,0.0,0.0,0.0,0.0,0.0,0.0,0.0,0.0,0.0,0.0,0.0,0.0,0.0,0.0,0.0,0.0,0.0,0.0,0.0,0.0,0.0,0.0,0.0,0.0,0.0,0.0,0.0,0.0,0.0,0.0,0.0,0.0,0.0,0.0,0.0,0.0,0.0,0.0,0.0,0.0,0.0,0.0,0.0,0.0,0.0,0.0,0.0,0.0,0.0,0.0,0.0,0.0,0.0,0.0,0.0,0.0,0.0,0.0,0.0,0.0,0.0,0.0,0.0,0.0,0.0,1.0,0.0,0.0,0.0,0.0,0.0,0.0,0.0,0.0,0.0,0.0,0.0,0.0,0.0,0.0,0.0,0.0,1.0,1.0,1.0,1.0,1.0,1.0,1.0,1.0,1.0,1.0,1.0,1.0,0.0,0.0,0.0,0.0,0.0,0.0,0.0,0.0,0.0,0.0,0.0,0.0,0.0,0.0,0.0,0.0,0.0,0.0,0.0,0.0,0.0,0.0,0.0,0.0,0.0,0.0,0.0,0.0,0.0,0.0,0.0,0.0,0.0,0.0,0.0,0.0,0.0,0.0,0.0,0.0,0.0,0.0,0.0,0.0,0.0,0.0,0.0,0.0,0.0,0.0,0.0,0.0,0.0,0.0,0.0,0.0,0.0,0.0,0.0,0.0,0.0,0.0,0.0,0.0,0.0,0.0,0.0,0.0,0.0,0.0,0.0,0.0,0.0,0.0,0.0,0.0,0.0,0.0,0.0,0.0,0.0,0.0,0.0,0.0,0.0,0.0,0.0,0.0,0.0,0.0,0.0,0.0,0.0,0.0,0.0,0.0,0.0,0.0],[0.0,0.0,0.0,0.0,0.0,0.0,0.0,0.0,0.0,0.0,0.0,0.0,0.0,0.0,0.0,0.0,0.0,0.0,0.0,0.0,0.0,0.0,0.0,0.0,0.0,0.0,0.0,0.0,0.0,0.0,0.0,0.0,0.0,0.0,0.0,0.0,0.0,0.0,0.0,0.0,0.0,0.0,0.0,0.0,0.0,0.0,0.0,0.0,0.0,0.0,0.0,0.0,0.0,0.0,0.0,0.0,0.0,0.0,0.0,0.0,0.0,0.0,0.0,0.0,0.0,0.0,0.0,0.0,0.0,0.0,0.0,0.0,0.0,0.0,0.0,0.0,0.0,0.0,0.0,0.0,0.0,0.0,0.0,0.0,0.0,0.0,0.0,0.0,0.0,0.0,0.0,0.0,0.0,0.0,0.0,0.0,0.0,0.0,0.0,0.0,0.0,0.0,0.0,0.0,0.0,0.0,0.0,0.0,0.0,0.0,0.0,0.0,0.0,0.0,0.0,0.0,0.0,0.0,0.0,0.0,0.0,0.0,0.0,0.0,0.0,0.0,0.0,0.0,0.0,0.0,0.0,1.0,1.0,1.0,1.0,1.0,1.0,1.0,1.0,0.0,0.0,0.21,0.0,0.0,0.0,0.0,0.0,0.0,0.0,0.0,0.0,0.0,0.0,0.0,0.0,0.0,0.0,0.0,0.0,0.0,0.0,0.0,0.0,0.0,0.0,0.0,0.0,0.0,0.0,0.0,0.0,0.0,0.0,0.0,0.0,0.0,0.0,0.0,0.0,0.0,0.0,0.0,0.0,0.0,0.0,0.0,0.0,0.0,0.0,0.0,0.0,0.0,0.0,0.0,0.0,0.0,0.0,0.0,0.0,0.0,0.0,0.0,0.0,0.0,0.0,0.0,0.0,0.0,0.0,0.0,0.0,0.0,0.0,0.0,0.0,0.0,0.0,0.0,0.0,0.0,0.0,0.0,0.0,0.0,0.0,0.0,0.0,0.0,0.0,0.0,0.0,0.0,0.0,0.0,0.0,0.0,0.0,0.0,0.0,0.0],[0.0,0.0,0.0,0.0,0.0,0.0,0.0,0.0,0.0,0.0,0.0,0.0,0.0,0.0,0.0,0.0,0.0,0.0,0.0,0.0,0.0,0.0,0.0,0.0,0.0,0.0,0.0,0.0,0.0,0.0,0.0,0.0,0.0,0.0,0.0,0.0,0.0,0.0,0.0,0.0,0.0,0.0,0.0,0.0,0.0,0.0,0.0,0.0,0.0,0.0,0.0,0.0,0.0,0.0,0.0,0.0,0.0,0.0,0.0,0.0,0.0,0.0,0.0,0.0,0.0,0.0,0.0,0.0,0.0,0.0,0.0,0.0,0.0,0.0,0.0,0.0,0.0,0.0,0.0,0.0,0.0,0.0,0.0,0.0,0.0,0.0,0.0,0.0,0.0,0.0,0.0,0.0,0.0,0.0,0.0,0.0,0.0,0.0,0.0,0.0,0.0,0.0,0.0,0.0,0.0,0.0,0.0,0.0,0.0,0.0,0.0,0.0,0.0,0.0,0.0,0.0,0.0,0.0,0.0,0.0,0.0,0.0,0.0,0.0,0.0,0.0,0.0,0.0,0.0,0.0,0.0,0.0,1.0,1.0,1.0,1.0,1.0,1.0,1.0,0.0,0.0,0.0,0.0,0.0,0.0,0.0,0.0,0.0,0.0,0.0,0.0,0.0,0.0,0.0,0.0,0.0,0.0,0.0,0.0,0.0,0.0,0.0,0.0,0.0,0.0,0.0,0.0,0.0,0.0,0.0,0.0,0.0,0.0,0.0,0.0,0.0,0.0,0.0,0.0,0.0,0.0,0.0,0.0,0.0,0.0,0.0,0.0,0.0,0.0,0.0,0.0,0.0,0.0,0.0,0.0,0.0,0.0,0.0,0.0,0.0,0.0,0.0,0.0,0.0,0.0,0.0,0.0,0.0,0.0,0.0,0.0,0.0,0.0,0.0,0.0,0.0,0.0,0.0,0.0,0.0,0.0,0.0,0.0,0.0,0.0,0.0,0.0,0.0,0.0,0.0,0.0,0.0,0.0,0.0,0.0,0.0,0.0,0.0,0.0,0.0],[0.0,0.0,0.0,0.0,0.0,0.0,0.0,0.0,0.0,0.0,0.0,0.0,0.0,0.0,0.0,0.0,0.0,0.0,0.0,0.0,0.0,0.0,0.0,0.0,0.0,0.0,0.0,0.0,0.0,0.0,0.0,0.0,0.0,0.0,0.0,0.0,0.0,0.0,0.0,0.0,0.0,0.0,0.0,0.0,0.0,0.0,0.0,0.0,0.0,0.0,0.0,0.0,0.0,0.0,0.0,0.0,0.0,0.0,0.0,0.0,0.0,0.0,0.0,0.0,0.0,0.0,0.0,0.0,0.0,0.0,0.0,0.0,0.0,0.0,0.0,0.0,0.0,0.0,0.0,0.0,0.0,0.0,0.0,0.0,0.0,0.0,0.0,0.0,0.0,0.0,0.0,0.0,0.0,0.0,0.0,0.0,0.0,1.0,0.0,0.0,0.0,0.0,0.0,0.0,0.0,0.0,0.0,0.0,0.01,0.0,0.0,1.0,0.0,1.0,0.0,0.0,0.0,0.0,0.0,0.0,0.0,0.0,0.0,0.0,0.0,0.0,0.0,0.0,0.0,0.0,0.0,0.0,0.0,1.0,1.0,1.0,1.0,1.0,1.0,1.0,0.0,0.0,0.0,0.0,0.0,0.0,0.0,0.0,0.0,0.0,0.0,0.0,0.0,0.0,0.0,0.0,0.0,0.0,0.0,0.0,0.0,0.0,0.0,0.0,0.0,0.0,0.0,0.0,0.0,0.0,0.0,0.0,0.0,0.0,0.0,0.0,0.0,0.0,0.0,0.0,0.0,0.0,0.0,0.0,0.0,0.0,0.0,0.0,0.0,0.0,0.0,0.0,0.0,0.0,0.0,0.0,0.0,0.0,0.0,0.0,0.0,0.0,0.0,0.0,0.0,0.0,0.0,0.0,0.0,0.0,0.0,0.0,0.0,0.0,0.0,0.0,0.0,0.0,0.0,0.0,0.0,0.0,0.0,0.0,0.0,0.0,0.0,0.0,0.0,0.0,0.0,0.0,0.0,0.0,0.0,0.0,0.0,0.0,0.0,0.0],[0.0,0.0,0.0,0.0,0.0,0.0,0.0,0.0,0.0,0.0,0.0,0.0,0.0,0.0,0.0,0.0,0.0,0.0,0.0,0.0,0.0,0.0,0.0,0.0,0.0,0.0,0.0,0.0,0.0,0.0,0.0,0.0,0.0,0.0,0.0,0.0,0.0,0.0,0.0,0.0,0.0,0.0,0.0,0.0,0.0,0.0,0.0,0.0,0.0,0.0,0.0,0.0,0.0,0.0,0.0,0.0,0.0,0.0,0.0,0.0,0.0,0.0,0.0,0.0,0.0,0.0,0.0,0.0,0.0,0.0,0.0,0.0,0.0,0.0,0.0,0.0,0.0,0.0,0.0,0.0,0.0,0.0,0.0,0.0,0.0,0.0,0.0,0.0,0.0,0.0,0.0,0.0,0.0,0.0,0.0,0.0,0.0,0.0,0.0,0.0,0.0,0.0,0.0,0.0,0.0,0.0,0.0,0.0,0.01,0.0,0.0,0.0,0.0,0.0,0.0,0.0,0.0,0.0,0.0,0.0,0.0,0.0,0.0,0.0,0.0,0.0,0.0,0.0,0.0,0.0,0.0,0.0,0.0,0.0,1.0,1.0,1.0,1.0,1.0,1.0,0.01,0.0,0.0,0.0,0.0,0.0,0.0,0.0,0.0,0.0,0.0,0.0,0.0,0.0,0.0,0.0,0.0,0.0,0.0,0.0,0.0,0.0,0.0,0.0,0.0,0.0,0.0,0.0,0.0,0.0,0.0,0.0,0.0,0.0,0.0,0.0,0.0,0.0,0.0,0.0,0.0,0.0,0.0,0.0,0.0,0.0,0.0,0.0,0.0,0.0,0.0,0.0,0.0,0.0,0.0,0.0,0.0,0.0,0.0,0.0,0.0,0.0,0.0,0.0,0.0,0.0,0.0,0.0,0.0,0.0,0.0,0.0,0.0,0.0,0.0,0.0,0.0,0.0,0.0,0.0,0.0,0.0,0.0,0.0,0.0,0.0,0.0,0.0,0.0,0.0,0.0,0.0,0.0,0.0,0.0,0.0,0.0,0.0,0.0,0.0],[0.0,0.0,0.0,0.0,0.0,0.0,0.0,0.0,0.0,0.0,0.0,0.0,0.0,0.0,0.0,0.0,0.0,0.0,0.0,0.0,0.0,0.0,0.0,0.0,0.0,0.0,0.0,0.0,0.0,0.0,0.0,0.0,0.0,0.0,0.0,0.0,0.0,0.0,0.0,0.0,0.0,0.0,0.0,0.0,0.0,0.0,0.0,0.0,0.0,0.0,0.0,0.0,0.0,0.0,0.0,0.0,0.0,0.0,0.0,0.0,0.0,0.0,0.0,0.0,0.0,0.0,0.0,0.0,0.0,0.0,0.0,0.0,0.0,0.0,0.0,0.0,0.0,0.0,0.0,0.0,0.04,0.0,0.0,0.0,0.0,0.0,0.0,0.0,0.0,0.0,0.0,0.0,0.0,0.0,0.0,0.0,0.0,0.0,0.0,0.0,0.0,0.0,0.0,0.0,0.0,0.0,0.0,0.0,0.0,0.0,0.03,1.0,1.0,1.0,0.0,0.0,0.0,0.0,0.0,0.0,0.0,0.0,0.0,0.0,0.0,0.0,0.0,0.0,0.0,0.0,0.0,0.0,0.0,0.0,1.0,0.0,0.0,1.0,1.0,1.0,1.0,1.0,0.0,0.0,0.0,0.0,0.0,0.0,0.0,0.0,0.0,0.0,0.0,0.0,0.0,0.0,0.0,0.0,0.0,0.0,0.0,0.0,1.0,0.0,0.0,0.0,0.0,0.0,0.0,0.0,0.0,0.0,0.0,0.0,0.0,0.0,0.0,0.0,0.0,0.0,0.0,0.0,0.0,0.0,0.0,0.0,0.0,0.0,0.0,0.0,0.0,0.0,0.0,0.0,0.0,0.0,0.0,0.0,0.0,0.0,0.0,0.0,0.0,0.0,0.0,0.0,0.0,0.0,0.0,0.0,0.0,0.0,0.0,0.0,0.0,0.0,0.0,0.0,0.0,0.0,0.0,0.0,0.0,0.0,0.0,0.0,0.0,0.0,0.0,0.0,0.0,0.0,0.0,0.0,0.0,0.0,0.0,0.0,0.0,0.0],[0.0,0.0,0.0,0.0,0.0,0.0,0.0,0.0,0.0,0.0,0.0,0.0,0.0,0.0,0.0,0.0,0.0,0.0,0.0,0.0,0.0,0.0,0.0,0.0,0.0,0.0,0.0,0.0,0.0,0.0,0.0,0.0,0.0,0.0,0.0,0.0,0.0,0.0,0.0,0.0,0.0,0.0,0.0,0.0,0.0,0.0,0.0,0.0,0.0,0.0,0.0,0.0,0.0,0.0,0.0,0.0,0.0,0.0,0.0,0.0,0.0,0.0,0.0,0.0,0.0,0.0,0.0,0.0,0.0,0.0,0.0,0.0,0.0,0.0,0.0,0.0,0.0,0.0,0.0,0.0,0.0,0.0,0.0,0.0,0.0,0.0,0.0,0.0,0.0,0.0,0.0,0.0,0.0,0.0,0.0,0.0,0.0,0.0,0.0,0.0,0.0,0.0,0.0,0.0,0.0,0.0,0.0,0.0,0.0,0.0,0.0,0.02,1.0,1.0,0.0,0.0,0.0,0.0,0.0,0.0,0.0,0.0,0.0,0.0,0.0,0.0,0.0,0.0,0.0,0.0,0.0,0.0,0.0,0.0,1.0,0.0,0.0,0.0,0.01,1.0,1.0,1.0,1.0,0.0,0.0,0.0,0.0,0.0,0.0,0.0,0.0,0.0,0.0,0.0,0.0,0.0,0.0,0.0,1.0,0.11,0.0,0.01,1.0,0.0,0.0,0.0,0.0,0.0,0.0,0.0,0.0,0.0,0.0,0.0,0.0,0.0,0.0,0.0,0.0,0.0,0.0,0.0,0.0,0.0,0.0,0.0,0.0,0.0,0.0,0.0,0.0,0.0,0.0,0.0,0.0,0.0,0.0,0.0,0.0,0.0,0.0,0.0,0.0,0.0,0.0,0.0,0.0,0.0,0.0,0.0,0.0,0.0,0.0,0.0,0.0,0.0,0.0,0.0,0.0,0.0,0.0,0.0,0.0,0.0,0.0,0.0,0.0,0.0,0.0,0.0,0.0,0.0,0.0,0.0,0.0,0.0,0.0,0.0,0.0,0.0],[0.0,0.0,0.0,0.0,0.0,0.0,0.0,0.0,0.0,0.0,0.0,0.0,0.0,0.0,0.0,0.0,0.0,0.0,0.0,0.0,0.0,0.0,0.0,0.0,0.0,0.0,0.0,0.0,0.0,0.0,0.0,0.0,0.0,0.0,0.0,0.0,0.0,0.0,0.0,0.0,0.0,0.0,0.0,0.0,0.0,0.0,0.0,0.0,0.0,0.0,0.0,0.0,0.0,0.0,0.0,0.0,0.0,0.0,0.0,0.0,0.0,0.0,0.0,0.0,0.0,0.0,0.0,0.0,0.0,0.0,0.0,0.0,0.0,0.0,0.0,0.0,0.0,0.0,0.0,0.0,0.0,0.0,0.0,0.0,0.0,0.0,0.0,0.0,0.0,0.0,0.0,0.0,0.0,0.0,0.0,0.0,0.0,0.0,0.0,0.0,0.0,0.0,0.0,0.0,0.0,0.0,0.0,0.0,0.0,0.0,0.0,0.0,1.0,1.0,0.93,1.0,0.0,0.0,0.0,0.0,0.0,0.0,0.0,0.0,0.0,0.0,0.0,0.03,0.0,0.0,1.0,1.0,0.0,0.95,1.0,0.21,0.0,0.0,0.0,1.0,1.0,1.0,1.0,1.0,0.0,0.0,0.0,0.0,0.0,0.0,0.0,0.0,0.0,0.0,0.0,0.0,0.0,0.0,0.0,0.0,0.0,0.0,0.0,0.0,0.0,0.0,0.0,0.0,0.0,0.0,0.0,0.0,0.0,0.0,0.0,0.0,0.0,0.0,0.0,0.0,0.0,0.0,0.0,0.0,0.0,0.0,0.0,0.0,0.0,0.0,0.0,0.0,0.0,0.0,0.0,0.0,0.0,0.0,0.0,0.0,0.0,0.0,0.0,0.0,0.0,0.0,0.0,0.0,0.0,0.0,0.0,0.0,0.0,0.0,0.0,0.0,0.0,0.0,0.0,0.0,0.0,0.0,0.0,0.0,0.0,0.0,0.0,0.0,0.0,0.0,0.0,0.0,0.0,0.0,0.0,0.0,0.0,0.0,0.0,0.0],[0.0,0.0,0.0,0.0,0.0,0.0,0.0,0.0,0.0,0.0,0.0,0.0,0.0,0.0,0.0,0.0,0.0,0.0,0.0,0.0,0.0,0.0,0.0,0.0,0.0,0.0,0.0,0.0,0.0,0.0,0.0,0.0,0.0,0.0,0.0,0.0,0.0,0.0,0.0,0.0,0.0,0.0,0.0,0.0,0.0,0.0,0.0,0.0,0.0,0.0,0.0,0.0,0.0,0.0,0.0,0.0,0.0,0.0,0.0,0.0,0.0,0.0,0.0,0.0,0.0,0.0,0.0,0.0,0.0,0.0,0.0,0.0,0.0,0.0,0.0,0.0,0.0,0.0,0.0,0.0,0.0,0.0,0.0,0.0,0.0,0.0,0.0,0.0,0.0,0.0,0.0,0.0,0.0,0.0,0.0,0.0,0.0,0.0,0.0,0.0,0.0,0.0,0.0,0.0,0.0,0.0,0.0,0.0,0.0,0.0,0.0,0.0,1.0,1.0,1.0,1.0,0.0,0.0,0.0,0.0,0.0,0.0,0.0,0.0,0.0,0.0,0.0,0.0,0.0,0.0,0.0,0.0,0.0,0.0,0.0,0.0,0.0,0.0,0.0,0.0,1.0,1.0,1.0,1.0,1.0,0.0,0.0,0.0,0.0,0.0,0.0,1.0,0.0,0.0,1.0,1.0,0.0,0.0,1.0,0.0,0.0,0.0,0.0,0.0,0.0,0.0,0.0,0.0,0.0,0.0,0.0,0.0,0.0,0.0,0.0,0.0,0.0,0.0,0.0,0.0,0.0,0.0,0.0,0.0,0.0,0.0,0.0,0.0,0.0,0.0,0.0,0.0,0.0,0.0,0.0,0.0,0.0,0.0,0.0,0.0,0.0,0.0,0.0,0.0,0.0,0.0,0.0,0.0,0.0,0.0,0.0,0.0,0.0,0.0,0.0,0.0,0.0,0.0,0.0,0.0,0.0,0.0,0.0,0.0,0.0,0.0,0.0,0.0,0.0,0.0,0.0,0.0,0.0,0.0,0.0,0.0,0.0,0.0,0.0,0.0],[0.0,0.0,0.0,0.0,0.0,0.0,0.0,0.0,0.0,0.0,0.0,0.0,0.0,0.0,0.0,0.0,0.0,0.0,0.0,0.0,0.0,0.0,0.0,0.0,0.0,0.0,0.0,0.0,0.0,0.0,0.0,0.0,0.0,0.0,0.0,0.0,0.0,0.0,0.0,0.0,0.0,0.0,0.0,0.0,0.0,0.0,0.0,0.0,0.0,0.0,0.0,0.0,0.0,0.0,0.0,0.0,0.0,0.0,0.0,0.0,0.0,0.0,0.0,0.0,0.0,0.0,0.0,0.0,0.0,0.0,0.0,0.0,0.0,0.0,0.0,0.0,0.0,0.0,0.0,0.0,0.0,0.0,0.0,0.0,1.0,0.0,0.0,0.0,0.0,0.0,0.0,0.0,0.0,0.0,0.0,0.0,0.0,0.0,0.0,0.0,0.0,0.0,0.0,0.0,0.0,0.0,0.0,0.0,0.0,0.0,0.0,0.0,0.0,0.0,0.98,1.0,0.88,0.0,1.0,0.0,0.0,0.0,0.0,0.0,0.0,0.0,0.0,0.99,0.0,0.0,0.67,0.0,0.0,0.0,0.0,0.0,0.0,0.0,0.0,0.0,0.0,1.0,1.0,1.0,1.0,0.7,0.0,0.0,0.0,0.0,0.92,1.0,0.0,0.0,0.0,0.0,0.0,0.0,0.0,0.0,0.0,0.0,0.0,0.0,0.0,0.0,0.0,0.0,0.0,0.0,0.0,0.0,0.0,0.0,0.0,0.0,0.0,0.0,0.0,0.0,0.0,0.0,0.0,0.0,0.0,0.0,0.0,0.0,0.0,0.0,0.0,0.0,0.0,0.0,0.0,0.0,0.0,0.0,0.0,0.0,0.0,0.0,0.0,0.0,0.0,0.0,0.0,0.0,0.0,0.0,0.0,0.0,0.0,0.0,0.0,0.0,0.0,0.0,0.0,0.0,0.0,0.0,0.0,0.0,0.0,0.0,0.0,0.0,0.0,0.0,0.0,0.0,0.0,0.0,0.0,0.0,0.0,0.0,0.0,0.0],[0.0,0.0,0.0,0.0,0.0,0.0,0.0,0.0,0.0,0.0,0.0,0.0,0.0,0.0,0.0,0.0,0.0,0.0,0.0,1.0,0.0,0.0,0.0,0.0,0.0,0.0,0.0,0.0,0.0,0.0,0.0,0.0,0.0,0.0,0.0,0.0,0.0,0.0,0.0,0.0,0.0,0.0,0.0,0.0,0.0,0.0,0.0,0.0,0.0,0.0,0.0,0.0,0.0,0.0,0.0,0.0,0.0,0.0,0.0,0.0,0.0,0.0,0.0,0.0,0.0,0.0,0.0,0.0,0.0,0.0,0.0,0.0,0.0,0.0,0.0,0.0,0.0,0.0,0.0,0.0,0.0,0.07,0.0,0.0,0.0,0.0,0.0,0.0,0.0,0.0,0.0,0.0,0.0,0.0,0.0,0.0,0.0,0.0,0.0,0.0,0.0,0.0,0.0,0.0,0.0,0.0,0.0,0.0,0.0,0.0,0.0,0.0,0.0,0.0,1.0,1.0,1.0,0.18,1.0,0.0,0.0,0.0,0.0,0.0,0.0,0.0,0.0,0.0,0.0,0.0,0.0,0.0,0.0,0.0,0.0,0.0,0.0,0.0,0.0,0.0,0.0,0.0,1.0,1.0,1.0,1.0,1.0,0.0,0.0,0.0,1.0,1.0,1.0,0.0,0.78,1.0,0.0,0.0,0.0,0.0,0.0,0.0,0.0,0.0,0.0,0.0,0.0,0.0,0.0,0.0,0.0,0.0,0.0,0.0,0.0,0.0,0.0,0.0,0.0,0.0,0.0,0.0,0.0,0.0,0.0,0.0,0.0,0.0,0.0,0.0,0.0,0.0,0.0,0.0,0.0,0.0,0.0,0.0,0.0,0.0,0.0,0.0,0.0,0.0,0.0,0.0,0.0,0.0,0.0,0.0,0.0,0.0,0.0,0.0,0.0,0.0,0.0,0.0,0.0,0.0,0.0,0.0,0.0,0.0,0.0,0.0,0.0,0.0,0.0,0.0,0.0,0.0,0.0,0.0,1.0,1.0,0.0,0.08,0.0,0.0],[0.0,0.0,0.0,0.0,0.0,0.0,0.0,0.0,0.0,0.0,0.0,0.0,0.0,0.0,0.0,0.0,0.0,0.0,0.0,0.0,0.0,0.0,0.0,0.0,0.0,0.0,0.0,0.0,0.0,0.0,0.0,0.0,0.0,0.0,0.0,0.0,0.0,0.0,0.0,0.0,0.0,0.0,0.0,0.0,0.0,0.0,0.0,0.0,0.0,0.0,0.0,0.0,0.0,0.0,0.0,0.0,0.0,0.0,0.0,0.0,0.0,0.0,0.0,0.0,0.0,0.0,0.0,0.0,0.0,0.0,0.0,0.0,0.0,0.0,0.0,0.0,0.0,0.0,0.0,0.0,0.0,0.0,0.0,0.0,0.0,0.0,0.0,0.0,0.0,0.0,0.0,0.0,0.0,0.0,0.0,0.0,0.0,0.0,0.0,0.0,0.0,0.0,0.0,0.0,0.0,0.0,0.0,0.0,0.0,0.0,0.0,0.0,0.0,0.0,0.0,0.0,1.0,1.0,1.0,1.0,0.03,0.0,0.0,0.0,0.0,0.0,0.0,0.0,0.0,0.0,0.0,0.0,0.0,0.0,0.0,0.0,0.0,0.0,0.0,0.0,0.0,0.0,0.0,0.7,1.0,1.0,1.0,1.0,1.0,1.0,1.0,1.0,0.99,0.0,0.0,0.0,0.0,0.0,0.0,0.0,0.0,0.0,0.0,0.0,0.0,0.0,0.0,0.0,0.0,0.0,0.0,0.0,0.0,0.0,0.0,0.0,0.0,0.0,0.0,0.0,0.0,0.0,0.0,0.0,0.0,0.0,0.0,0.0,0.0,0.0,0.0,0.0,0.0,0.0,0.0,0.0,0.0,0.0,0.0,0.0,0.0,0.0,0.0,0.0,0.0,0.0,0.0,0.0,0.0,0.0,0.0,0.0,0.0,0.0,0.0,0.0,0.0,0.0,0.0,0.0,0.0,0.0,0.0,0.0,0.0,0.0,0.0,0.0,0.0,1.0,1.0,1.0,1.0,1.0,1.0,1.0,1.0,1.0,0.02,0.0],[0.0,0.0,0.0,0.0,0.0,0.0,0.0,0.0,0.0,0.0,0.0,0.0,0.0,0.0,0.0,1.0,0.0,0.0,1.0,1.0,0.0,0.81,1.0,0.0,0.0,0.0,0.0,0.0,1.0,0.15,0.0,0.0,0.0,0.0,0.0,0.0,0.0,0.0,0.0,0.0,0.0,0.0,0.0,0.0,0.0,0.0,0.0,0.0,0.0,0.0,0.0,0.0,0.0,0.0,0.0,0.0,0.0,0.0,0.0,0.0,0.0,0.0,0.0,0.0,0.0,0.0,0.0,0.0,0.0,0.0,0.0,0.0,0.0,0.0,0.0,0.0,0.0,0.0,0.0,0.0,0.0,0.0,0.0,0.0,0.0,0.0,0.0,0.0,0.0,0.0,0.0,0.0,0.0,0.0,0.0,0.0,0.0,0.0,0.0,0.0,0.0,0.0,0.0,0.0,0.0,0.0,0.0,0.0,0.0,0.0,0.0,0.0,0.0,0.0,0.0,0.0,1.0,1.0,0.0,0.0,0.0,0.0,0.0,0.0,0.0,0.0,0.0,0.0,0.0,0.0,0.0,0.0,0.0,0.0,0.0,0.0,0.0,0.0,0.0,0.0,0.0,0.0,0.0,0.0,1.0,1.0,1.0,1.0,0.06,1.0,0.0,0.0,1.0,0.0,0.0,0.0,0.0,0.0,0.0,0.0,0.0,0.0,0.0,0.0,0.0,0.0,0.0,0.0,0.0,0.0,0.0,0.0,0.0,0.0,0.0,0.0,0.0,0.0,0.0,0.0,0.0,0.0,0.0,0.0,0.0,0.0,0.0,0.0,0.0,0.0,0.0,0.0,0.0,0.0,0.0,0.0,0.0,0.0,0.0,0.0,0.0,0.0,0.0,0.0,0.0,0.0,0.0,0.0,0.0,0.0,0.0,0.6,0.95,0.51,0.0,0.0,0.0,0.0,0.0,1.0,0.0,0.0,1.0,0.03,0.0,1.0,0.99,1.0,1.0,1.0,1.0,1.0,1.0,1.0,1.0,1.0,1.0,1.0,1.0,0.0],[0.0,0.0,0.0,0.0,0.0,0.0,0.0,0.0,0.0,0.0,0.0,0.0,0.0,0.0,0.0,0.0,0.0,0.0,1.0,0.0,0.0,0.0,0.02,0.0,0.0,0.0,0.0,0.0,1.0,0.0,0.03,0.0,0.0,0.0,0.0,0.0,0.0,0.0,0.0,0.0,0.0,0.0,0.0,0.0,0.0,0.0,0.0,0.0,0.0,0.0,0.0,0.0,0.0,0.0,0.0,0.0,0.0,0.0,0.0,0.0,0.0,0.0,0.0,0.0,0.0,0.0,0.0,0.0,0.0,0.0,0.0,0.0,0.0,0.0,0.0,0.0,0.0,0.0,0.0,0.0,0.0,0.0,0.0,0.0,0.0,0.0,0.0,0.0,0.0,0.0,0.0,0.0,0.0,0.0,0.0,0.0,0.0,0.0,0.0,0.0,0.0,0.0,0.0,0.0,0.0,0.0,0.0,0.0,0.0,0.0,0.0,0.0,0.0,0.0,0.0,0.0,0.0,1.0,0.0,1.0,0.0,0.0,0.0,0.0,0.0,0.0,0.0,0.0,0.0,0.0,0.0,0.0,0.0,0.0,0.0,0.0,0.0,0.0,0.0,0.0,0.0,0.0,0.0,0.0,0.0,1.0,1.0,1.0,1.0,0.9,0.0,0.0,0.0,0.0,0.0,0.0,0.0,0.0,0.0,0.0,0.0,0.0,0.0,0.0,0.0,0.0,0.0,0.0,0.0,0.0,0.0,0.0,0.0,0.0,0.0,0.0,0.0,0.0,0.0,0.0,0.0,0.0,0.0,0.0,0.0,0.0,0.0,0.0,0.0,0.0,0.0,0.0,0.0,0.0,0.0,0.0,0.0,0.0,0.0,0.0,0.0,0.0,0.0,0.0,0.0,0.0,0.0,0.0,0.0,0.0,0.0,0.0,0.0,0.0,0.0,0.0,0.0,0.0,0.0,0.0,0.0,0.0,0.0,0.0,0.0,0.97,0.99,1.0,1.0,1.0,1.0,1.0,1.0,1.0,1.0,1.0,1.0,1.0,1.0,0.0],[0.0,0.0,0.0,0.0,0.0,0.0,0.0,0.0,0.0,0.0,0.0,0.0,0.0,0.0,0.0,0.0,0.0,0.0,0.0,0.0,0.0,0.0,0.0,0.0,0.0,0.0,0.0,0.0,0.16,0.0,0.0,0.0,0.0,0.0,0.0,0.0,0.0,0.0,0.0,0.0,0.0,0.0,0.0,0.0,0.0,0.0,0.0,0.0,0.0,0.0,0.0,0.0,0.0,0.0,0.0,0.0,0.0,0.0,0.0,0.0,0.0,0.0,0.0,0.0,0.0,0.0,0.0,0.0,0.0,0.0,0.0,0.0,0.0,0.0,0.0,0.0,0.0,0.0,0.0,0.0,0.0,0.0,0.0,0.0,0.0,0.0,0.0,0.0,0.0,0.0,0.0,0.0,0.0,0.0,0.0,0.0,0.0,0.0,0.0,0.0,0.0,0.0,0.0,0.0,0.0,0.0,0.0,0.0,0.0,0.0,0.0,0.0,0.0,0.0,0.0,0.0,0.0,0.0,0.41,1.0,0.0,0.0,0.0,0.0,0.0,0.0,0.0,0.0,0.0,0.0,0.0,0.0,0.0,0.0,0.0,0.0,0.0,0.0,0.0,0.0,0.0,0.0,0.0,0.0,0.0,1.0,0.06,1.0,1.0,1.0,1.0,0.0,0.0,0.0,0.0,0.0,0.0,0.0,0.0,0.0,0.0,0.0,0.0,0.0,0.0,0.0,0.0,0.0,0.0,0.0,0.0,0.0,0.0,0.0,0.0,0.0,0.0,0.0,0.0,0.0,0.0,0.0,0.0,0.0,0.0,0.0,0.0,0.0,0.0,0.0,0.0,0.0,0.0,0.0,0.0,0.0,0.0,0.0,0.0,0.0,0.0,0.0,0.0,0.0,0.0,0.0,0.0,0.0,0.0,0.0,0.0,0.0,0.0,0.0,0.0,0.0,0.0,0.0,0.0,0.0,0.0,0.0,0.0,0.0,0.0,0.0,0.0,0.0,0.0,0.0,0.0,0.0,0.0,0.99,0.79,1.0,0.0,0.0,0.0,0.0],[0.0,0.0,0.0,0.0,0.0,0.0,0.0,0.0,0.0,0.0,0.0,0.0,0.0,0.0,0.0,0.0,0.0,0.0,0.0,0.0,0.0,0.0,1.0,0.0,0.0,0.0,0.86,0.0,0.83,0.0,0.0,0.0,0.0,0.0,0.0,0.0,0.0,0.0,0.0,0.0,0.0,0.0,0.0,0.0,0.0,0.0,0.0,0.0,0.0,0.0,0.0,0.0,0.0,0.0,0.0,0.0,0.0,0.0,0.0,0.0,0.0,0.0,0.0,0.0,0.0,0.0,0.0,0.0,0.0,0.0,0.0,0.0,0.0,0.0,0.0,0.0,0.0,0.0,0.0,0.0,0.0,0.0,0.0,0.0,0.0,0.0,0.0,0.0,0.0,0.0,0.0,0.0,0.0,0.0,0.0,0.0,0.0,0.0,0.0,0.0,0.0,0.0,0.0,0.0,0.0,0.0,0.0,0.0,0.0,0.0,0.0,0.0,0.0,0.0,0.0,0.0,0.0,0.0,0.0,0.0,0.0,0.0,0.0,0.0,0.0,0.0,0.0,0.0,0.0,0.0,0.0,0.0,0.0,0.0,0.0,0.0,0.0,0.0,0.0,0.0,0.0,0.0,0.0,0.0,0.0,1.0,1.0,0.9,1.0,1.0,1.0,1.0,1.0,0.73,0.0,0.0,0.0,0.0,0.0,0.0,0.0,0.0,0.0,0.0,0.0,0.0,0.0,0.0,0.0,0.0,0.0,0.0,0.0,0.0,0.0,0.0,0.0,0.0,0.0,0.0,0.0,0.0,0.0,0.0,0.0,0.0,0.0,0.0,0.0,0.0,0.0,0.0,0.0,0.0,0.0,0.0,0.0,0.0,0.0,0.0,0.0,0.0,0.0,0.0,0.0,0.0,0.0,0.0,0.0,0.0,0.0,0.0,0.0,0.0,0.0,0.0,0.0,0.0,0.0,0.0,0.0,0.0,0.0,0.0,0.0,0.0,0.0,0.0,0.0,0.0,0.0,0.0,0.0,0.0,0.0,0.0,0.0,0.0,0.0,0.0],[0.0,0.0,0.0,0.0,0.0,0.0,0.0,0.0,0.0,0.0,0.0,0.0,0.0,0.0,0.0,0.0,0.0,0.0,0.0,0.0,0.0,0.0,0.0,0.0,0.0,0.0,0.0,0.0,0.0,0.0,0.0,0.0,0.0,0.0,0.0,0.0,0.0,0.0,0.0,0.0,0.0,0.0,0.0,0.0,0.0,0.0,0.0,0.0,0.0,0.0,0.0,0.0,0.0,0.0,0.0,0.0,0.0,0.0,0.0,0.0,0.0,0.0,0.0,0.0,0.0,0.0,0.0,0.0,0.0,0.0,0.0,0.0,0.0,0.0,0.0,0.0,0.0,0.0,0.0,0.0,0.0,0.0,0.0,0.0,0.0,0.0,0.0,0.0,0.0,0.0,0.0,0.0,0.0,0.0,0.0,0.0,0.0,0.0,0.0,0.0,0.0,0.0,0.0,0.0,0.0,0.0,0.0,0.0,0.0,0.0,0.0,0.0,0.0,0.0,0.0,0.0,0.0,0.0,1.0,0.99,0.0,0.0,0.0,0.0,0.0,0.0,0.0,0.0,0.0,0.0,0.0,0.0,0.0,0.0,0.0,0.0,0.0,0.0,0.0,0.0,0.0,0.0,0.0,0.92,1.0,1.0,0.0,0.0,1.0,1.0,1.0,1.0,1.0,0.0,0.0,0.0,0.0,0.0,0.0,0.0,0.0,0.0,0.0,0.0,0.0,0.0,0.0,0.0,0.0,0.0,0.0,0.0,0.0,0.0,0.0,0.0,0.0,0.0,0.0,0.0,0.0,0.0,0.0,0.0,0.0,0.0,0.0,0.0,0.0,0.0,0.0,0.0,0.0,0.0,0.0,0.0,0.0,0.0,0.0,0.0,0.0,0.0,0.0,0.0,0.0,0.0,0.0,0.0,0.0,0.0,0.0,0.0,0.0,0.0,0.0,0.0,0.0,0.0,0.0,0.0,0.0,0.0,0.0,0.0,0.0,0.0,0.0,0.0,0.0,0.0,0.0,0.0,0.0,0.0,0.0,0.07,0.0,0.0,0.0,0.0],[0.0,0.0,0.0,0.0,0.0,0.0,0.0,0.0,0.0,0.0,0.0,0.0,0.0,0.0,0.0,0.0,0.0,0.0,0.0,0.0,0.0,0.0,0.0,0.0,0.0,0.0,0.0,0.0,0.0,0.0,0.0,0.0,0.0,0.0,0.0,0.0,0.0,0.0,0.0,0.0,0.0,0.0,0.0,0.0,0.0,0.0,0.0,0.0,0.0,0.0,0.0,0.0,0.0,0.0,0.0,0.0,0.0,0.0,0.0,0.0,0.0,0.0,0.0,0.0,0.0,0.0,0.0,0.0,0.0,0.0,0.0,0.0,0.0,0.0,0.0,0.0,0.0,0.0,0.0,0.0,0.0,0.0,0.0,0.0,0.0,0.0,0.0,0.0,0.0,0.0,0.0,0.0,0.0,0.0,0.0,0.0,0.0,0.0,0.0,0.0,0.0,0.0,0.0,0.0,0.0,0.0,0.0,0.0,0.0,0.0,0.0,0.0,0.0,0.0,0.0,0.0,0.0,0.0,0.11,0.0,0.0,0.0,0.0,0.0,0.0,0.0,0.0,0.0,0.0,0.0,0.0,0.0,0.0,0.0,0.0,0.0,0.0,0.0,0.0,0.0,0.0,0.0,1.0,1.0,1.0,1.0,0.0,0.0,0.0,1.0,1.0,1.0,1.0,1.0,1.0,1.0,0.0,0.0,0.0,0.0,0.0,0.0,0.0,0.0,0.0,0.0,0.0,0.0,0.0,0.0,0.0,0.0,0.0,0.0,0.0,0.0,0.0,0.0,0.0,0.0,0.0,0.0,0.0,0.0,0.0,0.0,0.0,0.0,0.0,0.0,0.0,0.0,0.0,0.0,0.0,0.0,0.0,0.0,0.0,0.0,0.0,0.0,0.0,0.0,0.0,0.0,0.0,0.0,0.0,0.0,0.0,0.0,0.0,0.0,0.0,0.0,0.0,0.0,0.0,0.0,0.0,0.0,0.0,0.0,0.0,0.0,0.0,0.0,0.0,0.0,0.0,0.0,0.0,0.0,0.0,0.0,0.0,0.0,0.0,0.0],[0.0,0.0,0.0,0.0,0.0,0.0,0.0,0.0,0.0,0.0,0.0,0.0,0.0,0.0,0.0,0.0,0.0,0.0,0.0,1.0,0.0,0.0,1.0,1.0,0.0,0.0,0.0,0.0,0.0,0.0,0.0,0.0,0.0,0.0,0.0,0.0,0.0,0.0,0.0,0.0,0.0,0.0,0.0,0.0,0.0,0.0,0.0,0.0,0.0,0.0,0.0,0.0,0.0,0.0,0.0,0.0,0.0,0.0,0.0,0.0,0.0,0.0,0.0,0.0,0.0,0.0,0.0,0.0,0.0,0.0,0.0,0.0,0.0,0.0,0.0,0.0,0.0,0.0,0.0,0.0,0.0,0.0,0.0,0.0,0.0,0.0,0.0,0.0,0.0,0.0,0.0,0.0,0.0,0.0,0.0,0.0,0.0,0.0,0.0,0.0,0.0,0.0,0.0,0.0,0.0,0.0,0.0,0.0,0.0,0.0,0.0,0.0,0.0,0.0,0.0,0.0,0.0,0.0,0.0,0.0,0.0,0.0,0.0,0.0,0.0,0.0,0.0,0.0,0.0,0.0,0.0,0.0,0.0,0.0,0.0,0.0,0.0,0.0,0.0,0.0,0.0,0.0,0.0,0.0,1.0,0.99,1.0,0.0,0.0,1.0,1.0,1.0,1.0,1.0,1.0,1.0,1.0,0.0,0.0,0.0,0.0,0.0,0.0,0.0,0.0,0.0,0.0,0.0,0.0,0.0,0.0,0.0,0.0,0.0,0.0,0.0,0.0,0.0,0.0,0.0,0.0,0.0,0.0,0.0,0.0,0.0,0.0,0.0,0.0,0.0,0.0,0.0,0.0,0.0,0.0,0.0,0.0,0.0,0.0,0.0,0.0,0.0,0.0,0.0,0.0,0.0,0.0,0.0,0.0,0.0,0.0,0.0,0.0,0.0,0.0,0.0,0.0,0.0,0.0,0.0,0.0,0.0,0.0,0.0,0.0,0.0,0.0,0.0,0.0,0.0,0.0,0.0,0.0,0.0,0.0,0.0,0.0,0.0,0.0,0.0],[0.0,0.0,0.0,0.0,0.0,0.0,0.0,0.0,0.0,0.0,0.0,0.0,0.0,0.0,0.0,0.0,0.0,0.0,0.0,0.0,0.0,0.0,0.01,1.0,0.0,0.0,0.0,0.0,0.0,0.0,0.0,0.0,0.0,0.0,0.0,0.0,0.0,0.0,0.0,0.0,0.0,0.0,0.0,0.0,0.13,0.0,0.0,0.0,0.0,0.0,0.0,0.0,0.0,0.0,0.0,0.0,0.0,0.0,0.0,0.0,0.0,0.0,0.0,0.0,0.0,0.0,0.0,0.0,0.0,0.0,0.0,0.0,0.0,0.0,0.0,0.0,0.0,0.0,0.0,0.0,0.0,0.0,0.0,0.0,0.0,0.0,0.0,0.0,0.0,0.0,0.0,0.0,0.0,0.0,0.0,0.0,0.0,0.0,0.0,0.0,0.0,0.0,0.0,0.0,0.0,0.0,0.0,0.0,0.0,0.0,0.0,0.0,0.0,0.0,0.0,0.0,0.0,0.0,0.0,0.0,0.0,0.0,0.0,0.0,0.0,0.0,0.0,0.0,0.0,0.0,0.0,0.0,0.0,0.0,0.0,0.0,0.0,0.0,0.0,0.0,0.0,0.0,0.0,0.0,0.0,0.0,0.0,0.0,0.0,0.73,0.0,1.0,1.0,1.0,1.0,1.0,1.0,1.0,0.0,0.0,0.0,0.0,0.0,0.0,0.0,0.0,0.0,0.0,0.0,0.0,0.0,0.0,0.0,0.0,0.0,0.0,0.0,0.0,0.0,0.0,0.0,0.0,0.0,0.0,0.0,0.0,0.0,0.0,0.0,0.0,0.0,0.0,0.0,0.0,0.0,0.0,0.0,0.0,0.0,0.0,0.0,0.0,0.0,0.0,0.0,0.0,0.0,0.0,0.0,0.0,0.0,0.0,0.0,0.0,0.0,0.0,0.0,0.0,0.0,0.0,0.0,0.0,0.0,0.0,0.0,0.0,0.0,0.0,0.0,0.0,0.0,0.0,0.0,0.0,0.0,0.0,0.0,0.0,0.0,0.0],[0.0,0.0,0.0,0.0,0.0,0.0,0.0,0.0,0.0,0.0,0.0,0.0,0.0,0.0,0.0,0.0,0.0,0.0,0.0,0.0,0.0,0.0,0.0,0.0,0.0,0.0,0.0,0.0,0.0,0.0,0.0,0.0,0.0,0.0,0.0,0.0,0.0,0.0,0.0,0.0,0.0,0.0,0.0,0.0,0.0,0.0,0.0,0.0,0.0,0.0,0.0,0.0,0.0,0.0,0.0,0.0,0.0,0.0,0.0,0.0,0.0,0.0,0.0,0.0,0.0,0.0,0.0,0.0,0.0,0.0,0.0,0.0,0.0,0.0,0.0,0.0,0.0,0.0,0.0,0.0,0.0,0.0,0.0,0.0,0.0,0.0,0.0,0.0,0.0,0.0,0.0,0.0,0.0,0.0,0.0,0.0,0.0,0.0,0.0,0.0,0.0,0.0,0.0,0.0,0.0,0.0,0.0,0.0,0.0,0.0,0.0,0.0,0.0,0.0,0.0,0.0,0.0,0.0,0.0,0.0,0.0,0.0,0.0,0.0,0.0,0.0,0.0,0.0,0.0,0.0,0.0,0.0,0.0,0.0,0.0,0.0,0.0,0.0,0.0,0.0,0.0,0.0,1.0,0.0,0.78,0.0,0.0,0.0,0.0,0.0,0.0,1.0,1.0,1.0,1.0,1.0,1.0,1.0,1.0,0.0,0.0,0.0,0.0,0.0,0.0,0.0,0.0,0.0,0.0,0.0,0.0,0.0,0.0,0.0,0.0,0.0,0.0,0.0,0.0,0.0,0.0,0.0,0.0,0.0,0.0,0.0,0.0,0.0,0.0,0.0,0.0,0.0,0.0,0.0,0.0,0.0,0.0,0.0,0.0,0.0,0.0,0.0,0.0,0.0,0.0,0.0,0.0,0.0,0.0,0.0,0.0,0.0,0.0,0.0,0.0,0.0,0.0,0.0,0.0,0.0,0.0,0.0,0.0,0.0,0.0,0.0,0.0,0.0,0.0,0.0,0.0,0.0,0.0,0.0,0.0,0.0,0.0,0.0,0.0,0.0],[0.0,0.0,0.0,0.0,0.0,0.0,0.0,0.0,0.0,0.0,0.0,0.0,0.0,0.0,0.0,0.0,0.0,0.0,0.0,1.0,0.0,0.0,0.0,0.01,0.0,0.0,0.0,0.0,0.0,0.0,0.0,0.0,0.0,0.0,0.0,0.0,0.0,0.0,0.0,0.0,0.0,0.0,0.0,0.0,0.0,0.0,0.0,0.0,0.0,0.0,0.0,0.0,0.0,0.0,0.0,0.0,0.0,0.0,0.0,0.0,0.0,0.0,0.0,0.0,0.0,0.0,0.0,0.0,0.0,0.0,0.0,0.0,0.0,0.0,0.0,0.0,0.0,0.0,0.0,1.0,0.0,0.0,0.0,0.0,0.0,0.0,0.0,0.0,0.0,0.0,0.0,0.0,0.0,0.0,0.0,0.0,0.0,0.0,0.0,0.0,0.0,0.0,0.0,0.0,0.0,0.0,0.0,0.0,0.0,0.0,0.0,0.0,1.0,0.0,1.0,0.0,0.0,0.0,0.0,0.0,0.0,0.0,0.0,0.0,0.0,0.0,0.0,0.0,0.0,0.0,0.0,0.0,0.0,0.0,0.0,0.0,0.0,0.0,0.0,0.0,0.0,0.0,1.0,0.0,1.0,0.0,0.0,0.0,0.0,0.0,0.0,1.0,1.0,1.0,1.0,1.0,1.0,1.0,1.0,1.0,0.0,0.0,0.0,0.0,0.0,0.0,0.0,0.0,0.0,0.0,0.0,0.0,0.0,0.0,0.0,0.0,0.0,0.0,0.0,0.0,0.0,0.0,0.0,0.0,0.0,0.0,0.0,0.0,0.0,0.0,0.0,0.0,0.0,0.0,0.0,0.0,0.0,0.0,0.0,0.0,0.0,0.0,0.0,0.0,0.0,0.0,0.0,0.0,0.0,0.0,0.0,0.0,0.0,0.0,0.0,0.0,0.0,0.0,0.0,0.0,0.0,0.0,0.0,0.0,0.0,0.0,0.0,0.0,0.0,0.0,0.0,0.0,0.0,0.0,0.0,0.0,0.0,0.0,0.0,0.0],[0.0,0.0,0.0,0.0,0.0,0.0,1.0,0.0,0.0,0.0,0.0,0.0,0.0,0.0,0.0,0.0,0.0,0.0,0.0,0.05,0.0,0.0,0.0,1.0,0.0,0.0,0.0,0.0,0.0,0.0,0.0,0.0,0.0,0.0,0.0,0.0,0.0,0.0,0.0,0.0,0.0,0.0,0.04,0.0,0.34,0.0,0.0,0.0,0.0,0.0,0.0,0.0,0.0,0.99,0.0,0.97,0.0,0.0,0.0,0.0,0.0,0.0,0.0,0.0,0.0,0.0,0.0,0.0,0.0,0.0,0.0,0.0,0.0,0.0,0.0,0.0,0.0,0.0,0.0,1.0,0.0,0.0,0.0,0.0,0.0,0.0,0.0,0.0,0.0,0.0,0.0,0.0,0.0,0.0,0.0,0.0,0.0,0.0,0.0,0.0,0.0,0.0,0.0,0.0,0.0,0.0,0.0,0.0,0.0,0.0,0.0,0.0,0.0,0.0,0.0,0.0,0.0,0.0,0.0,0.0,0.0,0.0,0.0,0.0,0.0,0.0,0.0,0.0,0.0,0.0,0.0,0.0,0.0,0.0,0.0,0.0,0.0,0.0,0.0,0.0,0.0,0.0,0.0,0.0,0.0,0.0,0.0,0.0,0.0,0.0,0.0,0.0,1.0,1.0,1.0,1.0,1.0,1.0,1.0,1.0,1.0,0.0,0.0,0.0,0.0,0.0,0.0,0.0,0.0,0.0,0.0,0.0,0.0,0.0,0.0,0.0,0.0,0.0,0.0,0.0,0.0,0.0,0.0,0.0,0.0,0.0,0.0,0.0,0.0,0.0,0.0,0.0,0.0,0.0,0.0,0.0,0.0,0.0,0.0,0.0,0.0,0.0,0.0,0.0,0.0,0.0,0.0,0.0,0.0,0.0,0.0,0.0,0.0,0.0,0.0,0.0,0.0,0.0,0.0,0.0,0.0,0.0,0.0,0.0,0.0,0.0,0.0,0.0,0.0,0.0,0.0,0.0,0.0,0.0,0.0,0.0,0.0,0.0,0.0,0.0],[0.0,0.0,0.0,0.0,0.0,0.0,0.0,0.0,0.0,0.0,0.0,0.0,0.0,0.0,0.0,0.0,0.0,0.0,0.0,0.0,0.0,0.0,0.0,0.0,0.0,0.0,0.0,0.0,0.0,0.0,0.0,0.0,0.0,0.0,0.0,0.0,0.0,0.0,0.0,0.0,0.0,0.0,0.0,0.0,0.88,0.0,0.99,0.14,0.0,0.0,0.0,0.01,0.0,0.0,0.0,0.0,0.0,0.0,0.0,0.0,0.0,0.0,0.0,0.0,0.0,0.0,0.0,0.0,0.0,0.0,0.0,0.0,0.0,0.0,0.0,0.0,0.0,0.0,0.0,0.0,0.0,0.0,0.0,0.0,0.0,0.0,0.0,0.0,0.0,0.0,0.0,0.0,0.0,0.0,0.0,0.0,0.0,0.0,0.0,0.0,0.0,0.0,0.0,0.0,0.0,0.0,0.0,0.0,0.0,0.0,0.0,0.0,0.0,0.0,0.0,0.0,0.0,0.0,0.0,0.0,0.0,0.0,0.0,0.0,0.0,0.0,0.0,0.0,0.0,0.0,0.0,0.0,0.0,0.0,0.0,0.0,0.0,0.0,0.0,0.0,0.0,0.0,0.0,0.0,0.0,0.0,0.0,0.0,0.0,0.0,0.0,0.0,0.0,1.0,1.0,1.0,1.0,1.0,1.0,1.0,1.0,1.0,0.0,0.0,0.0,0.0,0.0,0.0,0.0,0.0,0.0,0.0,0.0,0.0,0.0,0.0,0.0,0.0,0.0,0.0,0.0,0.0,0.0,0.0,0.0,0.0,0.0,0.0,0.0,0.0,0.0,0.0,0.0,0.0,0.0,0.0,0.0,0.0,0.0,0.0,0.0,0.0,0.0,0.0,0.0,0.0,0.0,0.0,0.0,0.0,0.0,0.0,0.0,0.0,0.0,0.0,0.0,0.0,0.0,0.0,0.0,0.0,0.0,0.0,0.0,0.0,0.0,0.0,0.0,0.0,0.0,0.0,0.0,0.0,0.0,0.0,0.0,0.0,0.0,0.0],[0.0,0.0,0.0,0.0,0.0,0.0,0.0,0.0,0.0,0.0,0.0,0.0,0.0,0.0,0.0,0.0,0.0,0.0,0.0,0.0,0.0,0.0,0.0,0.0,0.0,0.0,0.0,0.0,0.0,0.0,0.0,0.0,0.0,0.0,0.0,0.0,0.0,0.0,0.0,0.0,0.0,0.0,0.0,0.0,0.0,0.0,0.0,0.0,0.0,0.0,0.0,0.0,0.0,0.0,0.0,0.0,0.0,0.0,0.0,0.0,0.0,0.0,0.0,0.0,0.0,0.0,0.0,0.0,0.0,0.0,0.0,0.0,0.0,0.0,0.0,0.0,0.0,0.0,0.0,0.0,0.0,0.0,0.0,0.0,0.0,0.0,0.0,0.0,0.0,0.0,0.0,0.0,0.0,0.0,0.0,0.0,0.0,0.0,0.0,0.0,0.0,0.0,0.0,0.0,0.0,0.0,0.0,0.0,0.0,0.0,0.0,0.0,1.0,0.0,0.0,0.0,0.0,0.0,0.0,0.0,0.0,0.0,0.0,0.0,0.0,0.0,0.0,0.0,0.0,0.0,0.0,0.0,0.0,0.0,0.0,0.0,0.0,0.0,0.0,0.0,1.0,0.0,1.0,0.0,0.0,0.0,0.0,0.0,0.0,0.0,0.0,0.0,0.0,0.0,1.0,1.0,1.0,1.0,1.0,1.0,1.0,1.0,1.0,0.0,0.0,0.0,0.0,0.0,0.0,0.0,0.0,0.0,0.0,0.0,0.0,0.0,0.0,0.0,0.0,0.0,0.0,0.0,0.0,0.0,0.0,0.0,0.0,0.0,0.0,0.0,0.0,0.0,0.0,0.0,0.0,0.0,0.0,0.0,0.0,0.0,0.0,0.0,0.0,0.0,0.0,0.0,0.0,0.0,0.0,0.0,0.0,0.0,0.0,0.0,0.0,0.0,0.0,0.0,0.0,0.0,0.0,0.0,0.0,0.0,0.0,0.0,0.0,0.0,0.0,0.0,0.0,0.0,0.0,0.0,0.0,0.0,0.0,0.0,0.0,0.0],[0.0,0.0,0.0,0.0,0.14,0.0,1.0,0.0,0.0,0.0,0.0,0.0,0.0,0.0,0.0,0.0,0.0,0.0,0.0,0.0,0.0,0.0,0.0,0.0,0.0,0.0,0.0,0.0,0.0,0.0,0.0,0.0,0.0,0.0,0.0,0.0,0.0,0.0,0.0,0.0,0.0,0.0,0.0,0.0,0.0,0.0,0.0,0.0,0.0,0.0,0.0,0.0,0.0,0.0,0.0,0.0,0.0,0.0,0.0,0.0,0.0,0.0,0.0,0.0,0.0,0.0,0.0,0.0,0.0,0.0,0.0,0.0,0.0,0.0,0.0,0.0,0.0,1.0,1.0,1.0,0.0,0.0,0.0,0.0,0.0,0.0,0.0,0.0,0.0,0.0,0.0,0.0,0.0,0.0,0.0,0.0,0.0,0.0,0.0,0.0,0.0,0.0,0.0,0.0,0.0,0.0,0.0,0.0,0.0,0.0,1.0,1.0,1.0,0.0,0.0,0.0,0.0,0.0,0.0,0.0,0.0,0.0,0.0,0.0,0.0,0.0,0.0,0.0,0.0,0.0,0.0,0.0,0.0,0.0,0.0,0.0,0.0,0.0,0.0,0.0,0.11,0.0,0.0,0.0,0.0,0.0,0.0,0.0,0.0,0.0,0.0,0.0,0.0,0.0,0.0,1.0,1.0,1.0,1.0,1.0,1.0,1.0,1.0,1.0,0.0,0.0,0.0,0.0,0.0,0.0,0.0,0.0,0.0,0.0,0.0,0.0,0.0,0.0,0.0,0.0,0.0,0.0,0.0,0.0,0.0,0.0,0.0,0.0,0.0,0.0,0.0,0.0,0.0,0.0,0.0,0.0,0.0,0.0,0.0,0.0,0.0,0.0,0.0,0.0,0.0,0.0,0.0,0.0,0.0,0.0,0.0,0.0,0.0,0.0,0.0,0.0,0.0,0.0,0.0,0.0,0.0,0.0,0.0,0.0,0.0,0.0,0.0,0.0,0.0,0.0,0.0,0.0,0.0,0.0,0.0,0.0,0.0,0.0,0.0,0.0],[0.0,0.0,0.0,0.0,1.0,0.0,0.99,0.0,0.0,0.0,0.0,0.0,0.0,0.0,0.0,0.0,0.0,0.0,0.0,0.0,0.0,0.0,0.0,0.0,0.0,0.0,0.0,0.0,0.0,0.0,0.0,0.0,0.0,0.0,0.0,0.0,0.0,0.0,0.0,0.0,0.0,0.0,0.0,0.0,0.38,0.0,0.99,0.0,0.0,0.0,0.0,0.99,0.0,1.0,0.0,0.0,0.0,0.0,0.0,0.0,0.0,0.0,0.0,0.0,0.0,0.0,0.0,0.0,0.0,0.0,0.0,0.0,0.0,0.0,0.0,0.0,0.0,0.0,0.0,0.0,0.0,0.0,0.0,0.0,0.0,0.0,0.0,0.0,0.0,0.0,0.0,0.0,0.0,0.0,0.0,0.0,0.0,0.0,0.0,0.0,0.0,0.0,0.0,0.0,0.0,0.0,0.0,0.0,0.0,0.0,0.0,0.0,0.0,0.0,0.0,0.0,0.0,0.0,0.0,0.0,0.0,0.0,0.0,0.0,0.0,0.0,0.0,0.0,0.0,0.0,0.0,0.0,0.0,0.0,0.0,0.0,0.0,0.0,0.0,0.0,0.0,0.0,0.0,0.0,0.0,0.0,0.0,0.0,0.0,0.0,0.0,0.0,0.0,0.0,0.0,0.0,1.0,1.0,1.0,1.0,1.0,1.0,1.0,1.0,1.0,0.0,0.0,0.0,0.0,0.0,0.0,0.0,0.0,0.0,0.0,0.0,0.0,0.0,0.0,0.0,0.0,0.0,0.0,0.0,0.0,0.0,0.0,0.0,0.0,0.0,0.0,0.0,0.0,0.0,0.0,0.0,0.0,0.0,0.0,0.0,0.0,0.0,0.0,0.0,0.0,0.0,0.0,0.0,0.0,0.0,0.0,0.0,0.0,0.0,0.0,0.0,0.0,0.0,0.0,0.0,0.0,0.0,0.0,0.0,0.0,0.0,0.0,0.0,0.0,0.0,0.0,0.0,0.0,0.0,0.0,0.0,0.0,0.0,0.0,0.0],[0.0,0.0,0.0,0.0,0.0,0.0,0.0,0.0,0.0,0.0,0.0,0.0,0.0,0.0,0.0,0.0,0.0,0.0,0.0,0.0,0.0,0.0,0.0,0.0,0.0,0.0,0.0,0.0,0.0,0.0,0.0,0.0,0.0,0.0,0.0,0.0,0.0,0.0,0.0,0.0,0.0,0.0,0.0,0.0,0.0,0.0,0.98,0.95,0.0,0.0,0.0,0.0,0.0,0.0,0.0,0.0,0.0,0.0,0.0,0.0,0.0,0.0,0.0,0.0,0.0,0.0,0.0,0.0,0.0,0.0,0.0,0.0,0.0,0.0,0.0,0.0,0.0,0.0,0.0,0.0,0.0,0.0,0.0,0.0,0.0,0.0,0.0,0.0,0.0,0.0,0.0,0.0,0.0,0.0,0.0,0.0,0.0,0.0,0.0,0.0,0.0,0.0,0.0,0.0,0.0,0.0,0.0,0.0,0.0,0.0,0.0,0.0,0.0,0.0,0.0,0.0,0.0,0.0,0.0,0.0,0.0,0.0,0.0,0.0,0.0,0.0,0.0,0.0,0.0,0.0,0.0,0.0,0.0,0.0,0.0,0.0,0.0,0.0,0.0,0.0,0.01,0.0,0.0,0.0,0.0,0.0,0.0,0.0,0.0,0.0,0.0,0.0,0.0,0.0,0.0,0.0,0.0,1.0,1.0,1.0,1.0,1.0,1.0,1.0,1.0,1.0,0.0,0.0,0.0,0.0,0.0,0.0,0.0,0.0,0.0,0.0,0.0,0.0,0.0,0.0,0.0,0.0,0.0,0.0,0.0,0.0,0.0,0.0,0.0,0.0,0.0,0.0,0.0,0.0,0.0,0.0,0.0,0.0,0.0,0.0,0.0,0.0,0.0,0.0,0.0,0.0,0.0,0.0,0.0,0.0,0.0,0.0,0.0,0.0,0.0,0.0,0.0,0.0,0.0,0.0,0.0,0.0,0.0,0.0,0.0,0.0,0.0,0.0,0.0,0.0,0.0,0.0,0.0,0.0,0.0,0.0,0.0,0.0,0.0,0.0],[0.0,0.0,0.0,0.0,0.0,0.0,0.0,0.0,0.0,0.0,0.0,0.0,0.0,0.0,0.0,0.0,0.0,0.0,0.0,0.0,0.0,0.0,0.0,0.0,0.0,0.0,0.0,0.0,0.0,0.0,0.0,0.0,0.0,0.0,0.0,0.0,0.0,0.0,0.0,0.0,0.0,0.0,0.0,0.0,0.0,0.0,0.0,0.0,0.0,0.0,0.0,0.0,0.0,0.0,0.0,0.0,0.0,0.0,0.0,0.0,0.0,0.0,0.0,0.0,0.0,0.0,0.0,0.0,0.0,0.0,0.0,0.0,0.0,0.0,0.0,0.0,0.0,1.0,0.0,0.0,0.0,0.0,0.0,0.0,0.0,0.0,0.0,0.0,0.0,0.0,0.0,0.0,0.0,0.0,0.0,0.0,0.0,0.0,0.0,0.0,0.0,0.0,0.0,0.0,0.0,0.0,0.0,0.0,0.0,0.0,1.0,1.0,1.0,0.0,0.0,0.0,0.0,0.0,0.0,0.0,0.0,0.0,0.0,0.0,0.0,0.0,0.0,0.0,0.0,0.0,0.0,0.0,0.0,0.0,0.0,0.0,0.0,0.0,0.0,1.0,1.0,0.0,0.0,0.0,0.0,0.0,0.0,0.0,0.0,0.0,0.0,0.0,0.0,0.0,0.0,0.0,0.0,0.0,1.0,1.0,1.0,1.0,1.0,1.0,1.0,1.0,0.99,0.0,0.0,0.0,0.0,0.0,0.0,0.0,0.0,0.0,0.0,0.0,0.0,0.0,0.0,0.0,0.0,0.0,0.0,0.0,0.0,0.0,0.0,0.0,0.0,0.0,0.0,0.0,0.0,0.0,0.0,0.0,0.0,0.0,0.0,0.0,0.0,0.0,0.0,0.0,0.0,0.0,0.0,0.0,0.0,0.0,0.0,0.0,0.0,0.0,0.0,0.0,0.0,0.0,0.0,0.0,0.0,0.0,0.0,0.0,0.0,0.0,0.0,0.0,0.0,0.0,0.0,0.0,0.0,0.0,0.0,0.0,0.0,0.0],[0.0,0.0,0.0,0.0,1.0,0.0,0.1,0.0,0.0,0.0,0.0,0.0,0.0,0.0,0.0,0.0,0.0,0.0,0.0,0.0,0.0,0.0,0.0,0.0,0.0,0.0,0.0,0.0,0.0,0.0,0.0,0.0,0.0,0.0,0.0,0.0,0.0,0.0,0.0,0.0,0.0,0.0,0.0,0.0,0.0,0.0,0.0,0.0,0.0,0.0,0.0,0.0,0.0,0.0,0.0,0.0,0.0,0.0,0.0,0.0,0.0,0.0,0.0,0.0,0.0,0.0,0.0,0.0,0.0,0.0,0.0,0.0,0.0,0.0,0.0,0.0,1.0,1.0,0.0,0.0,0.0,0.0,0.0,0.0,0.0,0.0,0.0,0.0,0.0,0.0,0.0,0.0,0.0,0.0,0.0,0.0,0.0,0.0,0.0,0.0,0.0,0.0,0.0,0.0,0.0,0.0,0.0,0.0,0.0,0.0,1.0,0.0,0.0,0.0,0.0,0.0,0.0,0.0,0.0,0.0,0.0,0.0,0.0,0.0,0.0,0.0,0.0,0.0,0.0,0.0,0.0,0.0,0.0,0.0,0.0,0.0,0.0,0.0,0.0,0.0,0.0,0.0,0.0,0.0,0.0,0.0,0.0,0.0,0.0,0.0,0.0,0.0,0.0,0.0,0.0,0.0,0.0,0.0,0.0,1.0,1.0,1.0,1.0,1.0,1.0,1.0,1.0,0.98,0.0,0.0,0.0,0.0,0.0,0.0,0.0,0.0,0.0,0.0,0.0,0.0,0.0,0.0,0.0,0.0,0.0,0.0,0.0,0.0,0.0,0.0,0.0,0.0,0.0,0.0,0.0,0.0,0.0,0.0,0.0,0.0,0.0,0.0,0.0,0.0,0.0,0.0,0.0,0.0,0.0,0.0,0.0,0.0,0.0,0.0,0.0,0.0,0.0,0.0,0.0,0.0,0.0,0.0,0.0,0.0,0.0,0.0,0.0,0.0,0.0,0.0,0.0,0.0,0.0,0.0,0.0,0.0,0.0,0.0,0.0,0.0],[0.0,0.0,0.02,0.0,0.01,0.0,0.0,0.0,0.0,0.0,0.0,0.0,0.0,0.0,0.0,0.0,0.0,0.0,0.0,0.0,0.0,0.0,0.0,0.0,0.0,0.0,0.0,0.0,0.0,0.0,0.0,0.0,0.0,0.0,0.0,0.0,0.0,0.0,0.0,0.0,0.0,0.0,0.0,0.0,0.0,0.0,0.02,0.02,0.0,0.11,0.0,0.01,0.0,0.0,0.0,0.0,0.0,0.0,0.0,0.0,0.0,0.0,0.0,0.0,0.0,0.0,0.0,0.0,0.0,0.0,0.0,0.0,0.0,0.0,0.0,0.0,0.0,0.0,0.0,0.0,0.0,0.0,0.0,0.0,0.0,0.0,0.0,0.0,0.0,0.0,0.0,0.0,0.0,0.0,0.0,0.0,0.0,0.0,0.0,0.0,0.0,0.0,0.0,0.0,0.0,0.0,0.0,0.0,0.0,0.0,0.0,0.0,0.0,0.0,0.0,0.0,0.0,0.0,0.0,0.0,0.0,0.0,0.0,0.0,0.0,0.0,0.0,0.0,0.0,0.0,0.0,0.0,0.0,0.0,0.0,0.0,0.0,0.0,0.0,0.0,0.0,0.0,0.0,0.0,0.0,0.0,0.0,0.0,0.0,0.0,0.0,0.0,0.0,0.0,0.0,0.0,0.0,0.0,0.0,0.0,1.0,1.0,1.0,1.0,1.0,1.0,1.0,0.99,0.89,0.03,0.0,0.0,0.0,0.0,0.0,0.0,0.0,0.0,0.0,0.0,0.0,0.0,0.0,0.0,0.0,0.0,0.0,0.0,0.0,0.0,0.0,0.0,0.0,0.0,0.0,0.0,0.0,0.0,0.0,0.0,0.0,0.0,0.0,0.0,0.0,0.0,0.0,0.0,0.0,0.0,0.0,0.0,0.0,0.0,0.0,0.0,0.0,0.0,0.0,0.0,0.0,0.0,0.0,0.0,0.0,0.0,0.0,0.0,0.0,0.0,0.0,0.0,0.0,0.0,0.0,0.0,0.0,0.0,0.0,0.0],[0.0,0.0,0.0,0.0,0.0,0.0,0.0,0.0,0.0,0.0,0.0,0.0,0.0,0.0,0.0,0.0,0.0,0.0,0.0,0.0,0.0,0.0,0.0,0.0,0.0,0.0,0.0,0.0,0.0,0.0,0.0,0.0,0.0,0.0,0.0,0.0,0.0,0.0,0.0,0.0,0.0,0.0,0.0,0.0,0.0,0.0,0.0,0.0,0.0,0.0,0.0,0.0,0.0,0.0,0.0,0.0,0.0,0.0,0.0,0.0,0.0,0.0,0.0,0.0,0.0,0.0,0.0,0.0,0.0,0.0,0.0,0.0,0.0,0.0,0.0,0.0,0.0,0.0,0.0,0.0,0.0,0.0,0.0,0.0,0.0,0.0,0.0,0.0,0.0,0.0,0.0,0.0,0.0,0.0,0.0,0.0,0.0,0.0,0.0,0.0,0.0,0.0,0.0,0.0,0.0,0.0,0.0,0.0,0.0,0.0,0.89,0.0,0.0,0.0,0.0,0.0,0.0,0.0,0.0,0.0,0.0,0.0,0.0,0.0,0.0,0.0,0.0,0.0,0.0,0.0,0.0,0.0,0.0,0.0,0.0,0.0,0.0,0.0,0.0,0.0,0.0,0.0,0.0,0.0,0.0,0.0,0.0,0.0,0.0,0.0,0.0,0.0,0.0,0.0,0.0,0.0,0.0,0.0,0.0,0.0,0.0,1.0,1.0,1.0,1.0,1.0,1.0,0.98,0.92,0.7,0.0,0.0,0.0,0.0,0.0,0.0,0.0,0.0,0.0,0.0,0.0,0.0,0.0,0.0,0.0,0.0,0.0,0.0,0.0,0.0,0.0,0.0,0.0,0.0,0.0,0.0,0.0,0.0,0.0,0.0,0.0,0.0,0.0,0.0,0.0,0.0,0.0,0.0,0.0,0.0,0.0,0.0,0.0,0.0,0.0,0.0,0.0,0.0,0.0,0.0,0.0,0.0,0.0,0.0,0.0,0.0,0.0,0.0,0.0,0.0,0.0,0.0,0.0,0.0,0.0,0.0,0.0,0.0,0.0,0.0],[0.0,0.0,0.0,0.0,0.0,0.0,0.0,0.0,0.0,0.0,0.0,0.0,0.0,0.0,0.0,0.0,0.0,0.0,0.0,0.0,0.0,0.0,0.0,0.0,0.0,0.0,0.0,0.0,0.0,0.0,0.0,0.0,0.0,0.0,0.0,0.0,0.0,0.0,0.0,0.0,0.0,0.0,0.0,0.0,0.0,0.0,0.0,0.0,0.0,0.0,0.0,0.0,0.0,0.0,0.0,0.0,0.0,0.0,0.0,0.0,0.0,0.0,0.0,0.0,0.0,0.0,0.0,0.0,0.0,0.0,0.0,0.0,0.0,0.0,0.0,0.0,0.29,0.01,0.0,0.0,0.0,0.0,0.0,0.0,0.0,0.0,0.0,0.0,0.0,0.0,0.0,0.0,0.0,0.0,0.0,0.0,0.0,0.0,0.0,0.0,0.0,0.0,0.0,0.0,0.0,0.0,0.0,0.0,0.96,0.35,1.0,0.0,0.0,0.0,0.0,0.0,0.0,0.0,0.0,0.0,0.0,0.0,0.0,0.0,0.0,0.0,0.0,0.0,0.0,0.0,0.0,0.0,0.0,0.0,0.0,0.0,0.0,0.0,0.0,0.0,0.0,0.0,0.0,0.0,0.0,0.0,0.0,0.0,0.0,0.0,0.0,0.0,0.0,0.0,0.0,0.0,0.0,0.0,0.0,0.0,0.0,0.0,0.99,1.0,1.0,1.0,1.0,1.0,0.95,0.8,0.0,0.0,0.0,0.0,0.0,0.0,0.0,0.0,0.0,0.0,0.0,0.0,0.0,0.0,0.0,0.0,0.0,0.0,0.0,0.0,0.0,0.0,0.0,0.0,0.0,0.0,0.0,0.0,0.0,0.0,0.0,0.0,0.0,0.0,0.0,0.0,0.0,0.0,0.0,0.0,0.0,0.0,0.0,0.0,0.0,0.0,0.0,0.0,0.0,0.0,0.0,0.0,0.0,0.0,0.0,0.0,0.0,0.0,0.0,0.0,0.0,0.0,0.0,0.0,0.0,0.0,0.0,0.0,0.0,0.0],[0.0,0.0,0.01,0.0,0.0,0.0,0.0,0.0,0.0,0.0,0.0,0.0,0.0,0.0,0.0,0.0,0.0,0.0,0.0,0.0,0.0,0.0,0.0,0.0,0.0,0.0,0.0,0.0,0.0,0.0,0.0,0.0,0.0,0.0,0.0,0.0,0.0,0.0,0.0,0.0,0.0,0.0,0.0,0.0,0.0,0.0,0.0,0.0,0.0,0.0,0.0,0.0,0.0,0.0,0.0,0.0,0.0,0.0,0.0,0.0,0.0,0.0,0.0,0.0,0.0,0.0,0.0,0.0,0.0,0.0,0.0,0.0,0.0,0.0,0.0,0.0,0.13,0.0,0.0,0.0,0.0,0.0,0.0,0.0,0.0,0.0,0.0,0.0,0.0,0.0,0.0,0.0,0.0,0.0,0.0,0.0,0.0,0.0,0.0,0.0,0.0,0.0,0.0,0.0,0.0,0.0,0.0,0.0,0.0,0.0,0.0,0.0,0.0,0.0,0.0,0.0,0.0,0.0,0.0,0.0,0.0,0.0,0.0,0.0,0.0,0.0,0.0,0.0,0.0,0.0,0.0,0.0,0.0,0.0,0.0,0.0,0.0,0.0,0.0,0.0,0.0,0.0,0.0,0.0,0.0,0.0,0.0,0.0,0.0,0.0,0.0,0.0,0.0,0.0,0.0,0.0,0.0,0.0,0.0,0.0,0.0,0.0,0.0,0.98,0.99,0.98,1.0,1.0,1.0,0.9,0.0,0.0,0.0,0.0,0.0,0.0,0.0,0.0,0.0,0.0,0.0,0.0,0.0,0.0,0.0,0.0,0.0,0.0,0.0,0.0,0.0,0.0,0.0,0.0,0.0,0.0,0.0,0.0,0.0,0.0,0.0,0.0,0.0,0.0,0.0,0.0,0.0,0.0,0.0,0.0,0.0,0.0,0.0,0.0,0.0,0.0,0.0,0.0,0.0,0.0,0.0,0.0,0.0,0.0,0.0,0.0,0.0,0.0,0.0,0.0,0.0,0.0,0.0,0.0,0.0,0.0,0.0,0.0,0.0,0.0],[0.0,0.0,0.0,0.0,0.0,0.0,0.0,0.0,0.0,0.0,0.0,0.0,0.0,0.0,0.0,0.0,0.0,0.0,0.0,0.0,0.0,0.0,0.0,0.0,0.0,0.0,0.0,0.0,0.0,0.0,0.0,0.0,0.0,0.0,0.0,0.0,0.0,0.0,0.0,0.0,0.0,0.0,0.0,0.0,0.0,0.0,0.0,0.0,0.0,0.0,0.0,0.0,0.0,0.0,0.0,0.0,0.0,0.0,0.0,0.0,0.0,0.0,0.0,0.0,0.0,0.0,0.0,0.0,0.0,0.0,0.0,0.0,0.0,0.0,0.0,0.0,0.0,0.0,0.0,0.0,0.0,0.0,0.0,0.0,0.0,0.0,0.0,0.0,0.0,0.0,0.0,0.0,0.0,0.0,0.0,0.0,0.0,0.0,0.0,0.0,0.0,0.0,0.0,0.0,0.0,0.0,0.0,0.0,0.0,0.0,0.0,0.0,0.0,0.0,0.0,0.0,0.0,0.0,0.0,0.0,0.0,0.0,0.0,0.0,0.0,0.0,0.0,0.0,0.0,0.0,0.0,0.0,0.0,0.0,0.0,0.0,0.0,0.0,0.0,0.0,0.0,0.0,0.0,0.0,0.0,0.0,0.0,0.0,0.0,0.0,0.0,0.0,0.0,0.0,0.0,0.0,0.0,0.0,0.0,0.0,0.0,0.0,0.0,0.0,0.89,0.92,0.95,1.0,1.0,1.0,0.0,0.0,0.0,0.0,0.0,0.0,0.0,0.0,0.0,0.0,0.0,0.0,0.0,0.0,0.0,0.0,0.0,0.0,0.0,0.0,0.0,0.0,0.0,0.0,0.0,0.0,0.0,0.0,0.0,0.0,0.0,0.0,0.0,0.0,0.0,0.0,0.0,0.0,0.0,0.0,0.0,0.0,0.0,0.0,0.0,0.0,0.0,0.0,0.0,0.0,0.0,0.0,0.0,0.0,0.0,0.0,0.0,0.0,0.0,0.0,0.0,0.0,0.0,0.0,0.0,0.0,0.0,0.0,0.0,0.0],[0.0,0.0,0.0,0.0,0.0,0.0,0.0,0.0,0.0,0.0,0.0,0.0,0.0,0.0,0.0,0.0,0.0,0.0,0.0,0.0,0.0,0.0,0.0,0.0,0.0,0.0,0.0,0.0,0.0,0.0,0.0,0.0,0.0,0.0,0.0,0.0,0.0,0.0,0.0,0.0,0.0,0.0,0.0,0.0,0.0,0.0,0.0,0.0,0.0,0.0,0.0,0.0,0.0,0.0,0.0,0.0,0.0,0.0,0.0,0.0,0.0,0.0,0.0,0.0,0.0,0.0,0.0,0.0,0.0,0.0,0.0,0.0,0.0,0.0,0.0,0.0,0.0,0.0,0.0,0.0,0.0,0.0,0.0,0.0,0.0,0.0,0.0,0.0,0.0,0.0,0.0,0.0,0.0,0.0,0.0,0.0,0.0,0.0,0.0,0.0,0.0,0.0,0.0,0.0,0.0,0.0,0.0,0.0,0.13,0.0,0.0,0.0,0.0,0.0,0.0,0.0,0.0,0.0,0.0,0.0,0.0,0.0,0.0,0.0,0.0,0.0,0.0,0.0,0.0,0.0,0.0,0.0,0.0,0.0,0.0,0.0,0.0,0.0,0.0,0.0,0.0,0.0,0.0,0.0,0.0,0.0,0.0,0.0,0.0,0.0,0.0,0.0,0.0,0.0,0.0,0.0,0.0,0.0,0.0,0.0,0.0,0.0,0.0,0.0,0.03,0.7,0.8,0.9,1.0,1.0,0.0,0.0,0.0,0.0,0.0,0.0,0.0,0.0,0.0,0.0,0.0,0.0,0.0,0.0,0.0,0.0,0.0,0.0,0.0,0.0,0.0,0.0,0.0,0.0,0.0,0.0,0.0,0.0,0.0,0.0,0.0,0.0,0.0,0.0,0.0,0.0,0.0,0.0,0.0,0.0,0.0,0.0,0.0,0.0,0.0,0.0,0.0,0.0,0.0,0.0,0.0,0.0,0.0,0.0,0.0,0.0,0.0,0.0,0.0,0.0,0.0,0.0,0.0,0.0,0.0,0.0,0.0,0.0,0.0,0.0],[0.0,0.0,0.0,0.0,0.0,0.0,0.0,0.0,0.0,0.0,0.96,0.99,1.0,0.1,0.0,0.0,0.0,0.0,0.0,0.0,0.0,0.0,0.0,0.0,0.0,0.0,0.0,0.0,0.0,0.0,0.0,0.0,0.0,0.0,0.02,0.0,0.0,0.0,0.0,0.0,0.0,0.0,0.0,0.0,0.0,0.0,0.0,0.0,0.0,0.0,0.0,0.0,0.0,0.0,0.0,0.0,0.0,0.0,0.08,0.58,0.95,0.48,0.75,0.03,0.0,0.0,0.0,0.0,0.01,0.0,0.0,0.0,0.0,0.0,0.0,0.0,0.0,0.0,0.0,0.0,0.0,0.0,0.0,0.0,0.0,0.0,0.0,0.0,0.0,0.0,0.0,0.0,0.06,0.0,0.0,0.0,0.0,0.0,0.0,0.0,0.0,0.0,0.0,0.0,0.0,0.0,0.0,0.0,0.0,0.0,0.0,0.0,0.0,0.0,0.0,0.0,0.0,0.0,0.0,0.0,0.0,0.0,0.0,0.0,0.0,0.0,0.0,0.0,0.0,0.0,0.0,0.0,0.0,0.0,0.0,0.0,0.0,0.0,0.0,0.0,0.0,0.0,0.0,0.0,0.0,0.0,0.0,0.0,0.0,0.0,0.0,0.0,0.0,0.0,0.0,0.0,0.0,0.0,0.0,0.0,0.0,0.0,0.0,0.0,0.0,0.0,0.0,0.0,0.0,0.0,1.0,1.0,1.0,1.0,1.0,1.0,1.0,1.0,1.0,1.0,1.0,1.0,1.0,1.0,1.0,1.0,0.87,0.9,0.01,0.0,0.01,0.98,0.97,0.76,0.72,1.0,1.0,1.0,0.0,0.0,0.0,0.0,0.0,0.0,0.0,0.0,1.0,0.99,1.0,1.0,1.0,0.0,0.0,0.0,0.0,0.02,0.3,0.36,0.43,0.0,0.0,0.0,0.0,0.0,0.0,0.0,0.0,0.0,0.0,0.0,0.0,0.0,0.0,0.0,0.0,0.0,0.0,0.0,0.0,0.0],[0.0,0.0,0.0,0.0,0.0,0.0,0.0,0.0,0.0,0.01,0.95,0.99,1.0,0.0,0.0,0.0,0.02,0.0,0.0,0.0,0.0,0.0,0.0,0.0,0.0,0.0,0.0,0.0,0.0,0.0,0.0,0.0,0.0,0.0,0.02,0.0,0.0,0.0,0.0,0.0,0.0,0.0,0.0,0.0,0.0,0.0,0.0,0.0,0.0,0.0,0.0,0.0,0.0,0.0,0.0,0.0,0.0,0.0,0.92,0.98,0.99,0.87,0.79,0.04,0.01,0.0,0.0,0.0,0.0,0.0,0.0,0.0,0.0,0.0,0.0,0.0,0.0,0.0,0.0,0.0,0.0,0.0,0.0,0.0,0.0,0.0,0.0,0.0,0.0,0.0,0.0,0.0,0.0,0.0,0.0,0.0,0.0,0.0,0.0,0.0,0.0,0.0,0.0,0.0,0.0,0.0,0.0,0.0,0.0,0.0,0.0,0.0,0.0,0.0,0.0,0.0,0.0,0.0,0.0,0.0,0.0,0.0,0.0,0.0,0.0,0.0,0.0,0.0,0.0,0.0,0.0,0.0,0.0,0.0,0.0,0.0,0.0,0.0,0.0,0.0,0.0,0.0,0.0,0.0,0.0,0.0,0.0,0.0,0.0,0.0,0.0,0.0,0.0,0.0,0.0,0.0,0.0,0.0,0.0,0.0,0.0,0.0,0.0,0.0,0.0,0.0,0.0,0.0,0.0,0.0,1.0,1.0,1.0,1.0,1.0,1.0,1.0,1.0,1.0,1.0,1.0,1.0,1.0,1.0,1.0,1.0,1.0,0.99,0.01,0.0,0.0,1.0,0.99,0.76,0.69,1.0,1.0,1.0,0.42,0.0,0.01,0.0,0.0,0.0,0.0,0.03,1.0,1.0,1.0,1.0,1.0,0.0,0.0,0.0,0.0,0.01,0.22,0.29,0.31,0.0,0.0,0.0,0.0,0.0,0.0,0.0,0.0,0.0,0.0,0.0,0.0,0.0,0.0,0.0,0.0,0.0,0.0,0.0,0.0,0.0],[0.0,0.0,0.0,0.0,0.0,0.0,0.0,0.0,0.0,0.04,0.29,0.94,1.0,0.02,0.0,0.0,0.07,0.0,0.0,0.0,0.0,0.0,0.0,0.0,0.0,0.0,0.0,0.0,0.0,0.0,0.0,0.0,0.0,0.0,0.91,0.09,0.0,0.02,0.0,0.0,0.0,0.0,0.0,0.0,0.0,0.0,0.0,0.0,0.0,0.0,0.0,0.0,0.0,0.0,0.0,0.0,0.0,0.0,0.97,1.0,0.98,0.9,0.77,0.03,0.01,0.0,0.0,0.0,0.0,0.0,0.0,0.0,0.0,0.0,0.0,0.0,0.0,0.0,0.0,0.0,0.0,0.0,0.0,0.0,0.0,0.0,0.0,0.0,0.0,0.0,0.0,0.0,0.0,0.0,0.0,0.0,0.01,0.0,0.0,0.0,0.0,0.0,0.0,0.0,0.0,0.0,0.0,0.0,0.0,0.0,0.0,0.0,0.0,0.0,0.0,0.0,0.0,0.0,0.0,0.0,0.0,0.0,0.0,0.0,0.0,0.0,0.0,0.0,0.0,0.0,0.0,0.0,0.0,0.0,0.0,0.0,0.0,0.0,0.0,0.0,0.0,0.0,0.0,0.0,0.0,0.0,0.0,0.0,0.0,0.0,0.0,0.0,0.0,0.0,0.0,0.0,0.0,0.0,0.0,0.0,0.0,0.0,0.0,0.0,0.0,0.0,0.0,0.0,0.0,0.0,1.0,1.0,1.0,1.0,1.0,1.0,1.0,1.0,1.0,1.0,1.0,1.0,1.0,1.0,1.0,0.96,0.01,0.68,0.0,0.0,0.0,0.0,0.1,0.12,0.08,1.0,1.0,1.0,0.0,0.0,0.0,0.0,0.0,0.0,0.02,0.02,1.0,1.0,1.0,1.0,1.0,0.0,0.0,0.0,0.05,0.34,0.67,0.67,0.76,0.0,0.0,0.0,0.0,0.0,0.0,0.0,0.0,0.0,0.0,0.0,0.0,0.0,0.0,0.0,0.0,0.0,0.0,0.0,0.0,0.56],[0.0,0.0,0.0,0.0,0.0,0.0,0.0,0.0,0.0,0.0,1.0,1.0,1.0,0.81,0.0,0.0,0.94,0.0,0.0,0.0,0.0,0.0,0.0,0.0,0.0,0.0,0.0,0.0,0.0,0.0,0.0,0.0,0.0,0.0,0.97,0.07,0.0,0.18,0.0,0.0,0.0,0.0,0.0,0.0,0.0,0.0,0.0,0.0,0.0,0.0,0.0,0.0,0.0,0.0,0.0,0.0,0.0,0.0,1.0,0.99,0.99,0.64,0.73,0.01,0.0,0.0,0.0,0.0,0.0,0.0,0.0,0.0,0.0,0.0,0.0,0.0,0.0,0.0,0.0,0.0,0.0,0.0,0.0,0.0,0.0,0.0,0.0,0.0,0.0,0.0,0.0,0.0,0.0,0.0,0.0,0.0,0.0,0.0,0.0,0.0,0.0,0.0,0.0,0.0,0.0,0.0,0.0,0.0,0.0,0.0,0.0,0.0,0.0,0.0,0.0,0.0,0.0,0.0,0.0,0.0,0.0,0.0,0.0,0.0,0.0,0.0,0.0,0.0,0.0,0.0,0.0,0.0,0.0,0.0,0.0,0.0,0.0,0.0,0.0,0.0,0.0,0.0,0.0,0.0,0.0,0.0,0.0,0.0,0.0,0.0,0.0,0.0,0.0,0.0,0.0,0.0,0.0,0.0,0.0,0.0,0.0,0.0,0.0,0.0,0.0,0.0,0.0,0.0,0.0,0.0,1.0,1.0,1.0,1.0,1.0,1.0,1.0,1.0,1.0,1.0,1.0,1.0,1.0,1.0,1.0,0.0,0.0,0.01,0.0,0.0,0.0,0.0,0.0,0.02,0.01,1.0,1.0,1.0,0.0,0.0,0.0,0.0,0.0,0.0,0.0,0.0,1.0,1.0,1.0,1.0,1.0,0.0,0.0,0.01,0.14,1.0,0.98,0.99,0.98,0.0,0.0,0.0,0.0,0.0,0.0,0.0,0.0,0.0,0.0,0.0,0.0,0.0,0.0,0.0,0.0,0.0,0.0,0.0,0.0,1.0],[0.0,0.0,0.0,0.0,0.0,0.0,0.0,0.0,0.0,0.0,1.0,1.0,1.0,1.0,0.0,0.0,1.0,0.0,0.0,0.0,0.0,0.0,0.0,0.0,0.0,0.0,0.0,0.0,0.0,0.0,0.0,0.0,0.0,0.0,0.99,0.52,0.0,0.06,0.0,0.0,0.0,0.0,0.0,0.0,0.0,0.0,0.0,0.0,0.0,0.0,0.0,0.0,0.0,0.0,0.0,0.0,0.0,0.0,0.99,1.0,0.99,0.26,0.43,0.01,0.0,0.0,0.0,0.0,0.0,0.0,0.0,0.0,0.0,0.0,0.0,0.0,0.0,0.0,0.0,0.0,0.0,0.0,0.0,0.0,0.0,0.0,0.0,0.0,0.0,0.0,0.0,0.0,0.0,0.0,0.0,0.0,0.0,0.0,0.0,0.0,0.0,0.0,0.0,0.0,0.0,0.0,0.0,0.0,0.0,0.0,0.0,0.0,0.0,0.0,0.0,0.0,0.0,0.0,0.0,0.0,0.0,0.0,0.0,0.0,0.0,0.0,0.0,0.0,0.0,0.0,0.0,0.0,0.0,0.0,0.0,0.0,0.0,0.0,0.0,0.0,0.0,0.0,0.0,0.0,0.0,0.0,0.0,0.0,0.0,0.0,0.0,0.0,0.0,0.0,0.0,0.0,0.0,0.0,0.0,0.0,0.0,0.0,0.0,0.0,0.0,0.0,0.0,0.0,0.0,0.0,1.0,1.0,1.0,1.0,1.0,1.0,1.0,1.0,1.0,1.0,1.0,1.0,1.0,1.0,0.02,0.0,0.0,0.0,0.0,0.0,0.0,0.0,0.0,0.0,0.0,0.98,0.0,0.0,0.0,0.0,0.0,0.0,0.0,0.0,0.0,0.0,1.0,0.75,1.0,1.0,0.02,0.28,0.06,0.19,1.0,1.0,1.0,1.0,1.0,0.0,0.0,0.0,0.0,0.0,0.0,0.0,0.0,0.0,0.0,0.0,0.0,0.0,0.0,0.0,0.0,0.0,0.0,0.0,0.0,1.0],[0.0,0.0,0.0,0.0,0.0,0.0,0.0,0.0,0.0,0.0,0.0,0.7,1.0,1.0,0.0,0.0,0.04,0.0,0.0,0.0,0.0,0.0,0.0,0.0,0.0,0.0,0.0,0.0,0.0,0.0,0.0,0.0,0.01,0.0,0.99,0.96,0.0,0.0,0.0,0.0,0.0,0.0,0.0,0.0,0.0,0.0,0.0,0.0,0.0,0.0,0.0,0.0,0.0,0.0,0.0,0.0,0.0,0.0,0.26,1.0,0.98,0.31,0.42,0.01,0.01,0.0,0.0,0.0,0.0,0.0,0.0,0.0,0.0,0.0,0.0,0.0,0.0,0.0,0.0,0.0,0.0,0.0,0.0,0.0,0.0,0.0,0.0,0.0,0.0,0.0,0.0,0.0,0.0,0.0,0.0,0.0,0.0,0.0,0.0,0.0,0.0,0.0,0.0,0.0,0.0,0.0,0.0,0.0,0.0,0.0,0.0,0.0,0.0,0.0,0.0,0.0,0.0,0.0,0.0,0.0,0.0,0.0,0.0,0.0,0.0,0.0,0.0,0.0,0.0,0.0,0.0,0.0,0.0,0.0,0.0,0.0,0.0,0.0,0.0,0.0,0.0,0.0,0.0,0.0,0.0,0.0,0.0,0.0,0.0,0.0,0.0,0.0,0.0,0.0,0.0,0.0,0.0,0.0,0.0,0.0,0.0,0.0,0.0,0.0,0.0,0.0,0.0,0.0,0.0,0.0,1.0,1.0,1.0,1.0,1.0,1.0,1.0,1.0,1.0,1.0,1.0,1.0,1.0,0.07,0.0,0.0,0.0,0.0,0.0,0.0,0.0,0.0,0.0,0.0,0.0,0.0,0.0,0.0,0.0,0.0,0.0,0.0,0.0,0.0,0.0,0.0,0.0,0.0,1.0,1.0,0.0,0.38,0.06,0.42,0.99,1.0,0.99,0.99,0.98,0.0,0.0,0.0,0.0,0.0,0.0,0.0,0.0,0.0,0.0,0.0,0.0,0.0,0.0,0.0,0.0,0.0,0.0,0.0,0.0,1.0],[0.0,0.0,0.0,0.0,0.0,0.0,0.0,0.0,0.0,0.0,0.0,0.47,1.0,1.0,0.0,0.0,0.11,0.01,0.0,0.0,0.0,0.0,0.0,0.0,0.0,0.0,0.0,0.0,0.0,0.0,0.0,0.0,0.02,0.0,1.0,0.91,0.0,0.0,0.0,0.0,0.0,0.0,0.0,0.0,0.0,0.0,0.0,0.0,0.0,0.0,0.0,0.0,0.0,0.0,0.0,0.0,0.0,0.0,0.0,1.0,0.95,0.09,0.05,0.0,0.0,0.0,0.0,0.0,0.0,0.0,0.0,0.0,0.0,0.0,0.0,0.0,0.0,0.0,0.0,0.0,0.0,0.0,0.0,0.0,0.0,0.0,0.0,0.0,0.0,0.0,0.0,0.0,0.0,0.0,0.0,0.0,0.0,0.0,0.0,0.0,0.0,0.0,0.0,0.0,0.0,0.0,0.0,0.0,0.0,0.0,0.0,0.0,0.0,0.0,0.0,0.0,0.0,0.0,0.0,0.0,0.0,0.0,0.0,0.0,0.0,0.0,0.0,0.0,0.0,0.0,0.0,0.0,0.0,0.0,0.0,0.0,0.0,0.0,0.0,0.0,0.0,0.0,0.0,0.0,0.0,0.0,0.0,0.0,0.0,0.0,0.0,0.0,0.0,0.0,0.0,0.0,0.0,0.0,0.0,0.0,0.0,0.0,0.0,0.0,0.0,0.0,0.0,0.0,0.0,0.0,1.0,1.0,1.0,1.0,1.0,1.0,1.0,1.0,1.0,1.0,1.0,0.98,0.21,0.0,0.0,0.0,0.0,0.0,0.0,0.0,0.0,0.0,0.0,0.0,0.0,0.0,0.0,0.0,0.0,0.0,0.0,0.0,0.0,0.0,0.0,0.0,0.0,0.0,0.0,0.0,0.0,0.7,0.98,0.63,1.0,1.0,0.99,0.99,1.0,0.23,0.75,0.0,0.0,0.0,0.0,0.0,0.0,0.0,0.0,0.0,0.0,0.0,0.0,0.0,0.0,0.0,0.0,0.0,0.0,1.0],[0.0,0.0,0.0,0.0,0.0,0.0,0.0,0.0,0.0,0.0,0.99,0.99,1.0,1.0,0.72,0.0,1.0,0.82,0.0,0.0,0.0,0.0,0.0,0.0,0.0,0.0,0.0,0.0,0.0,0.0,0.0,0.0,0.01,0.0,0.99,0.09,0.0,0.13,0.0,0.0,0.0,0.0,0.0,0.0,0.0,0.0,0.0,0.0,0.0,0.0,0.0,0.0,0.0,0.0,0.0,0.0,0.0,0.0,0.99,1.0,0.98,0.07,0.03,0.0,0.0,0.0,0.0,0.0,0.0,0.0,0.0,0.0,0.0,0.0,0.0,0.0,0.0,0.0,0.0,0.0,0.0,0.0,0.0,0.0,0.0,0.0,0.0,0.0,0.0,0.0,0.0,0.0,0.0,0.0,0.0,0.0,0.0,0.0,0.0,0.0,0.0,0.0,0.0,0.0,0.0,0.0,0.0,0.0,0.0,0.0,0.0,0.0,0.0,0.0,0.0,0.0,0.0,0.0,0.0,0.0,0.0,0.0,0.0,0.0,0.0,0.0,0.0,0.0,0.0,0.0,0.0,0.0,0.0,0.0,0.0,0.0,0.0,0.0,0.0,0.0,0.0,0.0,0.0,0.0,0.0,0.0,0.0,0.0,0.0,0.0,0.0,0.0,0.0,0.0,0.0,0.0,0.0,0.0,0.0,0.0,0.0,0.0,0.0,0.0,0.0,0.0,0.0,0.0,0.0,0.0,1.0,1.0,1.0,1.0,1.0,1.0,1.0,1.0,1.0,1.0,1.0,1.0,1.0,0.03,0.0,0.0,0.0,0.0,0.0,0.0,0.0,0.0,0.0,0.0,0.0,0.02,0.0,0.0,0.0,0.0,0.0,0.0,0.0,0.0,0.0,0.0,0.9,0.63,1.0,1.0,0.0,0.88,1.0,0.75,1.0,1.0,1.0,1.0,1.0,0.02,0.01,0.0,0.0,0.0,0.0,0.0,0.0,0.0,0.0,0.0,0.0,0.0,0.0,0.0,0.0,0.0,0.0,0.0,0.0,1.0],[0.0,0.0,0.0,0.0,0.0,0.0,0.0,0.0,0.0,0.97,0.99,0.99,1.0,0.02,0.0,0.0,0.97,0.0,0.0,0.0,0.0,0.0,0.0,0.0,0.0,0.0,0.0,0.0,0.0,0.0,0.0,0.0,0.0,0.0,0.34,0.02,0.0,0.63,0.0,0.0,0.0,0.0,0.0,0.0,0.0,0.0,0.0,0.0,0.0,0.0,0.0,0.0,0.0,0.0,0.0,0.0,0.0,0.0,0.99,1.0,1.0,0.43,0.6,0.03,0.0,0.0,0.0,0.0,0.0,0.0,0.0,0.0,0.0,0.0,0.0,0.0,0.0,0.0,0.0,0.0,0.0,0.0,0.0,0.0,0.0,0.0,0.0,0.0,0.0,0.0,0.0,0.0,0.0,0.0,0.0,0.0,0.0,0.0,0.0,0.0,0.0,0.0,0.0,0.0,0.0,0.0,0.0,0.0,0.0,0.0,0.0,0.0,0.0,0.0,0.0,0.0,0.0,0.0,0.0,0.0,0.0,0.0,0.0,0.0,0.0,0.0,0.0,0.0,0.0,0.0,0.0,0.0,0.0,0.0,0.0,0.0,0.0,0.0,0.0,0.0,0.0,0.0,0.0,0.0,0.0,0.0,0.0,0.0,0.0,0.0,0.0,0.0,0.0,0.0,0.0,0.0,0.0,0.0,0.0,0.0,0.0,0.0,0.0,0.0,0.0,0.0,0.0,0.0,0.0,0.0,1.0,1.0,1.0,1.0,1.0,1.0,1.0,1.0,1.0,1.0,1.0,1.0,1.0,1.0,1.0,0.91,0.0,0.15,0.0,0.0,0.0,0.0,0.26,0.1,0.08,1.0,1.0,1.0,0.96,0.0,0.01,0.0,0.0,0.0,0.27,0.9,1.0,1.0,1.0,1.0,1.0,0.0,0.0,0.0,0.01,0.99,0.98,0.98,0.97,0.0,0.0,0.0,0.0,0.0,0.0,0.0,0.0,0.0,0.0,0.0,0.0,0.0,0.0,0.0,0.0,0.0,0.0,0.0,0.0,0.99],[0.0,0.0,0.0,0.0,0.0,0.0,0.0,0.0,0.0,0.98,0.99,0.99,1.0,0.0,0.0,0.0,0.75,0.0,0.0,0.0,0.0,0.0,0.0,0.0,0.0,0.0,0.0,0.0,0.0,0.0,0.0,0.0,0.0,0.0,0.01,0.0,0.0,0.01,0.0,0.0,0.0,0.0,0.0,0.0,0.0,0.0,0.0,0.0,0.0,0.0,0.0,0.0,0.0,0.0,0.0,0.0,0.0,0.0,0.99,0.99,0.99,0.39,0.7,0.03,0.0,0.0,0.0,0.0,0.0,0.0,0.0,0.0,0.0,0.0,0.0,0.0,0.0,0.0,0.0,0.0,0.0,0.0,0.0,0.0,0.0,0.0,0.0,0.0,0.0,0.0,0.0,0.0,0.0,0.0,0.0,0.0,0.19,0.0,0.0,0.0,0.0,0.0,0.0,0.0,0.0,0.0,0.0,0.0,0.0,0.0,0.0,0.0,0.0,0.0,0.0,0.0,0.0,0.0,0.0,0.0,0.0,0.0,0.0,0.0,0.0,0.0,0.0,0.0,0.0,0.0,0.0,0.0,0.0,0.0,0.0,0.0,0.0,0.0,0.0,0.0,0.0,0.0,0.0,0.0,0.0,0.0,0.0,0.0,0.0,0.0,0.0,0.0,0.0,0.0,0.0,0.0,0.0,0.0,0.0,0.0,0.0,0.0,0.0,0.0,0.0,0.0,0.0,0.0,0.0,0.0,1.0,1.0,1.0,1.0,1.0,1.0,1.0,1.0,1.0,1.0,1.0,1.0,1.0,1.0,1.0,1.0,1.0,1.0,0.02,0.0,0.0,1.0,0.98,0.92,0.88,1.0,1.0,1.0,0.99,0.84,0.83,0.0,0.0,0.0,0.98,0.97,1.0,1.0,1.0,1.0,1.0,0.0,0.0,0.0,0.0,0.65,0.79,0.69,0.8,0.0,0.0,0.0,0.0,0.0,0.0,0.0,0.0,0.0,0.0,0.0,0.0,0.0,0.0,0.0,0.0,0.0,0.0,0.0,0.0,0.16],[0.0,0.0,0.0,0.0,0.0,0.0,0.0,0.0,0.0,0.85,1.0,1.0,1.0,0.0,0.0,0.0,0.0,0.0,0.0,0.0,0.0,0.0,0.0,0.0,0.0,0.0,0.0,0.0,0.0,0.0,0.0,0.0,0.0,0.0,0.0,0.0,0.0,0.0,0.0,0.0,0.0,0.0,0.0,0.0,0.0,0.0,0.0,0.0,0.0,0.0,0.0,0.0,0.0,0.0,0.0,0.0,0.0,0.0,0.99,0.99,0.99,0.79,0.75,0.05,0.01,0.0,0.0,0.0,0.0,0.0,0.0,0.0,0.0,0.0,0.0,0.0,0.0,0.0,0.0,0.0,0.0,0.0,0.0,0.0,0.0,0.0,0.0,0.0,0.0,0.0,0.0,0.0,0.0,0.0,0.0,0.0,0.0,0.0,0.0,0.0,0.0,0.0,0.0,0.0,0.0,0.0,0.0,0.0,0.0,0.0,0.0,0.0,0.0,0.0,0.0,0.0,0.0,0.0,0.0,0.0,0.0,0.0,0.0,0.0,0.0,0.0,0.0,0.0,0.0,0.0,0.0,0.0,0.0,0.0,0.0,0.0,0.0,0.0,0.0,0.0,0.0,0.0,0.0,0.0,0.0,0.0,0.0,0.0,0.0,0.0,0.0,0.0,0.0,0.0,0.0,0.0,0.0,0.0,0.0,0.0,0.0,0.0,0.0,0.0,0.0,0.0,0.0,0.0,0.0,0.0,1.0,1.0,1.0,1.0,1.0,1.0,1.0,1.0,1.0,1.0,1.0,1.0,1.0,1.0,1.0,1.0,1.0,1.0,0.96,0.01,0.99,1.0,1.0,0.99,0.97,1.0,1.0,1.0,1.0,1.0,1.0,0.0,0.0,0.0,1.0,1.0,1.0,1.0,1.0,1.0,1.0,0.0,0.0,0.0,0.0,0.0,0.08,0.08,0.09,0.0,0.0,0.0,0.0,0.0,0.0,0.0,0.0,0.0,0.0,0.0,0.0,0.0,0.0,0.0,0.0,0.0,0.0,0.0,0.0,0.0],[0.0,0.0,0.0,0.0,0.0,0.0,0.0,0.0,0.0,0.86,1.0,0.98,0.99,0.0,0.0,0.0,0.0,0.0,0.0,0.0,0.0,0.0,0.0,0.0,0.0,0.0,0.0,0.0,0.0,0.0,0.0,0.0,0.0,0.0,0.0,0.0,0.0,0.0,0.0,0.0,0.0,0.0,0.0,0.0,0.0,0.0,0.0,0.0,0.0,0.0,0.0,0.0,0.0,0.0,0.0,0.0,0.0,0.0,0.99,0.39,0.97,0.74,0.76,0.12,0.02,0.0,0.0,0.0,0.02,0.0,0.0,0.0,0.0,0.0,0.0,0.0,0.0,0.0,0.0,0.0,0.0,0.0,0.0,0.0,0.0,0.0,0.0,0.0,0.0,0.0,0.0,0.0,0.0,0.0,0.0,0.0,0.24,0.0,0.0,0.01,0.0,0.0,0.0,0.0,0.0,0.0,0.0,0.0,0.0,0.0,0.0,0.0,0.0,0.0,0.0,0.0,0.0,0.0,0.0,0.0,0.0,0.0,0.0,0.0,0.0,0.0,0.0,0.0,0.0,0.0,0.0,0.0,0.0,0.0,0.0,0.0,0.0,0.0,0.0,0.0,0.0,0.0,0.0,0.0,0.0,0.0,0.0,0.0,0.0,0.0,0.0,0.0,0.0,0.0,0.0,0.0,0.0,0.0,0.0,0.0,0.0,0.0,0.0,0.0,0.0,0.0,0.0,0.0,0.0,0.0,1.0,1.0,1.0,1.0,1.0,1.0,0.98,1.0,1.0,1.0,1.0,1.0,1.0,1.0,1.0,1.0,1.0,1.0,1.0,1.0,1.0,1.0,1.0,1.0,1.0,1.0,1.0,1.0,1.0,1.0,1.0,0.82,0.0,0.71,1.0,1.0,1.0,1.0,1.0,1.0,1.0,0.0,0.0,0.0,0.0,0.0,0.0,0.0,0.0,0.0,0.0,0.0,0.0,0.0,0.0,0.0,0.0,0.0,0.0,0.0,0.0,0.0,0.0,0.0,0.0,0.0,0.0,0.0,0.0,0.0],[0.0,0.0,0.0,0.0,0.0,0.0,0.0,0.0,0.0,0.0,0.61,0.95,0.97,0.0,0.0,0.0,0.0,0.0,0.0,0.0,0.0,0.0,0.0,0.0,0.0,0.0,0.0,0.0,0.0,0.0,0.0,0.0,0.0,0.0,0.0,0.0,0.0,0.0,0.0,0.0,0.0,0.0,0.0,0.0,0.0,0.0,0.0,0.0,0.0,0.0,0.0,0.0,0.0,0.0,0.0,0.0,0.0,0.0,0.15,0.01,0.71,0.74,0.75,0.41,0.03,0.0,0.0,0.0,0.0,0.0,0.0,0.0,0.0,0.0,0.0,0.0,0.0,0.0,0.0,0.0,0.0,0.0,0.0,0.0,0.0,0.0,0.0,0.0,0.0,0.0,0.0,0.0,0.02,0.0,0.0,0.0,0.01,0.0,0.0,0.0,0.0,0.0,0.0,0.0,0.0,0.0,0.0,0.0,0.0,0.0,0.0,0.0,0.0,0.0,0.0,0.0,0.0,0.0,0.0,0.0,0.0,0.0,0.0,0.0,0.0,0.0,0.0,0.0,0.0,0.0,0.0,0.0,0.0,0.0,0.0,0.0,0.0,0.0,0.0,0.0,0.0,0.0,0.0,0.0,0.0,0.0,0.0,0.0,0.0,0.0,0.0,0.0,0.0,0.0,0.0,0.0,0.0,0.0,0.0,0.0,0.0,0.0,0.0,0.0,0.0,0.0,0.0,0.0,0.0,0.0,1.0,1.0,1.0,1.0,1.0,1.0,0.21,1.0,1.0,1.0,1.0,1.0,1.0,1.0,1.0,1.0,1.0,1.0,1.0,1.0,1.0,1.0,1.0,1.0,1.0,1.0,1.0,1.0,1.0,1.0,0.99,0.0,0.0,0.0,1.0,1.0,1.0,1.0,1.0,1.0,1.0,0.0,0.0,0.0,0.0,0.0,0.0,0.0,0.0,0.0,0.0,0.0,0.0,0.0,0.0,0.0,0.0,0.0,0.0,0.0,0.0,0.0,0.0,0.0,0.0,0.0,0.0,0.0,0.0,0.0],[0.0,0.0,0.0,0.0,0.0,0.0,0.0,0.0,0.0,0.0,0.02,0.27,0.01,0.0,0.0,0.0,0.0,0.0,0.0,0.0,0.0,0.0,0.0,0.0,0.0,0.0,0.0,0.0,0.0,0.0,0.0,0.0,0.0,0.0,0.0,0.0,0.0,0.0,0.0,0.0,0.0,0.0,0.0,0.0,0.0,0.0,0.0,0.0,0.0,0.0,0.0,0.0,0.0,0.0,0.0,0.0,0.0,0.0,0.0,0.0,0.19,0.5,0.73,0.61,0.1,0.01,0.0,0.0,0.0,0.0,0.0,0.0,0.0,0.0,0.0,0.0,0.0,0.0,0.0,0.0,0.0,0.0,0.0,0.0,0.0,0.0,0.0,0.0,0.0,0.0,0.0,0.0,0.07,0.0,0.0,0.54,0.11,0.0,0.0,0.7,0.0,0.0,0.0,0.0,0.0,0.0,0.0,0.0,0.0,0.0,0.0,0.0,0.0,0.0,0.0,0.0,0.0,0.0,0.0,0.0,0.0,0.0,0.0,0.0,0.0,0.0,0.0,0.0,0.0,0.0,0.0,0.0,0.0,0.0,0.0,0.0,0.0,0.0,0.0,0.0,0.0,0.0,0.0,0.0,0.0,0.0,0.0,0.0,0.0,0.0,0.0,0.0,0.0,0.0,0.0,0.0,0.0,0.0,0.0,0.0,0.0,0.0,0.0,0.0,0.0,0.0,0.0,0.0,0.0,0.0,1.0,1.0,1.0,1.0,1.0,0.07,0.0,0.03,1.0,1.0,1.0,1.0,1.0,1.0,1.0,1.0,1.0,1.0,1.0,1.0,1.0,1.0,1.0,1.0,1.0,1.0,1.0,1.0,1.0,1.0,1.0,0.78,0.0,0.02,1.0,1.0,1.0,1.0,1.0,1.0,1.0,0.0,0.0,0.0,0.0,0.0,0.0,0.0,0.0,0.0,0.0,0.0,0.0,0.0,0.0,0.0,0.0,0.0,0.0,0.0,0.0,0.0,0.0,0.0,0.0,0.0,0.0,0.0,0.0,0.0],[0.0,0.0,0.0,0.0,0.0,0.0,0.0,0.0,0.0,0.02,0.02,0.0,0.0,0.0,0.0,0.0,0.0,0.0,0.0,0.0,0.0,0.0,0.0,0.0,0.0,0.0,0.0,0.0,0.0,0.0,0.0,0.0,0.0,0.0,0.0,0.0,0.0,0.0,0.0,0.0,0.0,0.0,0.0,0.0,0.0,0.0,0.0,0.0,0.0,0.0,0.0,0.0,0.0,0.0,0.0,0.0,0.0,0.0,0.01,0.0,0.13,0.29,0.76,0.36,0.39,0.02,0.0,0.0,0.03,0.0,0.0,0.0,0.0,0.0,0.0,0.0,0.0,0.0,0.0,0.0,0.0,0.0,0.0,0.0,0.0,0.0,0.0,0.0,0.0,0.0,0.0,0.0,0.02,0.0,0.0,0.98,0.99,0.0,0.0,1.0,0.0,0.0,0.0,0.0,0.0,0.0,0.0,0.0,0.0,0.0,0.0,0.0,0.0,0.0,0.0,0.0,0.0,0.0,0.0,0.0,0.0,0.0,0.0,0.0,0.0,0.0,0.0,0.0,0.0,0.0,0.0,0.0,0.0,0.0,0.0,0.0,0.0,0.0,0.0,0.0,0.0,0.0,0.0,0.0,0.0,0.0,0.0,0.0,0.0,0.0,0.0,0.0,0.0,0.0,0.0,0.0,0.0,0.0,0.0,0.0,0.0,0.0,0.0,0.0,0.0,0.0,0.0,0.0,0.0,0.0,1.0,1.0,1.0,1.0,0.02,0.0,0.0,0.0,1.0,1.0,1.0,1.0,1.0,1.0,1.0,1.0,1.0,1.0,1.0,1.0,1.0,1.0,1.0,1.0,1.0,1.0,1.0,1.0,1.0,1.0,1.0,1.0,1.0,1.0,1.0,1.0,1.0,1.0,1.0,1.0,1.0,0.0,0.0,0.0,0.0,0.0,0.0,0.0,0.0,0.0,0.0,0.0,0.0,0.0,0.0,0.0,0.0,0.0,0.0,0.0,0.0,0.0,0.0,0.0,0.0,0.0,0.0,0.0,0.0,0.0],[0.0,0.0,0.0,0.0,0.0,0.0,0.0,0.0,0.0,0.0,0.0,0.0,0.0,0.0,0.0,0.0,0.0,0.0,0.0,0.0,0.0,0.0,0.0,0.0,0.0,0.0,0.0,0.0,0.0,0.0,0.0,0.0,0.0,0.0,0.0,0.0,0.0,0.0,0.0,0.0,0.0,0.0,0.0,0.0,0.0,0.0,0.0,0.0,0.0,0.0,0.0,0.0,0.0,0.0,0.0,0.0,0.0,0.0,0.0,0.0,0.06,0.23,0.76,0.37,0.72,0.03,0.0,0.0,0.02,0.0,0.0,0.0,0.0,0.0,0.0,0.0,0.0,0.0,0.0,0.0,0.0,0.0,0.0,0.0,0.0,0.0,0.0,0.0,0.0,0.0,0.0,0.0,0.02,0.0,0.0,1.0,0.97,0.0,0.0,1.0,0.0,0.0,0.0,0.0,0.0,0.0,0.0,0.0,0.0,0.0,0.0,0.0,0.0,0.0,0.0,0.0,0.0,0.0,0.0,0.0,0.0,0.0,0.0,0.0,0.0,0.0,0.0,0.0,0.0,0.0,0.0,0.0,0.0,0.0,0.0,0.0,0.0,0.0,0.0,0.0,0.0,0.0,0.0,0.0,0.0,0.0,0.0,0.0,0.0,0.0,0.0,0.0,0.0,0.0,0.0,0.0,0.0,0.0,0.0,0.0,0.0,0.0,0.0,0.0,0.0,0.0,0.0,0.0,0.0,0.0,1.0,1.0,0.96,0.0,0.0,0.0,0.0,0.0,0.91,1.0,1.0,1.0,1.0,1.0,1.0,1.0,1.0,1.0,1.0,1.0,1.0,1.0,1.0,1.0,1.0,1.0,1.0,1.0,1.0,1.0,1.0,1.0,1.0,1.0,1.0,1.0,1.0,1.0,1.0,1.0,1.0,0.0,0.0,0.0,0.0,0.0,0.0,0.0,0.0,0.0,0.0,0.0,0.0,0.0,0.0,0.0,0.0,0.0,0.0,0.0,0.0,0.0,0.0,0.0,0.0,0.0,0.0,0.0,0.0,0.0],[0.0,0.0,0.0,0.0,0.0,0.0,0.0,0.0,0.0,0.0,0.01,0.01,0.0,0.0,0.0,0.0,0.0,0.0,0.0,0.0,0.0,0.0,0.0,0.0,0.0,0.0,0.0,0.0,0.0,0.0,0.0,0.0,0.0,0.0,0.0,0.0,0.0,0.0,0.0,0.0,0.0,0.0,0.0,0.0,0.0,0.0,0.0,0.0,0.0,0.0,0.0,0.0,0.0,0.0,0.0,0.0,0.0,0.0,0.0,0.0,0.04,0.24,0.79,0.75,0.81,0.09,0.0,0.0,0.06,0.0,0.0,0.0,0.0,0.0,0.0,0.0,0.0,0.0,0.0,0.0,0.0,0.0,0.0,0.0,0.0,0.0,0.0,0.0,0.0,0.0,0.0,0.0,0.04,0.0,0.0,0.76,0.08,0.0,0.0,0.99,0.0,0.0,0.0,0.0,0.0,0.0,0.0,0.0,0.0,0.0,0.0,0.0,0.0,0.0,0.0,0.0,0.0,0.0,0.0,0.0,0.0,0.0,0.0,0.0,0.0,0.0,0.0,0.0,0.0,0.0,0.0,0.0,0.0,0.0,0.0,0.0,0.0,0.0,0.0,0.0,0.0,0.0,0.0,0.0,0.0,0.0,0.0,0.0,0.0,0.0,0.0,0.0,0.0,0.0,0.0,0.0,0.0,0.0,0.0,0.0,0.0,0.0,0.0,0.0,0.0,0.0,0.0,0.0,0.0,0.0,0.87,1.0,0.01,0.0,0.0,0.0,0.0,0.0,0.0,1.0,1.0,1.0,1.0,1.0,1.0,1.0,1.0,1.0,1.0,1.0,1.0,1.0,1.0,1.0,1.0,1.0,1.0,1.0,1.0,1.0,1.0,0.99,0.98,0.99,1.0,1.0,1.0,1.0,1.0,1.0,1.0,0.0,0.0,0.0,0.0,0.0,0.0,0.0,0.0,0.0,0.0,0.0,0.0,0.0,0.0,0.0,0.0,0.0,0.0,0.0,0.0,0.0,0.0,0.0,0.0,0.0,0.0,0.0,0.0,0.0],[0.0,0.0,0.0,0.0,0.0,0.0,0.0,0.0,0.0,0.02,0.09,0.08,0.0,0.0,0.0,0.0,0.0,0.0,0.0,0.0,0.0,0.0,0.0,0.0,0.0,0.0,0.0,0.0,0.0,0.0,0.0,0.0,0.0,0.0,0.0,0.0,0.0,0.0,0.0,0.0,0.0,0.0,0.0,0.0,0.0,0.0,0.0,0.0,0.0,0.0,0.0,0.0,0.0,0.0,0.0,0.0,0.0,0.0,0.0,0.0,0.08,0.61,0.82,0.74,0.84,0.68,0.0,0.0,0.57,0.01,0.0,0.0,0.0,0.0,0.0,0.0,0.0,0.0,0.0,0.0,0.0,0.0,0.0,0.0,0.0,0.0,0.0,0.0,0.0,0.0,0.0,0.0,0.1,0.0,0.0,0.15,0.11,0.0,0.03,0.97,0.0,0.0,0.0,0.0,0.0,0.0,0.0,0.0,0.0,0.0,0.0,0.0,0.0,0.0,0.0,0.0,0.0,0.0,0.0,0.0,0.0,0.0,0.0,0.0,0.0,0.0,0.0,0.0,0.0,0.0,0.0,0.0,0.0,0.0,0.0,0.0,0.0,0.0,0.0,0.0,0.0,0.0,0.0,0.0,0.0,0.0,0.0,0.0,0.0,0.0,0.0,0.0,0.0,0.0,0.0,0.0,0.0,0.0,0.0,0.0,0.0,0.0,0.0,0.0,0.0,0.0,0.0,0.0,0.0,0.0,0.9,0.99,0.68,0.01,0.0,0.0,0.0,0.0,0.15,1.0,1.0,1.0,1.0,1.0,1.0,1.0,1.0,1.0,1.0,1.0,1.0,1.0,1.0,1.0,1.0,1.0,1.0,1.0,1.0,1.0,1.0,0.98,0.93,0.92,1.0,0.99,1.0,0.99,1.0,1.0,1.0,0.0,0.0,0.0,0.0,0.0,0.0,0.0,0.0,0.0,0.0,0.0,0.0,0.0,0.0,0.0,0.0,0.0,0.0,0.0,0.0,0.0,0.0,0.0,0.0,0.0,0.0,0.0,0.0,0.0],[0.0,0.0,0.0,0.0,0.0,0.0,0.0,0.0,0.0,0.0,0.01,0.01,0.0,0.0,0.0,0.0,0.0,0.0,0.0,0.0,0.0,0.0,0.0,0.0,0.0,0.0,0.0,0.0,0.0,0.0,0.0,0.0,0.0,0.0,0.0,0.0,0.0,0.0,0.0,0.0,0.0,0.0,0.0,0.0,0.0,0.0,0.0,0.0,0.0,0.0,0.0,0.0,0.0,0.0,0.0,0.0,0.0,0.0,0.0,0.0,0.02,0.12,0.71,0.67,0.77,0.08,0.0,0.0,0.02,0.0,0.0,0.0,0.0,0.0,0.0,0.0,0.0,0.0,0.0,0.0,0.0,0.0,0.0,0.0,0.0,0.0,0.0,0.0,0.0,0.0,0.0,0.0,0.05,0.0,0.0,0.87,0.06,0.0,0.02,0.99,0.0,0.0,0.0,0.0,0.0,0.0,0.0,0.0,0.0,0.0,0.0,0.0,0.0,0.0,0.0,0.0,0.0,0.0,0.0,0.0,0.0,0.0,0.0,0.0,0.0,0.0,0.0,0.0,0.0,0.0,0.0,0.0,0.0,0.0,0.0,0.0,0.0,0.0,0.0,0.0,0.0,0.0,0.0,0.0,0.0,0.0,0.0,0.0,0.0,0.0,0.0,0.0,0.0,0.0,0.0,0.0,0.0,0.0,0.0,0.0,0.0,0.0,0.0,0.0,0.0,0.0,0.0,0.0,0.0,0.0,0.01,0.01,0.0,0.0,0.0,0.0,0.0,0.0,0.0,0.02,0.96,1.0,1.0,1.0,1.0,1.0,1.0,1.0,1.0,1.0,1.0,1.0,1.0,1.0,1.0,1.0,1.0,1.0,1.0,0.99,0.99,0.98,0.91,0.76,1.0,0.76,1.0,0.71,1.0,1.0,1.0,0.0,0.0,0.0,0.0,0.0,0.0,0.0,0.0,0.0,0.0,0.0,0.0,0.0,0.0,0.0,0.0,0.0,0.0,0.0,0.0,0.0,0.0,0.0,0.0,0.0,0.0,0.0,0.0,0.0],[0.0,0.0,0.0,0.0,0.0,0.0,0.0,0.0,0.0,0.0,0.0,0.0,0.0,0.0,0.0,0.0,0.0,0.0,0.0,0.0,0.0,0.0,0.0,0.0,0.0,0.0,0.0,0.0,0.0,0.0,0.0,0.0,0.0,0.0,0.0,0.0,0.0,0.0,0.0,0.0,0.0,0.0,0.0,0.0,0.0,0.0,0.0,0.0,0.0,0.0,0.0,0.0,0.0,0.0,0.0,0.0,0.0,0.0,0.0,0.0,0.0,0.06,0.39,0.15,0.78,0.05,0.0,0.0,0.01,0.0,0.0,0.0,0.0,0.0,0.0,0.0,0.0,0.0,0.0,0.0,0.0,0.0,0.0,0.0,0.0,0.0,0.0,0.0,0.0,0.0,0.0,0.0,0.02,0.0,0.0,0.99,0.03,0.0,0.23,1.0,0.0,0.0,0.01,0.0,0.0,0.0,0.0,0.0,0.0,0.0,0.0,0.0,0.0,0.0,0.0,0.0,0.0,0.0,0.0,0.0,0.0,0.0,0.0,0.0,0.0,0.0,0.0,0.0,0.0,0.0,0.0,0.0,0.0,0.0,0.0,0.0,0.0,0.0,0.0,0.0,0.0,0.0,0.0,0.0,0.0,0.0,0.0,0.0,0.0,0.0,0.0,0.0,0.0,0.0,0.0,0.0,0.0,0.0,0.0,0.0,0.0,0.0,0.0,0.0,0.0,0.0,0.0,0.0,0.0,0.0,0.0,0.0,0.0,0.0,0.0,0.0,0.0,0.0,0.0,0.0,0.01,1.0,1.0,1.0,1.0,1.0,1.0,1.0,1.0,1.0,1.0,1.0,1.0,1.0,1.0,1.0,1.0,1.0,1.0,0.99,0.99,0.97,0.82,0.58,0.99,0.6,1.0,0.0,1.0,1.0,1.0,0.0,0.0,0.0,0.0,0.0,0.0,0.0,0.0,0.0,0.0,0.0,0.0,0.0,0.0,0.0,0.0,0.0,0.0,0.0,0.0,0.0,0.0,0.0,0.0,0.0,0.0,0.0,0.0,0.0],[0.0,0.0,0.0,0.0,0.0,0.0,0.0,0.0,0.0,0.0,0.0,0.0,0.0,0.0,0.0,0.0,0.0,0.0,0.0,0.0,0.0,0.0,0.0,0.0,0.0,0.0,0.0,0.0,0.0,0.0,0.0,0.0,0.0,0.0,0.0,0.0,0.0,0.0,0.0,0.0,0.0,0.0,0.0,0.0,0.0,0.0,0.0,0.0,0.0,0.0,0.0,0.0,0.0,0.0,0.0,0.0,0.0,0.0,0.0,0.0,0.01,0.07,0.41,0.11,0.49,0.04,0.0,0.0,0.01,0.0,0.0,0.0,0.0,0.0,0.0,0.0,0.0,0.0,0.0,0.0,0.0,0.0,0.0,0.0,0.0,0.0,0.0,0.0,0.0,0.0,0.0,0.0,0.1,0.0,0.0,0.99,0.91,0.0,0.66,1.0,0.0,0.0,0.0,0.0,0.0,0.0,0.0,0.0,0.0,0.0,0.0,0.0,0.0,0.0,0.0,0.0,0.0,0.0,0.0,0.0,0.0,0.0,0.0,0.0,0.0,0.0,0.0,0.0,0.0,0.0,0.0,0.0,0.0,0.0,0.0,0.0,0.0,0.0,0.0,0.0,0.0,0.0,0.0,0.0,0.0,0.0,0.0,0.0,0.0,0.0,0.0,0.0,0.0,0.0,0.0,0.0,0.0,0.0,0.0,0.0,0.0,0.0,0.0,0.0,0.0,0.0,0.0,0.0,0.0,0.0,0.01,0.0,0.0,0.0,0.0,0.0,0.0,0.0,0.0,0.0,0.99,1.0,1.0,1.0,1.0,1.0,1.0,1.0,1.0,1.0,1.0,1.0,1.0,1.0,1.0,1.0,1.0,1.0,1.0,1.0,0.99,0.98,0.84,0.85,1.0,0.97,1.0,0.19,1.0,1.0,1.0,0.0,0.0,0.0,0.0,0.0,0.0,0.0,0.0,0.0,0.0,0.0,0.0,0.0,0.0,0.0,0.0,0.0,0.0,0.0,0.0,0.0,0.0,0.0,0.0,0.0,0.0,0.0,0.0,0.0],[0.0,0.0,0.0,0.0,0.0,0.0,0.0,0.0,0.0,0.0,0.0,0.0,0.0,0.0,0.0,0.0,0.0,0.0,0.0,0.0,0.0,0.0,0.0,0.0,0.0,0.0,0.0,0.0,0.0,0.0,0.0,0.0,0.0,0.0,0.0,0.0,0.0,0.0,0.0,0.0,0.0,0.0,0.0,0.0,0.0,0.0,0.0,0.0,0.0,0.0,0.0,0.0,0.0,0.0,0.0,0.0,0.0,0.0,0.0,0.0,0.03,0.16,0.69,0.14,0.32,0.05,0.0,0.0,0.01,0.0,0.0,0.0,0.0,0.0,0.0,0.0,0.0,0.0,0.0,0.0,0.0,0.0,0.0,0.0,0.0,0.0,0.0,0.0,0.0,0.0,0.0,0.0,0.51,0.0,0.0,0.99,0.97,0.0,0.02,1.0,0.0,0.0,0.0,0.0,0.0,0.0,0.0,0.0,0.0,0.0,0.0,0.0,0.0,0.0,0.0,0.0,0.0,0.0,0.0,0.0,0.0,0.0,0.0,0.0,0.0,0.0,0.0,0.0,0.0,0.0,0.0,0.0,0.0,0.0,0.0,0.0,0.0,0.0,0.0,0.0,0.0,0.0,0.0,0.0,0.0,0.0,0.0,0.0,0.0,0.0,0.0,0.0,0.0,0.0,0.0,0.0,0.0,0.0,0.0,0.0,0.0,0.0,0.0,0.0,0.0,0.0,0.0,0.0,0.0,0.0,0.98,1.0,0.0,0.0,0.0,0.0,0.0,0.0,0.0,1.0,1.0,1.0,1.0,1.0,1.0,1.0,1.0,1.0,1.0,1.0,1.0,1.0,1.0,1.0,1.0,1.0,1.0,1.0,1.0,1.0,1.0,0.99,0.98,0.99,1.0,1.0,1.0,1.0,1.0,1.0,1.0,0.0,0.0,0.0,0.0,0.0,0.0,0.0,0.0,0.0,0.0,0.0,0.0,0.0,0.0,0.0,0.0,0.0,0.0,0.0,0.0,0.0,0.0,0.0,0.0,0.0,0.0,0.0,0.0,0.0],[0.0,0.0,0.0,0.0,0.0,0.0,0.0,0.0,0.0,0.03,0.62,0.39,0.0,0.0,0.0,0.0,0.0,0.0,0.0,0.0,0.0,0.0,0.0,0.0,0.0,0.0,0.0,0.0,0.0,0.0,0.0,0.0,0.0,0.0,0.0,0.0,0.0,0.0,0.0,0.0,0.0,0.0,0.0,0.0,0.0,0.0,0.0,0.0,0.0,0.0,0.0,0.0,0.0,0.0,0.0,0.0,0.0,0.0,0.0,0.0,0.05,0.2,0.6,0.14,0.12,0.06,0.0,0.0,0.04,0.0,0.0,0.0,0.0,0.0,0.0,0.0,0.0,0.0,0.0,0.0,0.0,0.0,0.0,0.0,0.0,0.0,0.0,0.0,0.0,0.0,0.0,0.0,0.89,0.0,0.0,0.96,0.91,0.0,0.05,0.99,0.0,0.0,0.0,0.0,0.0,0.0,0.0,0.0,0.0,0.0,0.0,0.0,0.0,0.0,0.0,0.0,0.0,0.0,0.0,0.0,0.0,0.0,0.0,0.0,0.0,0.0,0.0,0.0,0.0,0.0,0.0,0.0,0.0,0.0,0.0,0.0,0.0,0.0,0.0,0.0,0.0,0.0,0.0,0.0,0.0,0.0,0.0,0.0,0.0,0.0,0.0,0.0,0.0,0.0,0.0,0.0,0.0,0.0,0.0,0.0,0.0,0.0,0.0,0.0,0.0,0.0,0.0,0.0,0.0,0.0,0.97,0.99,0.1,0.0,0.0,0.0,0.0,0.0,0.26,0.98,1.0,1.0,1.0,1.0,1.0,1.0,1.0,1.0,1.0,1.0,1.0,1.0,1.0,1.0,1.0,1.0,1.0,1.0,1.0,1.0,0.99,0.97,0.75,0.95,1.0,0.99,1.0,1.0,1.0,1.0,1.0,0.0,0.0,0.0,0.0,0.0,0.0,0.0,0.0,0.0,0.0,0.0,0.0,0.0,0.0,0.0,0.0,0.0,0.0,0.0,0.0,0.0,0.0,0.0,0.0,0.0,0.0,0.0,0.0,0.0],[0.0,0.0,0.0,0.0,0.0,0.0,0.0,0.0,0.0,0.32,0.57,0.43,0.0,0.0,0.0,0.0,0.0,0.0,0.0,0.0,0.0,0.0,0.0,0.0,0.0,0.0,0.0,0.0,0.0,0.0,0.0,0.0,0.0,0.0,0.0,0.0,0.0,0.0,0.0,0.0,0.0,0.0,0.0,0.0,0.0,0.0,0.0,0.0,0.0,0.0,0.0,0.0,0.0,0.0,0.0,0.0,0.0,0.0,0.0,0.0,0.02,0.1,0.32,0.1,0.08,0.03,0.0,0.0,0.03,0.0,0.0,0.0,0.0,0.0,0.0,0.0,0.0,0.0,0.0,0.0,0.0,0.0,0.0,0.0,0.0,0.0,0.0,0.0,0.0,0.0,0.0,0.0,0.94,0.0,0.01,0.98,0.98,0.01,0.52,0.96,0.0,0.0,0.0,0.0,0.0,0.0,0.0,0.0,0.0,0.0,0.0,0.0,0.0,0.0,0.0,0.0,0.0,0.0,0.0,0.0,0.0,0.0,0.0,0.0,0.0,0.0,0.0,0.0,0.0,0.0,0.0,0.0,0.0,0.0,0.0,0.0,0.0,0.0,0.0,0.0,0.0,0.0,0.0,0.0,0.0,0.0,0.0,0.0,0.0,0.0,0.0,0.0,0.0,0.0,0.0,0.0,0.0,0.0,0.0,0.0,0.0,0.0,0.0,0.0,0.0,0.0,0.0,0.0,0.0,0.0,0.76,0.76,0.12,0.02,0.0,0.0,0.0,0.0,0.1,0.92,0.99,1.0,1.0,1.0,1.0,1.0,1.0,1.0,1.0,1.0,1.0,1.0,1.0,1.0,1.0,1.0,1.0,1.0,0.95,0.88,0.89,0.66,0.58,0.69,0.88,0.88,0.96,0.7,0.99,1.0,1.0,0.0,0.0,0.0,0.0,0.0,0.0,0.0,0.0,0.0,0.0,0.0,0.0,0.0,0.0,0.0,0.0,0.0,0.0,0.0,0.0,0.0,0.0,0.0,0.0,0.0,0.0,0.0,0.0,0.0],[0.0,0.0,0.0,0.0,0.0,0.0,0.0,0.0,0.0,0.35,0.4,0.44,0.0,0.0,0.0,0.0,0.0,0.0,0.0,0.0,0.0,0.0,0.0,0.0,0.0,0.0,0.0,0.0,0.0,0.0,0.0,0.0,0.0,0.0,0.0,0.0,0.0,0.0,0.0,0.0,0.0,0.0,0.0,0.0,0.0,0.0,0.0,0.0,0.0,0.0,0.0,0.0,0.0,0.0,0.0,0.0,0.0,0.0,0.0,0.0,0.03,0.14,0.37,0.09,0.08,0.04,0.0,0.0,0.02,0.0,0.0,0.0,0.0,0.0,0.0,0.0,0.0,0.0,0.0,0.0,0.0,0.0,0.0,0.0,0.0,0.0,0.0,0.0,0.0,0.0,0.0,0.0,0.94,0.01,0.02,0.99,0.96,0.03,0.36,0.98,0.03,0.0,0.0,0.0,0.0,0.0,0.0,0.0,0.0,0.0,0.0,0.0,0.0,0.0,0.0,0.0,0.0,0.0,0.0,0.0,0.0,0.0,0.0,0.0,0.0,0.0,0.0,0.0,0.0,0.0,0.0,0.0,0.0,0.0,0.0,0.0,0.0,0.0,0.0,0.0,0.0,0.0,0.0,0.0,0.0,0.0,0.0,0.0,0.0,0.0,0.0,0.0,0.0,0.0,0.0,0.0,0.0,0.0,0.0,0.0,0.0,0.0,0.0,0.0,0.0,0.0,0.0,0.0,0.0,0.0,0.72,0.69,0.08,0.01,0.0,0.0,0.0,0.0,0.08,0.88,0.97,1.0,1.0,1.0,1.0,1.0,1.0,1.0,1.0,1.0,1.0,1.0,1.0,1.0,1.0,1.0,1.0,1.0,1.0,0.84,0.87,0.48,0.41,0.48,0.86,0.89,1.0,0.56,1.0,1.0,1.0,0.0,0.0,0.0,0.0,0.0,0.0,0.0,0.0,0.0,0.0,0.0,0.0,0.0,0.0,0.0,0.0,0.0,0.0,0.0,0.0,0.0,0.0,0.0,0.0,0.0,0.0,0.0,0.0,0.0],[0.0,0.0,0.0,0.0,0.0,0.0,0.0,0.0,0.0,1.0,0.95,0.0,0.0,0.0,0.0,0.0,0.0,0.0,0.0,0.0,0.0,0.0,0.0,0.0,0.0,0.0,0.0,0.0,0.0,0.0,0.0,0.0,0.0,0.0,0.0,0.0,0.0,0.0,0.0,0.0,0.0,0.0,0.0,0.0,0.0,0.0,0.0,0.0,0.0,0.0,0.0,0.0,0.0,0.0,0.0,0.0,0.0,0.0,0.97,0.0,0.2,0.28,0.8,0.13,0.23,0.02,0.0,0.0,0.46,0.0,0.0,0.0,0.0,0.0,0.0,0.0,0.0,0.0,0.0,0.0,0.0,0.0,0.0,0.0,0.0,0.0,0.0,0.0,0.0,0.0,0.0,0.0,0.0,0.0,0.0,0.53,1.0,0.0,0.0,1.0,0.0,0.0,0.0,0.0,0.0,0.0,0.0,0.0,0.0,0.0,0.0,0.0,0.0,0.0,0.0,0.0,0.0,0.0,0.0,0.0,0.0,0.0,0.0,0.0,0.0,0.0,0.0,0.0,0.0,0.0,0.0,0.0,0.0,0.0,0.0,0.0,0.0,0.0,0.0,0.0,0.0,0.0,0.0,0.0,0.0,0.0,0.0,0.0,0.0,0.0,0.0,0.0,0.0,0.0,0.0,0.0,0.0,0.0,0.0,0.0,0.0,0.0,0.0,0.0,0.0,0.0,0.0,0.0,0.0,0.0,1.0,1.0,1.0,1.0,0.98,0.0,0.0,0.02,1.0,1.0,1.0,1.0,1.0,1.0,1.0,1.0,1.0,1.0,1.0,1.0,1.0,1.0,1.0,1.0,1.0,1.0,1.0,1.0,1.0,1.0,1.0,1.0,1.0,1.0,1.0,1.0,1.0,1.0,1.0,1.0,1.0,0.0,0.0,0.0,0.0,0.0,0.0,0.0,0.0,0.0,0.0,0.0,0.0,0.0,0.0,0.0,0.0,0.0,0.0,0.0,0.0,0.0,0.0,0.0,0.0,0.0,0.0,0.0,0.0,0.0],[0.0,0.0,0.0,0.0,0.0,0.0,0.0,0.0,0.0,1.0,0.5,0.0,0.0,0.0,0.0,0.0,0.0,0.0,0.0,0.0,0.0,0.0,0.0,0.0,0.0,0.0,0.0,0.0,0.0,0.0,0.0,0.0,0.0,0.0,0.0,0.0,0.0,0.0,0.0,0.0,0.0,0.0,0.0,0.0,0.0,0.0,0.0,0.0,0.0,0.0,0.0,0.0,0.0,0.0,0.0,0.0,0.0,0.0,0.98,0.0,0.12,0.2,0.63,0.05,0.45,0.06,0.0,0.0,0.82,0.0,0.0,0.0,0.11,0.0,0.0,0.0,0.0,0.0,0.0,0.0,0.0,0.0,0.0,0.0,0.0,0.0,0.0,0.0,0.0,0.0,0.0,0.0,0.0,0.0,0.0,0.66,1.0,0.0,0.0,1.0,0.0,0.0,0.0,0.0,0.0,0.0,0.0,0.0,0.0,0.0,0.0,0.0,0.0,0.0,0.0,0.0,0.0,0.0,0.0,0.0,0.0,0.0,0.0,0.0,0.0,0.0,0.0,0.0,0.0,0.0,0.0,0.0,0.0,0.0,0.0,0.0,0.0,0.0,0.0,0.0,0.0,0.0,0.0,0.0,0.0,0.0,0.0,0.0,0.0,0.0,0.0,0.0,0.0,0.0,0.0,0.0,0.0,0.0,0.0,0.0,0.0,0.0,0.0,0.0,0.0,0.0,0.0,0.0,0.0,0.0,1.0,1.0,1.0,1.0,0.0,0.0,0.0,0.0,1.0,1.0,1.0,1.0,1.0,1.0,1.0,1.0,1.0,1.0,1.0,1.0,1.0,1.0,1.0,1.0,1.0,1.0,1.0,1.0,1.0,1.0,1.0,1.0,1.0,1.0,1.0,1.0,1.0,1.0,1.0,1.0,1.0,0.0,0.0,0.0,0.0,0.0,0.0,0.0,0.0,0.0,0.0,0.0,0.0,0.0,0.0,0.0,0.0,0.0,0.0,0.0,0.0,0.0,0.0,0.0,0.0,0.0,0.0,0.0,0.0,0.0],[0.0,0.0,0.0,0.0,0.0,0.0,0.0,0.0,0.0,1.0,0.91,0.0,0.0,0.0,0.0,0.0,0.0,0.0,0.0,0.0,0.0,0.0,0.0,0.0,0.0,0.0,0.0,0.0,0.0,0.0,0.0,0.0,0.0,0.0,0.0,0.0,0.0,0.0,0.0,0.0,0.0,0.0,0.0,0.0,0.0,0.0,0.0,0.0,0.0,0.0,0.0,0.0,0.0,0.0,0.0,0.0,0.0,0.0,1.0,0.0,0.13,0.15,0.2,0.03,0.18,0.08,0.0,0.0,0.94,0.01,0.0,0.0,0.98,0.0,0.0,0.0,0.0,0.0,0.0,0.0,0.0,0.0,0.0,0.0,0.0,0.0,0.0,0.0,0.0,0.0,0.0,0.0,0.0,0.0,0.0,0.01,1.0,0.0,0.0,1.0,0.04,0.0,0.0,0.01,0.0,0.0,0.0,0.0,0.0,0.0,0.0,0.0,0.0,0.0,0.0,0.0,0.0,0.0,0.0,0.0,0.0,0.0,0.0,0.0,0.0,0.0,0.0,0.0,0.0,0.0,0.0,0.0,0.0,0.0,0.0,0.0,0.0,0.0,0.0,0.0,0.0,0.0,0.0,0.0,0.0,0.0,0.0,0.0,0.0,0.0,0.0,0.0,0.0,0.0,0.0,0.0,0.0,0.0,0.0,0.0,0.0,0.0,0.0,0.0,0.0,0.0,0.0,0.0,0.0,0.0,1.0,1.0,1.0,1.0,0.0,0.0,0.0,0.0,1.0,1.0,1.0,1.0,1.0,1.0,1.0,1.0,1.0,1.0,1.0,1.0,1.0,1.0,1.0,1.0,1.0,1.0,1.0,1.0,1.0,1.0,1.0,1.0,1.0,1.0,1.0,1.0,1.0,1.0,1.0,1.0,1.0,0.0,0.0,0.0,0.0,0.0,0.0,0.0,0.0,0.0,0.0,0.0,0.0,0.0,0.0,0.0,0.0,0.0,0.0,0.0,0.0,0.0,0.0,0.0,0.0,0.0,0.0,0.0,0.0,0.0],[0.0,0.0,0.0,0.0,0.0,0.0,0.0,0.0,0.0,1.0,0.01,0.0,0.0,0.0,0.0,0.0,0.0,0.0,0.0,0.0,0.0,0.0,0.0,0.0,0.0,0.0,0.0,0.0,0.0,0.0,0.0,0.0,0.0,0.0,0.0,0.0,0.0,0.0,0.0,0.0,0.0,0.0,0.0,0.0,0.0,0.0,0.0,0.0,0.0,0.0,0.0,0.0,0.0,0.0,0.0,0.0,0.0,0.0,0.99,0.0,0.04,0.08,0.05,0.01,0.21,0.09,0.0,0.0,0.94,0.63,0.0,0.0,1.0,0.0,0.0,0.0,0.0,0.0,0.0,0.0,0.0,0.0,0.0,0.0,0.0,0.0,0.0,0.0,0.0,0.0,0.0,0.0,0.0,0.0,0.0,0.0,1.0,0.0,0.0,1.0,1.0,0.0,0.0,0.99,0.0,0.0,0.0,0.0,0.0,0.0,0.0,0.0,0.0,0.0,0.0,0.0,0.0,0.0,0.0,0.0,0.0,0.0,0.0,0.0,0.0,0.0,0.0,0.0,0.0,0.0,0.0,0.0,0.0,0.0,0.0,0.0,0.0,0.0,0.0,0.0,0.0,0.0,0.0,0.0,0.0,0.0,0.0,0.0,0.0,0.0,0.0,0.0,0.0,0.0,0.0,0.0,0.0,0.0,0.0,0.0,0.0,0.0,0.0,0.0,0.0,0.0,0.0,0.0,0.0,0.0,0.0,0.42,0.0,0.0,0.0,0.0,0.0,0.0,0.96,0.99,1.0,1.0,1.0,1.0,1.0,1.0,1.0,1.0,1.0,1.0,1.0,1.0,1.0,0.95,1.0,1.0,1.0,1.0,1.0,1.0,1.0,1.0,1.0,1.0,1.0,1.0,1.0,1.0,1.0,1.0,1.0,0.0,0.0,0.0,0.0,0.0,0.0,0.0,0.0,0.0,0.0,0.0,0.0,0.0,0.0,0.0,0.0,0.0,0.0,0.0,0.0,0.0,0.0,0.0,0.0,0.0,0.0,0.0,0.0,0.0],[0.0,0.0,0.0,0.0,0.0,0.0,0.0,0.04,0.0,0.99,0.03,0.0,0.0,0.0,0.0,0.0,0.0,0.0,0.0,0.0,0.0,0.0,0.0,0.0,0.0,0.0,0.0,0.0,0.0,0.0,0.0,0.0,0.0,0.0,0.0,0.0,0.0,0.0,0.0,0.0,0.0,0.0,0.0,0.0,0.0,0.0,0.0,0.0,0.0,0.0,0.0,0.0,0.0,0.0,0.0,0.0,0.0,0.0,0.88,0.0,0.02,0.06,0.05,0.02,0.65,0.39,0.0,0.0,0.95,0.96,0.0,0.0,0.99,0.0,0.0,0.0,0.0,0.0,0.01,0.0,0.0,0.0,0.0,0.0,0.0,0.0,0.0,0.0,0.0,0.0,0.0,0.0,0.0,0.0,0.0,0.0,0.92,0.0,0.0,1.0,0.98,0.0,0.45,1.0,0.0,0.0,0.0,0.0,0.0,0.0,0.0,0.0,0.0,0.0,0.0,0.0,0.0,0.0,0.0,0.0,0.0,0.0,0.0,0.0,0.0,0.0,0.0,0.0,0.0,0.0,0.0,0.0,0.0,0.0,0.0,0.0,0.0,0.0,0.0,0.0,0.0,0.0,0.0,0.0,0.0,0.0,0.0,0.0,0.0,0.0,0.0,0.0,0.0,0.0,0.0,0.0,0.0,0.0,0.0,0.0,0.0,0.0,0.0,0.0,0.0,0.0,0.0,0.0,0.0,0.0,0.0,0.0,0.0,0.0,0.0,0.0,0.0,0.0,0.0,0.84,1.0,1.0,1.0,1.0,1.0,1.0,1.0,1.0,0.99,0.99,1.0,1.0,1.0,0.88,0.84,1.0,1.0,1.0,1.0,1.0,1.0,1.0,1.0,1.0,1.0,1.0,1.0,1.0,1.0,1.0,0.99,0.0,0.0,0.0,0.0,0.0,0.0,0.0,0.0,0.0,0.0,0.0,0.0,0.0,0.0,0.0,0.0,0.0,0.0,0.0,0.0,0.0,0.0,0.0,0.0,0.0,0.0,0.0,0.0,0.0],[0.0,0.0,0.0,0.0,0.0,0.0,0.0,0.03,0.0,0.14,0.04,0.0,0.0,0.0,0.0,0.0,0.0,0.0,0.0,0.0,0.0,0.0,0.0,0.0,0.0,0.0,0.0,0.0,0.0,0.0,0.0,0.0,0.0,0.0,0.0,0.0,0.0,0.0,0.0,0.0,0.0,0.0,0.0,0.0,0.0,0.0,0.0,0.0,0.0,0.0,0.0,0.0,0.0,0.0,0.0,0.0,0.0,0.0,0.41,0.0,0.03,0.15,0.13,0.09,0.81,0.78,0.0,0.0,0.93,0.96,0.0,0.01,0.98,0.0,0.0,0.0,0.0,0.0,0.04,0.0,0.01,0.0,0.0,0.0,0.0,0.0,0.0,0.0,0.0,0.0,0.0,0.0,0.0,0.0,0.0,0.0,0.08,0.0,0.0,1.0,0.04,0.0,0.07,0.98,0.0,0.0,0.0,0.0,0.0,0.0,0.0,0.0,0.0,0.0,0.0,0.0,0.0,0.0,0.0,0.0,0.0,0.0,0.0,0.0,0.0,0.0,0.0,0.0,0.0,0.0,0.0,0.0,0.0,0.0,0.0,0.0,0.0,0.0,0.0,0.0,0.0,0.0,0.0,0.0,0.0,0.0,0.0,0.0,0.0,0.0,0.0,0.0,0.0,0.0,0.0,0.0,0.0,0.0,0.0,0.0,0.0,0.0,0.0,0.0,0.0,0.0,0.0,0.0,0.0,0.0,0.0,0.01,0.0,0.0,0.0,0.0,0.0,0.0,0.01,0.83,1.0,1.0,0.99,1.0,1.0,1.0,1.0,1.0,0.99,0.99,0.99,1.0,0.99,0.89,0.87,1.0,1.0,1.0,1.0,1.0,1.0,1.0,1.0,1.0,1.0,1.0,1.0,1.0,1.0,1.0,0.97,0.0,0.0,0.0,0.0,0.0,0.0,0.0,0.0,0.0,0.0,0.0,0.0,0.0,0.0,0.0,0.0,0.0,0.0,0.0,0.0,0.0,0.0,0.0,0.0,0.0,0.0,0.0,0.0,0.0],[0.0,0.0,0.0,0.0,0.0,0.0,0.0,0.04,0.0,0.81,0.01,0.0,0.0,0.0,0.0,0.0,0.0,0.0,0.0,0.0,0.0,0.0,0.0,0.0,0.0,0.0,0.0,0.0,0.0,0.0,0.0,0.0,0.0,0.0,0.0,0.0,0.0,0.0,0.0,0.0,0.0,0.0,0.0,0.0,0.0,0.0,0.0,0.0,0.0,0.0,0.0,0.0,0.0,0.0,0.0,0.0,0.0,0.0,0.09,0.0,0.01,0.02,0.03,0.01,0.48,0.22,0.0,0.0,0.91,0.97,0.0,0.01,1.0,0.02,0.0,0.0,0.0,0.0,0.03,0.0,0.0,0.0,0.0,0.0,0.0,0.0,0.0,0.0,0.0,0.0,0.0,0.0,0.0,0.0,0.0,0.0,0.5,0.0,0.0,1.0,0.99,0.0,0.98,1.0,0.01,0.0,0.0,0.0,0.0,0.0,0.0,0.0,0.0,0.0,0.0,0.0,0.0,0.0,0.0,0.0,0.0,0.0,0.0,0.0,0.0,0.0,0.0,0.0,0.0,0.0,0.0,0.0,0.0,0.0,0.0,0.0,0.0,0.0,0.0,0.0,0.0,0.0,0.0,0.0,0.0,0.0,0.0,0.0,0.0,0.0,0.0,0.0,0.0,0.0,0.0,0.0,0.0,0.0,0.0,0.0,0.0,0.0,0.0,0.0,0.0,0.0,0.0,0.0,0.0,0.0,0.0,0.0,0.0,0.0,0.0,0.0,0.0,0.0,0.0,0.0,0.0,0.82,0.0,0.78,1.0,1.0,0.99,0.98,0.98,0.97,0.98,0.99,0.97,0.66,0.48,1.0,1.0,1.0,1.0,1.0,1.0,1.0,1.0,1.0,1.0,1.0,1.0,1.0,1.0,1.0,0.0,0.0,0.0,0.0,0.0,0.0,0.0,0.0,0.0,0.0,0.0,0.0,0.0,0.0,0.0,0.0,0.0,0.0,0.0,0.0,0.0,0.0,0.0,0.0,0.0,0.0,0.0,0.0,0.0,0.0],[0.0,0.0,0.0,0.0,0.0,0.0,0.0,0.24,0.0,0.99,0.0,0.0,0.0,0.0,0.0,0.0,0.0,0.0,0.0,0.0,0.0,0.0,0.0,0.0,0.0,0.0,0.0,0.0,0.0,0.0,0.0,0.0,0.0,0.0,0.0,0.0,0.0,0.0,0.0,0.0,0.0,0.0,0.0,0.0,0.0,0.0,0.0,0.0,0.0,0.0,0.0,0.0,0.0,0.0,0.0,0.0,0.0,0.0,0.15,0.0,0.0,0.01,0.01,0.0,0.07,0.04,0.0,0.0,0.89,0.98,0.0,0.02,1.0,0.12,0.0,0.0,0.0,0.0,0.1,0.0,0.0,0.0,0.0,0.0,0.0,0.0,0.0,0.0,0.0,0.0,0.0,0.0,0.0,0.0,0.0,0.0,0.97,0.0,0.0,1.0,1.0,0.0,0.99,1.0,0.07,0.0,0.0,0.0,0.0,0.0,0.0,0.0,0.0,0.0,0.0,0.0,0.0,0.0,0.0,0.0,0.0,0.0,0.0,0.0,0.0,0.0,0.0,0.0,0.0,0.0,0.0,0.0,0.0,0.0,0.0,0.0,0.0,0.0,0.0,0.0,0.0,0.0,0.0,0.0,0.0,0.0,0.0,0.0,0.0,0.0,0.0,0.0,0.0,0.0,0.0,0.0,0.0,0.0,0.0,0.0,0.0,0.0,0.0,0.0,0.0,0.0,0.0,0.0,0.0,0.0,0.0,0.0,0.0,0.0,0.0,0.0,0.0,0.0,0.0,0.0,0.0,0.0,0.0,0.0,1.0,1.0,0.98,0.93,0.91,0.82,0.84,0.98,0.75,0.58,0.41,1.0,1.0,1.0,1.0,1.0,1.0,1.0,1.0,1.0,1.0,1.0,1.0,1.0,1.0,1.0,0.0,0.0,0.0,0.0,0.0,0.0,0.0,0.0,0.0,0.0,0.0,0.0,0.0,0.0,0.0,0.0,0.0,0.0,0.0,0.0,0.0,0.0,0.0,0.0,0.0,0.0,0.0,0.0,0.0,0.0],[0.0,0.0,0.0,0.0,0.0,0.0,0.0,0.89,0.0,0.99,0.0,0.0,0.0,0.0,0.0,0.0,0.0,0.0,0.0,0.0,0.0,0.0,0.0,0.0,0.0,0.0,0.0,0.0,0.0,0.0,0.0,0.0,0.0,0.0,0.0,0.0,0.0,0.0,0.0,0.0,0.0,0.0,0.0,0.0,0.0,0.0,0.0,0.0,0.0,0.0,0.0,0.0,0.0,0.0,0.0,0.0,0.0,0.0,0.89,0.0,0.0,0.01,0.01,0.0,0.04,0.03,0.0,0.0,0.78,0.76,0.0,0.01,0.99,0.01,0.0,0.0,0.0,0.0,0.86,0.0,0.0,0.0,0.0,0.0,0.0,0.0,0.0,0.0,0.0,0.0,0.0,0.0,0.0,0.0,0.0,0.0,0.99,0.0,0.0,1.0,1.0,0.0,0.86,1.0,0.0,0.0,0.0,0.0,0.0,0.0,0.0,0.0,0.0,0.0,0.0,0.0,0.0,0.0,0.0,0.0,0.0,0.0,0.0,0.0,0.0,0.0,0.0,0.0,0.0,0.0,0.0,0.0,0.0,0.0,0.0,0.0,0.0,0.0,0.0,0.0,0.0,0.0,0.0,0.0,0.0,0.0,0.0,0.0,0.0,0.0,0.0,0.0,0.0,0.0,0.0,0.0,0.0,0.0,0.0,0.0,0.0,0.0,0.0,0.0,0.0,0.0,0.0,0.0,0.0,0.0,0.0,0.0,0.0,0.0,0.0,0.0,0.0,0.0,0.0,0.0,0.0,0.71,0.0,0.02,1.0,1.0,0.99,0.92,0.76,0.58,0.85,0.99,0.95,0.69,0.48,1.0,1.0,1.0,1.0,1.0,1.0,1.0,1.0,1.0,1.0,1.0,1.0,1.0,1.0,1.0,0.01,0.0,0.0,0.0,0.0,0.0,0.0,0.0,0.0,0.0,0.0,0.0,0.0,0.0,0.0,0.0,0.0,0.0,0.0,0.0,0.0,0.0,0.0,0.0,0.0,0.0,0.0,0.0,0.0,0.0],[0.0,0.0,0.0,0.0,0.0,0.0,0.0,0.72,0.0,0.99,0.49,0.0,0.0,0.0,0.0,0.0,0.0,0.0,0.0,0.0,0.0,0.0,0.0,0.0,0.0,0.0,0.0,0.0,0.0,0.0,0.0,0.0,0.0,0.0,0.0,0.0,0.0,0.0,0.0,0.0,0.0,0.0,0.0,0.0,0.0,0.0,0.0,0.0,0.0,0.0,0.0,0.0,0.0,0.0,0.0,0.0,0.0,0.0,0.97,0.0,0.02,0.03,0.02,0.01,0.06,0.03,0.0,0.0,0.87,0.17,0.0,0.0,0.99,0.0,0.0,0.0,0.0,0.0,0.26,0.0,0.0,0.0,0.0,0.0,0.0,0.0,0.0,0.0,0.0,0.0,0.0,0.0,0.0,0.0,0.0,0.01,0.99,0.0,0.0,1.0,0.99,0.0,0.04,1.0,0.0,0.0,0.0,0.0,0.0,0.0,0.0,0.0,0.0,0.0,0.0,0.0,0.0,0.0,0.0,0.0,0.0,0.0,0.0,0.0,0.0,0.0,0.0,0.0,0.0,0.0,0.0,0.0,0.0,0.0,0.0,0.0,0.0,0.0,0.0,0.0,0.0,0.0,0.0,0.0,0.0,0.0,0.0,0.0,0.0,0.0,0.0,0.0,0.0,0.0,0.0,0.0,0.0,0.0,0.0,0.0,0.0,0.0,0.0,0.0,0.0,0.0,0.0,0.0,0.0,0.0,0.0,0.0,0.02,0.0,0.0,0.0,0.0,0.0,0.27,0.98,1.0,1.0,1.0,1.0,1.0,1.0,1.0,1.0,1.0,0.99,1.0,1.0,1.0,0.88,0.86,1.0,1.0,1.0,1.0,1.0,1.0,1.0,1.0,1.0,1.0,1.0,1.0,1.0,1.0,1.0,0.31,0.0,0.0,0.0,0.0,0.0,0.0,0.0,0.0,0.0,0.0,0.0,0.0,0.0,0.0,0.0,0.0,0.0,0.0,0.0,0.0,0.0,0.0,0.0,0.0,0.0,0.0,0.0,0.0,0.0],[0.0,0.0,0.0,0.0,0.0,0.0,0.0,0.89,0.0,0.99,0.96,0.0,0.0,0.0,0.0,0.0,0.0,0.0,0.0,0.0,0.0,0.0,0.0,0.0,0.0,0.0,0.0,0.0,0.0,0.0,0.0,0.0,0.0,0.0,0.0,0.0,0.0,0.0,0.0,0.0,0.0,0.0,0.0,0.0,0.0,0.0,0.0,0.0,0.0,0.0,0.0,0.0,0.0,0.0,0.0,0.0,0.0,0.0,0.98,0.0,0.03,0.04,0.02,0.01,0.04,0.02,0.0,0.0,0.43,0.05,0.0,0.0,0.99,0.0,0.0,0.0,0.0,0.0,0.89,0.0,0.09,0.0,0.0,0.0,0.0,0.0,0.0,0.0,0.0,0.0,0.0,0.0,0.0,0.0,0.0,0.03,0.99,0.0,0.0,1.0,0.99,0.0,0.02,0.58,0.0,0.0,0.0,0.0,0.0,0.0,0.0,0.0,0.0,0.0,0.0,0.0,0.0,0.0,0.0,0.0,0.0,0.0,0.0,0.0,0.0,0.0,0.0,0.0,0.0,0.0,0.0,0.0,0.0,0.0,0.0,0.0,0.0,0.0,0.0,0.0,0.0,0.0,0.0,0.0,0.0,0.0,0.0,0.0,0.0,0.0,0.0,0.0,0.0,0.0,0.0,0.0,0.0,0.0,0.0,0.0,0.0,0.0,0.0,0.0,0.0,0.0,0.0,0.0,0.0,0.0,0.0,0.03,0.02,0.0,0.0,0.0,0.0,0.0,0.9,0.97,1.0,1.0,1.0,1.0,1.0,1.0,1.0,0.99,0.76,0.6,0.97,1.0,0.99,0.88,0.89,1.0,1.0,1.0,1.0,1.0,1.0,1.0,1.0,1.0,1.0,1.0,1.0,1.0,1.0,1.0,0.28,0.0,0.0,0.0,0.0,0.0,0.0,0.0,0.0,0.0,0.0,0.0,0.0,0.0,0.0,0.0,0.0,0.0,0.0,0.0,0.0,0.0,0.0,0.0,0.0,0.0,0.0,0.0,0.0,0.0],[0.0,0.0,0.0,0.0,0.0,0.0,0.0,0.0,0.0,1.0,1.0,0.0,0.0,0.0,0.0,0.0,0.0,0.0,0.0,0.0,0.0,0.0,0.0,0.0,0.0,0.0,0.0,0.0,0.0,0.0,0.0,0.0,0.0,0.0,0.0,0.0,0.0,0.0,0.0,0.0,0.0,0.0,0.0,0.0,0.0,0.0,0.0,0.0,0.0,0.0,0.0,0.0,0.0,0.0,0.0,0.0,0.0,0.0,1.0,0.06,0.36,0.21,0.26,0.03,0.06,0.06,0.0,0.0,0.94,0.0,0.0,0.0,0.96,0.0,0.0,0.0,0.0,0.0,0.0,0.0,0.0,0.0,0.0,0.0,0.0,0.0,0.0,0.0,0.0,0.0,0.0,0.0,0.0,0.0,0.0,0.0,1.0,0.0,0.0,1.0,0.0,0.0,0.0,0.0,0.0,0.0,0.0,0.0,0.0,0.0,0.0,0.0,0.0,0.0,0.0,0.0,0.0,0.0,0.0,0.0,0.0,0.0,0.0,0.0,0.0,0.0,0.0,0.0,0.0,0.0,0.0,0.0,0.0,0.0,0.0,0.0,0.0,0.0,0.0,0.0,0.0,0.0,0.0,0.0,0.0,0.0,0.0,0.0,0.0,0.0,0.0,0.0,0.0,0.0,0.0,0.0,0.0,0.0,0.0,0.0,0.0,0.0,0.0,0.0,0.0,0.0,0.0,0.0,0.0,0.0,1.0,1.0,1.0,1.0,1.0,0.0,0.0,0.9,1.0,1.0,1.0,1.0,1.0,1.0,1.0,1.0,1.0,1.0,1.0,1.0,1.0,1.0,1.0,0.96,1.0,1.0,1.0,1.0,1.0,1.0,1.0,1.0,1.0,1.0,1.0,1.0,1.0,1.0,1.0,1.0,1.0,0.0,0.0,0.0,0.0,0.0,0.0,0.0,0.0,0.0,0.0,0.0,0.0,0.0,0.0,0.0,0.0,0.0,0.0,0.0,0.0,0.0,0.0,0.0,0.0,0.0,0.0,0.0,0.0,0.0],[0.0,0.0,0.0,0.0,0.0,0.0,0.0,0.88,0.0,1.0,0.98,0.0,0.0,0.0,0.0,0.0,0.0,0.0,0.0,0.0,0.0,0.0,0.0,0.0,0.0,0.0,0.0,0.0,0.0,0.0,0.0,0.0,0.0,0.0,0.0,0.0,0.0,0.16,0.0,0.0,0.0,0.0,0.0,0.0,0.0,0.0,0.0,0.0,0.0,0.0,0.0,0.0,0.0,0.0,0.0,0.0,0.0,0.0,1.0,0.3,0.33,0.16,0.11,0.02,0.03,0.06,0.0,0.0,0.95,0.01,0.0,0.01,0.99,0.0,0.0,0.0,0.0,0.0,0.0,0.0,0.0,0.0,0.0,0.0,0.0,0.0,0.0,0.0,0.0,0.0,0.0,0.0,0.0,0.0,0.0,0.0,0.97,0.0,0.0,0.99,0.0,0.0,0.0,0.0,0.0,0.0,0.0,0.0,0.0,0.0,0.0,0.0,0.0,0.0,0.0,0.0,0.0,0.0,0.0,0.0,0.0,0.0,0.0,0.0,0.0,0.0,0.0,0.0,0.0,0.0,0.0,0.0,0.0,0.0,0.0,0.0,0.0,0.0,0.0,0.0,0.0,0.0,0.0,0.0,0.0,0.0,0.0,0.0,0.0,0.0,0.0,0.0,0.0,0.0,0.0,0.0,0.0,0.0,0.0,0.0,0.0,0.0,0.0,0.0,0.0,0.0,0.0,0.0,0.0,0.0,0.99,1.0,1.0,1.0,0.75,0.0,0.0,0.63,1.0,1.0,1.0,1.0,1.0,1.0,1.0,1.0,1.0,0.99,0.71,0.0,0.19,1.0,1.0,0.7,0.56,1.0,1.0,1.0,1.0,1.0,1.0,1.0,1.0,1.0,1.0,1.0,1.0,1.0,1.0,1.0,1.0,0.0,0.0,0.0,0.0,0.0,0.0,0.0,0.0,0.0,0.0,0.0,0.0,0.0,0.0,0.0,0.0,0.0,0.0,0.0,0.0,0.0,0.0,0.0,0.0,0.0,0.0,0.0,0.0,0.0],[0.0,0.0,0.0,0.0,0.0,0.0,0.0,0.0,0.0,1.0,1.0,0.01,0.0,0.0,0.0,0.0,0.0,0.0,0.0,0.0,0.0,0.0,0.0,0.0,0.0,0.0,0.0,0.0,0.0,0.0,0.0,0.0,0.0,0.0,0.0,0.0,0.0,0.01,0.0,0.0,0.0,0.0,0.0,0.0,0.0,0.0,0.0,0.0,0.0,0.0,0.0,0.0,0.0,0.0,0.0,0.0,0.0,0.0,1.0,0.88,0.9,0.37,0.73,0.05,0.04,0.02,0.0,0.0,0.89,0.0,0.0,0.0,0.02,0.0,0.0,0.0,0.0,0.0,0.0,0.0,0.0,0.0,0.0,0.0,0.0,0.0,0.0,0.0,0.0,0.0,0.0,0.0,0.0,0.0,0.0,0.0,0.99,0.0,0.0,0.97,0.0,0.0,0.0,0.0,0.0,0.0,0.0,0.0,0.0,0.0,0.0,0.0,0.0,0.0,0.0,0.0,0.0,0.0,0.0,0.0,0.0,0.0,0.0,0.0,0.0,0.0,0.0,0.0,0.0,0.0,0.0,0.0,0.0,0.0,0.0,0.0,0.0,0.0,0.0,0.0,0.0,0.0,0.0,0.0,0.0,0.0,0.0,0.0,0.0,0.0,0.0,0.0,0.0,0.0,0.0,0.0,0.0,0.0,0.0,0.0,0.0,0.0,0.0,0.0,0.0,0.0,0.0,0.0,0.0,0.0,1.0,1.0,1.0,1.0,1.0,1.0,0.0,1.0,1.0,1.0,1.0,1.0,1.0,1.0,1.0,1.0,1.0,1.0,1.0,1.0,1.0,1.0,1.0,0.99,1.0,1.0,1.0,1.0,1.0,1.0,1.0,1.0,1.0,1.0,1.0,1.0,1.0,1.0,1.0,1.0,1.0,0.0,0.0,0.0,0.0,0.0,0.0,0.0,0.0,0.0,0.0,0.0,0.0,0.0,0.0,0.0,0.0,0.0,0.0,0.0,0.0,0.0,0.0,0.0,0.0,0.0,0.0,0.0,0.0,0.0],[0.0,0.0,0.0,0.0,0.0,0.0,0.0,0.0,0.0,1.0,1.0,0.17,0.02,0.0,0.0,0.0,0.0,0.0,0.0,0.0,0.0,0.0,0.0,0.0,0.0,0.0,0.0,0.0,0.0,0.0,0.0,0.0,0.0,0.0,0.0,0.0,0.0,0.0,0.0,0.0,0.0,0.0,0.0,0.0,0.0,0.0,0.0,0.0,0.0,0.0,0.0,0.0,0.0,0.0,0.0,0.0,0.0,0.0,1.0,0.07,0.75,0.44,0.8,0.08,0.06,0.01,0.0,0.0,0.49,0.0,0.0,0.0,0.0,0.0,0.0,0.0,0.0,0.0,0.0,0.0,0.0,0.0,0.0,0.0,0.0,0.0,0.0,0.0,0.0,0.0,0.0,0.0,0.0,0.0,0.0,0.0,1.0,0.0,0.0,0.98,0.0,0.0,0.0,0.0,0.0,0.0,0.0,0.0,0.0,0.0,0.0,0.0,0.0,0.0,0.0,0.0,0.0,0.0,0.0,0.0,0.0,0.0,0.0,0.0,0.0,0.0,0.0,0.0,0.0,0.0,0.0,0.0,0.0,0.0,0.0,0.0,0.0,0.0,0.0,0.0,0.0,0.0,0.0,0.0,0.0,0.0,0.0,0.0,0.0,0.0,0.0,0.0,0.0,0.0,0.0,0.0,0.0,0.0,0.0,0.0,0.0,0.0,0.0,0.0,0.0,0.0,0.0,0.0,0.0,0.0,1.0,1.0,1.0,1.0,1.0,1.0,0.0,1.0,1.0,1.0,1.0,1.0,1.0,1.0,1.0,1.0,1.0,1.0,1.0,1.0,1.0,1.0,1.0,1.0,1.0,1.0,1.0,1.0,1.0,1.0,1.0,1.0,1.0,1.0,1.0,1.0,1.0,1.0,1.0,1.0,1.0,0.0,0.0,0.0,0.0,0.0,0.0,0.0,0.0,0.0,0.0,0.0,0.0,0.0,0.0,0.0,0.0,0.0,0.0,0.0,0.0,0.0,0.0,0.0,0.0,0.0,0.0,0.0,0.0,0.0],[0.0,0.0,0.0,0.0,0.0,0.0,0.0,0.0,0.0,0.0,0.0,0.05,0.0,0.0,0.0,0.0,0.0,0.0,0.0,0.0,0.0,0.0,0.0,0.0,0.0,0.0,0.0,0.0,0.0,0.0,0.0,0.0,0.0,0.0,0.0,0.0,0.0,0.0,0.0,0.0,0.0,0.0,0.0,0.0,0.0,0.0,0.0,0.0,0.0,0.0,0.0,0.0,0.0,0.0,0.0,0.0,0.0,0.0,0.0,0.0,0.11,0.41,0.74,0.65,0.1,0.01,0.0,0.0,0.0,0.0,0.0,0.0,0.0,0.0,0.0,0.0,0.0,0.0,0.0,0.0,0.0,0.0,0.0,0.0,0.0,0.0,0.0,0.0,0.0,0.0,0.0,0.0,0.09,0.0,0.0,0.64,0.0,0.0,0.0,0.03,0.0,0.0,0.0,0.0,0.0,0.0,0.0,0.0,0.0,0.0,0.0,0.0,0.0,0.0,0.0,0.0,0.0,0.0,0.0,0.0,0.0,0.0,0.0,0.0,0.0,0.0,0.0,0.0,0.0,0.0,0.0,0.0,0.0,0.0,0.0,0.0,0.0,0.0,0.0,0.0,0.0,0.0,0.0,0.0,0.0,0.0,0.0,0.0,0.0,0.0,0.0,0.0,0.0,0.0,0.0,0.0,0.0,0.0,0.0,0.0,0.0,0.0,0.0,0.0,0.0,0.0,0.0,0.0,0.0,0.0,1.0,1.0,1.0,1.0,0.02,0.0,0.0,0.0,1.0,1.0,1.0,1.0,1.0,1.0,1.0,1.0,1.0,1.0,1.0,1.0,1.0,1.0,1.0,1.0,1.0,1.0,1.0,1.0,1.0,0.99,0.97,0.0,0.0,0.01,0.31,0.28,1.0,1.0,1.0,1.0,1.0,0.0,0.0,0.0,0.0,0.0,0.0,0.0,0.0,0.0,0.0,0.0,0.0,0.0,0.0,0.0,0.0,0.0,0.0,0.0,0.0,0.0,0.0,0.0,0.0,0.0,0.0,0.0,0.0,0.0],[0.0,0.0,0.0,0.0,0.0,0.0,0.0,0.0,0.0,0.0,0.0,0.0,0.28,1.0,0.43,1.0,1.0,1.0,1.0,0.7,0.33,0.37,0.0,0.0,0.0,0.0,0.0,0.0,0.01,0.93,0.02,0.55,0.99,0.14,0.78,0.0,0.0,0.0,0.0,0.0,0.0,0.0,0.0,0.0,0.0,0.0,0.0,0.0,0.0,0.0,0.0,0.0,0.0,0.0,0.0,0.0,0.0,0.16,0.0,0.06,0.0,0.0,0.0,0.0,0.0,0.0,0.0,0.0,0.0,0.0,0.0,0.0,0.0,0.0,0.0,0.0,0.0,0.0,0.0,0.0,0.0,0.0,0.0,0.0,0.0,0.0,0.0,0.0,0.0,0.0,0.0,0.0,0.0,0.0,0.0,0.0,0.0,0.0,0.0,0.0,0.0,0.0,0.0,0.0,0.0,0.0,0.0,0.0,0.0,0.0,0.0,0.0,0.0,0.0,0.0,0.0,0.01,0.0,0.0,0.0,0.0,0.0,0.0,0.0,0.0,0.0,0.0,0.0,0.0,0.0,0.0,0.0,0.0,0.0,0.0,0.0,0.0,0.0,0.0,0.0,0.0,0.0,0.0,0.0,0.0,0.0,0.6,0.0,0.0,0.0,0.0,0.0,0.0,0.0,0.0,0.0,0.0,0.0,0.0,0.0,0.0,0.0,0.0,0.0,0.0,0.0,0.0,0.0,0.0,0.0,0.0,0.0,0.0,0.0,0.28,0.38,0.7,0.88,0.0,0.0,0.0,0.0,0.0,0.0,0.0,0.0,0.0,0.0,0.0,0.0,0.0,0.0,0.0,0.0,0.0,0.0,0.0,0.0,0.0,0.0,0.0,0.0,0.0,0.0,0.0,0.0,0.0,0.0,0.0,0.0,0.0,1.0,1.0,1.0,1.0,1.0,1.0,1.0,1.0,1.0,1.0,1.0,1.0,1.0,1.0,1.0,1.0,1.0,1.0,0.99,0.22,0.01,0.0,0.01,0.64,0.12,0.75,1.0,1.0,1.0],[0.0,0.0,0.0,0.0,0.0,0.0,0.0,0.0,0.0,0.0,0.0,0.0,0.39,1.0,1.0,1.0,1.0,1.0,1.0,0.08,0.0,0.0,0.0,0.0,0.0,0.0,0.0,0.0,0.0,0.83,0.01,0.43,0.97,0.0,0.98,0.0,0.0,0.0,0.0,0.0,0.0,0.0,0.0,0.0,0.0,0.0,0.0,0.0,0.0,0.0,0.0,0.0,0.0,0.0,0.0,0.0,0.0,0.0,0.0,0.0,0.0,0.0,0.0,0.0,0.0,0.0,0.0,0.0,0.0,0.0,0.0,0.0,0.0,0.0,0.0,0.0,0.0,0.0,0.0,0.0,0.0,0.0,0.0,0.0,0.0,0.0,0.0,0.0,0.0,0.0,0.0,0.0,0.0,0.0,0.0,0.0,0.0,0.0,0.0,0.0,0.0,0.0,0.0,0.0,0.0,0.0,0.0,0.0,0.0,0.0,0.0,0.0,0.0,0.0,0.0,0.0,0.0,0.0,0.0,0.0,0.0,0.0,0.0,0.0,0.0,0.0,0.0,0.0,0.0,0.0,0.0,0.0,0.0,0.0,0.0,0.0,0.0,0.0,0.0,0.0,0.0,0.0,0.0,0.0,0.0,0.0,0.95,0.0,0.0,0.0,0.0,0.0,0.0,0.0,0.0,0.0,0.0,0.0,0.0,0.0,0.0,0.0,0.0,0.0,0.0,0.0,0.0,0.0,0.0,0.0,0.0,0.0,0.0,0.0,0.06,0.06,0.98,1.0,0.0,0.0,0.0,0.0,0.0,0.0,0.0,0.0,0.0,0.0,0.0,0.0,0.0,0.0,0.0,0.0,0.0,0.0,0.0,0.0,0.0,0.0,0.0,0.0,0.0,0.0,0.0,0.0,0.0,0.0,0.0,0.0,0.0,1.0,1.0,1.0,1.0,1.0,1.0,1.0,1.0,1.0,1.0,1.0,1.0,1.0,1.0,1.0,1.0,1.0,1.0,1.0,0.98,0.0,0.0,0.0,0.05,0.0,1.0,1.0,1.0,1.0],[0.0,0.0,0.0,0.0,0.0,0.0,0.0,0.0,0.0,0.0,0.0,0.0,0.2,1.0,0.7,1.0,0.99,1.0,1.0,0.42,0.3,0.4,0.0,0.0,0.0,0.0,0.0,0.0,0.0,0.84,0.03,0.44,0.97,0.5,0.76,0.0,0.02,0.0,0.0,0.0,0.0,0.0,0.0,0.0,0.0,0.0,0.0,0.0,0.0,0.0,0.0,0.0,0.0,0.0,0.0,0.0,0.0,0.01,0.0,0.08,0.0,0.0,0.0,0.0,0.0,0.0,0.0,0.0,0.0,0.0,0.0,0.0,0.0,0.0,0.0,0.0,0.0,0.0,0.0,0.0,0.0,0.0,0.0,0.0,0.0,0.0,0.0,0.0,0.0,0.0,0.0,0.0,0.0,0.0,0.0,0.0,0.0,0.0,0.0,0.0,0.0,0.0,0.0,0.0,0.0,0.0,0.0,0.0,0.0,0.0,0.0,0.0,0.0,0.0,0.0,0.0,0.0,0.0,0.0,0.0,0.0,0.0,0.0,0.0,0.0,0.0,0.0,0.0,0.0,0.0,0.0,0.0,0.0,0.0,0.0,0.0,0.0,0.0,0.0,0.0,0.0,0.0,0.0,0.0,0.0,0.0,0.51,0.0,0.0,0.0,0.0,0.0,0.0,0.0,0.0,0.0,0.0,0.0,0.0,0.0,0.0,0.0,0.0,0.0,0.0,0.0,0.0,0.0,0.0,0.0,0.0,0.0,0.0,0.01,0.19,0.42,0.63,0.75,0.0,0.0,0.0,0.0,0.0,0.0,0.0,0.0,0.0,0.0,0.0,0.0,0.0,0.0,0.0,0.0,0.0,0.0,0.0,0.0,0.0,0.0,0.0,0.0,0.0,0.0,0.0,0.0,0.0,0.0,0.0,0.0,0.0,1.0,1.0,1.0,1.0,1.0,1.0,1.0,1.0,1.0,1.0,1.0,1.0,1.0,1.0,1.0,1.0,1.0,1.0,0.84,0.3,0.0,0.0,0.0,0.26,0.03,0.62,0.96,1.0,1.0],[0.0,0.0,0.0,0.0,0.0,0.0,0.0,0.0,0.0,0.0,0.0,0.0,1.0,1.0,1.0,1.0,1.0,1.0,1.0,0.02,0.0,0.0,0.0,0.0,0.0,0.0,0.0,0.0,0.0,0.0,0.0,0.02,0.97,0.0,0.98,0.0,0.0,0.0,0.0,0.0,0.0,0.0,0.0,0.0,0.0,0.0,0.0,0.0,0.0,0.0,0.0,0.0,0.0,0.0,0.0,0.0,0.0,0.0,0.0,0.06,0.0,0.0,0.0,0.0,0.0,0.0,0.0,0.0,0.0,0.0,0.0,0.0,0.0,0.0,0.0,0.0,0.0,0.0,0.0,0.0,0.0,0.0,0.0,0.0,0.0,0.0,0.0,0.0,0.0,0.0,0.0,0.0,0.0,0.0,0.0,0.0,0.0,0.0,0.0,0.0,0.0,0.0,0.0,0.0,0.0,0.0,0.0,0.0,0.0,0.0,0.0,0.0,0.0,0.0,0.0,0.0,0.0,0.0,0.0,0.0,0.0,0.0,0.0,0.0,0.0,0.0,0.0,0.0,0.0,0.0,0.0,0.0,0.0,0.0,0.0,0.0,0.0,0.0,0.0,0.0,0.0,0.0,0.0,0.0,0.0,0.0,0.0,0.0,0.0,0.0,0.0,0.0,0.0,0.0,0.0,0.0,0.0,0.0,0.0,0.0,0.0,0.0,0.0,0.0,0.0,0.0,0.0,0.0,0.0,0.0,0.0,0.0,0.05,0.14,1.0,0.99,1.0,1.0,0.01,0.0,0.0,0.0,0.0,0.0,0.0,0.0,0.0,0.0,0.0,0.0,0.0,0.0,0.0,0.0,0.0,0.0,0.0,0.0,0.0,0.0,0.0,0.0,0.0,0.0,0.0,0.0,0.0,0.0,0.0,0.0,0.0,1.0,1.0,1.0,1.0,1.0,1.0,1.0,1.0,1.0,1.0,1.0,1.0,1.0,1.0,1.0,1.0,1.0,1.0,1.0,0.01,0.0,0.0,0.0,0.0,0.0,1.0,1.0,1.0,1.0],[0.0,0.0,0.0,0.0,0.0,0.0,0.0,0.0,0.0,0.0,0.9,0.09,1.0,1.0,1.0,1.0,1.0,1.0,1.0,0.0,0.0,0.0,0.0,0.0,0.0,0.0,0.0,0.0,0.0,0.0,0.0,0.0,0.95,0.0,0.99,0.0,0.0,0.0,0.0,0.0,0.0,0.0,0.0,0.0,0.0,0.0,0.0,0.0,0.0,0.0,0.0,0.0,0.0,0.0,0.0,0.0,0.0,0.08,0.0,0.98,0.01,0.0,0.0,0.0,0.0,0.0,0.0,0.0,0.0,0.0,0.0,0.0,0.0,0.0,0.0,0.0,0.0,0.0,0.0,0.0,0.0,0.21,0.0,0.0,0.0,0.0,0.0,0.0,0.0,0.0,0.0,0.0,0.0,0.0,0.0,0.0,0.0,0.0,0.0,0.0,0.0,0.0,0.0,0.0,0.0,0.0,0.0,0.0,0.0,0.0,0.0,0.0,0.0,0.0,0.0,0.0,0.0,0.0,0.0,0.0,0.0,0.0,0.0,0.0,0.0,0.0,0.0,0.0,0.0,0.0,0.0,0.0,0.0,0.0,0.0,0.0,0.0,0.0,0.0,0.0,0.0,0.0,0.0,0.0,0.0,0.0,0.0,0.0,0.0,0.0,0.0,0.0,0.0,0.0,0.0,0.0,0.0,0.0,0.0,0.0,0.0,0.0,0.0,0.0,0.0,0.0,0.0,0.0,0.0,0.0,0.02,0.01,0.34,1.0,1.0,1.0,1.0,1.0,0.99,0.65,0.0,0.0,0.0,0.0,0.0,0.0,0.0,0.0,0.0,0.0,0.0,0.0,0.0,0.0,0.0,0.0,0.0,0.0,0.0,0.0,0.0,0.0,0.0,0.0,0.0,0.0,0.0,0.0,0.0,0.0,0.0,1.0,1.0,1.0,1.0,1.0,1.0,1.0,1.0,1.0,1.0,1.0,1.0,1.0,0.44,1.0,0.01,1.0,1.0,0.0,0.0,0.0,0.0,0.0,0.0,0.0,0.0,1.0,1.0,1.0],[0.0,0.0,0.0,0.0,0.0,0.0,0.0,0.0,0.31,0.0,0.55,0.42,0.98,1.0,0.98,1.0,1.0,1.0,0.95,0.27,0.1,0.0,0.0,0.0,0.0,0.0,0.0,0.0,0.0,0.0,0.0,0.0,0.6,0.01,0.87,0.0,0.05,0.0,0.0,0.0,0.0,0.0,0.0,0.0,0.0,0.0,0.0,0.0,0.0,0.0,0.0,0.0,0.0,0.0,0.0,0.0,0.0,0.46,0.17,0.93,0.01,0.0,0.0,0.0,0.0,0.0,0.0,0.0,0.0,0.0,0.0,0.0,0.0,0.0,0.0,0.0,0.0,0.0,0.0,0.0,0.0,0.36,0.0,0.02,0.0,0.0,0.0,0.0,0.0,0.0,0.0,0.0,0.0,0.0,0.0,0.0,0.0,0.0,0.0,0.0,0.0,0.0,0.0,0.0,0.0,0.0,0.0,0.0,0.0,0.0,0.0,0.0,0.0,0.0,0.0,0.0,0.04,0.0,0.0,0.0,0.0,0.0,0.0,0.0,0.0,0.0,0.0,0.0,0.0,0.0,0.0,0.0,0.0,0.0,0.0,0.0,0.0,0.0,0.0,0.0,0.0,0.0,0.0,0.0,0.0,0.0,0.0,0.0,0.0,0.0,0.0,0.0,0.0,0.0,0.0,0.0,0.0,0.0,0.0,0.0,0.0,0.0,0.0,0.0,0.0,0.0,0.0,0.0,0.0,0.0,0.3,0.22,0.67,0.98,1.0,0.99,0.99,1.0,0.98,0.79,0.08,0.0,0.0,0.0,0.0,0.0,0.0,0.0,0.0,0.0,0.0,0.0,0.0,0.0,0.0,0.0,0.0,0.0,0.0,0.0,0.0,0.0,0.0,0.0,0.0,0.0,0.0,0.0,0.0,0.0,0.0,1.0,1.0,1.0,1.0,1.0,1.0,1.0,1.0,1.0,1.0,1.0,0.98,0.96,0.16,0.76,0.03,0.49,0.39,0.0,0.0,0.0,0.0,0.0,0.0,0.0,0.0,0.48,0.93,1.0],[0.0,0.0,0.0,0.0,0.0,0.0,0.0,0.0,0.2,0.0,0.57,0.67,0.99,1.0,0.99,1.0,1.0,1.0,0.75,0.2,0.1,0.0,0.0,0.0,0.0,0.0,0.0,0.0,0.0,0.0,0.0,0.0,0.56,0.01,0.92,0.01,0.01,0.0,0.0,0.0,0.0,0.0,0.0,0.0,0.0,0.0,0.0,0.0,0.0,0.0,0.0,0.0,0.0,0.0,0.0,0.0,0.0,0.46,0.19,0.91,0.02,0.0,0.0,0.0,0.0,0.0,0.0,0.0,0.0,0.0,0.0,0.0,0.0,0.0,0.0,0.0,0.0,0.0,0.0,0.0,0.0,0.39,0.0,0.04,0.0,0.0,0.0,0.0,0.0,0.01,0.0,0.0,0.0,0.0,0.0,0.0,0.0,0.0,0.0,0.0,0.0,0.0,0.0,0.0,0.0,0.0,0.0,0.0,0.0,0.0,0.0,0.0,0.0,0.0,0.0,0.0,0.07,0.0,0.0,0.0,0.0,0.0,0.0,0.0,0.0,0.0,0.0,0.0,0.0,0.0,0.0,0.0,0.0,0.0,0.0,0.0,0.0,0.0,0.0,0.0,0.0,0.0,0.0,0.0,0.0,0.0,0.0,0.0,0.0,0.0,0.0,0.0,0.0,0.0,0.0,0.0,0.0,0.0,0.0,0.0,0.0,0.0,0.0,0.0,0.0,0.0,0.0,0.0,0.0,0.0,0.36,0.29,0.67,0.99,1.0,0.99,0.99,1.0,0.98,0.69,0.08,0.0,0.0,0.0,0.0,0.0,0.0,0.0,0.0,0.0,0.0,0.0,0.0,0.0,0.0,0.0,0.0,0.0,0.0,0.0,0.0,0.0,0.0,0.0,0.0,0.0,0.0,0.0,0.0,0.0,0.0,1.0,1.0,1.0,1.0,1.0,1.0,1.0,1.0,1.0,1.0,1.0,1.0,0.98,0.13,0.86,0.01,0.41,0.29,0.0,0.0,0.0,0.0,0.0,0.0,0.0,0.01,0.4,0.99,1.0],[0.0,0.0,0.0,0.0,0.0,0.0,0.0,0.0,0.25,0.0,0.5,0.72,0.99,1.0,0.99,1.0,1.0,1.0,0.8,0.04,0.05,0.0,0.0,0.0,0.0,0.0,0.0,0.0,0.0,0.0,0.0,0.0,0.73,0.03,0.91,0.0,0.06,0.0,0.0,0.0,0.0,0.0,0.0,0.0,0.0,0.0,0.0,0.0,0.0,0.0,0.0,0.0,0.0,0.0,0.0,0.0,0.0,0.36,0.19,0.96,0.01,0.0,0.0,0.0,0.0,0.0,0.0,0.0,0.0,0.0,0.0,0.0,0.0,0.0,0.0,0.0,0.0,0.0,0.0,0.0,0.0,0.28,0.0,0.05,0.0,0.0,0.0,0.0,0.0,0.01,0.0,0.0,0.0,0.0,0.0,0.0,0.0,0.0,0.0,0.0,0.0,0.0,0.0,0.0,0.0,0.0,0.0,0.0,0.0,0.0,0.0,0.0,0.0,0.0,0.0,0.0,0.02,0.0,0.0,0.0,0.0,0.0,0.0,0.0,0.0,0.0,0.0,0.0,0.0,0.0,0.0,0.0,0.0,0.0,0.0,0.0,0.0,0.0,0.0,0.0,0.0,0.0,0.0,0.0,0.0,0.0,0.0,0.0,0.0,0.0,0.0,0.0,0.0,0.0,0.0,0.0,0.0,0.0,0.0,0.0,0.0,0.0,0.0,0.0,0.0,0.0,0.0,0.0,0.0,0.0,0.43,0.31,0.76,0.98,1.0,0.98,1.0,1.0,0.97,0.8,0.09,0.0,0.0,0.0,0.0,0.0,0.0,0.0,0.0,0.0,0.0,0.0,0.0,0.0,0.0,0.0,0.0,0.0,0.0,0.0,0.0,0.0,0.0,0.0,0.0,0.0,0.0,0.0,0.0,0.0,0.0,1.0,1.0,1.0,1.0,1.0,1.0,1.0,1.0,1.0,1.0,0.99,0.98,0.96,0.17,0.82,0.01,0.42,0.19,0.0,0.0,0.0,0.0,0.0,0.0,0.0,0.01,0.23,0.97,1.0],[0.0,0.0,0.0,0.0,0.0,0.0,0.0,0.0,0.0,0.0,0.0,0.0,0.01,1.0,1.0,1.0,1.0,1.0,1.0,0.0,0.0,0.0,0.0,0.0,0.0,0.0,0.0,0.0,0.0,0.74,0.06,0.66,0.98,0.0,0.47,0.0,0.0,0.0,0.0,0.0,0.0,0.0,0.0,0.0,0.0,0.0,0.0,0.0,0.0,0.0,0.0,0.0,0.0,0.0,0.0,0.0,0.0,0.0,0.0,0.0,0.0,0.0,0.0,0.0,0.0,0.0,0.0,0.0,0.0,0.0,0.0,0.0,0.0,0.0,0.0,0.0,0.0,0.0,0.0,0.0,0.0,0.0,0.0,0.0,0.0,0.0,0.0,0.0,0.0,0.0,0.0,0.0,0.0,0.0,0.0,0.0,0.0,0.0,0.0,0.0,0.0,0.0,0.0,0.0,0.0,0.0,0.0,0.0,0.0,0.0,0.0,0.0,0.0,0.0,0.0,0.0,0.0,0.0,0.0,0.0,0.0,0.0,0.0,0.0,0.0,0.0,0.0,0.0,0.0,0.0,0.0,0.0,0.0,0.0,0.0,0.0,0.0,0.0,0.0,0.0,0.0,0.0,0.0,0.0,0.0,0.0,1.0,0.0,0.0,0.0,0.0,0.0,0.0,0.0,0.0,0.0,0.0,0.0,0.0,0.0,0.0,0.0,0.0,0.0,0.0,0.0,0.0,0.0,0.0,0.0,0.0,0.0,0.0,0.0,0.0,0.0,0.23,0.02,0.0,0.0,0.0,0.0,0.0,0.0,0.0,0.0,0.0,0.0,0.0,0.0,0.0,0.0,0.0,0.0,0.0,0.0,0.0,0.0,0.0,0.0,0.0,0.0,0.0,0.0,0.0,0.0,0.0,0.0,0.0,0.0,0.0,1.0,1.0,1.0,1.0,1.0,1.0,1.0,1.0,1.0,1.0,1.0,1.0,1.0,1.0,1.0,1.0,1.0,1.0,1.0,1.0,1.0,0.0,0.82,1.0,0.89,1.0,1.0,1.0,1.0],[0.0,0.0,0.0,0.0,0.0,0.0,0.0,0.0,0.0,0.0,0.0,0.0,0.6,1.0,1.0,1.0,0.44,1.0,1.0,0.0,0.0,0.0,0.0,0.0,0.0,0.0,0.0,0.0,0.0,0.04,0.06,0.72,0.95,0.0,0.79,0.0,0.0,0.0,0.0,0.0,0.0,0.0,0.0,0.0,0.0,0.0,0.0,0.0,0.0,0.0,0.0,0.0,0.0,0.0,0.0,0.0,0.0,0.0,0.0,0.0,0.0,0.0,0.0,0.0,0.0,0.0,0.0,0.0,0.0,0.0,0.0,0.0,0.0,0.0,0.0,0.0,0.0,0.0,0.0,0.0,0.0,0.0,0.0,0.07,0.0,0.0,0.0,0.0,0.0,0.0,0.0,0.0,0.0,0.0,0.0,0.0,0.0,0.0,0.0,0.0,0.0,0.0,0.0,0.0,0.0,0.0,0.0,0.0,0.0,0.0,0.0,0.0,0.0,0.0,0.0,0.0,0.0,0.0,0.0,0.0,0.0,0.0,0.0,0.0,0.0,0.0,0.0,0.0,0.0,0.0,0.0,0.0,0.0,0.0,0.0,0.0,0.0,0.0,0.0,0.0,0.0,0.0,0.0,0.0,0.0,0.0,0.0,0.0,0.0,0.0,0.0,0.0,0.0,0.0,0.0,0.0,0.0,0.0,0.0,0.0,0.0,0.0,0.0,0.0,0.0,0.0,0.0,0.0,0.0,0.0,0.0,0.0,0.0,0.0,0.0,0.0,0.75,0.01,0.0,0.0,0.0,0.0,0.0,0.0,0.0,0.0,0.0,0.0,0.0,0.0,0.0,0.0,0.0,0.0,0.0,0.0,0.0,0.0,0.0,0.0,0.0,0.0,0.0,0.0,0.0,0.0,0.0,0.0,0.0,0.0,0.0,1.0,1.0,1.0,1.0,1.0,1.0,1.0,1.0,1.0,1.0,1.0,1.0,1.0,1.0,1.0,1.0,1.0,1.0,1.0,1.0,1.0,0.0,0.09,1.0,0.0,1.0,1.0,1.0,1.0],[0.0,0.0,0.0,0.0,0.0,0.0,0.0,0.0,0.0,0.0,0.0,0.0,0.0,1.0,0.29,1.0,0.0,0.32,1.0,0.0,0.0,0.0,0.0,0.0,0.0,0.0,0.0,0.0,0.0,0.05,0.79,0.85,0.81,0.0,0.03,0.0,0.0,0.0,0.0,0.0,0.0,0.0,0.0,0.0,0.0,0.0,0.0,0.0,0.0,0.0,0.0,0.0,0.0,0.0,0.0,0.0,0.0,0.0,0.0,0.0,0.0,0.0,0.0,0.0,0.0,0.0,0.0,0.0,0.0,0.0,0.0,0.0,0.0,0.0,0.0,0.0,0.0,0.0,0.0,0.0,0.0,0.0,0.0,0.01,0.0,0.0,0.0,0.0,0.0,0.0,0.0,0.0,0.0,0.0,0.0,0.0,0.0,0.0,0.0,0.0,0.0,0.0,0.0,0.0,0.0,0.0,0.0,0.0,0.0,0.0,0.0,0.0,0.0,0.0,0.0,0.0,0.0,0.07,0.0,0.0,0.0,0.0,0.0,0.0,0.0,0.0,0.0,0.0,0.0,0.0,0.0,0.0,0.0,0.0,0.0,0.0,0.0,0.0,0.0,0.0,0.0,0.0,0.0,0.0,0.0,0.0,0.0,0.0,0.0,0.0,0.0,0.0,0.0,0.0,0.0,0.0,0.0,0.0,0.0,0.0,0.0,0.0,0.0,0.0,0.0,0.0,0.0,0.0,0.0,0.0,0.0,0.0,0.0,0.0,0.0,0.0,0.0,0.0,0.0,0.0,0.0,0.0,0.0,0.0,0.0,0.0,0.0,0.0,0.0,0.0,0.0,0.0,0.0,0.0,0.0,0.0,0.0,0.0,0.0,0.0,0.0,0.0,0.0,0.0,0.0,0.0,0.0,0.0,0.0,0.0,0.0,1.0,1.0,1.0,1.0,1.0,1.0,1.0,0.99,1.0,1.0,1.0,1.0,1.0,1.0,1.0,1.0,1.0,1.0,1.0,1.0,1.0,1.0,1.0,1.0,0.71,1.0,1.0,1.0,0.11],[0.0,0.0,0.0,0.0,0.0,0.0,0.0,0.0,0.0,0.0,0.0,0.0,0.0,1.0,0.99,1.0,0.0,0.0,1.0,0.0,0.0,0.0,0.0,0.0,0.0,0.0,0.0,0.0,0.0,0.01,0.51,0.25,0.06,0.0,0.0,0.0,0.0,0.0,0.0,0.0,0.0,0.0,0.0,0.0,0.0,0.0,0.0,0.0,0.0,0.0,0.0,0.0,0.0,0.0,0.0,0.0,0.0,0.0,0.0,0.0,0.0,0.0,0.0,0.0,0.0,0.0,0.0,0.0,0.0,0.0,0.0,0.0,0.0,0.0,0.0,0.0,0.0,0.0,0.0,0.0,0.0,0.0,0.0,1.0,0.0,0.0,0.0,0.0,0.0,0.0,0.0,0.0,0.0,0.0,0.0,0.0,0.0,0.0,0.0,0.0,0.0,0.0,0.0,0.0,0.0,0.0,0.0,0.0,0.0,0.0,0.0,0.0,0.0,0.0,0.0,0.0,0.01,1.0,0.0,0.0,0.0,0.0,0.0,0.0,0.0,0.0,0.0,0.0,0.0,0.0,0.0,0.0,0.0,0.0,0.0,0.0,0.0,0.0,0.0,0.0,0.0,0.0,0.0,0.0,0.0,0.0,1.0,0.0,0.0,0.0,0.0,0.0,0.0,0.0,0.0,0.0,0.0,0.0,0.0,0.0,0.0,0.0,0.0,0.0,0.0,0.0,0.0,0.0,0.0,0.0,0.0,0.0,0.0,0.0,0.0,0.0,0.0,0.0,0.0,0.0,0.0,0.0,0.0,0.0,0.0,0.0,0.0,0.0,0.0,0.0,0.0,0.0,0.0,0.0,0.0,0.0,0.0,0.0,0.0,0.0,0.0,0.0,0.0,0.0,0.0,0.0,0.0,0.0,0.0,0.0,0.0,1.0,1.0,1.0,1.0,1.0,0.98,1.0,0.98,1.0,1.0,1.0,1.0,1.0,1.0,1.0,1.0,1.0,1.0,1.0,1.0,1.0,1.0,1.0,1.0,1.0,1.0,1.0,1.0,0.0],[0.0,0.0,0.0,0.0,0.0,0.0,0.0,0.0,0.0,0.0,0.0,0.0,0.0,1.0,0.0,1.0,0.0,0.88,1.0,0.0,0.0,0.0,0.0,0.0,0.0,0.0,0.0,0.0,0.0,0.9,0.98,0.96,0.97,0.0,0.01,0.0,0.0,0.0,0.0,0.0,0.0,0.0,0.0,0.0,0.0,0.0,0.0,0.0,0.0,0.0,0.0,0.0,0.0,0.0,0.0,0.0,0.0,0.0,0.0,0.0,0.0,0.0,0.0,0.0,0.0,0.0,0.0,0.0,0.0,0.0,0.0,0.0,0.0,0.0,0.0,0.0,0.0,0.0,0.0,0.0,0.0,0.0,0.0,0.0,0.0,0.0,0.0,0.0,0.0,0.0,0.0,0.0,0.0,0.0,0.0,0.0,0.0,0.0,0.0,0.0,0.0,0.0,0.0,0.0,0.0,0.0,0.0,0.0,0.0,0.0,0.0,0.0,0.0,0.0,0.0,0.0,0.0,0.0,0.0,0.0,0.0,0.0,0.0,0.0,0.0,0.0,0.0,0.0,0.0,0.0,0.0,0.0,0.0,0.0,0.0,0.0,0.0,0.0,0.0,0.0,0.0,0.0,0.0,0.0,0.0,0.0,0.03,0.0,0.0,0.0,0.0,0.0,0.0,0.0,0.0,0.0,0.0,0.0,0.0,0.0,0.0,0.0,0.0,0.0,0.0,0.0,0.0,0.0,0.0,0.0,0.0,0.0,0.0,0.0,0.0,0.0,0.0,0.0,0.0,0.0,0.0,0.0,0.0,0.0,0.0,0.0,0.0,0.0,0.0,0.0,0.0,0.0,0.0,0.0,0.0,0.0,0.0,0.0,0.0,0.0,0.0,0.0,0.0,0.0,0.0,0.0,0.0,0.0,0.0,0.0,0.0,1.0,1.0,1.0,1.0,1.0,0.96,0.98,0.96,1.0,1.0,1.0,1.0,1.0,1.0,1.0,1.0,1.0,1.0,1.0,1.0,1.0,1.0,1.0,1.0,0.02,1.0,1.0,1.0,0.02],[0.0,0.0,0.0,0.0,0.0,0.0,0.0,0.0,0.0,0.0,0.0,0.0,0.0,1.0,0.0,0.99,0.0,0.0,1.0,0.0,0.0,0.0,0.0,0.0,0.0,0.0,0.0,0.0,0.0,0.65,0.98,0.95,0.85,0.0,0.01,0.0,0.0,0.0,0.0,0.0,0.0,0.0,0.0,0.0,0.0,0.0,0.0,0.0,0.0,0.0,0.0,0.0,0.0,0.0,0.0,0.0,0.0,0.0,0.0,0.0,0.0,0.0,0.0,0.0,0.0,0.0,0.0,0.0,0.0,0.0,0.0,0.0,0.0,0.0,0.0,0.0,0.0,0.0,0.0,0.0,0.0,0.0,0.0,0.0,0.0,0.0,0.0,0.0,0.0,0.0,0.0,0.0,0.0,0.0,0.0,0.0,0.0,0.0,0.0,0.0,0.0,0.0,0.0,0.0,0.0,0.0,0.0,0.0,0.0,0.0,0.0,0.0,0.0,0.0,0.0,0.0,0.0,0.0,0.0,0.0,0.0,0.0,0.0,0.0,0.0,0.0,0.0,0.0,0.0,0.0,0.0,0.0,0.0,0.0,0.0,0.0,0.0,0.0,0.0,0.0,0.0,0.0,0.0,0.0,0.0,0.0,0.0,0.0,0.0,0.0,0.0,0.0,0.0,0.0,0.0,0.0,0.0,0.0,0.0,0.0,0.0,0.0,0.0,0.0,0.0,0.0,0.0,0.0,0.0,0.0,0.0,0.0,0.0,0.0,0.0,0.0,0.0,0.0,0.0,0.0,0.0,0.0,0.0,0.0,0.0,0.0,0.0,0.0,0.0,0.0,0.0,0.0,0.0,0.0,0.0,0.0,0.0,0.0,0.0,0.0,0.0,0.0,0.0,0.0,0.0,0.0,0.0,0.0,0.0,0.0,0.0,1.0,1.0,1.0,1.0,0.44,0.16,0.13,0.17,1.0,1.0,1.0,1.0,1.0,1.0,1.0,1.0,1.0,1.0,1.0,1.0,1.0,0.99,0.83,0.96,0.0,1.0,1.0,1.0,0.01],[0.0,0.0,0.0,0.0,0.0,0.0,0.0,0.0,0.0,0.0,0.0,0.0,0.0,1.0,0.0,1.0,0.0,0.95,1.0,0.0,0.0,0.0,0.0,0.0,0.0,0.0,0.0,0.0,0.88,0.94,0.98,0.94,0.95,0.0,0.0,0.0,0.0,0.0,0.0,0.0,0.0,0.0,0.0,0.0,0.0,0.0,0.0,0.0,0.0,0.0,0.0,0.0,0.0,0.0,0.0,0.0,0.0,0.0,0.0,0.0,0.0,0.0,0.0,0.0,0.0,0.0,0.0,0.0,0.0,0.0,0.0,0.0,0.0,0.0,0.0,0.0,0.0,0.0,0.0,0.0,0.0,0.0,0.0,0.0,0.0,0.0,0.0,0.0,0.0,0.0,0.0,0.0,0.0,0.0,0.0,0.0,0.0,0.0,0.0,0.0,0.0,0.0,0.0,0.0,0.0,0.0,0.0,0.0,0.0,0.0,0.0,0.0,0.0,0.0,0.0,0.0,0.0,0.05,0.0,0.0,0.0,0.0,0.0,0.0,0.0,0.0,0.0,0.0,0.0,0.0,0.0,0.0,0.0,0.0,0.0,0.0,0.0,0.0,0.0,0.0,0.0,0.0,0.0,0.0,0.0,0.0,1.0,0.97,0.0,0.0,0.0,0.0,0.0,0.0,0.0,0.0,0.0,0.0,0.0,0.0,0.0,0.0,0.0,0.0,0.0,0.0,0.0,0.0,0.0,0.0,0.0,0.0,0.0,0.0,0.0,0.0,0.0,0.0,0.0,0.0,0.0,0.0,0.0,0.0,0.0,0.0,0.0,0.0,0.0,0.0,0.0,0.0,0.0,0.0,0.0,0.0,0.0,0.0,0.0,0.0,0.0,0.0,0.0,0.0,0.0,0.0,0.0,0.0,0.0,0.0,0.0,1.0,1.0,1.0,1.0,1.0,0.76,0.86,0.82,1.0,1.0,1.0,1.0,1.0,1.0,1.0,1.0,1.0,1.0,1.0,1.0,1.0,1.0,1.0,1.0,1.0,1.0,1.0,1.0,0.0],[0.0,0.0,0.0,0.0,0.0,0.0,0.0,0.0,0.0,0.0,0.0,0.0,0.0,0.0,0.0,1.0,0.0,0.01,1.0,0.0,0.0,0.0,0.0,0.0,0.0,0.0,0.0,0.0,0.98,0.96,0.99,0.96,0.92,0.0,0.0,0.0,0.0,0.0,0.0,0.0,0.0,0.0,0.0,0.0,0.0,0.0,0.0,0.0,0.0,0.0,0.0,0.0,0.0,0.0,0.0,0.0,0.0,0.0,0.0,0.0,0.0,0.0,0.0,0.0,0.0,0.0,0.0,0.0,0.0,0.0,0.0,0.0,0.0,0.0,0.0,0.0,0.0,0.0,0.0,0.0,0.0,0.0,0.0,0.0,0.0,0.0,0.0,0.0,0.0,0.0,0.0,0.0,0.0,0.0,0.0,0.0,0.0,0.0,0.0,0.0,0.0,0.0,0.0,0.0,0.0,0.0,0.0,0.0,0.0,0.0,0.0,0.0,0.0,0.0,0.0,0.0,0.0,0.0,0.0,0.0,0.0,0.0,0.0,0.0,0.0,0.0,0.0,0.0,0.0,0.0,0.0,0.0,0.0,0.0,0.0,0.0,0.0,0.0,0.0,0.0,0.0,0.0,0.0,0.0,0.0,0.0,0.99,0.99,0.0,0.0,0.0,0.0,0.0,0.0,0.0,0.0,0.0,0.0,0.0,0.0,0.0,0.0,0.0,0.0,0.0,0.0,0.0,0.0,0.0,0.0,0.0,0.0,0.0,0.0,0.0,0.0,0.0,0.0,0.0,0.0,0.0,0.0,0.0,0.0,0.0,0.0,0.0,0.0,0.0,0.0,0.0,0.0,0.0,0.0,0.0,0.0,0.0,0.0,0.0,0.0,0.0,0.0,0.0,0.0,0.0,0.0,0.0,0.0,0.0,0.0,0.0,1.0,1.0,1.0,1.0,0.01,0.03,0.01,0.01,1.0,1.0,1.0,1.0,1.0,1.0,1.0,1.0,1.0,1.0,1.0,1.0,1.0,1.0,1.0,1.0,1.0,1.0,1.0,1.0,0.0],[0.0,0.0,0.0,0.0,0.0,0.0,0.0,0.0,0.0,0.0,0.0,0.0,0.0,1.0,0.0,1.0,0.0,0.0,1.0,0.0,0.0,0.0,0.0,0.0,0.0,0.0,0.0,0.0,0.03,0.48,0.95,0.47,0.07,0.0,0.0,0.0,0.0,0.0,0.0,0.0,0.0,0.0,0.0,0.0,0.0,0.0,0.0,0.0,0.0,0.0,0.0,0.0,0.0,0.0,0.0,0.0,0.0,0.0,0.0,0.0,0.0,0.0,0.0,0.0,0.0,0.0,0.0,0.0,0.0,0.0,0.0,0.0,0.0,0.0,0.0,0.0,0.0,0.0,0.0,0.0,0.0,0.0,0.0,0.02,0.0,0.0,0.0,0.0,0.0,0.0,0.0,0.0,0.0,0.0,0.0,0.0,0.0,0.0,0.0,0.0,0.0,0.0,0.0,0.0,0.0,0.0,0.0,0.0,0.0,0.0,0.0,0.0,0.0,0.0,0.0,0.0,0.0,1.0,0.0,0.0,0.0,0.0,0.0,0.0,0.0,0.0,0.0,0.0,0.0,0.0,0.0,0.0,0.0,0.0,0.0,0.0,0.0,0.0,0.0,0.0,0.0,0.0,0.0,0.0,0.0,0.0,1.0,1.0,0.0,0.0,0.0,0.0,0.0,0.0,0.0,0.0,0.0,0.0,0.0,0.0,0.0,0.0,0.0,0.0,0.0,0.0,0.0,0.0,0.0,0.0,0.0,0.0,0.0,0.0,0.0,0.0,0.0,0.0,0.0,0.0,0.0,0.0,0.0,0.0,0.0,0.0,0.0,0.0,0.0,0.0,0.0,0.0,0.0,0.0,0.0,0.0,0.0,0.0,0.0,0.0,0.0,0.0,0.0,0.0,0.0,0.0,0.0,0.0,0.0,0.0,0.0,1.0,1.0,1.0,1.0,1.0,0.49,0.41,0.42,1.0,1.0,1.0,1.0,1.0,1.0,1.0,1.0,1.0,1.0,1.0,1.0,1.0,1.0,1.0,1.0,1.0,1.0,1.0,1.0,0.0],[0.0,0.0,0.0,0.0,0.0,0.0,0.0,0.0,0.0,0.0,0.0,0.0,0.0,1.0,0.07,1.0,0.0,0.0,1.0,0.0,0.0,0.0,0.0,0.0,0.0,0.0,0.0,0.0,0.96,0.33,0.78,0.01,0.01,0.0,0.0,0.0,0.0,0.0,0.0,0.0,0.0,0.0,0.0,0.0,0.0,0.0,0.0,0.0,0.0,0.0,0.0,0.0,0.0,0.0,0.0,0.0,0.0,0.0,0.0,0.0,0.0,0.0,0.0,0.0,0.0,0.0,0.0,0.0,0.0,0.0,0.0,0.0,0.0,0.0,0.0,0.0,0.0,0.0,0.0,0.0,0.0,0.0,0.0,0.9,0.0,0.0,0.0,0.0,0.0,0.0,0.0,0.0,0.0,0.0,0.0,0.0,0.0,0.0,0.0,0.0,0.0,0.0,0.0,0.0,0.0,0.0,0.0,0.0,0.0,0.0,0.0,0.0,0.0,0.0,0.0,0.0,1.0,1.0,0.0,0.0,0.0,0.0,0.0,0.0,0.0,0.0,0.0,0.0,0.0,0.0,0.0,0.0,0.0,0.0,0.0,0.0,0.0,0.0,0.0,0.0,0.0,0.0,0.0,0.0,0.0,0.0,1.0,1.0,0.0,0.0,0.0,0.0,0.0,0.0,0.0,0.0,0.0,0.0,0.0,0.0,0.0,0.0,0.0,0.0,0.0,0.0,0.0,0.0,0.0,0.0,0.0,0.0,0.0,0.0,0.0,0.0,0.0,0.0,0.0,0.0,0.0,0.0,0.0,0.0,0.0,0.0,0.0,0.0,0.0,0.0,0.0,0.0,0.0,0.0,0.0,0.0,0.0,0.0,0.0,0.0,0.0,0.0,0.0,0.0,0.0,0.0,0.0,0.0,0.0,0.0,0.0,1.0,1.0,1.0,1.0,1.0,0.39,0.29,0.19,1.0,1.0,1.0,1.0,1.0,1.0,1.0,1.0,1.0,1.0,1.0,1.0,1.0,1.0,1.0,1.0,1.0,1.0,1.0,1.0,0.0],[0.0,0.0,0.0,0.0,0.0,0.0,0.0,0.0,0.0,0.0,0.0,0.0,0.0,0.04,0.0,1.0,0.0,0.0,1.0,0.0,0.0,0.0,0.0,0.0,0.0,0.0,0.0,0.0,0.99,0.0,0.4,0.0,0.0,0.0,0.0,0.0,0.0,0.0,0.0,0.0,0.0,0.0,0.0,0.0,0.0,0.0,0.0,0.0,0.0,0.0,0.0,0.0,0.0,0.0,0.0,0.0,0.0,0.0,0.0,0.0,0.0,0.0,0.0,0.0,0.0,0.0,0.0,0.0,0.0,0.0,0.0,0.0,0.0,0.0,0.0,0.0,0.0,0.0,0.0,0.0,0.0,0.0,0.0,0.98,0.0,0.0,0.0,0.0,0.0,0.0,0.0,0.0,0.0,0.0,0.0,0.0,0.0,0.0,0.0,0.0,0.0,0.0,0.0,0.0,0.0,0.0,0.0,0.0,0.0,0.0,0.0,0.0,0.0,0.0,0.0,0.0,1.0,1.0,0.0,0.98,0.96,0.0,0.0,0.0,0.0,0.0,0.0,0.0,0.0,0.0,0.0,0.0,0.0,0.0,0.0,0.0,0.0,0.0,0.0,0.0,0.0,0.0,0.0,0.0,0.0,1.0,1.0,1.0,0.0,0.0,0.0,0.0,0.0,0.0,0.0,0.0,0.0,0.0,0.0,0.0,0.0,0.0,0.0,0.0,0.0,0.0,0.0,0.0,0.0,0.0,0.0,0.0,0.0,0.0,0.0,0.0,0.0,0.0,0.0,0.0,0.0,0.0,0.0,0.0,0.0,0.0,0.0,0.0,0.0,0.0,0.0,0.0,0.0,0.0,0.0,0.0,0.0,0.0,0.0,0.0,0.0,0.0,0.0,0.0,0.0,0.0,0.0,0.0,0.0,0.0,0.0,0.99,1.0,0.84,1.0,0.0,0.0,0.0,0.0,1.0,1.0,1.0,1.0,1.0,1.0,1.0,1.0,1.0,1.0,1.0,1.0,1.0,1.0,1.0,1.0,1.0,1.0,1.0,1.0,0.0],[0.0,0.0,0.0,0.0,0.0,0.0,0.0,0.0,0.0,0.0,0.0,0.0,0.0,0.0,0.0,1.0,0.0,0.0,1.0,0.0,0.0,0.0,0.0,0.0,0.0,0.0,0.0,0.0,0.8,0.0,0.49,0.0,0.0,0.0,0.0,0.0,0.0,0.0,0.0,0.0,0.0,0.0,0.0,0.0,0.0,0.0,0.0,0.0,0.0,0.0,0.0,0.0,0.0,0.0,0.0,0.0,0.0,0.0,0.0,0.0,0.0,0.0,0.0,0.0,0.0,0.0,0.0,0.0,0.0,0.0,0.0,0.0,0.0,0.0,0.0,0.0,0.0,0.0,0.0,0.0,0.0,0.0,0.0,0.28,0.0,0.0,0.0,0.0,0.0,0.0,0.0,0.0,0.0,0.0,0.0,0.0,0.0,0.0,0.0,0.0,0.0,0.0,0.0,0.0,0.0,0.0,0.0,0.0,0.0,0.0,0.0,0.0,0.0,0.0,0.0,0.0,0.93,1.0,0.0,1.0,1.0,0.0,0.0,0.0,0.0,0.0,0.0,0.0,0.0,0.0,0.0,0.0,0.0,0.0,0.0,0.0,0.0,0.0,0.0,0.0,0.0,0.0,0.0,0.0,0.0,1.0,1.0,1.0,0.0,0.0,0.0,0.0,0.0,0.0,0.0,0.0,0.0,0.0,0.0,0.0,0.0,0.0,0.0,0.0,0.0,0.0,0.0,0.0,0.0,0.0,0.0,0.0,0.0,0.0,0.0,0.0,0.0,0.0,0.0,0.0,0.0,0.0,0.0,0.0,0.0,0.0,0.0,0.0,0.0,0.0,0.0,0.0,0.0,0.0,0.0,0.0,0.0,0.0,0.0,0.0,0.0,0.0,0.0,0.0,0.0,0.0,0.0,0.0,0.0,0.0,0.0,0.22,0.98,0.3,0.01,0.0,0.0,0.0,0.0,1.0,1.0,1.0,1.0,1.0,1.0,1.0,1.0,1.0,1.0,1.0,1.0,1.0,1.0,1.0,1.0,1.0,1.0,1.0,1.0,0.0],[0.0,0.0,0.0,0.0,0.0,0.0,0.0,0.0,0.0,0.0,0.0,0.0,0.0,0.0,0.0,0.99,0.0,0.0,1.0,0.0,0.0,0.0,0.0,0.0,0.0,0.0,0.0,0.0,0.7,0.0,0.05,0.0,0.0,0.0,0.0,0.0,0.0,0.0,0.0,0.0,0.0,0.0,0.0,0.0,0.0,0.0,0.0,0.0,0.0,0.0,0.0,0.0,0.0,0.0,0.0,0.0,0.0,0.0,0.0,0.0,0.0,0.0,0.0,0.0,0.0,0.0,0.0,0.0,0.0,0.0,0.0,0.0,0.0,0.0,0.0,0.0,0.0,0.0,0.0,0.0,0.0,0.0,0.0,0.06,0.0,0.0,0.0,0.0,0.0,0.0,0.0,0.0,0.0,0.0,0.0,0.0,0.0,0.0,0.0,0.0,0.0,0.0,0.0,0.0,0.0,0.0,0.0,0.0,0.0,0.0,0.0,0.0,0.0,0.0,0.0,0.0,0.99,1.0,0.0,1.0,1.0,0.0,0.0,0.0,0.0,0.0,0.0,0.0,0.0,0.0,0.0,0.0,0.0,0.0,0.0,0.0,0.0,0.0,0.0,0.0,0.0,0.0,0.0,0.0,0.0,1.0,1.0,1.0,0.0,0.0,0.0,0.0,0.0,0.0,0.0,0.0,0.0,0.0,0.0,0.0,0.0,0.0,0.0,0.0,0.0,0.0,0.0,0.0,0.0,0.0,0.0,0.0,0.0,0.0,0.0,0.0,0.0,0.0,0.0,0.0,0.0,0.0,0.0,0.0,0.0,0.0,0.0,0.0,0.0,0.0,0.0,0.0,0.0,0.0,0.0,0.0,0.0,0.0,0.0,0.0,0.0,0.0,0.0,0.0,0.0,0.0,0.0,0.0,0.0,0.0,0.0,0.01,0.0,0.0,0.0,0.0,0.0,0.0,0.0,1.0,1.0,1.0,1.0,1.0,1.0,1.0,1.0,1.0,1.0,1.0,1.0,1.0,1.0,1.0,1.0,1.0,1.0,1.0,1.0,0.0],[0.0,0.0,0.0,0.0,0.0,0.0,0.0,0.0,0.0,0.0,0.0,0.0,0.0,0.0,0.0,0.0,0.0,0.0,0.0,0.0,0.0,0.0,0.0,0.0,0.0,0.0,0.0,0.0,0.02,0.0,0.03,0.0,0.0,0.0,0.0,0.0,0.0,0.0,0.0,0.0,0.0,0.0,0.0,0.0,0.0,0.0,0.0,0.0,0.0,0.0,0.0,0.0,0.0,0.0,0.0,0.0,0.0,0.0,0.0,0.0,0.0,0.0,0.0,0.0,0.0,0.0,0.0,0.0,0.0,0.0,0.0,0.0,0.0,0.0,0.0,0.0,0.0,0.0,0.0,0.0,0.0,0.0,0.0,0.0,0.0,0.01,0.0,0.0,0.0,0.0,0.0,0.0,0.0,0.0,0.0,0.0,0.0,0.0,0.0,0.0,0.0,0.0,0.0,0.0,0.0,0.0,0.0,0.0,0.0,0.0,0.0,0.0,0.0,0.0,0.0,0.0,0.0,1.0,0.0,1.0,1.0,0.0,0.0,0.0,0.0,0.0,0.0,0.0,0.0,0.0,0.0,0.0,0.0,0.0,0.0,0.0,0.0,0.0,0.0,0.0,0.0,0.0,0.0,0.0,0.0,1.0,1.0,1.0,0.0,0.0,0.0,0.0,0.0,0.0,0.0,0.0,0.0,0.0,0.0,0.0,0.0,0.0,0.0,0.0,0.0,0.0,0.0,0.0,0.0,0.0,0.0,0.0,0.0,0.0,0.0,0.0,0.0,0.0,0.0,0.0,0.0,0.0,0.0,0.0,0.0,0.0,0.0,0.0,0.0,0.0,0.0,0.0,0.0,0.0,0.0,0.0,0.0,0.0,0.0,0.0,0.0,0.0,0.0,0.0,0.0,0.0,0.0,0.0,0.0,0.0,0.0,0.0,0.0,0.0,0.0,0.0,0.0,0.0,0.0,0.0,0.0,1.0,1.0,1.0,0.99,1.0,1.0,1.0,1.0,1.0,1.0,1.0,1.0,1.0,1.0,1.0,1.0,1.0,1.0,0.0],[0.0,0.0,0.0,0.0,0.0,0.0,0.0,0.0,0.0,0.0,0.0,0.0,0.0,0.0,0.0,1.0,0.0,0.0,1.0,0.0,0.0,0.0,0.0,0.0,0.0,0.0,0.0,0.0,0.89,0.0,0.0,0.0,0.0,0.0,0.0,0.0,0.0,0.0,0.0,0.0,0.0,0.0,0.0,0.0,0.0,0.0,0.0,0.0,0.0,0.0,0.0,0.0,0.0,0.0,0.0,0.0,0.0,0.0,0.0,0.0,0.0,0.0,0.0,0.0,0.0,0.0,0.0,0.0,0.0,0.0,0.0,0.0,0.0,0.0,0.0,0.0,0.0,0.0,0.0,0.0,0.0,0.0,0.0,0.36,0.0,0.0,0.0,0.0,0.0,0.0,0.0,0.0,0.0,0.0,0.0,0.0,0.0,0.0,0.0,0.0,0.0,0.0,0.0,0.0,0.0,0.0,0.0,0.0,0.0,0.0,0.0,0.0,0.0,0.0,0.0,0.0,1.0,1.0,1.0,1.0,1.0,0.0,0.0,0.0,0.0,0.0,0.0,0.0,0.0,0.0,0.0,0.0,0.0,0.0,0.0,0.0,0.0,0.0,0.0,0.0,0.0,0.0,0.0,0.0,0.0,1.0,1.0,1.0,0.99,0.0,0.0,0.0,0.0,0.0,0.0,0.0,0.0,0.0,0.0,0.0,0.0,0.0,0.0,0.0,0.0,0.0,0.0,0.0,0.0,0.0,0.0,0.0,0.0,0.0,0.0,0.0,0.0,0.0,0.0,0.0,0.0,0.0,0.0,0.0,0.0,0.0,0.0,0.0,0.0,0.0,0.0,0.0,0.0,0.0,0.0,0.0,0.0,0.0,0.0,0.0,0.0,0.0,0.0,0.0,0.0,0.0,0.0,0.0,0.0,0.0,0.0,0.01,0.0,0.0,0.0,0.0,0.0,0.0,0.0,0.82,0.09,1.0,1.0,1.0,0.83,1.0,1.0,1.0,1.0,1.0,1.0,1.0,1.0,1.0,1.0,1.0,1.0,1.0,1.0,0.0],[0.0,0.0,0.0,0.0,0.0,0.0,0.0,0.0,0.0,0.0,0.0,0.0,0.0,0.0,0.0,1.0,0.0,0.0,1.0,0.13,0.0,0.0,0.0,0.0,0.0,0.0,0.0,0.0,0.99,0.0,0.0,0.0,0.0,0.0,0.0,0.0,0.0,0.0,0.0,0.0,0.0,0.0,0.0,0.0,0.0,0.0,0.0,0.0,0.0,0.0,0.0,0.0,0.0,0.0,0.0,0.0,0.0,0.0,0.0,0.0,0.0,0.0,0.0,0.0,0.0,0.0,0.0,0.0,0.0,0.0,0.0,0.0,0.0,0.0,0.0,0.0,0.0,0.0,0.0,0.0,0.0,0.0,0.0,0.99,0.0,0.0,0.0,0.0,0.0,0.0,0.0,0.0,0.0,0.0,0.0,0.0,0.0,0.0,0.0,0.0,0.0,0.0,0.0,0.0,0.0,0.0,0.0,0.0,0.0,0.0,0.0,0.0,0.0,0.0,0.0,0.0,1.0,1.0,0.99,1.0,1.0,0.0,0.0,0.0,0.0,0.0,0.0,0.0,0.0,0.0,0.0,0.0,0.0,0.0,0.0,0.0,0.0,0.0,0.0,0.0,0.0,0.0,0.0,0.0,1.0,1.0,1.0,1.0,0.79,0.0,0.0,0.0,0.0,0.0,0.0,0.0,0.0,0.0,0.0,0.0,0.0,0.0,0.0,0.0,0.0,0.0,0.0,0.0,0.0,0.0,0.0,0.0,0.0,0.0,0.0,0.0,0.0,0.0,0.0,0.0,0.0,0.0,0.0,0.0,0.0,0.0,0.0,0.0,0.0,0.0,0.0,0.0,0.0,0.0,0.0,0.0,0.0,0.0,0.0,0.0,0.0,0.0,0.0,0.0,0.0,0.0,0.0,0.0,0.0,0.0,0.0,0.64,0.05,0.26,0.0,0.0,0.0,0.0,0.0,1.0,1.0,1.0,1.0,1.0,0.96,1.0,1.0,1.0,1.0,1.0,1.0,1.0,1.0,1.0,1.0,1.0,1.0,1.0,1.0,0.0],[0.0,0.0,0.0,0.0,0.0,0.0,0.0,0.0,0.0,0.0,0.0,0.0,0.0,0.0,0.0,1.0,0.0,0.0,1.0,1.0,0.0,0.0,0.01,0.0,0.0,0.0,0.0,0.0,0.89,0.0,0.0,0.0,0.0,0.0,0.0,0.0,0.0,0.0,0.0,0.0,0.0,0.0,0.0,0.0,0.0,0.0,0.0,0.0,0.0,0.0,0.0,0.0,0.0,0.0,0.0,0.0,0.0,0.0,0.0,0.0,0.0,0.0,0.0,0.0,0.0,0.0,0.0,0.0,0.0,0.0,0.0,0.0,0.0,0.0,0.0,0.0,0.0,0.0,0.0,0.0,0.0,0.0,0.0,0.94,0.0,0.0,0.0,0.0,0.0,0.0,0.0,0.0,0.0,0.0,0.0,0.0,0.0,0.0,0.0,0.0,0.0,0.0,0.0,0.0,0.0,0.0,0.0,0.0,0.0,0.0,0.0,0.0,0.0,0.0,0.0,0.0,1.0,1.0,1.0,1.0,1.0,0.0,0.0,0.0,0.0,0.0,0.0,0.0,0.0,0.0,0.0,0.0,0.0,0.0,0.0,0.0,0.0,0.0,0.0,0.0,0.0,0.0,0.0,0.0,1.0,1.0,1.0,1.0,1.0,0.0,0.07,0.0,0.0,0.0,0.0,0.0,0.0,0.0,0.0,0.0,0.0,0.0,0.0,0.0,0.0,0.0,0.0,0.0,0.0,0.0,0.0,0.0,0.0,0.0,0.0,0.0,0.0,0.0,0.0,0.0,0.0,0.0,0.0,0.0,0.0,0.0,0.0,0.0,0.0,0.0,0.0,0.0,0.0,0.0,0.0,0.0,0.0,0.0,0.0,0.0,0.0,0.0,0.0,0.0,0.0,0.0,0.0,0.0,0.0,0.0,0.0,0.12,0.0,0.03,0.0,0.0,0.0,0.0,0.0,0.89,0.0,0.71,1.0,0.02,0.0,1.0,1.0,1.0,1.0,1.0,1.0,1.0,1.0,1.0,1.0,1.0,1.0,1.0,1.0,0.0],[0.0,0.0,0.0,0.0,0.0,0.0,0.0,0.0,0.0,0.0,0.0,0.0,0.0,0.0,0.01,1.0,0.0,0.0,1.0,0.96,0.0,0.0,0.0,0.0,0.0,0.0,0.0,0.0,1.0,0.0,0.02,0.0,0.0,0.0,0.0,0.0,0.0,0.0,0.0,0.0,0.0,0.0,0.0,0.0,0.0,0.0,0.0,0.0,0.0,0.0,0.0,0.0,0.0,0.0,0.0,0.0,0.0,0.0,0.0,0.0,0.0,0.0,0.0,0.0,0.0,0.0,0.0,0.0,0.0,0.0,0.0,0.0,0.0,0.0,0.0,0.0,0.0,0.0,0.0,0.0,0.0,0.0,0.0,1.0,0.0,0.0,0.0,0.0,0.0,0.0,0.0,0.0,0.0,0.0,0.0,0.0,0.0,0.0,0.0,0.0,0.0,0.0,0.0,0.0,0.0,0.0,0.0,0.0,0.0,0.0,0.0,0.0,0.0,0.0,0.0,0.0,1.0,1.0,0.0,1.0,0.81,0.0,0.0,0.0,0.0,0.0,0.0,0.0,0.0,0.0,0.0,0.0,0.0,0.0,0.0,0.0,0.0,0.0,0.0,0.0,0.0,0.0,0.0,0.0,0.0,1.0,1.0,1.0,0.0,0.0,0.0,0.0,0.0,0.0,0.0,0.0,0.0,0.0,0.0,0.0,0.0,0.0,0.0,0.0,0.0,0.0,0.0,0.0,0.0,0.0,0.0,0.0,0.0,0.0,0.0,0.0,0.0,0.0,0.0,0.0,0.0,0.0,0.0,0.0,0.0,0.0,0.0,0.0,0.0,0.0,0.0,0.0,0.0,0.0,0.0,0.0,0.0,0.0,0.0,0.0,0.0,0.0,0.0,0.0,0.0,0.0,0.0,0.0,0.0,0.0,0.0,0.75,1.0,0.62,1.0,0.0,0.0,0.01,0.01,1.0,1.0,1.0,1.0,1.0,1.0,1.0,1.0,1.0,1.0,1.0,1.0,1.0,1.0,1.0,1.0,1.0,1.0,1.0,1.0,0.0],[0.0,0.0,0.0,0.0,0.0,0.0,0.0,0.0,0.0,0.0,0.0,0.0,0.0,0.82,1.0,1.0,0.0,0.01,1.0,1.0,0.0,0.0,0.08,0.0,0.0,0.0,0.0,0.0,0.99,0.03,0.01,0.0,0.0,0.0,0.0,0.0,0.0,0.0,0.0,0.0,0.0,0.0,0.0,0.0,0.0,0.0,0.0,0.0,0.0,0.0,0.0,0.0,0.0,0.0,0.0,0.0,0.0,0.0,0.0,0.0,0.0,0.0,0.0,0.0,0.0,0.0,0.0,0.0,0.0,0.0,0.0,0.0,0.0,0.0,0.0,0.0,0.0,0.0,0.0,0.0,0.0,0.0,0.0,1.0,0.0,0.0,0.0,0.0,0.0,0.0,0.0,0.0,0.0,0.0,0.0,0.0,0.0,0.0,0.0,0.0,0.0,0.0,0.0,0.0,0.0,0.0,0.0,0.0,0.0,0.0,0.0,0.0,0.0,0.0,0.0,0.0,1.0,1.0,0.0,0.0,0.0,0.0,0.0,0.0,0.0,0.0,0.0,0.0,0.0,0.0,0.0,0.0,0.0,0.0,0.0,0.0,0.0,0.0,0.0,0.0,0.0,0.0,0.0,0.0,0.08,1.0,1.0,1.0,0.0,0.0,0.0,0.0,0.0,0.0,0.0,0.0,0.0,0.0,0.0,0.0,0.0,0.0,0.0,0.0,0.0,0.0,0.0,0.0,0.0,0.0,0.0,0.0,0.0,0.0,0.0,0.0,0.0,0.0,0.0,0.0,0.0,0.0,0.0,0.0,0.0,0.0,0.0,0.0,0.0,0.0,0.0,0.0,0.0,0.0,0.0,0.0,0.0,0.0,0.0,0.0,0.0,0.0,0.0,0.0,0.0,0.0,0.0,0.0,0.0,0.0,0.0,1.0,1.0,0.96,1.0,1.0,0.48,0.4,0.23,1.0,1.0,1.0,1.0,1.0,1.0,1.0,1.0,1.0,1.0,1.0,1.0,1.0,1.0,1.0,1.0,1.0,1.0,1.0,1.0,0.0],[0.0,0.0,0.0,0.0,0.0,0.0,0.0,0.0,0.0,0.0,0.0,0.0,0.0,1.0,1.0,1.0,0.0,0.99,1.0,1.0,0.0,0.0,0.0,0.0,0.0,0.0,0.0,0.0,0.95,0.57,0.12,0.01,0.01,0.0,0.0,0.0,0.0,0.0,0.0,0.0,0.0,0.0,0.0,0.0,0.0,0.0,0.0,0.0,0.0,0.0,0.0,0.0,0.0,0.0,0.0,0.0,0.0,0.0,0.0,0.0,0.0,0.0,0.0,0.0,0.0,0.0,0.0,0.0,0.0,0.0,0.0,0.0,0.0,0.0,0.0,0.0,0.0,0.0,0.0,0.0,0.0,0.0,0.0,0.99,0.0,0.0,0.0,0.0,0.0,0.0,0.0,0.0,0.0,0.0,0.0,0.0,0.0,0.0,0.0,0.0,0.0,0.0,0.0,0.0,0.0,0.0,0.0,0.0,0.0,0.0,0.0,0.0,0.0,0.0,0.0,0.0,1.0,1.0,0.0,0.0,0.0,0.0,0.0,0.0,0.0,0.0,0.0,0.0,0.0,0.0,0.0,0.0,0.0,0.0,0.0,0.0,0.0,0.0,0.0,0.0,0.0,0.0,0.0,0.0,0.0,0.02,1.0,1.0,0.0,0.0,0.0,0.0,0.0,0.0,0.0,0.0,0.0,0.0,0.0,0.0,0.0,0.0,0.0,0.0,0.0,0.0,0.0,0.0,0.0,0.0,0.0,0.0,0.0,0.0,0.0,0.0,0.0,0.0,0.0,0.0,0.0,0.0,0.0,0.0,0.0,0.0,0.0,0.0,0.0,0.0,0.0,0.0,0.0,0.0,0.0,0.0,0.0,0.0,0.0,0.0,0.0,0.0,0.0,0.0,0.0,0.0,0.0,0.0,0.0,0.0,0.0,1.0,1.0,1.0,1.0,1.0,0.93,0.99,0.97,1.0,1.0,1.0,1.0,1.0,1.0,1.0,1.0,1.0,1.0,1.0,1.0,1.0,1.0,1.0,1.0,1.0,1.0,1.0,1.0,0.0],[0.0,0.0,0.0,0.0,0.0,0.0,0.0,0.0,0.0,0.0,0.0,0.0,0.96,1.0,0.0,1.0,1.0,1.0,0.96,0.0,0.28,0.0,0.0,0.0,0.0,0.0,0.0,0.0,0.0,0.0,0.0,0.01,0.96,0.94,0.99,0.1,0.98,0.68,0.03,0.0,0.0,0.0,0.0,0.0,0.0,0.0,0.0,0.0,0.0,0.0,0.0,0.0,0.0,0.0,0.0,0.0,0.0,1.0,0.91,1.0,0.08,0.0,0.0,0.0,0.0,0.0,0.0,0.0,0.0,0.0,0.0,0.0,0.0,0.0,0.0,0.0,0.0,0.0,0.0,0.0,0.0,0.0,0.0,0.0,0.0,0.0,0.0,0.0,0.0,0.0,0.0,0.0,0.0,0.0,0.0,0.0,0.0,0.0,0.0,0.0,0.0,0.0,0.0,0.0,0.0,0.0,0.0,0.0,0.0,0.0,0.0,0.0,0.0,0.0,0.0,0.0,0.0,0.0,0.0,0.0,0.0,0.0,0.0,0.0,0.0,0.0,0.0,0.0,0.0,0.0,0.0,0.0,0.0,0.0,0.0,0.0,0.0,0.0,0.0,0.0,0.0,0.0,0.0,0.0,0.0,0.0,0.0,0.0,0.0,0.0,0.0,0.0,0.0,0.0,0.0,0.0,0.0,0.0,0.0,0.0,0.0,0.0,0.0,0.0,0.0,0.0,0.0,0.0,0.0,0.0,0.0,0.0,0.56,1.0,1.0,1.0,1.0,1.0,0.99,0.16,0.0,0.0,0.0,0.0,0.0,0.0,0.0,0.0,0.0,0.0,0.0,0.0,0.0,0.0,0.0,0.0,0.0,0.0,0.0,0.0,0.0,0.0,0.0,0.0,0.0,0.0,0.0,0.0,0.0,0.0,0.0,1.0,1.0,1.0,1.0,1.0,1.0,1.0,1.0,1.0,1.0,0.11,0.0,0.02,0.01,0.0,0.0,0.0,0.0,0.0,0.0,0.0,0.0,0.0,0.0,0.0,0.0,0.0,0.0,1.0]],
  "pae": [[0.8,1.9,3.1,5.7,6.0,9.6,10.6,13.9,14.5,16.7,18.1,20.3,20.6,20.2,18.2,17.8,17.0,17.3,17.3,15.1,14.4,16.1,14.4,12.5,13.6,15.9,14.6,16.8,18.4,20.2,20.4,21.7,20.9,21.1,21.9,21.7,19.6,17.8,17.4,13.2,13.5,9.3,11.1,5.4,7.9,7.7,7.7,10.0,9.9,7.0,4.8,4.6,4.6,7.8,9.2,12.1,14.4,16.3,17.5,19.9,21.2,21.7,22.9,22.2,21.8,20.3,19.8,18.0,18.7,18.2,16.4,15.2,16.7,16.8,13.1,13.6,9.8,11.7,13.7,12.5,15.7,16.3,17.4,19.3,18.0,19.7,20.1,20.2,20.3,20.2,18.3,19.9,20.1,16.8,18.7,19.6,18.0,17.3,19.2,18.8,16.5,17.6,18.7,17.1,15.8,17.8,15.9,17.2,15.0,13.4,12.1,13.7,12.3,14.7,14.1,15.2,16.3,18.4,16.8,18.1,19.5,20.1,20.2,18.8,20.0,18.8,19.3,17.2,18.4,19.0,16.6,16.5,18.1,17.0,15.4,16.3,17.3,16.1,14.6,13.4,12.6,14.7,12.4,15.0,14.2,16.5,16.5,17.7,16.4,15.2,15.0,13.3,13.7,12.2,12.7,12.9,11.6,10.3,11.6,11.1,7.4,9.5,11.4,8.1,7.5,11.6,11.9,9.5,11.6,13.8,20.1,20.2,20.0,19.7,19.9,20.1,20.5,19.9,19.7,19.1,19.4,19.4,20.0,20.0,19.4,19.4,20.1,20.0,20.1,19.8,19.3,19.4,19.4,20.4,19.5,18.8,18.5,17.8,18.0,18.8,19.1,19.2,17.8,18.4,18.5,18.2,17.5,17.9,18.0,19.1,20.1,20.3,18.8,19.4,18.8,18.6,18.4,19.0,19.7,19.0,19.7,20.0,19.2,20.3,19.8,19.6,19.5,19.1,18.7,17.8,18.4,17.9,17.9,17.5,17.3,17.2,17.8,18.1,18.5,18.5],[1.7,0.8,1.4,2.5,3.0,4.0,6.6,6.5,7.8,7.7,8.8,10.7,11.1,11.7,10.2,10.1,8.7,9.7,9.9,9.5,8.9,10.2,10.1,8.1,7.8,9.3,9.6,10.7,11.9,11.7,13.1,13.2,11.4,11.2,12.0,12.1,10.9,9.8,9.6,7.4,7.3,5.4,5.4,4.0,5.1,5.1,5.4,5.9,5.5,4.5,3.9,3.1,2.9,5.1,5.2,7.0,7.5,8.7,8.5,10.7,11.6,12.7,10.6,11.8,11.3,11.3,11.3,10.3,9.6,8.3,8.6,8.0,7.6,6.7,5.4,4.8,3.4,4.9,6.4,7.1,7.5,8.2,9.8,11.5,11.7,13.2,12.4,12.6,12.1,11.1,11.2,11.3,10.2,9.3,9.5,9.4,8.1,7.5,9.2,8.5,6.4,7.1,8.3,7.0,5.7,7.2,6.1,7.9,6.3,5.5,4.9,6.6,7.6,8.6,8.8,10.2,10.1,11.9,12.4,12.7,13.8,14.9,14.9,12.7,13.0,12.6,13.1,11.9,12.4,12.4,10.9,10.7,11.5,10.3,9.1,10.2,10.0,8.3,7.7,7.3,7.5,9.4,8.8,11.3,10.1,11.4,10.6,12.6,12.4,10.9,11.7,10.0,9.7,8.4,9.4,9.3,7.7,7.1,7.9,6.7,5.0,5.6,5.5,3.9,4.3,5.3,5.2,4.2,5.8,6.8,10.2,10.1,10.5,9.8,9.9,10.6,10.6,9.7,9.9,9.4,9.6,9.3,9.9,9.8,9.2,9.5,9.8,9.8,9.8,9.7,9.6,9.5,9.3,9.6,9.5,9.1,8.7,8.6,8.3,8.7,8.6,8.6,7.9,7.9,8.2,7.5,8.7,9.0,8.9,9.0,10.7,12.4,10.4,11.7,10.2,9.9,10.9,10.8,11.1,10.9,11.5,12.1,11.7,11.7,12.7,11.4,11.9,11.7,11.3,11.4,12.3,12.1,13.0,11.7,11.0,11.2,11.0,11.1,11.0,9.7],[2.0,1.1,0.8,1.0,1.3,1.6,2.1,2.5,2.6,3.0,3.5,4.2,4.2,4.4,4.1,4.0,3.1,3.4,4.2,3.6,2.9,3.7,4.2,3.0,3.0,4.0,4.3,4.9,5.1,4.6,5.4,5.1,4.6,4.7,4.8,4.5,4.1,3.2,3.2,2.5,2.6,2.2,2.5,2.2,2.4,2.9,2.6,3.2,3.2,2.4,2.1,1.7,1.3,1.5,1.7,2.2,2.4,2.7,2.8,3.6,4.5,5.4,5.8,5.4,5.4,5.1,5.1,4.7,4.0,4.0,3.8,3.2,3.2,3.3,2.6,2.3,2.0,2.8,3.3,3.3,4.0,3.7,4.5,4.9,5.6,6.0,5.3,6.1,5.5,4.6,5.3,5.6,4.5,4.9,5.1,4.6,3.8,4.2,4.8,3.9,3.6,4.4,4.5,3.6,3.6,4.5,4.0,5.1,4.4,3.6,3.4,3.8,3.8,4.7,4.2,5.2,4.6,5.1,5.6,6.0,6.1,7.5,7.2,6.4,6.7,6.1,7.2,6.4,7.2,6.7,5.8,6.1,6.7,5.6,5.4,6.3,6.2,5.0,5.3,4.4,4.3,5.3,4.5,5.4,4.8,5.3,4.5,5.6,5.6,4.8,5.2,4.7,4.1,3.7,4.2,4.1,3.0,3.1,3.6,3.1,2.2,3.1,3.5,2.2,2.5,3.8,3.6,2.9,3.6,4.5,4.1,3.9,3.8,3.7,3.8,4.1,4.2,3.7,3.6,3.7,3.7,3.7,3.9,3.9,3.8,4.0,4.2,4.1,4.4,4.5,4.5,4.2,4.2,4.3,4.4,3.6,3.5,3.4,3.4,3.5,3.6,3.5,3.4,3.5,3.4,3.2,3.3,3.0,3.4,3.4,4.4,4.0,3.8,4.1,3.9,3.7,3.9,3.9,3.9,4.1,4.6,4.8,4.7,4.7,5.1,4.7,4.9,4.8,4.8,5.1,5.5,5.5,6.0,5.4,5.1,5.0,5.0,4.8,4.7,3.4],[2.3,1.6,0.9,0.8,0.8,1.1,1.1,1.5,1.6,1.8,2.1,2.4,2.5,2.6,2.3,2.2,2.0,2.1,2.3,1.9,1.8,2.1,2.2,1.8,1.8,2.3,2.5,2.7,2.7,2.8,3.2,3.3,3.1,3.1,3.2,3.2,2.7,2.4,2.4,1.9,1.7,1.4,1.5,1.4,1.5,1.8,1.7,2.2,2.2,1.8,1.6,1.3,1.0,1.1,1.2,1.4,1.7,1.9,2.0,2.5,3.3,3.9,4.5,4.0,4.0,3.6,3.6,3.2,2.6,2.6,2.6,2.3,2.0,2.1,1.8,1.4,1.2,1.3,1.5,1.6,1.9,1.9,2.3,2.5,2.6,3.0,2.8,3.0,2.9,2.4,2.5,2.8,2.4,2.3,2.4,2.4,2.0,2.0,2.4,2.2,1.8,2.2,2.5,2.2,1.9,2.6,2.2,2.6,2.2,1.7,1.5,1.7,1.8,2.1,2.0,2.4,2.2,2.6,2.7,3.0,3.0,3.7,3.7,3.1,3.2,2.8,3.2,2.9,3.4,3.0,2.5,2.8,2.9,2.4,2.3,2.8,2.7,2.3,2.4,2.0,2.1,2.4,2.1,2.6,2.2,2.6,2.3,2.8,2.9,2.4,2.8,2.3,2.1,2.0,2.2,1.9,1.5,1.7,1.9,1.4,1.3,1.8,1.7,1.3,1.6,2.0,1.8,1.8,2.4,2.9,2.6,2.5,2.5,2.4,2.4,2.6,2.7,2.4,2.3,2.3,2.4,2.4,2.4,2.5,2.4,2.4,2.5,2.7,2.6,2.6,2.6,2.4,2.5,2.8,2.9,2.3,2.3,2.2,2.1,2.1,2.4,2.2,2.1,2.1,2.1,2.1,2.1,2.0,2.2,2.3,2.6,2.5,2.4,2.5,2.4,2.3,2.3,2.4,2.3,2.5,2.6,2.7,2.6,2.7,2.9,2.6,2.7,2.7,2.6,2.6,2.8,2.8,3.0,2.7,2.6,2.5,2.5,2.5,2.5,2.4],[2.1,1.5,1.1,0.8,0.8,0.8,0.9,1.0,1.1,1.2,1.4,1.6,1.6,1.6,1.5,1.5,1.3,1.4,1.6,1.4,1.2,1.5,1.6,1.3,1.4,1.6,1.7,1.9,1.9,1.9,2.2,2.3,2.1,2.0,2.0,1.9,1.7,1.5,1.5,1.2,1.1,1.1,1.2,1.1,1.2,1.3,1.3,1.5,1.5,1.3,1.2,1.0,0.9,0.8,0.8,0.9,1.0,1.2,1.2,1.5,2.4,3.2,3.9,3.3,3.4,2.8,2.6,2.4,1.9,1.8,1.8,1.7,1.4,1.4,1.2,0.9,0.9,1.0,1.1,1.2,1.3,1.3,1.6,1.7,2.0,2.1,1.8,2.1,1.9,1.6,1.8,1.9,1.6,1.6,1.8,1.7,1.4,1.5,1.6,1.4,1.3,1.5,1.6,1.4,1.3,1.7,1.5,1.8,1.7,1.3,1.2,1.3,1.3,1.5,1.4,1.7,1.5,1.8,2.0,2.1,2.1,2.5,2.6,2.2,2.2,2.0,2.3,2.2,2.3,2.2,1.9,2.1,2.2,1.9,1.7,2.1,2.0,1.7,1.7,1.5,1.5,1.7,1.5,1.8,1.6,1.9,1.6,1.9,2.0,1.8,1.9,1.6,1.5,1.4,1.5,1.3,1.1,1.2,1.3,1.1,0.9,1.2,1.2,1.0,1.2,1.4,1.4,1.5,1.9,2.1,1.8,1.6,1.7,1.5,1.5,1.7,1.8,1.5,1.5,1.5,1.5,1.5,1.6,1.6,1.5,1.6,1.7,1.9,1.9,1.8,1.8,1.7,1.8,2.3,2.4,1.5,1.4,1.4,1.4,1.5,1.8,1.5,1.4,1.5,1.4,1.5,1.4,1.3,1.4,1.4,1.7,1.9,1.5,1.8,1.5,1.5,1.6,1.6,1.7,1.6,1.7,1.8,1.8,1.8,2.0,1.8,1.9,1.8,1.7,1.8,1.9,1.9,2.1,1.9,1.8,1.8,1.7,1.7,1.7,1.5],[2.5,1.7,1.2,0.9,0.8,0.8,0.8,0.9,1.0,1.0,1.2,1.4,1.5,1.5,1.4,1.4,1.2,1.3,1.5,1.3,1.2,1.4,1.5,1.3,1.4,1.6,1.8,1.9,1.9,1.8,2.1,2.2,2.1,1.9,1.9,1.8,1.6,1.4,1.4,1.2,1.1,1.1,1.3,1.3,1.3,1.5,1.4,1.7,1.7,1.5,1.4,1.2,1.0,0.9,0.8,0.9,0.9,1.1,1.1,1.4,2.4,3.1,3.8,3.1,3.2,2.6,2.4,2.3,1.9,1.7,1.8,1.6,1.3,1.3,1.2,0.8,0.8,0.8,0.9,1.1,1.2,1.2,1.4,1.6,1.8,1.9,1.7,1.8,1.7,1.5,1.7,1.7,1.5,1.4,1.6,1.5,1.2,1.3,1.5,1.3,1.1,1.4,1.5,1.3,1.2,1.6,1.4,1.7,1.5,1.2,1.1,1.1,1.2,1.5,1.3,1.6,1.5,1.7,1.9,2.0,2.0,2.4,2.6,2.1,2.0,1.8,2.1,2.0,2.2,2.0,1.8,2.0,2.0,1.7,1.6,1.9,1.8,1.5,1.6,1.4,1.5,1.6,1.5,1.8,1.5,1.8,1.6,1.9,2.0,1.8,1.9,1.7,1.5,1.5,1.6,1.3,1.2,1.4,1.3,1.0,1.0,1.3,1.2,1.0,1.3,1.5,1.3,1.5,1.9,2.3,1.6,1.5,1.6,1.4,1.4,1.5,1.6,1.4,1.4,1.4,1.4,1.4,1.5,1.5,1.4,1.5,1.6,1.9,1.8,1.7,1.6,1.5,1.8,2.2,2.2,1.4,1.3,1.3,1.2,1.4,1.6,1.4,1.3,1.3,1.3,1.4,1.2,1.2,1.3,1.3,1.6,1.8,1.4,1.8,1.4,1.4,1.5,1.6,1.6,1.5,1.6,1.6,1.6,1.7,1.8,1.7,1.7,1.7,1.6,1.7,1.8,1.8,1.9,1.8,1.7,1.7,1.7,1.6,1.6,1.4],[2.4,1.8,1.3,1.0,0.8,0.8,0.8,0.8,0.8,0.9,1.0,1.1,1.2,1.2,1.1,1.1,0.9,1.1,1.2,1.1,1.0,1.2,1.2,1.1,1.2,1.4,1.5,1.6,1.5,1.5,1.8,1.9,1.8,1.6,1.6,1.5,1.4,1.2,1.2,1.0,1.0,1.1,1.2,1.3,1.3,1.4,1.3,1.5,1.5,1.5,1.4,1.2,1.0,0.8,0.8,0.8,0.8,0.9,0.9,1.2,2.1,2.8,3.6,2.9,3.2,2.4,2.3,2.1,1.8,1.6,1.7,1.5,1.2,1.3,1.2,0.8,0.8,0.8,0.8,0.9,1.0,1.0,1.2,1.2,1.4,1.5,1.3,1.4,1.3,1.2,1.3,1.3,1.2,1.2,1.3,1.2,1.0,1.2,1.3,1.1,1.0,1.3,1.3,1.2,1.1,1.4,1.3,1.5,1.4,1.1,0.9,1.0,1.0,1.1,1.1,1.3,1.2,1.4,1.5,1.6,1.6,1.9,2.1,1.7,1.6,1.5,1.7,1.6,1.8,1.6,1.4,1.5,1.6,1.4,1.3,1.5,1.5,1.3,1.3,1.1,1.2,1.3,1.2,1.4,1.2,1.4,1.2,1.5,1.6,1.4,1.5,1.3,1.2,1.3,1.3,1.1,0.9,1.1,1.1,0.9,0.9,1.1,1.0,0.9,1.1,1.3,1.2,1.4,1.7,2.0,1.4,1.2,1.4,1.1,1.1,1.2,1.3,1.1,1.2,1.2,1.1,1.1,1.2,1.2,1.1,1.2,1.4,1.7,1.6,1.4,1.4,1.3,1.6,2.0,2.1,1.1,1.1,1.1,1.1,1.2,1.5,1.3,1.2,1.2,1.2,1.3,1.0,1.0,1.0,1.1,1.3,1.6,1.2,1.6,1.1,1.1,1.3,1.4,1.3,1.2,1.3,1.3,1.3,1.4,1.5,1.4,1.4,1.4,1.3,1.4,1.4,1.4,1.5,1.4,1.4,1.3,1.3,1.3,1.3,1.1],[2.3,1.8,1.3,1.1,0.9,0.8,0.8,0.8,0.8,0.8,0.8,1.0,1.1,1.0,0.9,1.0,0.8,0.9,1.0,1.0,0.9,1.1,1.1,1.1,1.2,1.3,1.4,1.5,1.3,1.4,1.5,1.7,1.7,1.4,1.5,1.4,1.3,1.2,1.2,1.0,1.0,1.1,1.3,1.3,1.3,1.4,1.3,1.5,1.5,1.5,1.4,1.3,1.1,0.9,0.9,0.8,0.8,0.8,0.8,1.1,2.0,2.7,3.4,2.6,2.9,2.3,2.1,2.0,1.7,1.5,1.5,1.5,1.2,1.2,1.1,0.8,0.8,0.8,0.8,0.8,0.9,0.8,1.0,1.0,1.2,1.2,1.1,1.2,1.2,1.0,1.1,1.2,1.0,1.0,1.2,1.1,0.9,1.0,1.1,1.1,0.9,1.1,1.2,1.2,1.1,1.3,1.2,1.3,1.2,1.0,0.9,0.9,0.9,1.0,0.9,1.1,1.0,1.1,1.3,1.4,1.3,1.7,1.8,1.4,1.3,1.2,1.5,1.4,1.5,1.4,1.2,1.3,1.4,1.2,1.1,1.3,1.3,1.1,1.2,1.0,1.1,1.1,1.1,1.2,1.1,1.2,1.1,1.3,1.4,1.3,1.4,1.2,1.1,1.2,1.2,1.0,0.9,1.1,1.0,0.8,1.0,1.1,1.0,0.9,1.1,1.2,1.2,1.4,1.7,2.0,1.2,1.1,1.1,1.0,1.0,1.1,1.2,1.0,1.0,1.0,1.0,1.0,1.1,1.1,1.1,1.1,1.3,1.6,1.4,1.3,1.3,1.2,1.4,1.9,1.8,1.0,1.0,1.0,1.0,1.1,1.4,1.2,1.1,1.1,1.1,1.3,0.9,0.9,0.9,1.0,1.2,1.4,1.0,1.4,1.0,0.9,1.2,1.2,1.2,1.0,1.0,1.1,1.1,1.1,1.2,1.1,1.2,1.1,1.1,1.1,1.2,1.2,1.3,1.2,1.1,1.1,1.1,1.0,1.0,1.0],[2.4,1.8,1.4,1.2,0.9,0.9,0.8,0.8,0.8,0.8,0.8,0.9,1.0,0.9,0.8,0.9,0.8,0.9,0.9,0.8,0.8,1.0,1.1,1.0,1.1,1.3,1.3,1.4,1.2,1.3,1.5,1.6,2.0,1.3,1.5,1.3,1.3,1.1,1.2,1.0,1.0,1.1,1.3,1.3,1.3,1.4,1.3,1.5,1.6,1.5,1.5,1.3,1.2,1.0,0.9,0.8,0.8,0.8,0.8,1.0,1.9,2.6,3.5,2.7,3.0,2.3,2.2,2.0,1.7,1.6,1.6,1.5,1.2,1.3,1.2,0.9,0.9,0.8,0.8,0.8,0.8,0.8,0.9,1.0,1.1,1.1,1.0,1.1,1.1,0.9,1.0,1.1,1.0,1.0,1.2,1.1,0.9,1.1,1.2,1.1,0.9,1.2,1.3,1.2,1.1,1.4,1.2,1.4,1.3,1.0,1.0,0.9,0.9,0.9,0.8,1.0,0.9,1.0,1.2,1.2,1.2,1.6,1.7,1.3,1.2,1.1,1.4,1.3,1.4,1.3,1.1,1.3,1.3,1.1,1.1,1.3,1.3,1.1,1.2,1.0,1.0,1.0,1.0,1.1,1.0,1.1,1.0,1.2,1.3,1.2,1.3,1.1,1.0,1.1,1.1,0.9,0.9,1.1,1.0,0.8,1.0,1.1,1.0,1.0,1.2,1.3,1.2,1.4,1.7,2.0,1.1,1.0,1.1,0.9,0.9,1.0,1.1,0.9,1.0,1.0,0.9,0.9,1.0,1.0,1.0,1.0,1.2,1.7,1.4,1.2,1.2,1.1,1.5,1.9,2.0,0.9,1.0,0.9,0.9,1.1,1.4,1.2,1.1,1.1,1.1,1.2,0.9,0.9,0.9,0.9,1.1,1.5,0.9,1.4,0.9,0.9,1.1,1.2,1.2,1.0,1.0,1.0,1.0,1.1,1.1,1.0,1.1,1.1,1.0,1.0,1.1,1.1,1.2,1.1,1.0,1.1,1.0,1.0,1.0,0.9],[2.5,2.0,1.5,1.3,1.1,1.0,0.9,0.8,0.8,0.8,0.8,0.9,1.0,1.0,0.9,0.9,0.8,1.0,1.1,1.0,1.0,1.1,1.2,1.1,1.2,1.4,1.5,1.6,1.3,1.4,1.6,1.7,1.8,1.5,1.6,1.5,1.4,1.3,1.3,1.2,1.1,1.3,1.4,1.5,1.4,1.6,1.5,1.7,1.8,1.8,1.7,1.5,1.3,1.1,1.1,0.9,0.9,0.9,0.9,1.1,2.0,2.8,3.6,2.7,3.2,2.4,2.2,2.1,1.8,1.6,1.7,1.6,1.2,1.4,1.3,1.0,1.1,0.9,0.8,0.8,0.8,0.8,0.9,1.0,1.1,1.2,1.0,1.2,1.1,0.9,1.0,1.1,1.0,0.9,1.2,1.1,0.9,1.1,1.2,1.1,0.9,1.2,1.3,1.3,1.2,1.5,1.4,1.6,1.4,1.1,1.1,1.0,1.0,1.0,0.9,1.0,0.9,1.1,1.2,1.3,1.3,1.7,1.8,1.4,1.3,1.2,1.4,1.4,1.5,1.4,1.2,1.4,1.4,1.2,1.2,1.4,1.4,1.2,1.3,1.1,1.2,1.2,1.1,1.2,1.1,1.2,1.1,1.3,1.4,1.4,1.4,1.2,1.1,1.3,1.3,1.0,1.0,1.2,1.2,1.0,1.1,1.3,1.1,1.1,1.3,1.5,1.4,1.6,1.9,2.2,1.2,1.1,1.2,1.0,1.0,1.1,1.1,1.0,1.0,1.0,1.0,0.9,1.0,1.0,1.0,1.1,1.3,1.7,1.5,1.3,1.2,1.1,1.4,2.2,1.9,1.0,1.0,1.0,1.0,1.1,1.4,1.2,1.1,1.2,1.1,1.3,0.9,1.0,0.9,0.9,1.1,1.4,1.0,1.4,1.0,0.9,1.1,1.2,1.2,1.0,1.0,1.1,1.1,1.2,1.2,1.1,1.2,1.1,1.1,1.1,1.2,1.2,1.3,1.2,1.2,1.1,1.1,1.1,1.1,1.0],[2.8,2.2,1.8,1.6,1.4,1.3,1.1,0.9,0.9,0.8,0.8,0.8,0.8,0.9,0.9,1.0,0.8,1.1,1.2,1.1,1.2,1.4,1.4,1.4,1.5,1.7,1.8,1.8,1.6,1.6,1.7,1.8,1.9,1.6,1.6,1.6,1.5,1.4,1.5,1.3,1.4,1.6,1.7,1.9,1.7,2.0,1.8,2.0,2.1,2.1,2.0,1.8,1.6,1.4,1.3,1.2,1.1,1.1,0.9,1.2,2.1,2.7,4.1,2.8,3.2,2.5,2.5,2.3,1.9,1.7,1.9,1.7,1.3,1.5,1.5,1.1,1.3,1.1,1.0,1.0,0.9,0.8,1.0,1.0,1.3,1.3,1.0,1.2,1.1,0.9,1.1,1.2,1.0,1.1,1.3,1.2,0.9,1.2,1.3,1.2,1.1,1.3,1.4,1.4,1.3,1.7,1.5,1.7,1.6,1.3,1.3,1.2,1.1,1.1,1.1,1.2,1.1,1.2,1.5,1.6,1.5,1.9,1.9,1.6,1.4,1.4,1.7,1.7,1.8,1.6,1.4,1.7,1.7,1.4,1.4,1.7,1.7,1.4,1.6,1.3,1.4,1.4,1.3,1.4,1.3,1.4,1.3,1.5,1.6,1.6,1.7,1.4,1.4,1.5,1.5,1.3,1.3,1.5,1.4,1.2,1.4,1.5,1.3,1.3,1.6,1.7,1.6,1.9,2.2,2.5,1.1,1.0,1.1,0.9,0.9,1.0,1.0,0.9,1.0,0.9,0.9,0.9,1.0,1.0,1.0,1.1,1.3,1.7,1.5,1.3,1.3,1.2,1.4,2.1,2.0,1.0,1.0,1.0,1.0,1.2,1.5,1.3,1.2,1.2,1.2,1.4,1.0,1.0,0.9,0.9,1.1,1.6,1.0,1.5,1.0,0.9,1.2,1.3,1.3,1.1,1.0,1.1,1.1,1.2,1.3,1.2,1.3,1.2,1.2,1.2,1.4,1.4,1.4,1.4,1.3,1.3,1.2,1.2,1.2,1.1],[3.0,2.5,2.0,1.9,1.6,1.5,1.3,1.1,1.0,0.8,0.8,0.8,0.8,0.8,0.8,0.9,0.9,1.0,1.1,1.1,1.2,1.3,1.3,1.4,1.5,1.6,1.7,1.7,1.4,1.5,1.6,1.7,1.9,1.5,1.5,1.5,1.5,1.4,1.6,1.5,1.5,1.8,1.9,2.1,1.9,2.1,1.9,2.0,2.2,2.2,2.3,2.0,1.9,1.6,1.6,1.4,1.3,1.1,1.0,1.2,2.0,2.7,3.8,2.9,3.2,2.6,2.6,2.4,2.0,1.8,2.0,1.8,1.5,1.7,1.7,1.4,1.5,1.2,1.1,1.1,0.9,0.8,0.9,0.9,1.2,1.2,1.0,1.1,1.0,0.9,1.0,1.1,0.9,1.0,1.2,1.1,0.9,1.2,1.2,1.2,1.1,1.3,1.4,1.4,1.4,1.7,1.5,1.7,1.6,1.3,1.3,1.2,1.2,1.1,1.0,1.1,1.0,1.1,1.4,1.4,1.4,1.8,1.9,1.5,1.3,1.2,1.6,1.6,1.7,1.5,1.3,1.5,1.5,1.3,1.3,1.6,1.5,1.3,1.5,1.3,1.3,1.3,1.3,1.3,1.2,1.3,1.2,1.3,1.5,1.5,1.5,1.4,1.3,1.5,1.5,1.2,1.4,1.5,1.4,1.3,1.5,1.6,1.4,1.5,1.7,1.7,1.6,1.9,2.2,2.4,1.0,0.9,1.0,0.9,0.8,0.9,0.9,0.9,1.0,0.9,0.9,0.9,1.0,1.0,1.0,1.1,1.3,1.6,1.5,1.3,1.3,1.2,1.4,1.9,2.0,1.0,1.0,1.0,1.1,1.2,1.5,1.3,1.2,1.3,1.2,1.3,1.0,1.1,1.0,0.9,1.1,1.6,0.9,1.6,0.9,0.8,1.1,1.2,1.1,1.0,0.9,1.0,1.0,1.1,1.1,1.1,1.2,1.1,1.1,1.1,1.2,1.2,1.3,1.2,1.2,1.2,1.1,1.1,1.1,1.0],[3.7,3.1,2.7,2.5,2.1,2.0,1.8,1.5,1.4,1.2,0.8,0.8,0.8,0.8,0.8,0.9,0.9,1.2,1.3,1.3,1.5,1.6,1.6,1.8,1.9,2.1,2.2,1.9,1.6,1.7,1.8,1.9,1.9,1.7,1.4,1.6,1.7,1.6,1.8,2.0,1.9,2.3,2.4,2.6,2.5,2.7,2.5,2.8,3.0,2.9,2.8,2.6,2.5,2.1,2.0,1.8,1.6,1.4,1.2,1.3,2.1,2.8,3.9,2.8,3.2,2.7,2.8,2.6,2.1,2.0,2.3,2.1,1.8,2.0,2.2,1.8,2.0,1.7,1.5,1.5,1.3,1.1,1.1,1.0,1.4,1.3,1.0,1.4,1.2,0.9,1.3,1.4,1.1,1.3,1.5,1.3,1.2,1.5,1.6,1.4,1.5,1.7,1.8,1.8,1.8,2.2,2.1,2.2,2.2,1.8,1.9,1.6,1.7,1.6,1.4,1.4,1.1,1.1,1.6,1.5,1.4,2.0,2.0,1.7,1.5,1.5,1.9,1.9,2.1,1.8,1.7,2.0,2.0,1.7,1.8,2.1,2.0,1.7,2.1,1.7,1.9,1.8,1.7,1.6,1.5,1.5,1.4,1.5,1.7,1.8,1.9,1.8,1.7,2.0,2.0,1.7,1.8,2.1,1.9,1.8,2.1,2.2,1.9,2.1,2.4,2.4,2.3,2.6,3.0,3.1,1.1,0.9,1.0,0.8,0.8,0.8,1.0,0.8,1.0,1.0,0.9,1.0,1.0,1.1,1.1,1.2,1.4,1.7,1.6,1.4,1.4,1.3,1.5,1.9,2.0,1.1,1.2,1.2,1.2,1.4,1.6,1.5,1.5,1.5,1.4,1.5,1.1,1.2,1.1,1.1,1.2,1.5,0.9,1.5,0.9,0.8,1.2,1.2,1.1,1.0,0.9,0.9,0.9,1.0,1.1,1.1,1.2,1.1,1.1,1.1,1.2,1.3,1.3,1.3,1.3,1.4,1.2,1.2,1.1,1.1],[3.5,3.0,2.7,2.5,2.2,2.1,1.8,1.7,1.3,1.3,1.0,0.9,0.8,0.8,0.8,0.8,1.0,1.1,1.1,1.2,1.4,1.4,1.3,1.6,1.7,1.8,1.8,1.7,1.3,1.4,1.6,1.8,1.8,1.7,1.5,1.6,1.6,1.6,1.8,1.9,1.8,2.2,2.2,2.5,2.3,2.4,2.3,2.5,2.6,2.7,2.6,2.4,2.4,2.0,2.1,1.7,1.7,1.4,1.3,1.3,2.2,2.9,3.9,2.9,3.4,2.9,3.0,2.8,2.2,2.3,2.5,2.3,2.0,2.3,2.3,2.0,2.2,1.9,1.8,1.5,1.4,1.1,1.1,0.9,1.2,1.1,1.0,1.4,1.2,1.0,1.3,1.4,1.3,1.4,1.6,1.5,1.4,1.7,1.8,1.7,1.8,2.0,2.1,2.0,2.2,2.5,2.4,2.5,2.5,2.1,2.0,1.8,1.6,1.6,1.2,1.2,1.0,0.9,1.3,1.3,1.2,1.7,1.8,1.5,1.5,1.4,1.8,1.7,2.0,1.7,1.6,1.8,2.0,1.7,1.7,2.1,2.1,1.9,2.1,1.8,1.8,1.7,1.5,1.4,1.2,1.2,1.1,1.2,1.4,1.4,1.5,1.5,1.4,1.7,1.7,1.5,1.7,1.9,1.8,1.8,2.1,2.1,2.0,2.2,2.4,2.4,2.4,2.7,3.0,3.2,1.2,1.1,1.2,0.9,0.9,0.9,0.9,0.9,1.1,1.1,1.1,1.1,1.1,1.2,1.3,1.4,1.6,1.8,1.8,1.6,1.6,1.5,1.7,2.0,2.1,1.2,1.4,1.4,1.5,1.7,1.8,1.8,1.7,1.7,1.6,1.6,1.3,1.4,1.2,1.2,1.3,1.6,0.9,1.6,0.8,0.8,1.2,1.3,1.1,0.9,0.8,0.8,0.8,1.0,1.0,1.0,1.1,0.9,0.9,1.0,1.0,1.1,1.1,1.1,1.0,1.1,1.0,1.0,0.9,1.1],[2.7,2.2,1.8,1.6,1.4,1.4,1.2,1.1,0.9,0.9,0.8,0.8,0.8,0.8,0.8,0.8,0.8,0.8,0.8,0.8,0.9,1.0,0.9,1.1,1.2,1.2,1.2,1.3,1.0,1.2,1.4,1.6,1.7,1.4,1.6,1.4,1.3,1.2,1.4,1.3,1.2,1.5,1.5,1.7,1.5,1.8,1.6,1.8,1.9,1.9,1.8,1.7,1.6,1.3,1.4,1.2,1.1,1.0,1.0,1.1,2.1,2.8,3.7,2.8,3.2,2.7,2.5,2.4,1.9,1.8,1.9,1.8,1.5,1.6,1.6,1.3,1.4,1.2,1.1,1.0,1.0,0.8,0.8,0.8,1.0,1.0,0.8,1.1,1.0,0.8,1.0,1.1,1.0,1.1,1.3,1.2,1.0,1.2,1.3,1.2,1.2,1.4,1.5,1.4,1.4,1.7,1.6,1.8,1.7,1.4,1.3,1.2,1.1,1.1,0.9,0.9,0.8,0.8,1.0,1.0,1.0,1.4,1.6,1.2,1.2,1.1,1.4,1.3,1.5,1.4,1.2,1.3,1.4,1.3,1.2,1.5,1.5,1.3,1.4,1.3,1.2,1.2,1.1,1.0,0.9,0.9,0.8,0.9,1.0,1.1,1.1,1.0,1.0,1.2,1.2,1.0,1.1,1.3,1.2,1.2,1.4,1.4,1.4,1.4,1.5,1.6,1.6,1.8,2.1,2.4,1.1,1.0,1.1,0.9,0.9,0.9,0.9,0.9,1.0,1.0,1.0,1.0,1.0,1.1,1.1,1.1,1.3,1.7,1.5,1.3,1.3,1.2,1.4,2.0,2.0,1.0,1.1,1.1,1.1,1.3,1.5,1.4,1.3,1.3,1.2,1.3,1.1,1.1,1.0,1.0,1.1,1.4,0.8,1.4,0.8,0.8,1.0,1.1,1.0,0.8,0.8,0.8,0.8,0.8,0.9,0.8,0.9,0.8,0.8,0.8,0.8,0.9,0.9,0.8,0.8,0.8,0.8,0.8,0.8,0.9],[2.7,2.2,1.8,1.6,1.3,1.4,1.2,1.2,0.9,1.0,0.9,0.9,0.9,0.8,0.8,0.8,0.8,0.8,0.8,0.8,0.8,0.9,0.9,1.0,1.1,1.2,1.3,1.3,1.0,1.2,1.4,1.5,1.7,1.4,1.5,1.5,1.4,1.2,1.4,1.3,1.1,1.4,1.4,1.6,1.5,1.7,1.6,1.8,1.9,1.9,1.8,1.6,1.5,1.3,1.3,1.1,1.2,0.9,1.1,1.2,2.1,2.8,3.5,2.8,3.1,2.7,2.7,2.5,1.9,1.9,2.0,1.8,1.6,1.8,1.7,1.3,1.4,1.3,1.2,1.0,1.1,0.9,0.9,0.8,1.1,1.0,0.9,1.1,1.1,0.9,1.1,1.2,1.1,1.1,1.4,1.3,1.1,1.3,1.5,1.4,1.3,1.6,1.7,1.6,1.6,1.9,1.8,1.8,1.8,1.5,1.4,1.3,1.2,1.1,0.9,1.0,0.8,0.9,1.1,1.1,1.1,1.6,1.7,1.3,1.2,1.2,1.4,1.4,1.5,1.5,1.2,1.4,1.5,1.3,1.3,1.6,1.6,1.4,1.6,1.4,1.4,1.2,1.1,1.1,0.9,1.0,0.8,1.0,1.2,1.1,1.2,1.1,1.0,1.2,1.3,1.0,1.0,1.3,1.3,1.2,1.4,1.5,1.4,1.4,1.6,1.7,1.7,1.9,2.2,2.5,1.2,1.1,1.1,1.0,0.9,1.0,1.1,0.9,1.0,1.0,1.0,1.1,1.1,1.2,1.2,1.3,1.4,1.7,1.6,1.5,1.5,1.3,1.6,2.0,2.0,1.2,1.2,1.2,1.3,1.4,1.7,1.6,1.4,1.5,1.4,1.4,1.1,1.2,1.1,1.1,1.2,1.5,0.8,1.3,0.8,0.8,1.1,1.2,1.2,0.8,0.8,0.8,0.8,0.9,1.0,0.8,0.9,0.8,0.8,0.8,0.9,0.9,1.0,0.9,0.8,0.9,0.8,0.8,0.8,0.9],[2.6,2.0,1.5,1.3,1.2,1.2,1.0,1.0,0.8,0.9,0.8,0.8,0.9,0.8,0.8,0.8,0.8,0.8,0.8,0.8,0.8,0.8,0.8,0.9,1.0,1.0,1.1,1.2,1.0,1.1,1.3,1.5,2.0,1.2,1.4,1.3,1.2,1.1,1.1,1.1,1.0,1.2,1.3,1.4,1.3,1.6,1.4,1.6,1.7,1.7,1.6,1.5,1.3,1.1,1.1,1.0,1.0,0.8,0.9,1.0,2.0,2.6,3.7,2.7,3.2,2.5,2.3,2.1,1.8,1.6,1.7,1.6,1.4,1.5,1.4,1.1,1.2,1.1,1.0,0.9,0.9,0.8,0.9,0.8,1.0,1.0,0.9,1.1,1.0,0.9,1.0,1.1,1.0,1.0,1.2,1.2,1.0,1.2,1.3,1.2,1.1,1.3,1.4,1.3,1.3,1.6,1.5,1.6,1.5,1.2,1.2,1.1,1.0,1.0,0.9,0.9,0.8,0.9,1.0,1.0,1.1,1.5,1.6,1.2,1.2,1.1,1.3,1.3,1.4,1.3,1.1,1.3,1.3,1.2,1.2,1.4,1.4,1.2,1.3,1.1,1.1,1.1,1.0,1.0,0.9,0.9,0.8,0.9,1.1,1.1,1.1,1.0,0.9,1.0,1.1,1.0,1.0,1.1,1.1,1.0,1.2,1.3,1.2,1.2,1.4,1.5,1.4,1.7,2.0,2.2,1.1,1.0,1.0,0.9,0.9,0.9,0.9,0.9,0.9,1.0,0.9,1.0,1.0,1.0,1.0,1.1,1.3,1.6,1.4,1.3,1.2,1.1,1.5,2.0,2.1,1.0,1.0,1.0,1.1,1.2,1.4,1.2,1.2,1.2,1.1,1.3,1.0,1.0,1.0,1.0,1.1,1.5,0.8,1.3,0.8,0.8,0.9,0.9,1.0,0.8,0.8,0.8,0.8,0.8,0.9,0.8,0.9,0.8,0.8,0.8,0.9,0.9,1.0,0.9,0.8,0.9,0.8,0.8,0.8,0.8],[2.5,2.0,1.6,1.4,1.2,1.2,1.0,1.0,0.8,0.9,0.8,0.9,0.9,0.8,0.8,0.8,0.8,0.8,0.8,0.8,0.8,0.8,0.8,0.9,1.0,1.0,1.1,1.1,0.9,1.1,1.2,1.4,1.7,1.3,1.3,1.3,1.2,1.1,1.2,1.2,1.0,1.3,1.3,1.4,1.4,1.6,1.5,1.7,1.8,1.8,1.6,1.5,1.3,1.1,1.2,1.0,1.0,0.8,0.9,1.1,1.9,2.5,3.3,2.7,3.1,2.5,2.4,2.2,1.8,1.7,1.8,1.6,1.4,1.5,1.5,1.2,1.2,1.1,1.1,1.0,1.0,0.9,1.0,0.9,1.1,1.1,1.0,1.2,1.1,1.0,1.1,1.2,1.1,1.1,1.3,1.2,1.0,1.2,1.3,1.2,1.1,1.4,1.5,1.4,1.4,1.7,1.5,1.7,1.5,1.3,1.2,1.2,1.1,1.1,1.0,1.0,0.9,0.9,1.1,1.1,1.1,1.5,1.7,1.3,1.3,1.2,1.4,1.4,1.5,1.5,1.3,1.4,1.5,1.3,1.3,1.5,1.5,1.3,1.4,1.2,1.3,1.2,1.1,1.1,0.9,0.9,0.8,0.9,1.0,1.0,1.1,1.0,0.9,1.1,1.2,1.0,1.0,1.2,1.2,1.1,1.2,1.3,1.3,1.3,1.4,1.5,1.5,1.7,2.0,2.2,1.2,1.0,1.1,0.9,0.9,1.0,1.0,0.9,1.0,1.0,1.0,1.0,1.1,1.1,1.1,1.1,1.3,1.5,1.5,1.4,1.3,1.2,1.5,1.9,1.9,1.1,1.1,1.1,1.1,1.2,1.4,1.3,1.3,1.3,1.2,1.3,1.0,1.1,1.0,1.0,1.1,1.3,0.8,1.2,0.8,0.8,1.1,1.0,1.1,0.8,0.8,0.8,0.8,0.8,0.9,0.8,0.9,0.8,0.8,0.8,0.9,0.9,1.0,0.9,0.9,0.9,0.8,0.8,0.8,0.8],[2.4,1.9,1.6,1.4,1.2,1.2,1.0,1.1,0.9,1.0,0.9,1.0,0.9,0.8,0.8,0.8,0.8,0.8,0.8,0.8,0.8,0.8,0.8,0.8,0.9,0.9,1.0,1.0,0.8,1.0,1.2,1.5,1.8,1.3,1.4,1.3,1.3,1.1,1.3,1.2,1.0,1.3,1.3,1.4,1.3,1.5,1.4,1.6,1.6,1.7,1.6,1.5,1.3,1.1,1.2,1.0,1.0,0.9,1.0,1.1,2.0,2.7,3.5,2.8,3.1,2.6,2.4,2.2,1.8,1.7,1.9,1.7,1.5,1.6,1.5,1.2,1.3,1.1,1.1,1.0,1.0,0.9,1.0,0.9,1.0,1.1,1.0,1.2,1.1,1.0,1.1,1.2,1.1,1.1,1.3,1.2,1.1,1.3,1.3,1.2,1.2,1.4,1.5,1.5,1.4,1.7,1.6,1.7,1.5,1.3,1.2,1.2,1.0,1.1,0.9,1.0,0.8,0.9,1.0,1.0,1.1,1.4,1.6,1.3,1.2,1.2,1.4,1.3,1.4,1.4,1.2,1.3,1.4,1.3,1.2,1.4,1.4,1.3,1.4,1.2,1.2,1.1,1.0,1.0,0.8,0.9,0.8,0.9,1.0,0.9,1.0,0.9,0.8,1.0,1.0,0.9,0.9,1.1,1.1,1.0,1.1,1.2,1.2,1.2,1.3,1.4,1.4,1.7,1.9,2.2,1.2,1.1,1.1,1.0,0.9,1.0,1.0,0.9,1.0,1.0,1.0,1.1,1.1,1.1,1.1,1.2,1.4,1.6,1.6,1.4,1.4,1.3,1.5,1.9,2.0,1.1,1.2,1.1,1.2,1.4,1.5,1.4,1.3,1.4,1.3,1.4,1.1,1.1,1.1,1.1,1.2,1.3,0.8,1.3,0.8,0.8,1.2,1.2,1.1,0.8,0.8,0.8,0.8,0.8,0.9,0.8,0.8,0.8,0.8,0.8,0.8,0.9,0.9,0.8,0.8,0.8,0.8,0.8,0.8,0.8],[2.4,1.9,1.5,1.3,1.1,1.1,0.9,1.0,0.8,1.0,0.9,1.0,1.0,0.9,0.8,0.8,0.8,0.8,0.8,0.8,0.8,0.8,0.8,0.8,0.8,0.9,0.9,1.0,0.8,1.0,1.2,1.5,2.0,1.3,1.5,1.3,1.4,1.1,1.2,1.1,1.0,1.2,1.3,1.3,1.3,1.4,1.3,1.5,1.6,1.6,1.5,1.4,1.2,1.0,1.1,0.9,1.0,0.8,1.0,1.1,2.0,2.8,3.5,2.8,3.0,2.6,2.4,2.3,1.9,1.7,1.9,1.7,1.5,1.5,1.4,1.2,1.2,1.1,1.0,0.9,1.0,0.8,0.9,0.9,1.0,1.0,1.0,1.1,1.1,1.0,1.1,1.2,1.1,1.1,1.3,1.3,1.1,1.2,1.3,1.3,1.2,1.4,1.5,1.4,1.3,1.6,1.5,1.7,1.5,1.3,1.2,1.1,1.0,1.0,0.8,0.9,0.8,0.9,1.0,0.9,1.0,1.4,1.6,1.2,1.2,1.1,1.4,1.3,1.4,1.4,1.2,1.3,1.4,1.2,1.2,1.4,1.4,1.3,1.3,1.2,1.1,1.1,1.0,1.0,0.8,0.9,0.8,0.9,1.0,0.9,1.0,0.9,0.8,0.9,1.0,0.8,0.8,1.0,1.0,1.0,1.1,1.2,1.1,1.2,1.3,1.4,1.4,1.6,1.9,2.1,1.2,1.1,1.2,1.0,1.0,1.0,1.1,1.0,1.1,1.1,1.1,1.1,1.1,1.1,1.2,1.2,1.4,1.7,1.6,1.4,1.4,1.3,1.5,2.0,2.0,1.1,1.2,1.1,1.2,1.3,1.5,1.4,1.3,1.4,1.3,1.4,1.1,1.1,1.1,1.1,1.2,1.2,0.8,1.3,0.8,0.8,1.1,1.1,1.1,0.8,0.9,0.9,0.8,0.9,0.9,0.8,0.9,0.8,0.8,0.8,0.9,0.9,0.9,0.8,0.8,0.8,0.8,0.8,0.8,0.9],[2.5,1.9,1.6,1.4,1.2,1.2,1.0,1.0,0.8,1.0,0.9,1.0,1.1,0.9,0.9,0.8,0.8,0.8,0.8,0.8,0.8,0.8,0.8,0.8,0.8,0.9,1.0,1.1,0.9,1.1,1.3,1.5,1.7,1.4,1.4,1.4,1.3,1.2,1.3,1.2,1.0,1.2,1.2,1.3,1.3,1.5,1.4,1.6,1.6,1.6,1.6,1.5,1.3,1.1,1.2,0.9,1.0,0.9,1.0,1.2,2.1,2.8,3.4,2.9,3.2,2.5,2.5,2.2,1.8,1.8,1.9,1.7,1.5,1.6,1.5,1.2,1.3,1.1,1.1,1.0,1.1,0.9,1.0,1.0,1.1,1.2,1.1,1.2,1.2,1.0,1.2,1.3,1.2,1.2,1.4,1.3,1.1,1.3,1.4,1.3,1.3,1.5,1.6,1.5,1.4,1.8,1.6,1.7,1.6,1.3,1.2,1.2,1.1,1.1,0.9,1.0,0.9,1.0,1.1,1.1,1.2,1.5,1.7,1.4,1.3,1.2,1.5,1.4,1.5,1.5,1.2,1.4,1.5,1.3,1.3,1.5,1.5,1.3,1.4,1.2,1.2,1.2,1.1,1.1,0.9,1.0,0.8,1.0,1.1,1.0,1.1,1.0,0.8,1.0,1.1,0.9,0.9,1.1,1.1,1.0,1.1,1.3,1.2,1.2,1.4,1.5,1.5,1.7,2.0,2.2,1.3,1.2,1.2,1.1,1.0,1.1,1.2,1.0,1.1,1.1,1.1,1.1,1.2,1.2,1.2,1.3,1.4,1.7,1.6,1.5,1.4,1.3,1.5,2.0,2.1,1.2,1.2,1.2,1.2,1.4,1.6,1.5,1.4,1.4,1.3,1.4,1.1,1.1,1.1,1.2,1.3,1.3,0.8,1.3,0.9,0.8,1.2,1.1,1.2,0.9,0.9,0.9,0.9,1.0,1.0,0.9,1.0,0.9,0.9,0.9,1.0,1.0,1.0,1.0,0.9,0.9,0.9,0.8,0.8,0.9],[2.6,2.1,1.8,1.6,1.3,1.4,1.1,1.2,0.9,1.1,1.1,1.2,1.2,1.1,1.0,0.9,0.8,0.8,0.8,0.8,0.8,0.8,0.8,0.8,0.8,0.8,0.9,1.0,0.9,1.1,1.3,1.5,1.7,1.5,1.5,1.5,1.4,1.3,1.4,1.3,1.1,1.4,1.3,1.5,1.4,1.6,1.5,1.7,1.8,1.8,1.7,1.6,1.4,1.2,1.3,1.0,1.2,0.9,1.1,1.2,2.2,2.9,3.6,3.1,3.3,2.7,2.6,2.5,2.0,1.9,2.1,1.8,1.6,1.8,1.7,1.4,1.4,1.3,1.2,1.1,1.2,1.0,1.2,1.1,1.3,1.4,1.3,1.5,1.3,1.2,1.3,1.4,1.3,1.3,1.5,1.4,1.2,1.4,1.5,1.4,1.3,1.6,1.7,1.7,1.6,1.9,1.8,1.9,1.7,1.5,1.4,1.3,1.2,1.3,1.1,1.2,1.0,1.1,1.3,1.3,1.4,1.8,1.9,1.6,1.5,1.4,1.7,1.6,1.8,1.7,1.4,1.6,1.7,1.5,1.5,1.7,1.7,1.5,1.6,1.4,1.4,1.4,1.2,1.3,1.0,1.1,0.9,1.1,1.1,1.0,1.2,1.1,0.9,1.1,1.2,1.0,1.0,1.2,1.2,1.1,1.3,1.4,1.4,1.4,1.6,1.7,1.6,1.9,2.2,2.4,1.4,1.3,1.3,1.1,1.1,1.2,1.3,1.1,1.2,1.2,1.2,1.2,1.3,1.3,1.3,1.4,1.6,1.8,1.7,1.6,1.5,1.4,1.6,1.9,2.0,1.3,1.3,1.3,1.3,1.5,1.7,1.6,1.5,1.5,1.4,1.5,1.2,1.2,1.2,1.2,1.4,1.4,0.9,1.4,1.0,0.9,1.2,1.2,1.2,0.9,1.0,1.0,1.0,1.0,1.1,1.0,1.0,1.0,1.0,1.0,1.1,1.1,1.2,1.1,1.0,1.0,1.0,0.9,0.9,1.0],[2.6,2.1,1.8,1.6,1.3,1.4,1.2,1.2,1.0,1.2,1.1,1.2,1.2,1.1,1.1,0.9,0.9,0.8,0.8,0.8,0.8,0.8,0.8,0.8,0.8,0.9,0.8,1.0,0.9,1.1,1.3,1.6,1.9,1.5,1.6,1.6,1.5,1.4,1.4,1.3,1.1,1.4,1.3,1.5,1.4,1.6,1.5,1.8,1.8,1.9,1.7,1.6,1.4,1.2,1.3,1.0,1.2,0.9,1.2,1.3,2.3,2.9,3.8,3.1,3.3,2.9,2.8,2.6,2.1,2.0,2.2,1.9,1.7,1.9,1.8,1.5,1.5,1.3,1.3,1.1,1.3,1.1,1.3,1.2,1.4,1.4,1.3,1.6,1.5,1.3,1.5,1.6,1.4,1.5,1.6,1.5,1.4,1.6,1.7,1.5,1.5,1.7,1.8,1.8,1.7,2.1,1.9,2.1,1.8,1.6,1.5,1.4,1.3,1.5,1.1,1.3,1.0,1.1,1.3,1.2,1.3,1.7,1.9,1.6,1.6,1.5,1.8,1.7,1.9,1.8,1.6,1.7,1.9,1.7,1.6,1.9,1.9,1.7,1.7,1.5,1.5,1.5,1.3,1.3,1.0,1.0,0.8,1.0,1.1,0.9,1.2,1.1,0.9,1.0,1.2,1.1,1.0,1.2,1.3,1.2,1.3,1.5,1.5,1.5,1.6,1.8,1.8,2.0,2.3,2.6,1.5,1.4,1.4,1.2,1.2,1.3,1.3,1.2,1.3,1.3,1.3,1.3,1.4,1.4,1.4,1.5,1.7,2.0,1.9,1.7,1.7,1.6,1.9,2.2,2.3,1.4,1.4,1.4,1.4,1.6,1.9,1.7,1.6,1.6,1.5,1.6,1.3,1.4,1.3,1.4,1.5,1.4,0.9,1.4,1.0,1.0,1.3,1.4,1.3,1.0,1.0,1.1,1.0,1.0,1.1,1.0,1.0,1.0,1.0,1.0,1.1,1.1,1.1,1.0,1.0,1.0,1.0,0.9,0.9,1.1],[2.6,2.0,1.7,1.5,1.3,1.4,1.1,1.3,1.0,1.3,1.2,1.3,1.3,1.1,1.1,0.9,1.0,0.9,0.8,0.8,0.8,0.8,0.8,0.8,0.8,0.9,0.9,1.1,1.0,1.2,1.5,1.7,1.8,1.6,1.7,1.7,1.5,1.5,1.5,1.3,1.1,1.4,1.3,1.5,1.4,1.6,1.5,1.7,1.8,1.8,1.7,1.6,1.4,1.2,1.3,1.0,1.2,1.0,1.3,1.4,2.3,3.0,3.9,3.3,3.5,3.1,2.9,2.7,2.3,2.2,2.3,2.0,1.9,2.0,1.8,1.5,1.5,1.4,1.4,1.1,1.3,1.1,1.3,1.2,1.3,1.4,1.3,1.6,1.5,1.3,1.5,1.7,1.5,1.5,1.8,1.7,1.5,1.6,1.8,1.7,1.6,1.8,2.0,1.9,1.8,2.2,2.0,2.1,1.9,1.7,1.5,1.5,1.3,1.4,1.1,1.2,1.0,1.1,1.2,1.2,1.4,1.7,1.9,1.6,1.6,1.5,1.8,1.6,1.9,1.8,1.5,1.7,1.8,1.7,1.5,1.9,1.9,1.7,1.7,1.5,1.4,1.4,1.2,1.2,1.0,1.1,0.9,1.1,1.2,1.0,1.2,1.1,0.9,1.0,1.2,1.0,0.9,1.1,1.3,1.2,1.2,1.4,1.4,1.5,1.6,1.7,1.7,2.0,2.3,2.6,1.6,1.5,1.5,1.3,1.3,1.4,1.5,1.3,1.4,1.4,1.4,1.5,1.5,1.6,1.6,1.7,1.9,2.1,2.0,1.9,1.9,1.8,1.9,2.2,2.3,1.6,1.6,1.6,1.6,1.8,2.0,1.8,1.7,1.7,1.7,1.7,1.5,1.5,1.5,1.5,1.7,1.5,1.0,1.5,1.1,1.1,1.3,1.3,1.4,1.0,1.1,1.1,1.1,1.1,1.2,1.1,1.1,1.1,1.0,1.0,1.1,1.1,1.2,1.1,1.0,1.0,1.0,1.0,1.0,1.1],[3.2,2.5,2.3,2.1,1.7,1.9,1.4,1.6,1.3,1.6,1.6,1.8,1.9,1.7,1.5,1.3,1.3,1.3,1.2,1.0,1.0,1.0,0.9,0.8,0.8,0.8,1.0,1.3,1.3,1.7,2.0,2.3,2.2,2.2,2.4,2.5,2.1,2.0,1.9,1.8,1.3,1.7,1.5,1.8,1.6,2.0,1.9,2.3,2.5,2.4,2.1,1.9,1.9,1.4,1.7,1.3,1.7,1.4,1.7,1.9,2.9,3.6,4.4,4.0,4.1,3.7,3.6,3.3,2.8,2.9,2.8,2.5,2.3,2.6,2.4,2.0,2.0,1.7,1.6,1.3,1.6,1.4,1.7,1.7,1.7,2.0,1.9,2.1,2.2,1.8,1.9,2.2,1.9,1.8,2.2,2.2,1.9,2.0,2.3,2.2,2.0,2.3,2.5,2.4,2.4,2.9,2.6,2.7,2.5,2.1,1.9,1.7,1.5,1.7,1.3,1.5,1.3,1.6,1.6,1.8,1.9,2.4,2.6,2.1,2.2,1.9,2.3,2.0,2.3,2.3,1.8,2.1,2.2,2.0,1.8,2.3,2.3,2.1,2.1,1.8,1.7,1.7,1.5,1.6,1.3,1.5,1.2,1.6,1.6,1.2,1.6,1.4,1.1,1.2,1.5,1.2,1.1,1.5,1.6,1.4,1.6,1.9,1.8,1.9,2.1,2.3,2.3,2.6,3.0,3.3,2.1,2.0,2.1,1.9,1.8,2.0,2.1,1.8,1.9,1.9,1.9,2.0,2.1,2.1,2.1,2.2,2.4,2.6,2.5,2.4,2.4,2.3,2.4,2.6,2.7,2.0,2.1,2.0,2.0,2.2,2.5,2.3,2.2,2.2,2.1,2.2,1.9,1.8,1.9,2.0,2.3,1.8,1.5,1.9,1.5,1.5,1.7,1.7,1.7,1.5,1.7,1.8,1.7,1.7,1.9,1.6,1.6,1.6,1.5,1.6,1.7,1.7,1.8,1.6,1.5,1.4,1.5,1.4,1.4,1.6],[3.6,2.8,2.6,2.4,2.0,2.1,1.7,1.9,1.5,1.9,1.9,2.2,2.2,2.0,2.0,1.6,1.5,1.4,1.3,1.2,1.1,1.0,1.0,0.9,0.8,0.8,0.8,1.2,1.3,1.6,2.0,2.3,2.2,2.3,2.5,2.6,2.1,2.1,2.0,1.9,1.4,1.8,1.6,1.9,1.8,2.2,2.1,2.6,2.7,2.6,2.4,2.2,2.0,1.6,1.9,1.4,1.8,1.5,1.9,2.1,3.1,3.8,4.6,4.2,4.4,4.0,3.9,3.6,3.1,3.0,3.1,2.7,2.6,2.8,2.6,2.2,2.2,2.0,1.9,1.7,2.0,1.8,2.2,2.1,2.4,2.5,2.4,2.9,2.7,2.3,2.5,2.8,2.4,2.3,2.7,2.6,2.2,2.5,2.8,2.5,2.4,2.7,2.9,2.8,2.6,3.2,2.9,3.2,2.9,2.5,2.3,2.2,1.9,2.2,1.8,2.1,1.7,2.1,2.2,2.2,2.4,3.0,3.1,2.8,2.9,2.6,3.0,2.7,3.2,3.0,2.5,2.9,3.1,2.7,2.4,3.0,2.9,2.6,2.8,2.4,2.4,2.4,2.0,2.2,1.7,1.8,1.4,1.7,1.8,1.5,1.9,1.7,1.3,1.6,1.9,1.7,1.4,1.9,2.0,1.8,2.0,2.4,2.3,2.2,2.5,2.8,2.7,2.9,3.3,3.7,2.4,2.3,2.3,2.1,2.1,2.2,2.3,2.1,2.1,2.2,2.2,2.2,2.4,2.4,2.4,2.5,2.7,3.0,2.9,2.8,2.7,2.6,2.8,3.1,3.1,2.3,2.4,2.2,2.3,2.5,2.8,2.5,2.4,2.4,2.3,2.4,2.2,2.1,2.1,2.2,2.6,2.1,1.6,2.1,1.8,1.8,1.9,1.9,2.1,1.8,1.9,1.9,1.9,1.8,2.0,1.8,1.7,1.8,1.7,1.8,1.9,1.9,2.0,1.9,1.8,1.8,1.8,1.7,1.7,1.8],[3.3,2.7,2.5,2.3,1.9,2.1,1.7,1.9,1.6,1.9,1.9,2.2,2.1,1.8,1.8,1.4,1.5,1.5,1.2,1.3,1.3,1.1,0.9,1.0,1.0,0.9,0.8,0.8,1.1,1.4,1.7,2.1,2.2,2.3,2.4,2.6,2.2,2.2,2.1,2.0,1.5,1.8,1.6,1.8,1.7,2.1,2.0,2.4,2.5,2.4,2.2,2.1,1.9,1.6,1.9,1.5,1.9,1.6,2.0,2.2,3.1,3.8,4.5,4.2,4.4,4.0,3.9,3.7,3.2,3.1,3.2,2.9,2.7,2.8,2.6,2.2,2.2,2.0,2.1,1.8,2.0,1.7,2.1,2.0,2.2,2.2,2.1,2.6,2.5,2.1,2.4,2.7,2.4,2.4,2.7,2.7,2.3,2.5,2.9,2.6,2.4,2.8,3.1,2.8,2.7,3.3,2.9,3.2,2.8,2.5,2.3,2.2,1.9,2.2,1.8,2.0,1.7,1.8,2.0,1.7,2.1,2.4,2.7,2.4,2.6,2.5,2.8,2.7,3.1,2.8,2.5,2.8,3.1,2.7,2.5,3.0,3.1,2.6,2.8,2.4,2.3,2.3,2.0,2.1,1.6,1.5,1.2,1.3,1.5,1.2,1.7,1.6,1.2,1.4,1.8,1.7,1.4,1.8,2.0,1.8,2.0,2.2,2.2,2.2,2.5,2.7,2.6,2.8,3.1,3.4,2.4,2.3,2.4,2.1,2.1,2.2,2.3,2.0,2.1,2.2,2.2,2.3,2.4,2.5,2.5,2.6,2.7,2.9,2.9,2.9,2.8,2.6,2.7,3.0,3.1,2.4,2.4,2.4,2.5,2.6,2.8,2.6,2.6,2.6,2.5,2.5,2.3,2.2,2.3,2.3,2.6,2.0,1.5,1.9,1.6,1.7,1.9,1.9,2.0,1.5,1.7,1.7,1.6,1.6,1.7,1.5,1.5,1.5,1.5,1.5,1.5,1.6,1.6,1.6,1.5,1.5,1.5,1.4,1.4,1.8],[4.4,3.6,3.7,3.8,3.3,3.9,2.9,3.5,2.6,3.4,2.9,2.8,2.6,2.1,2.2,1.7,2.3,1.8,1.3,1.8,1.9,1.4,1.1,1.7,1.7,1.3,0.9,0.8,0.9,1.3,1.5,2.0,2.5,2.7,2.7,3.4,3.0,3.5,3.4,3.4,2.6,2.9,2.3,2.4,2.3,2.6,2.7,3.2,3.1,3.2,2.8,2.8,3.0,2.5,3.2,2.5,3.3,2.5,3.3,3.1,4.1,4.9,5.3,5.3,5.9,5.5,5.7,5.3,4.9,5.3,5.2,4.6,4.5,5.0,4.8,4.2,4.0,3.7,3.8,2.9,3.5,2.6,2.8,2.3,2.7,2.4,2.6,3.2,3.2,2.7,3.3,3.8,3.5,3.6,4.3,4.4,3.7,4.4,5.1,4.7,4.3,5.1,5.4,5.0,5.0,5.9,5.4,5.5,5.2,4.6,4.1,3.9,3.1,3.5,2.6,2.7,2.0,2.0,2.5,2.0,2.3,2.8,3.1,3.2,3.1,3.3,3.6,3.6,4.2,3.7,3.6,3.9,4.3,4.0,3.9,4.5,4.7,4.3,4.7,4.0,3.6,3.6,2.8,2.8,2.1,1.8,1.3,1.3,1.8,1.5,2.2,2.2,1.7,2.0,2.6,2.4,2.3,2.4,3.1,3.1,2.9,3.5,3.7,3.9,3.8,4.4,4.6,4.4,4.7,5.3,3.2,3.2,3.1,2.9,2.8,2.8,2.6,2.6,3.0,3.1,3.3,3.5,3.6,3.8,3.9,4.1,4.2,4.3,4.5,4.6,4.3,4.1,4.1,4.3,4.5,3.8,3.9,3.8,4.0,4.3,4.3,4.5,4.3,4.1,4.0,3.8,3.7,3.4,3.6,3.6,3.9,2.1,1.7,2.1,1.9,2.0,2.2,2.4,2.3,1.7,1.8,1.7,1.6,1.6,1.6,1.4,1.3,1.5,1.4,1.4,1.5,1.5,1.7,1.6,1.5,1.6,1.4,1.5,1.5,2.3],[3.3,2.7,2.5,2.4,2.3,2.3,2.0,2.1,1.7,2.0,1.8,1.8,1.6,1.4,1.5,1.2,1.4,1.2,0.9,1.2,1.3,1.0,1.0,1.3,1.4,1.2,1.1,0.8,0.8,0.8,1.0,1.3,1.7,1.6,1.8,2.0,1.7,1.9,1.9,1.9,1.6,2.0,1.8,2.1,1.9,2.2,2.2,2.4,2.4,2.5,2.3,2.2,2.2,1.9,2.1,1.8,1.9,1.6,1.9,1.8,2.6,3.3,4.0,3.5,4.1,3.6,3.6,3.3,2.8,2.8,2.9,2.6,2.5,2.7,2.5,2.4,2.5,2.2,2.2,1.9,2.0,1.7,1.8,1.6,1.8,1.8,1.8,2.2,2.1,1.9,2.2,2.4,2.2,2.3,2.5,2.4,2.3,2.5,2.7,2.5,2.5,2.8,2.8,2.7,2.6,3.1,2.9,3.0,2.9,2.6,2.4,2.3,2.0,2.2,1.7,1.8,1.4,1.4,1.6,1.4,1.5,2.0,2.2,2.1,2.2,2.2,2.4,2.3,2.6,2.4,2.2,2.5,2.7,2.5,2.4,2.7,2.7,2.5,2.7,2.4,2.2,2.2,1.8,1.8,1.4,1.3,1.0,1.0,1.2,1.2,1.5,1.6,1.3,1.5,1.8,1.7,1.7,1.8,2.0,2.0,2.2,2.3,2.4,2.6,2.6,2.6,2.7,2.8,3.1,3.5,2.0,1.9,1.9,1.7,1.6,1.7,1.6,1.6,1.8,1.8,1.9,2.0,2.1,2.1,2.2,2.3,2.4,2.6,2.6,2.5,2.5,2.3,2.5,2.8,2.9,2.2,2.2,2.2,2.3,2.4,2.5,2.5,2.4,2.4,2.3,2.3,2.1,2.0,2.1,2.1,2.2,1.7,1.2,1.7,1.3,1.3,1.6,1.6,1.6,1.1,1.2,1.2,1.1,1.1,1.1,1.0,1.0,1.1,1.0,1.1,1.1,1.2,1.2,1.2,1.2,1.3,1.1,1.1,1.1,1.4],[4.8,4.2,4.2,4.1,3.6,3.7,3.3,3.4,2.6,3.1,2.8,2.8,2.4,2.0,2.3,1.8,2.1,1.7,1.2,1.7,2.0,1.4,1.3,2.0,2.2,1.7,1.5,1.2,0.9,0.8,1.0,1.6,1.8,2.1,2.3,2.7,2.4,3.1,2.8,3.2,2.6,3.3,2.9,3.2,3.0,3.1,3.3,3.5,3.5,3.7,3.6,3.7,3.5,3.3,3.5,2.8,3.2,2.5,2.9,2.7,3.6,4.4,4.9,4.8,5.2,4.8,4.8,4.5,4.2,4.5,4.5,4.3,4.2,4.5,4.3,3.9,4.0,3.7,3.4,3.1,3.4,2.7,3.0,2.6,2.9,2.8,2.8,3.5,3.3,3.1,3.7,3.9,3.6,3.7,4.2,4.1,3.6,4.0,4.6,4.2,3.9,4.6,4.7,4.5,4.5,5.4,5.2,5.3,5.0,4.3,3.9,3.8,3.2,3.5,2.6,2.9,2.2,2.0,2.5,2.2,2.4,3.1,3.2,3.3,3.4,3.4,4.1,3.8,4.3,4.1,3.7,4.0,4.6,4.2,4.0,4.5,4.9,4.2,4.6,3.8,3.5,3.5,3.0,2.8,2.3,1.9,1.5,1.4,1.8,1.6,2.3,2.5,1.9,2.3,2.7,2.6,2.5,2.8,3.1,3.2,3.2,3.4,3.7,3.9,4.0,4.4,4.5,4.6,4.9,5.4,2.9,2.9,2.8,2.7,2.5,2.5,2.5,2.4,2.7,2.9,3.0,3.2,3.2,3.5,3.6,3.8,3.9,3.9,4.0,4.0,4.1,4.0,4.0,4.0,4.2,3.5,3.7,3.6,3.8,3.9,3.9,4.0,4.0,4.0,3.9,3.6,3.4,3.2,3.2,3.3,3.6,2.0,1.6,2.0,1.7,1.9,2.2,2.3,2.2,1.6,1.7,1.6,1.5,1.4,1.5,1.4,1.2,1.4,1.5,1.5,1.5,1.7,1.7,1.7,1.7,1.7,1.5,1.6,1.6,2.0],[6.2,5.5,5.6,5.3,4.9,4.8,4.2,4.3,3.4,4.0,3.8,3.6,2.8,2.5,2.9,2.3,2.7,2.1,1.6,2.5,2.6,1.8,2.0,2.8,2.7,2.4,2.4,1.6,1.4,1.0,0.8,1.2,1.8,2.1,2.2,2.9,2.7,3.4,3.1,3.9,3.1,4.1,3.9,4.3,4.2,4.5,4.7,5.2,5.2,5.3,5.2,4.9,4.7,4.2,4.3,3.6,4.0,2.7,3.5,2.9,3.9,4.6,5.0,5.1,5.8,5.3,5.7,5.1,4.9,5.6,5.7,5.3,5.3,5.9,5.5,5.1,5.4,5.0,4.8,4.1,4.6,3.6,3.9,3.1,3.8,3.4,3.4,4.4,4.1,3.7,4.7,4.8,4.4,4.9,5.2,5.0,4.8,5.3,5.9,5.2,5.4,6.0,6.0,5.7,5.8,6.6,6.4,6.6,6.3,5.7,5.5,5.1,4.6,4.9,3.8,3.8,2.9,2.8,3.4,2.9,3.0,3.9,4.1,4.2,4.3,4.5,5.1,4.9,5.7,5.3,4.9,5.5,6.0,5.6,5.5,6.0,6.1,5.5,6.1,5.1,5.1,4.9,4.3,3.9,3.2,2.8,2.1,2.0,2.8,2.6,3.2,3.6,2.8,3.4,4.1,3.7,3.5,4.1,4.6,4.6,4.6,5.1,5.2,5.4,5.6,6.0,6.0,6.0,6.2,6.5,3.4,3.6,3.3,3.3,3.0,3.0,2.8,2.9,3.3,3.4,3.8,3.9,4.0,4.3,4.5,4.7,4.6,4.4,4.7,4.9,4.8,4.6,4.5,4.6,4.8,4.3,4.5,4.4,4.6,4.8,4.6,4.9,4.9,4.8,4.6,4.4,4.2,4.1,4.1,4.1,4.4,2.2,2.0,2.2,2.3,2.4,2.5,2.5,2.5,2.0,2.0,1.9,2.0,1.7,1.7,1.8,1.6,2.0,2.0,2.0,2.1,2.2,2.3,2.4,2.3,2.5,2.2,2.3,2.2,2.6],[6.7,6.4,6.5,5.7,5.6,5.3,5.2,4.8,3.8,4.3,3.7,3.8,2.9,2.7,3.3,2.9,3.1,2.5,2.4,3.6,3.7,2.7,3.1,4.0,3.9,3.3,3.7,2.7,2.0,1.5,1.0,0.8,1.1,1.5,2.0,2.3,2.1,3.1,2.9,4.0,3.5,4.7,4.7,5.5,5.4,5.8,5.5,6.3,6.4,6.3,6.4,5.9,5.5,5.1,5.0,4.5,4.1,3.2,3.6,2.7,3.2,4.1,4.8,4.6,5.4,4.6,4.8,4.5,4.2,5.0,5.0,4.8,4.9,5.5,5.3,5.4,6.0,5.4,5.3,4.8,5.0,4.1,4.6,3.5,4.3,3.9,3.8,4.8,4.4,4.1,5.0,5.2,4.8,5.3,5.6,5.2,5.1,5.7,5.8,5.1,5.5,6.2,5.7,5.3,5.9,6.5,6.6,6.7,6.7,6.1,6.2,5.7,5.2,5.3,4.6,4.5,3.5,3.0,3.9,3.2,3.4,4.0,4.4,4.6,4.7,4.9,5.6,5.5,6.3,5.8,5.4,6.1,6.7,6.1,6.0,6.6,6.7,6.0,6.7,5.8,5.8,5.4,4.9,4.3,3.8,3.3,2.8,2.3,3.2,3.3,3.7,4.3,3.8,4.4,4.8,4.7,4.7,5.0,5.6,5.5,5.7,6.1,6.2,6.3,6.6,6.8,6.6,6.6,6.9,7.0,3.5,3.6,3.3,3.2,2.9,2.8,2.7,2.9,3.3,3.4,3.8,3.9,4.1,4.2,4.4,4.6,4.5,4.2,4.6,4.9,4.9,4.8,4.5,4.6,4.7,4.3,4.5,4.4,4.6,4.5,4.2,4.7,5.0,4.8,4.5,4.2,4.1,4.1,4.1,4.0,4.4,2.2,2.1,2.1,2.2,2.4,2.4,2.3,2.4,2.1,2.2,2.2,2.3,2.0,2.0,2.0,1.9,2.1,2.3,2.4,2.4,2.5,2.7,2.9,2.7,3.1,2.6,2.6,2.4,2.5],[5.4,4.7,4.8,4.3,4.3,4.0,3.5,3.2,2.7,2.9,2.8,2.8,1.9,2.4,2.6,2.3,2.3,1.9,2.2,2.5,2.7,2.1,2.8,2.9,2.7,2.5,2.8,2.2,2.5,1.7,1.6,1.0,0.8,0.9,1.4,1.5,1.5,2.2,2.1,2.6,2.8,3.3,3.2,4.2,4.1,4.6,4.3,5.0,5.1,5.0,4.8,4.4,4.2,3.8,3.7,3.2,2.8,2.5,2.4,1.8,2.5,3.3,3.7,3.8,4.6,4.0,4.0,3.7,3.3,3.7,3.7,3.8,3.8,3.9,3.8,4.1,4.6,4.3,3.5,3.0,3.3,2.8,3.0,3.0,3.1,3.1,2.8,3.6,3.3,3.0,3.5,3.7,3.3,3.4,3.7,3.4,3.4,3.6,3.9,3.4,3.5,4.3,3.9,3.7,4.1,4.7,4.8,4.7,4.9,4.1,4.4,3.8,3.6,3.6,2.9,3.1,2.9,2.7,2.8,2.6,2.9,3.4,3.9,3.4,3.6,3.5,4.0,3.7,4.4,3.8,3.6,4.1,4.6,4.0,4.0,4.6,4.5,4.1,4.8,4.1,4.0,3.6,3.4,3.1,2.7,2.7,2.5,2.4,2.6,2.5,2.8,3.1,2.9,3.5,3.6,3.3,3.3,3.9,4.1,4.0,4.1,4.6,4.2,4.8,4.9,5.0,4.5,4.9,5.3,5.4,2.5,2.4,2.2,2.2,2.0,2.0,2.2,2.1,2.2,2.3,2.6,2.7,2.9,3.0,3.1,3.3,3.3,3.2,3.3,3.5,3.5,3.5,3.4,3.4,3.5,3.1,3.2,3.1,3.3,3.4,3.3,3.6,3.6,3.5,3.3,3.1,2.8,2.7,2.8,2.9,3.1,1.6,1.9,1.7,1.9,2.0,1.7,1.8,1.7,2.0,2.1,2.2,2.3,2.3,2.3,2.0,2.1,2.2,2.2,2.2,2.4,2.3,2.5,2.5,2.4,2.6,2.3,2.3,2.3,1.9],[4.3,3.9,3.9,3.4,3.3,3.1,3.1,2.6,2.2,2.3,2.1,2.1,1.8,1.9,2.1,2.0,1.9,1.6,1.9,2.2,2.3,2.0,2.4,2.6,2.4,2.3,2.8,2.2,2.1,1.7,1.7,1.3,0.9,0.8,0.8,1.1,1.1,1.5,1.7,2.3,2.2,3.0,3.0,3.4,3.5,3.8,3.6,4.2,4.3,4.1,4.1,3.8,3.3,3.2,3.0,2.6,2.3,2.1,1.9,1.4,2.0,2.8,3.4,3.2,3.8,3.1,3.2,2.9,2.5,2.8,2.9,2.9,2.8,3.1,3.0,3.1,3.2,3.2,2.8,2.5,2.7,2.2,2.5,2.4,2.8,2.7,2.5,2.9,2.6,2.4,2.9,2.8,2.6,2.9,3.0,2.7,2.6,2.9,3.0,2.6,2.9,3.3,2.9,2.9,3.1,3.7,3.6,3.7,3.8,3.2,3.3,3.0,3.0,3.0,2.6,2.8,2.4,2.3,2.8,2.6,2.7,3.1,3.2,3.2,3.1,3.1,3.6,3.4,3.8,3.4,3.2,3.7,3.8,3.3,3.4,3.9,3.7,3.4,3.7,3.2,3.4,3.1,2.9,2.8,2.6,2.6,2.1,2.3,2.6,2.6,2.7,2.9,2.6,3.0,3.1,2.9,2.9,3.2,3.3,3.1,3.3,3.9,3.5,3.5,4.0,4.1,3.7,3.8,4.3,4.4,1.9,1.8,1.7,1.6,1.5,1.4,1.4,1.5,1.7,1.8,1.9,1.9,2.1,2.1,2.2,2.4,2.5,2.4,2.5,2.7,2.6,2.5,2.5,2.7,2.7,2.1,2.3,2.2,2.4,2.4,2.3,2.6,2.7,2.7,2.5,2.4,2.1,2.2,2.0,2.0,2.3,1.6,1.5,1.7,1.6,1.4,1.6,1.6,1.7,1.7,1.7,1.8,1.9,1.7,1.8,1.8,1.8,2.0,2.0,2.2,2.2,2.3,2.5,2.3,2.2,2.4,2.1,2.1,2.0,1.4],[4.6,4.3,4.0,3.5,3.5,3.1,3.2,2.7,2.5,2.4,2.3,2.1,1.7,2.0,2.2,2.1,2.1,1.9,2.2,2.6,2.6,2.3,2.8,3.0,2.9,2.8,3.1,2.6,2.5,1.9,1.9,1.5,1.2,0.8,0.8,0.9,1.1,1.5,1.8,2.3,2.5,3.0,3.1,3.8,3.7,4.2,3.9,4.7,4.8,4.5,4.4,4.0,3.6,3.4,3.0,2.9,2.4,2.1,1.9,1.3,2.1,2.8,3.4,3.2,4.0,3.4,3.5,3.1,2.7,2.9,3.1,2.9,2.9,3.2,3.2,3.0,3.4,3.3,2.9,2.8,2.9,2.6,2.7,2.7,3.1,3.0,2.6,3.1,2.8,2.6,3.1,3.1,2.6,3.1,3.1,2.9,2.7,3.1,3.1,2.8,2.9,3.3,3.1,3.0,3.2,3.7,3.7,3.9,4.0,3.2,3.5,3.3,3.4,3.4,3.1,3.1,2.7,2.8,3.1,3.1,3.0,3.5,3.5,3.3,3.2,3.3,3.8,3.8,4.2,3.6,3.4,4.0,4.1,3.5,3.7,4.3,3.9,3.5,4.0,3.5,3.7,3.5,3.4,3.3,3.0,3.1,2.6,2.8,3.2,3.1,3.4,3.4,3.1,3.6,3.6,3.4,3.3,3.7,3.7,3.5,3.7,4.1,3.7,3.8,4.3,4.2,3.9,4.0,4.6,4.6,1.8,1.8,1.6,1.6,1.5,1.4,1.4,1.5,1.7,1.8,1.8,2.0,2.1,2.1,2.3,2.4,2.5,2.4,2.5,2.7,2.7,2.5,2.5,2.8,2.9,2.2,2.3,2.3,2.5,2.5,2.4,2.6,2.8,2.7,2.5,2.4,2.1,2.2,2.1,2.1,2.3,1.8,1.7,1.8,1.7,1.6,1.6,1.6,1.6,1.8,1.9,2.0,2.1,2.0,2.0,2.1,2.2,2.2,2.3,2.6,2.6,2.7,2.9,2.8,2.7,2.8,2.6,2.4,2.4,1.4],[4.1,3.9,3.7,3.3,3.3,2.9,3.0,2.6,2.4,2.5,2.4,2.3,1.7,2.0,2.3,2.2,2.2,1.9,2.2,2.6,2.3,2.3,2.8,3.0,2.8,2.7,3.2,2.7,2.5,2.0,2.1,1.7,1.4,1.0,0.8,0.8,0.9,1.1,1.4,1.9,2.2,2.7,3.1,3.5,3.6,4.1,3.9,4.5,4.5,4.3,4.1,3.8,3.3,3.2,2.7,2.6,2.2,1.9,1.8,1.2,2.0,2.8,3.4,3.2,3.9,3.0,3.2,2.8,2.5,2.7,2.9,2.6,2.7,3.0,2.8,3.0,3.2,3.4,3.0,2.9,3.1,2.7,2.9,2.8,3.3,3.1,2.8,3.2,2.9,2.7,3.3,3.2,2.8,3.3,3.4,3.0,2.9,3.3,3.2,2.7,2.9,3.4,3.0,2.9,3.2,3.6,3.7,3.9,4.0,3.3,3.6,3.4,3.5,3.5,3.1,3.3,2.9,2.8,3.3,3.1,3.1,3.4,3.4,3.5,3.4,3.4,3.9,3.9,4.2,3.8,3.6,4.2,4.2,3.7,3.9,4.3,4.0,3.7,4.2,3.7,3.9,3.6,3.4,3.5,3.1,3.2,2.6,2.8,3.2,3.2,3.4,3.4,3.1,3.5,3.6,3.3,3.2,3.6,3.8,3.4,3.7,4.2,3.8,3.6,4.1,4.2,3.8,3.8,4.4,4.4,1.9,1.8,1.7,1.7,1.5,1.4,1.4,1.6,1.7,1.8,2.0,2.0,2.1,2.2,2.4,2.5,2.5,2.4,2.6,2.8,2.8,2.6,2.5,2.8,2.8,2.3,2.4,2.3,2.5,2.4,2.3,2.5,2.8,2.7,2.5,2.4,2.1,2.1,2.0,2.1,2.4,1.8,1.7,1.8,1.8,1.6,1.7,1.7,1.7,1.9,2.0,2.1,2.3,2.1,2.1,2.2,2.2,2.3,2.4,2.5,2.8,2.8,2.9,2.9,2.8,3.0,2.7,2.6,2.5,1.5],[3.5,3.3,3.0,2.6,2.6,2.3,2.4,2.1,1.9,2.0,2.0,2.1,1.7,2.0,2.1,2.0,1.8,1.6,2.0,2.2,2.0,2.0,2.5,2.6,2.3,2.4,2.9,2.6,2.5,2.0,2.2,1.8,1.5,1.0,1.0,0.8,0.8,0.8,1.2,1.4,1.8,2.2,2.6,2.9,3.1,3.5,3.2,3.7,3.8,3.5,3.4,3.1,2.7,2.7,2.2,2.1,1.6,1.4,1.4,1.1,2.1,2.9,3.4,3.2,3.9,2.9,3.0,2.7,2.3,2.4,2.6,2.3,2.3,2.6,2.3,2.4,2.5,2.4,2.5,2.4,2.6,2.3,2.5,2.6,2.9,2.8,2.6,2.9,2.6,2.5,2.9,2.8,2.6,2.8,3.0,2.7,2.5,2.8,2.8,2.4,2.5,3.0,2.6,2.5,2.6,3.1,3.0,3.4,3.2,2.7,2.7,2.8,2.9,2.9,2.8,2.9,2.6,2.6,3.0,3.0,2.9,3.3,3.2,3.2,3.1,3.1,3.5,3.5,3.7,3.4,3.1,3.6,3.6,3.2,3.1,3.5,3.4,3.0,3.3,2.8,3.0,3.0,2.9,3.0,2.8,3.0,2.5,2.8,3.1,3.0,3.1,3.0,2.9,3.0,3.1,3.0,2.9,3.0,3.0,2.8,2.9,3.2,2.9,2.8,3.2,3.4,2.9,3.0,3.5,3.6,1.8,1.7,1.7,1.6,1.5,1.5,1.5,1.5,1.6,1.6,1.7,1.8,1.9,2.0,2.1,2.2,2.3,2.3,2.4,2.6,2.5,2.4,2.3,2.6,2.7,2.0,2.1,2.0,2.1,2.0,2.1,2.2,2.3,2.3,2.1,2.1,1.8,1.6,1.7,1.8,2.2,1.8,1.7,1.7,1.8,1.6,1.6,1.6,1.6,1.9,2.0,2.0,2.2,2.1,2.1,2.1,2.2,2.3,2.4,2.6,2.8,2.8,2.9,2.9,2.7,2.8,2.6,2.5,2.4,1.4],[3.3,2.8,2.5,2.2,2.2,2.0,2.0,1.8,1.8,1.8,2.0,2.1,1.8,1.9,2.0,1.8,1.6,1.5,2.0,1.9,1.7,2.0,2.3,2.1,2.0,2.2,2.6,2.5,2.4,2.1,2.3,2.1,1.9,1.3,1.3,1.1,0.9,0.8,0.9,1.1,1.4,1.7,2.0,2.3,2.4,2.7,2.6,3.0,3.0,2.8,2.6,2.4,2.1,2.1,1.8,1.7,1.2,1.1,1.2,1.2,2.1,3.0,3.5,3.5,4.1,3.0,3.1,2.7,2.3,2.5,2.7,2.1,2.1,2.6,2.3,2.1,2.3,2.3,2.3,2.1,2.4,2.1,2.5,2.4,2.7,2.7,2.5,2.8,2.6,2.3,2.8,2.8,2.5,2.7,2.8,2.6,2.3,2.6,2.7,2.2,2.4,2.8,2.6,2.5,2.6,3.0,3.0,3.2,3.1,2.6,2.5,2.6,2.6,2.6,2.4,2.6,2.2,2.5,2.6,2.6,2.7,3.2,3.2,3.0,2.9,3.0,3.3,3.2,3.6,3.1,3.0,3.3,3.5,3.1,3.0,3.5,3.4,3.0,3.1,2.8,2.8,2.9,2.5,2.6,2.4,2.5,2.1,2.5,2.6,2.5,2.6,2.5,2.4,2.4,2.6,2.5,2.1,2.4,2.6,2.4,2.3,2.8,2.7,2.4,2.7,3.0,2.8,2.9,3.2,3.6,1.8,1.7,1.6,1.5,1.5,1.5,1.5,1.5,1.5,1.6,1.7,1.7,1.9,2.1,2.1,2.2,2.3,2.4,2.5,2.6,2.6,2.4,2.5,2.7,2.8,2.0,2.0,1.9,2.0,2.0,2.1,2.2,2.2,2.2,2.1,2.1,1.8,1.8,1.8,1.8,2.2,1.8,1.6,1.8,1.7,1.5,1.6,1.6,1.6,1.8,1.9,2.0,2.0,1.9,2.1,2.1,2.1,2.1,2.2,2.3,2.5,2.5,2.5,2.6,2.4,2.5,2.4,2.2,2.2,1.5],[3.3,2.6,2.5,2.0,2.1,1.9,2.0,2.1,2.1,2.4,2.6,3.0,2.5,2.9,3.0,2.9,2.2,2.0,2.8,2.7,2.0,2.3,3.1,2.5,2.0,2.6,3.2,3.3,3.3,3.1,3.3,3.0,2.4,1.9,1.9,1.5,1.3,0.9,0.8,0.8,1.3,1.5,1.8,2.1,2.3,2.8,2.8,3.4,3.1,2.9,2.6,2.3,1.9,1.9,1.6,1.6,1.2,1.3,1.6,1.4,2.4,3.3,3.9,3.7,4.4,3.4,3.7,3.0,2.5,2.8,3.0,2.4,2.5,3.0,2.3,2.2,2.4,2.4,2.6,2.5,3.1,2.9,3.2,3.5,4.0,4.0,3.6,4.1,3.7,3.3,3.8,3.8,3.2,3.5,3.8,3.3,3.0,3.5,3.6,2.8,3.0,3.6,3.3,2.9,3.1,3.8,3.7,4.2,3.9,3.2,2.8,3.1,3.0,3.5,3.3,3.6,3.3,3.6,4.1,4.2,4.1,4.7,4.6,4.5,4.5,4.2,4.8,4.7,5.1,4.6,4.1,4.6,4.8,4.3,4.0,4.5,4.4,3.8,4.1,3.6,3.6,3.8,3.4,3.8,3.4,3.6,3.1,3.7,4.0,3.3,3.9,3.4,3.1,2.9,3.4,3.2,2.5,2.8,3.3,2.8,2.5,3.3,3.2,2.5,3.0,3.5,3.2,3.2,3.7,4.2,2.3,2.1,1.9,1.9,1.9,2.0,2.1,1.8,1.9,2.0,2.2,2.3,2.5,2.6,2.6,2.7,2.7,2.7,3.0,3.1,3.0,2.8,2.8,3.0,3.0,2.5,2.5,2.4,2.4,2.2,2.5,2.5,2.6,2.6,2.4,2.4,2.2,2.0,2.1,2.3,2.7,2.3,2.3,2.4,2.4,2.1,2.1,2.2,2.1,2.6,2.9,3.0,3.2,3.0,3.3,3.0,3.1,3.1,3.1,3.4,3.5,3.6,3.7,3.6,3.5,3.5,3.3,3.2,3.2,1.9],[3.3,2.5,2.4,1.9,2.0,1.7,1.6,1.6,1.5,1.9,2.0,2.4,2.1,2.4,2.4,2.2,1.7,1.7,2.2,2.0,1.4,1.8,2.2,1.7,1.5,1.9,2.3,2.5,2.6,2.4,2.9,2.7,2.3,2.0,2.1,1.8,1.5,1.1,0.8,0.8,0.8,1.1,1.4,1.7,1.9,2.2,2.4,2.9,2.8,2.5,2.3,2.1,1.6,1.5,1.3,1.2,1.1,1.1,1.4,1.4,2.5,3.2,4.0,3.5,3.9,3.3,3.3,2.9,2.4,2.4,2.6,2.1,2.1,2.6,2.2,2.0,2.2,2.1,2.2,2.0,2.3,2.2,2.5,2.7,3.1,3.3,2.9,3.2,2.9,2.5,2.9,3.0,2.5,2.7,3.0,2.7,2.3,2.8,2.9,2.4,2.4,3.0,2.8,2.5,2.7,3.3,3.2,3.6,3.5,2.8,2.7,2.6,2.5,2.7,2.5,2.8,2.5,3.0,3.3,3.4,3.5,4.2,4.2,3.8,3.7,3.4,4.2,3.8,4.4,3.8,3.3,3.7,3.9,3.3,3.2,3.8,3.6,3.2,3.4,3.1,3.0,3.1,2.7,3.1,2.5,2.9,2.4,3.0,3.1,2.6,3.1,2.7,2.3,2.3,2.7,2.4,1.9,2.4,2.6,2.2,2.2,2.7,2.7,2.5,2.8,3.2,3.0,3.1,3.7,4.1,2.1,1.9,1.9,1.8,1.8,1.9,2.0,1.8,1.7,1.8,1.9,1.9,2.0,2.2,2.1,2.2,2.4,2.5,2.6,2.6,2.6,2.4,2.6,2.9,2.9,2.0,2.0,1.9,2.0,2.1,2.3,2.2,2.2,2.2,2.1,2.1,1.8,1.7,1.8,1.9,2.3,2.2,2.1,2.1,2.1,2.0,2.0,2.0,2.0,2.3,2.5,2.6,2.7,2.6,2.8,2.6,2.7,2.7,2.7,2.9,3.0,3.1,3.3,3.0,2.9,2.8,2.8,2.6,2.6,1.7],[2.7,2.1,1.9,1.5,1.4,1.3,1.3,1.3,1.4,1.6,1.8,2.1,2.0,2.0,2.0,1.8,1.6,1.5,1.7,1.6,1.2,1.4,1.7,1.4,1.3,1.6,1.9,2.0,2.0,2.0,2.4,2.3,2.1,1.9,2.0,1.9,1.6,1.3,1.1,0.8,0.8,0.8,1.1,1.3,1.5,1.8,1.8,2.3,2.2,2.1,1.8,1.6,1.2,1.1,1.0,0.9,1.0,1.1,1.4,1.5,2.4,3.1,3.6,3.4,3.6,3.0,3.0,2.6,2.2,2.2,2.2,1.9,1.9,2.1,1.8,1.5,1.7,1.6,1.7,1.7,1.9,1.8,2.3,2.3,2.6,2.7,2.5,2.9,2.6,2.3,2.6,2.7,2.3,2.3,2.6,2.3,2.0,2.3,2.4,2.0,1.9,2.4,2.4,2.0,2.1,2.6,2.4,2.8,2.6,2.1,1.9,2.0,1.9,2.3,2.0,2.3,2.0,2.4,2.7,2.7,2.8,3.3,3.3,3.0,3.1,2.9,3.3,3.0,3.4,3.1,2.7,2.9,3.2,2.8,2.6,3.0,3.0,2.5,2.7,2.3,2.4,2.5,2.2,2.5,2.1,2.3,1.9,2.3,2.5,2.1,2.5,2.1,1.8,1.8,2.1,1.8,1.5,1.8,2.0,1.7,1.7,2.1,2.0,1.8,2.1,2.4,2.3,2.4,2.8,3.2,2.0,1.9,1.8,1.7,1.7,1.8,1.9,1.7,1.7,1.7,1.7,1.8,1.9,2.0,1.9,2.0,2.1,2.3,2.4,2.3,2.3,2.1,2.4,2.6,2.7,1.8,1.8,1.7,1.8,1.9,2.1,2.0,1.9,1.9,1.9,1.9,1.6,1.6,1.6,1.7,2.1,2.0,1.7,1.9,1.8,1.7,1.8,1.9,1.9,1.9,2.0,2.1,2.1,2.1,2.3,2.1,2.1,2.2,2.1,2.2,2.4,2.4,2.6,2.4,2.2,2.2,2.2,2.1,2.1,1.5],[2.7,1.9,1.7,1.4,1.3,1.3,1.3,1.5,1.6,1.9,2.1,2.4,2.2,2.3,2.3,2.1,1.7,1.7,2.1,1.9,1.4,1.7,2.0,1.6,1.4,1.8,2.1,2.2,2.5,2.2,2.8,2.6,2.3,2.1,2.2,2.1,1.7,1.6,1.3,1.1,0.9,0.8,0.9,1.1,1.3,1.6,1.7,2.1,2.0,1.8,1.6,1.4,1.1,1.0,1.1,1.2,1.2,1.3,1.6,1.7,2.6,3.4,4.2,3.8,3.9,3.4,3.4,3.0,2.5,2.5,2.4,2.1,2.0,2.3,1.9,1.6,1.6,1.6,1.8,1.8,2.3,2.1,2.6,2.7,3.2,3.3,2.9,3.4,3.1,2.6,3.1,3.2,2.6,2.6,3.0,2.6,2.3,2.5,2.7,2.3,2.2,2.6,2.6,2.3,2.3,2.8,2.7,3.1,2.7,2.2,2.0,2.2,2.1,2.6,2.2,2.8,2.4,2.8,3.2,3.3,3.4,4.0,4.0,3.7,3.7,3.4,4.0,3.7,4.1,3.7,3.3,3.7,3.9,3.2,3.0,3.7,3.4,2.8,3.0,2.5,2.5,2.8,2.5,3.0,2.4,2.8,2.4,2.8,3.0,2.5,2.9,2.5,2.2,2.0,2.4,2.1,1.6,1.9,2.2,1.7,1.6,2.0,2.0,1.7,2.0,2.4,2.3,2.4,2.8,3.1,2.4,2.2,2.1,1.9,1.9,2.0,2.1,1.9,2.0,2.0,2.0,2.0,2.2,2.3,2.2,2.3,2.4,2.6,2.6,2.6,2.6,2.4,2.6,2.9,3.0,2.1,2.1,2.0,2.0,2.2,2.4,2.2,2.1,2.2,2.1,2.2,1.9,1.8,1.9,2.0,2.4,2.2,2.0,2.2,2.0,1.9,2.2,2.1,2.2,2.1,2.3,2.4,2.4,2.3,2.5,2.3,2.4,2.5,2.4,2.6,2.8,2.9,3.1,2.8,2.7,2.7,2.5,2.4,2.4,1.7],[2.8,2.0,1.8,1.5,1.9,1.8,2.0,2.2,2.3,2.7,2.9,3.8,3.1,3.4,3.1,2.9,2.4,2.3,2.5,2.6,1.8,1.9,2.4,1.8,1.5,2.0,2.2,2.4,2.9,2.8,3.3,3.3,3.2,2.7,3.0,2.7,2.3,2.2,1.7,1.5,1.2,0.9,0.8,0.8,1.2,1.3,1.8,2.2,1.8,1.8,1.4,1.3,1.0,1.2,1.2,1.5,1.8,1.8,2.2,2.2,3.2,4.1,4.9,4.6,4.8,4.1,4.1,3.6,3.2,3.2,3.0,2.7,2.6,2.8,2.3,2.2,2.2,2.5,2.6,2.5,3.1,3.1,3.6,3.8,4.2,4.6,4.4,5.1,4.8,4.0,4.5,4.9,4.1,4.1,4.6,4.1,3.4,4.0,4.2,3.3,3.1,3.9,3.8,3.1,3.0,3.7,3.8,4.4,3.9,3.0,2.8,3.3,2.8,3.4,3.0,3.5,3.3,3.7,4.0,4.1,4.6,4.9,5.1,4.8,5.2,4.8,5.2,4.7,5.4,5.0,4.5,4.6,5.4,4.7,4.4,4.9,5.1,4.2,4.2,3.5,3.3,3.7,3.0,3.6,3.0,3.3,2.9,3.3,3.4,2.8,3.4,2.9,2.7,2.3,2.8,2.7,2.0,2.2,2.8,2.5,2.0,2.5,2.7,2.5,2.4,3.0,3.2,2.9,3.3,3.9,3.3,3.1,2.9,2.8,2.7,2.7,2.8,2.7,2.8,3.0,3.0,3.0,3.1,3.3,3.2,3.5,3.6,3.6,3.9,4.0,3.9,3.8,3.9,4.0,3.9,3.1,3.2,3.0,3.0,3.0,3.3,3.0,3.0,3.1,3.1,3.1,2.8,2.6,2.9,2.9,3.5,2.9,2.7,2.8,2.8,2.7,2.9,2.7,2.9,2.8,3.1,3.3,3.4,3.1,3.3,2.9,3.0,3.3,3.2,3.4,3.6,3.6,3.9,3.4,3.3,3.3,3.3,3.2,3.1,2.2],[2.4,1.7,1.5,1.3,1.3,1.6,1.6,1.9,1.9,2.3,2.5,2.9,2.7,2.7,2.6,2.4,2.2,2.0,2.2,2.0,1.7,1.8,1.9,1.6,1.5,1.8,1.8,2.1,2.3,2.3,2.8,2.8,2.6,2.5,2.7,2.5,2.2,2.0,1.7,1.5,1.3,1.0,0.8,0.8,0.8,1.0,1.2,1.6,1.4,1.4,1.1,1.0,1.0,1.0,1.3,1.5,1.7,1.8,2.1,2.2,3.0,3.8,4.5,4.1,4.3,3.7,3.5,3.3,2.9,2.8,2.6,2.4,2.3,2.4,2.0,1.8,1.8,1.9,2.2,2.0,2.5,2.4,2.9,2.9,3.2,3.4,3.3,3.7,3.5,3.0,3.3,3.6,3.1,3.0,3.3,3.2,2.7,2.9,3.3,2.8,2.5,3.0,3.1,2.6,2.5,2.9,2.7,3.2,2.8,2.4,2.1,2.4,2.2,2.7,2.4,2.8,2.5,2.9,2.9,3.0,3.3,3.8,4.0,3.6,3.8,3.5,3.9,3.4,3.9,3.7,3.2,3.3,3.8,3.4,3.0,3.5,3.5,3.0,2.9,2.7,2.5,2.7,2.4,2.7,2.3,2.6,2.2,2.6,2.6,2.1,2.5,2.2,1.9,1.7,2.0,1.9,1.6,1.6,2.0,1.8,1.4,1.9,2.1,1.8,1.9,2.3,2.3,2.3,2.6,3.2,2.8,2.6,2.5,2.4,2.4,2.4,2.5,2.4,2.4,2.5,2.5,2.6,2.7,2.8,2.7,2.8,2.9,3.0,3.1,3.1,3.1,2.9,3.1,3.4,3.5,2.6,2.6,2.5,2.5,2.5,2.7,2.6,2.5,2.5,2.5,2.6,2.4,2.3,2.4,2.5,2.9,2.4,2.3,2.3,2.4,2.3,2.4,2.5,2.4,2.4,2.6,2.7,2.7,2.5,2.7,2.5,2.4,2.6,2.5,2.6,2.8,2.8,3.0,2.7,2.6,2.5,2.5,2.4,2.5,2.1],[2.5,1.8,1.7,1.5,1.5,1.8,1.8,2.1,2.0,2.5,2.7,3.3,3.0,3.0,2.8,2.5,2.3,2.3,2.4,2.1,1.8,2.0,2.1,1.6,1.7,2.0,2.0,2.4,2.6,2.6,3.2,3.3,3.0,2.9,3.2,2.9,2.5,2.5,2.0,1.7,1.5,1.2,1.1,0.8,0.8,0.8,1.1,1.4,1.2,1.3,1.0,1.1,1.0,1.1,1.5,1.6,1.9,2.0,2.4,2.5,3.3,4.0,4.9,4.5,4.7,4.1,3.9,3.6,3.3,3.2,3.0,2.7,2.7,3.0,2.3,2.2,2.1,2.1,2.3,2.1,2.6,2.5,3.0,3.2,3.3,3.7,3.6,4.1,4.0,3.3,3.6,4.0,3.6,3.2,3.7,3.7,3.0,3.1,3.7,3.2,2.8,3.3,3.6,3.1,3.0,3.5,3.2,3.6,3.2,2.7,2.3,2.5,2.1,2.6,2.4,2.9,2.7,3.1,3.1,3.2,3.6,4.0,4.3,3.7,4.1,3.7,4.0,3.6,3.9,3.8,3.4,3.5,3.9,3.5,2.9,3.5,3.7,3.1,3.0,2.7,2.4,2.7,2.4,2.7,2.4,2.7,2.4,2.9,2.8,2.3,2.7,2.2,2.0,1.7,2.1,1.9,1.5,1.6,2.0,1.8,1.6,1.8,2.1,2.0,2.0,2.3,2.6,2.5,2.8,3.4,3.2,3.1,3.0,2.9,2.8,2.9,3.0,2.8,2.8,2.9,3.0,3.1,3.2,3.3,3.3,3.4,3.5,3.6,3.7,3.7,3.7,3.5,3.6,3.8,3.7,3.1,3.2,3.0,3.0,3.1,3.3,3.0,3.0,3.0,3.0,2.9,2.9,2.7,2.9,3.0,3.4,2.8,2.6,2.7,2.8,2.7,2.7,2.7,2.9,2.8,3.0,3.2,3.1,3.0,3.2,2.9,3.0,3.1,3.0,3.1,3.3,3.2,3.3,3.1,3.0,2.8,2.9,2.8,2.8,2.5],[2.5,1.8,1.6,1.6,1.4,1.8,1.6,2.0,1.9,2.4,2.6,2.9,3.0,2.9,2.6,2.4,2.2,2.3,2.3,2.0,1.9,2.1,2.0,1.6,1.7,2.0,1.9,2.3,2.5,2.6,3.1,3.2,2.9,2.9,3.2,3.0,2.6,2.5,2.2,1.9,1.7,1.5,1.2,1.0,0.8,0.8,0.8,1.0,0.9,1.1,0.9,1.1,1.2,1.2,1.6,1.6,2.0,2.0,2.4,2.6,3.3,4.1,4.8,4.3,4.6,4.0,3.9,3.6,3.2,3.2,3.0,2.8,2.9,2.8,2.4,2.1,1.9,1.9,2.1,1.9,2.4,2.3,2.7,2.8,2.9,3.4,3.2,3.5,3.6,2.9,3.0,3.4,3.1,2.8,3.2,3.3,2.7,2.9,3.2,3.0,2.6,2.9,3.3,2.9,2.7,3.1,2.8,3.0,2.6,2.4,2.0,2.2,1.9,2.4,2.1,2.5,2.3,2.8,2.7,2.9,3.2,3.6,3.9,3.2,3.6,3.2,3.4,2.9,3.2,3.3,2.8,2.7,3.2,3.0,2.5,2.8,3.0,2.7,2.4,2.3,2.0,2.3,2.0,2.4,2.1,2.4,2.2,2.7,2.6,2.1,2.3,1.9,1.8,1.5,1.7,1.8,1.4,1.2,1.6,1.6,1.2,1.4,1.8,1.7,1.5,1.9,2.1,2.1,2.3,2.8,2.9,2.9,2.8,2.7,2.7,2.8,2.8,2.6,2.6,2.6,2.8,2.8,2.9,3.0,3.0,3.0,3.2,3.3,3.4,3.3,3.3,3.1,3.3,3.5,3.6,2.8,2.8,2.7,2.7,2.8,3.1,2.8,2.7,2.7,2.7,2.7,2.6,2.5,2.7,2.7,3.1,2.7,2.5,2.7,2.5,2.5,2.5,2.5,2.6,2.6,2.8,2.9,2.8,2.8,3.1,2.7,2.8,2.8,2.6,2.7,2.9,2.8,3.0,2.7,2.6,2.5,2.6,2.5,2.5,2.4],[2.7,1.9,1.7,1.7,1.4,1.9,1.7,2.1,2.0,2.3,2.5,2.9,3.0,2.9,2.6,2.5,2.2,2.4,2.4,2.1,2.1,2.2,2.1,1.8,1.9,2.2,2.1,2.5,2.6,2.8,3.2,3.4,3.2,3.2,3.4,3.2,2.8,2.7,2.3,2.1,1.9,1.7,1.5,1.1,1.0,0.8,0.8,0.8,0.9,1.0,1.0,1.1,1.3,1.3,1.8,1.8,2.1,2.1,2.5,2.8,3.5,4.2,4.9,4.6,4.8,4.3,4.0,3.8,3.5,3.3,3.2,2.9,2.8,2.7,2.3,2.0,1.8,1.8,2.1,1.9,2.3,2.3,2.6,2.9,2.9,3.3,3.2,3.6,3.5,2.9,3.0,3.4,3.0,2.7,3.0,3.1,2.6,2.5,3.0,2.8,2.4,2.7,3.1,2.8,2.4,3.0,2.6,2.9,2.4,2.2,1.9,2.1,1.8,2.3,2.2,2.6,2.4,2.8,2.7,3.1,3.3,3.9,4.1,3.3,3.7,3.1,3.5,3.0,3.4,3.2,2.7,2.9,3.1,2.8,2.4,2.8,2.9,2.4,2.3,2.1,1.9,2.2,2.0,2.4,2.2,2.6,2.4,2.8,2.7,2.2,2.4,2.0,1.9,1.5,1.8,1.8,1.5,1.2,1.5,1.5,1.2,1.3,1.7,1.6,1.4,1.8,2.0,2.0,2.2,2.7,3.1,2.9,2.9,2.8,2.8,2.9,3.0,2.7,2.7,2.7,2.8,2.9,3.0,3.0,3.0,3.1,3.3,3.5,3.5,3.4,3.3,3.2,3.4,3.6,3.5,2.9,2.9,2.8,2.8,2.9,3.2,2.9,2.7,2.7,2.7,2.7,2.7,2.6,2.7,2.8,3.3,3.0,2.6,2.9,2.7,2.6,2.7,2.7,2.8,2.7,2.8,2.9,2.9,2.9,3.2,2.8,2.9,2.8,2.7,2.8,3.0,2.9,3.1,2.8,2.7,2.6,2.7,2.6,2.7,2.5],[3.0,2.1,1.8,1.8,1.5,2.0,1.9,2.2,2.2,2.6,2.8,3.1,3.3,3.2,2.9,2.7,2.5,2.8,2.8,2.2,2.2,2.6,2.4,2.0,2.2,2.6,2.4,3.0,3.0,3.2,3.7,3.8,3.6,3.6,3.8,3.6,3.2,2.9,2.7,2.4,2.2,2.1,1.8,1.5,1.3,1.0,0.8,0.8,0.8,1.0,1.3,1.4,1.7,1.5,2.0,1.9,2.4,2.5,2.7,3.0,3.9,4.6,5.3,4.8,4.9,4.4,4.2,4.0,3.6,3.4,3.3,3.2,3.0,2.9,2.5,2.2,2.0,2.0,2.2,2.0,2.5,2.5,2.8,3.1,3.1,3.6,3.5,3.8,3.8,3.1,3.1,3.6,3.3,2.9,3.1,3.2,2.8,2.7,3.1,3.0,2.6,2.8,3.2,2.9,2.7,3.1,2.8,3.1,2.7,2.4,2.0,2.3,2.0,2.5,2.3,2.7,2.6,3.1,3.0,3.3,3.5,4.1,4.3,3.5,3.9,3.3,3.7,3.2,3.5,3.4,2.9,3.0,3.3,3.0,2.6,2.9,3.1,2.6,2.7,2.3,2.1,2.5,2.2,2.6,2.3,2.8,2.6,3.2,2.9,2.5,2.6,2.2,2.1,1.7,1.8,2.0,1.7,1.3,1.6,1.8,1.3,1.3,1.8,1.7,1.6,1.9,2.1,2.1,2.3,2.9,3.3,3.2,3.2,3.0,3.0,3.2,3.2,3.0,2.9,2.9,3.1,3.1,3.2,3.2,3.2,3.2,3.4,3.5,3.5,3.5,3.4,3.3,3.4,3.7,3.7,3.1,3.1,2.9,2.9,2.9,3.3,3.0,2.9,2.8,2.8,2.8,2.9,2.8,2.9,3.0,3.4,3.2,2.8,3.0,3.0,2.8,2.8,2.9,3.0,3.0,3.2,3.3,3.2,3.3,3.6,3.1,3.3,3.2,3.0,3.1,3.4,3.3,3.5,3.1,3.0,2.9,2.9,2.8,2.9,2.9],[3.1,2.2,2.0,2.4,2.1,2.8,2.7,3.2,3.2,3.7,3.8,4.4,4.8,4.5,3.9,3.8,3.5,3.8,3.8,3.1,3.2,3.5,3.1,2.5,2.8,3.4,3.1,3.7,4.0,4.2,4.8,5.0,4.6,5.0,5.2,5.2,4.5,4.3,4.1,3.5,3.0,2.7,2.2,1.8,1.6,1.1,1.1,0.9,0.8,0.9,1.2,1.5,1.9,2.0,2.9,2.7,3.7,3.7,4.1,4.4,5.0,5.9,6.5,6.1,6.2,5.9,5.9,5.3,5.0,5.1,4.8,4.4,4.4,4.2,3.7,3.2,2.8,2.7,3.0,2.8,3.3,3.3,3.8,4.3,4.1,4.9,4.8,5.0,5.1,4.4,4.3,4.9,4.5,3.9,4.2,4.6,4.0,3.8,4.5,4.4,3.8,4.0,4.8,4.4,3.9,4.6,4.0,4.0,3.5,3.3,2.6,2.9,2.5,3.1,3.0,3.5,3.6,4.2,3.9,4.3,4.6,5.2,5.2,4.5,5.0,4.4,4.5,3.8,4.3,4.3,3.7,3.6,4.1,3.9,3.3,3.6,3.9,3.4,3.1,2.9,2.4,3.0,2.7,3.3,3.0,3.6,3.5,4.1,3.7,3.1,3.2,2.7,2.6,2.1,2.3,2.5,2.3,1.7,1.9,2.3,1.7,1.6,2.3,2.3,1.8,2.2,2.5,2.6,2.7,3.5,4.5,4.6,4.5,4.4,4.4,4.6,4.5,4.4,4.3,4.2,4.5,4.6,4.7,4.8,4.8,4.9,5.0,5.0,5.2,5.1,5.0,4.8,4.8,5.3,5.0,4.7,4.7,4.5,4.4,4.5,4.7,4.5,4.3,4.2,4.3,4.2,4.4,4.3,4.5,4.5,5.1,4.1,4.1,3.8,4.1,4.0,4.0,4.1,4.3,4.1,4.4,4.6,4.4,4.5,4.8,4.4,4.4,4.4,4.2,4.2,4.5,4.4,4.6,4.2,4.0,4.0,4.1,4.0,4.1,4.1],[2.8,1.9,1.8,1.9,1.8,2.5,2.3,2.7,2.8,3.2,3.5,3.9,4.1,4.1,3.5,3.4,3.2,3.3,3.3,2.7,2.7,3.0,2.8,2.3,2.4,2.9,2.8,3.3,3.6,3.8,4.5,4.7,4.1,4.4,4.6,4.5,3.8,3.7,3.2,2.7,2.5,2.1,1.9,1.4,1.3,1.0,1.1,1.1,0.8,0.8,0.9,1.2,1.5,1.8,2.2,2.4,2.8,3.0,3.4,3.8,4.6,5.4,6.0,5.9,6.1,5.4,5.3,4.8,4.5,4.5,4.1,3.8,3.6,3.5,3.1,2.9,2.5,2.7,2.7,2.7,3.1,3.1,3.4,3.9,3.9,4.6,4.3,4.8,4.8,4.1,4.0,4.7,4.3,3.8,4.2,4.4,3.7,3.5,4.3,4.1,3.4,3.8,4.5,4.0,3.4,4.3,3.7,4.1,3.4,3.0,2.6,3.0,2.6,3.1,2.8,3.4,3.4,3.7,3.7,4.1,4.4,5.2,5.3,4.5,4.9,4.3,4.7,4.0,4.4,4.4,3.8,3.8,4.2,3.9,3.3,3.7,4.0,3.4,3.2,2.8,2.6,3.0,2.6,3.2,2.8,3.4,3.2,3.8,3.6,2.9,3.1,2.7,2.6,2.1,2.4,2.4,2.1,1.7,2.1,2.2,1.7,1.7,2.3,2.2,1.7,2.3,2.6,2.6,2.8,3.4,4.3,4.2,4.1,4.0,3.9,4.2,4.2,3.9,3.8,3.8,4.1,4.1,4.2,4.3,4.4,4.5,4.6,4.7,4.9,4.8,4.7,4.5,4.5,4.8,4.7,4.2,4.2,4.1,4.0,4.1,4.3,4.1,3.9,3.9,3.9,3.8,3.8,3.6,3.9,4.0,4.7,3.7,3.6,3.7,3.7,3.5,3.5,3.6,3.7,3.8,4.0,4.1,3.9,4.1,4.3,3.9,4.0,3.9,3.8,3.9,4.2,4.1,4.3,3.9,3.8,3.6,3.7,3.6,3.7,3.6],[2.4,1.7,1.5,1.5,1.5,2.0,2.0,2.4,2.5,2.9,3.1,3.7,3.6,3.7,3.4,3.1,2.7,2.7,3.0,2.7,2.2,2.6,2.7,2.0,2.1,2.5,2.6,3.0,3.2,3.3,3.9,4.1,3.6,3.4,3.8,3.6,3.0,2.8,2.5,2.1,2.0,1.7,1.6,1.1,1.2,1.1,1.3,1.4,1.0,0.9,0.8,0.9,1.1,1.4,1.7,1.9,2.2,2.4,2.7,3.0,3.8,4.7,5.3,4.9,5.1,4.4,4.3,3.9,3.6,3.6,3.4,3.0,3.2,3.2,2.6,2.4,2.2,2.3,2.7,2.6,3.3,3.0,3.7,3.8,4.0,4.5,4.3,4.8,4.6,3.9,4.2,4.7,4.0,3.8,4.3,4.1,3.5,3.7,4.3,3.6,3.2,3.9,4.0,3.4,3.3,3.9,3.6,4.2,3.6,3.1,2.6,3.1,2.7,3.5,3.0,3.6,3.3,3.7,3.8,4.0,4.3,4.9,5.2,4.5,4.9,4.4,4.8,4.2,4.7,4.7,4.0,4.2,4.7,4.2,3.7,4.2,4.5,3.8,3.6,3.3,2.9,3.5,2.8,3.4,2.9,3.4,3.0,3.6,3.5,2.9,3.2,2.7,2.5,2.0,2.4,2.5,1.9,1.7,2.3,2.2,1.6,1.9,2.4,2.0,1.9,2.6,2.7,2.5,2.8,3.6,3.7,3.6,3.4,3.3,3.2,3.4,3.4,3.2,3.2,3.2,3.4,3.5,3.6,3.7,3.6,3.7,3.9,4.0,4.1,4.1,4.0,3.8,4.0,4.3,4.4,3.5,3.5,3.3,3.3,3.4,3.6,3.4,3.3,3.3,3.3,3.3,3.2,3.1,3.2,3.3,4.0,3.2,3.1,3.1,3.2,3.1,3.1,3.1,3.3,3.3,3.5,3.7,3.7,3.6,3.9,3.5,3.6,3.6,3.5,3.6,3.8,3.8,4.1,3.7,3.6,3.5,3.5,3.4,3.4,2.9],[2.5,1.8,1.5,1.3,1.4,1.8,2.0,2.4,2.6,3.2,3.8,4.6,4.0,4.5,4.1,3.8,3.0,3.0,3.5,3.1,2.4,2.8,3.2,2.6,2.1,2.7,3.0,3.5,3.9,3.7,4.6,4.6,3.8,3.7,4.1,3.6,3.0,2.8,2.4,1.8,1.8,1.4,1.4,1.1,1.3,1.2,1.6,2.0,1.3,1.3,0.9,0.8,0.9,1.3,1.4,1.9,2.0,2.3,2.9,3.1,3.8,4.7,5.5,5.1,5.2,4.6,4.4,4.0,3.7,3.6,3.2,2.9,3.0,3.0,2.3,2.3,2.4,2.7,2.9,3.0,3.7,3.5,4.2,4.8,5.2,6.0,5.6,6.4,5.9,4.9,5.3,5.8,5.2,4.6,5.0,4.8,4.0,4.1,4.8,3.9,3.4,4.3,4.1,3.5,3.3,4.1,3.9,4.7,4.0,3.4,3.0,3.3,3.0,4.0,3.5,4.6,4.0,4.6,5.0,5.3,5.6,6.5,6.5,5.9,6.4,5.8,6.1,5.5,6.0,5.9,5.0,5.1,5.7,5.2,4.4,5.0,5.2,4.4,4.2,3.5,3.3,4.2,3.5,4.4,3.8,4.5,3.7,4.6,4.8,3.7,4.3,3.7,3.1,3.0,3.4,3.0,2.4,2.2,2.8,2.3,1.8,2.3,2.7,2.2,2.1,3.0,3.2,2.8,3.2,3.9,4.0,3.9,3.7,3.5,3.6,3.6,3.7,3.6,3.5,3.7,3.7,3.7,3.8,3.8,3.8,4.0,4.0,4.1,4.2,4.3,4.3,4.2,4.5,4.7,4.6,3.7,3.7,3.6,3.5,3.5,3.8,3.5,3.5,3.6,3.5,3.5,3.4,3.2,3.5,3.5,4.3,3.7,3.8,3.8,3.9,3.7,3.8,3.7,3.8,4.1,4.2,4.6,4.5,4.4,4.7,4.3,4.4,4.5,4.4,4.5,4.8,4.8,5.0,4.6,4.4,4.3,4.3,4.2,4.1,3.2],[2.3,1.5,1.2,1.0,0.9,1.1,1.1,1.3,1.4,1.6,1.9,2.1,2.1,2.1,2.1,1.9,1.7,1.6,1.8,1.7,1.4,1.6,1.8,1.4,1.4,1.7,1.9,2.1,2.2,2.2,2.6,2.6,2.4,2.4,2.4,2.4,2.0,1.8,1.7,1.4,1.2,1.1,1.1,1.0,1.0,1.2,1.4,1.7,1.6,1.4,1.1,0.8,0.8,0.8,1.0,1.0,1.3,1.4,1.6,1.8,2.8,3.4,4.2,3.7,3.7,3.3,3.1,2.9,2.3,2.3,2.3,2.0,1.9,2.0,1.7,1.3,1.3,1.4,1.5,1.6,1.9,1.8,2.2,2.3,2.7,2.9,2.6,3.0,2.7,2.3,2.5,2.8,2.3,2.3,2.5,2.3,2.0,2.1,2.4,2.0,1.8,2.3,2.3,2.0,1.9,2.3,2.1,2.6,2.2,1.8,1.6,1.8,1.8,2.2,1.9,2.4,2.1,2.4,2.7,2.8,2.8,3.3,3.4,3.1,3.2,2.9,3.3,3.1,3.5,3.1,2.7,3.0,3.2,2.7,2.6,3.0,2.8,2.4,2.5,2.1,2.1,2.6,2.1,2.6,2.0,2.4,1.9,2.5,2.6,2.1,2.4,2.1,1.7,1.8,2.0,1.7,1.3,1.5,1.8,1.4,1.3,1.7,1.7,1.4,1.6,2.0,1.9,1.9,2.4,2.7,2.2,2.1,2.1,1.9,2.0,2.0,2.1,1.9,1.9,1.9,1.9,2.0,2.1,2.1,2.0,2.1,2.2,2.4,2.3,2.3,2.3,2.2,2.3,2.7,2.7,2.0,2.0,1.9,1.9,2.0,2.2,2.0,1.9,1.9,1.9,1.9,1.8,1.7,1.9,1.9,2.2,2.2,2.0,2.1,2.0,1.9,2.0,2.0,2.1,2.1,2.1,2.3,2.3,2.2,2.4,2.2,2.3,2.3,2.2,2.3,2.5,2.5,2.7,2.4,2.3,2.3,2.2,2.1,2.1,1.8],[2.2,1.5,1.2,0.9,0.8,0.9,0.9,1.1,1.2,1.3,1.5,1.7,1.8,1.8,1.7,1.6,1.4,1.4,1.6,1.4,1.2,1.4,1.5,1.2,1.3,1.5,1.6,1.8,1.8,1.8,2.2,2.2,2.1,2.0,2.0,1.8,1.6,1.4,1.3,1.1,1.0,0.9,0.9,0.9,1.0,1.1,1.2,1.4,1.4,1.3,1.2,0.9,0.8,0.8,0.8,0.9,1.0,1.1,1.3,1.5,2.3,3.1,3.9,3.3,3.4,2.9,2.7,2.5,2.0,1.9,1.9,1.7,1.5,1.6,1.4,1.1,1.1,1.1,1.2,1.3,1.5,1.5,1.8,1.9,2.1,2.3,2.0,2.3,2.1,1.9,2.1,2.1,1.8,1.8,2.0,1.8,1.6,1.6,1.8,1.6,1.4,1.7,1.8,1.6,1.5,1.8,1.7,2.0,1.8,1.4,1.3,1.4,1.4,1.7,1.5,1.8,1.7,2.0,2.1,2.2,2.3,2.6,2.8,2.4,2.5,2.2,2.5,2.3,2.5,2.4,2.1,2.2,2.4,2.1,1.9,2.2,2.1,1.8,1.8,1.6,1.6,1.8,1.6,1.9,1.6,1.9,1.6,2.0,2.0,1.7,1.9,1.6,1.4,1.4,1.5,1.3,1.1,1.2,1.4,1.1,1.0,1.3,1.3,1.1,1.3,1.5,1.5,1.6,2.0,2.3,1.8,1.7,1.7,1.6,1.6,1.6,1.8,1.6,1.6,1.6,1.5,1.5,1.7,1.7,1.6,1.7,1.8,2.0,2.0,1.9,1.9,1.8,2.0,2.4,2.5,1.5,1.5,1.5,1.5,1.6,1.8,1.7,1.6,1.6,1.6,1.6,1.4,1.4,1.5,1.5,1.8,1.9,1.7,1.9,1.7,1.6,1.8,1.7,1.8,1.7,1.8,1.8,1.8,1.8,2.0,1.8,1.9,1.9,1.8,1.9,2.0,2.0,2.1,2.0,1.9,1.9,1.8,1.8,1.8,1.5],[2.5,1.7,1.3,1.0,0.9,0.9,0.8,0.9,1.0,1.2,1.3,1.6,1.5,1.6,1.5,1.5,1.2,1.3,1.5,1.4,1.1,1.4,1.5,1.3,1.4,1.6,1.8,1.9,1.8,1.8,2.2,2.2,2.0,1.8,1.8,1.7,1.5,1.3,1.3,1.0,0.9,1.0,1.1,1.1,1.2,1.4,1.4,1.7,1.7,1.6,1.4,1.1,0.9,0.8,0.8,0.8,0.9,1.0,1.1,1.3,2.3,3.1,3.7,3.1,3.3,2.7,2.6,2.4,1.9,1.8,1.9,1.7,1.5,1.5,1.4,1.0,1.0,1.1,1.1,1.2,1.4,1.4,1.7,1.8,2.0,2.1,1.8,2.1,1.9,1.7,1.9,1.9,1.6,1.7,1.8,1.7,1.4,1.6,1.8,1.5,1.4,1.7,1.7,1.6,1.5,1.9,1.7,2.0,1.7,1.4,1.3,1.4,1.4,1.6,1.5,1.8,1.6,1.9,2.0,2.2,2.2,2.6,2.8,2.3,2.2,2.1,2.4,2.3,2.5,2.3,2.0,2.2,2.3,2.0,1.8,2.1,2.0,1.7,1.8,1.6,1.6,1.9,1.6,2.0,1.7,2.0,1.6,2.0,2.2,1.8,2.0,1.7,1.5,1.5,1.7,1.5,1.2,1.4,1.5,1.1,1.1,1.4,1.4,1.2,1.4,1.6,1.6,1.7,2.1,2.5,1.7,1.5,1.6,1.4,1.4,1.5,1.6,1.4,1.4,1.4,1.4,1.4,1.5,1.5,1.5,1.5,1.7,1.9,1.9,1.8,1.8,1.7,1.8,2.2,2.3,1.4,1.5,1.4,1.4,1.5,1.7,1.6,1.5,1.5,1.5,1.5,1.3,1.3,1.3,1.4,1.7,1.7,1.4,1.7,1.4,1.4,1.6,1.5,1.6,1.5,1.6,1.7,1.7,1.7,1.8,1.7,1.8,1.7,1.7,1.8,1.9,1.9,2.0,1.9,1.8,1.8,1.7,1.7,1.6,1.3],[2.4,1.7,1.3,1.1,1.0,0.9,0.8,0.8,0.8,1.0,1.1,1.3,1.3,1.3,1.2,1.2,1.0,1.1,1.3,1.1,0.9,1.2,1.3,1.1,1.2,1.4,1.5,1.6,1.5,1.6,1.8,1.8,1.9,1.5,1.6,1.5,1.4,1.1,1.1,0.9,0.8,0.9,1.1,1.2,1.3,1.4,1.3,1.6,1.6,1.6,1.4,1.3,1.0,0.8,0.8,0.8,0.8,0.8,0.9,1.1,2.1,2.7,3.5,3.0,3.3,2.5,2.5,2.2,1.8,1.7,1.8,1.6,1.4,1.5,1.3,1.0,1.0,1.0,1.0,1.0,1.2,1.1,1.3,1.4,1.7,1.7,1.5,1.7,1.6,1.4,1.6,1.6,1.4,1.4,1.6,1.4,1.1,1.4,1.5,1.3,1.2,1.5,1.6,1.4,1.4,1.7,1.5,1.8,1.6,1.3,1.2,1.2,1.2,1.3,1.2,1.5,1.3,1.5,1.7,1.8,1.8,2.2,2.3,1.9,1.9,1.7,2.0,1.9,2.0,1.9,1.7,1.8,1.9,1.7,1.5,1.8,1.7,1.5,1.6,1.4,1.4,1.5,1.4,1.6,1.4,1.6,1.3,1.6,1.7,1.5,1.7,1.4,1.3,1.3,1.4,1.2,1.0,1.2,1.3,1.0,1.1,1.3,1.2,1.1,1.3,1.5,1.4,1.6,1.9,2.2,1.4,1.3,1.3,1.1,1.2,1.2,1.3,1.1,1.2,1.2,1.1,1.2,1.2,1.2,1.2,1.3,1.5,1.8,1.7,1.6,1.5,1.4,1.7,2.1,2.2,1.2,1.2,1.1,1.2,1.4,1.6,1.4,1.3,1.3,1.3,1.4,1.1,1.1,1.1,1.1,1.4,1.5,1.2,1.6,1.2,1.1,1.3,1.3,1.3,1.3,1.4,1.5,1.4,1.5,1.6,1.4,1.5,1.5,1.4,1.5,1.6,1.6,1.7,1.6,1.5,1.5,1.5,1.4,1.4,1.1],[2.5,1.9,1.4,1.2,1.0,0.9,0.8,0.8,0.8,0.9,1.0,1.2,1.2,1.2,1.1,1.1,0.9,0.9,1.1,1.0,0.9,1.2,1.3,1.2,1.3,1.4,1.6,1.6,1.5,1.5,1.7,1.8,1.9,1.4,1.5,1.4,1.3,1.1,1.1,0.9,0.9,1.1,1.3,1.4,1.4,1.6,1.5,1.7,1.7,1.7,1.6,1.4,1.2,1.0,0.9,0.8,0.8,0.8,0.9,1.0,2.1,2.9,3.6,2.9,3.2,2.6,2.4,2.3,1.9,1.8,1.8,1.6,1.4,1.6,1.3,1.0,1.1,1.0,0.9,1.0,1.1,1.0,1.2,1.3,1.5,1.6,1.4,1.6,1.5,1.3,1.4,1.5,1.3,1.3,1.5,1.4,1.1,1.3,1.5,1.3,1.2,1.5,1.6,1.5,1.4,1.8,1.6,1.7,1.6,1.3,1.2,1.2,1.2,1.3,1.2,1.4,1.2,1.4,1.6,1.7,1.7,2.1,2.3,1.8,1.7,1.6,1.9,1.8,1.9,1.8,1.5,1.7,1.8,1.5,1.5,1.7,1.7,1.5,1.5,1.3,1.4,1.5,1.4,1.5,1.3,1.5,1.3,1.5,1.7,1.5,1.7,1.5,1.3,1.4,1.4,1.2,1.1,1.3,1.3,1.0,1.1,1.3,1.2,1.1,1.4,1.5,1.5,1.7,2.0,2.3,1.4,1.2,1.2,1.1,1.1,1.2,1.2,1.1,1.1,1.1,1.1,1.2,1.3,1.3,1.3,1.3,1.5,1.8,1.7,1.6,1.6,1.4,1.6,2.0,2.0,1.2,1.2,1.2,1.2,1.3,1.5,1.4,1.3,1.3,1.3,1.4,1.1,1.1,1.1,1.1,1.4,1.4,1.1,1.4,1.1,1.0,1.2,1.2,1.2,1.1,1.2,1.2,1.3,1.3,1.4,1.2,1.3,1.3,1.3,1.4,1.4,1.5,1.6,1.5,1.4,1.4,1.3,1.3,1.2,1.0],[2.6,2.0,1.6,1.3,1.2,1.1,0.9,0.9,0.9,1.0,1.0,1.2,1.1,1.1,1.1,1.1,0.9,0.9,1.1,1.1,0.9,1.1,1.2,1.2,1.2,1.4,1.6,1.6,1.4,1.4,1.6,1.7,1.8,1.4,1.4,1.3,1.1,0.9,1.1,0.9,1.0,1.2,1.3,1.5,1.5,1.7,1.5,1.8,1.9,1.8,1.7,1.5,1.3,1.1,1.0,0.9,0.8,0.8,0.8,0.9,1.9,2.7,3.5,2.9,3.2,2.5,2.4,2.2,1.9,1.8,1.9,1.6,1.5,1.6,1.5,1.1,1.2,1.1,1.1,1.1,1.2,1.1,1.3,1.3,1.5,1.6,1.4,1.6,1.5,1.3,1.5,1.6,1.3,1.4,1.6,1.5,1.2,1.4,1.6,1.4,1.3,1.5,1.6,1.5,1.4,1.8,1.7,1.9,1.7,1.4,1.3,1.3,1.3,1.4,1.2,1.4,1.2,1.4,1.6,1.6,1.6,2.0,2.1,1.8,1.7,1.6,1.9,1.9,2.0,1.9,1.6,1.8,1.9,1.7,1.6,1.9,1.8,1.6,1.7,1.5,1.5,1.5,1.4,1.5,1.3,1.4,1.2,1.5,1.6,1.5,1.6,1.4,1.3,1.4,1.5,1.3,1.1,1.4,1.4,1.2,1.3,1.5,1.4,1.3,1.5,1.6,1.6,1.8,2.1,2.4,1.3,1.1,1.2,1.0,1.0,1.1,1.1,1.0,1.1,1.1,1.1,1.1,1.2,1.2,1.2,1.3,1.5,1.7,1.7,1.6,1.5,1.4,1.6,2.0,2.1,1.1,1.1,1.1,1.1,1.3,1.5,1.4,1.3,1.3,1.3,1.3,1.0,1.0,1.0,1.1,1.3,1.5,1.0,1.4,1.1,1.0,1.2,1.2,1.3,1.1,1.2,1.2,1.2,1.2,1.3,1.2,1.3,1.2,1.2,1.3,1.4,1.4,1.5,1.4,1.3,1.3,1.3,1.2,1.2,0.9],[2.9,2.3,1.8,1.5,1.4,1.3,1.2,1.1,1.0,1.1,1.1,1.4,1.2,1.4,1.3,1.3,1.0,1.1,1.4,1.3,1.1,1.3,1.4,1.4,1.4,1.6,1.8,1.8,1.7,1.7,2.0,2.0,1.8,1.7,1.6,1.5,1.3,1.1,1.3,1.1,1.2,1.4,1.5,1.7,1.6,1.9,1.8,2.1,2.2,2.1,1.9,1.8,1.5,1.3,1.2,1.0,0.9,0.8,0.8,0.8,1.8,2.8,3.8,3.1,3.7,2.7,2.5,2.4,1.9,1.9,2.0,1.8,1.5,1.7,1.6,1.3,1.6,1.4,1.3,1.3,1.5,1.3,1.6,1.8,1.9,1.9,1.8,2.0,1.8,1.7,1.9,1.9,1.6,1.8,1.9,1.6,1.4,1.8,1.9,1.5,1.5,2.0,1.8,1.6,1.8,2.2,2.1,2.3,2.2,1.7,1.6,1.6,1.6,1.8,1.5,1.8,1.6,1.7,2.0,2.1,2.1,2.6,2.6,2.3,2.2,2.0,2.5,2.4,2.7,2.3,2.1,2.4,2.5,2.1,2.1,2.5,2.4,2.0,2.2,1.9,1.8,2.0,1.7,1.9,1.7,1.8,1.5,1.9,2.0,1.8,2.1,1.7,1.5,1.6,1.8,1.5,1.3,1.7,1.7,1.5,1.5,1.8,1.7,1.7,1.9,2.1,1.9,2.2,2.5,2.8,1.4,1.3,1.3,1.0,1.0,1.2,1.2,1.1,1.1,1.1,1.1,1.2,1.2,1.3,1.3,1.4,1.6,1.9,1.8,1.7,1.7,1.5,1.7,2.0,2.1,1.2,1.2,1.2,1.3,1.4,1.6,1.5,1.4,1.4,1.4,1.5,1.2,1.2,1.1,1.2,1.4,1.7,1.2,1.6,1.2,1.1,1.3,1.3,1.4,1.4,1.4,1.6,1.6,1.6,1.7,1.6,1.6,1.6,1.6,1.7,1.8,1.9,1.9,1.8,1.7,1.7,1.7,1.6,1.6,1.0],[5.6,5.3,4.8,4.1,3.6,3.3,3.3,2.4,2.7,2.6,3.2,3.5,2.6,3.4,3.3,3.3,2.5,2.5,3.5,3.8,2.9,3.4,4.3,3.8,3.8,4.2,5.2,5.1,4.9,3.6,4.7,3.8,3.0,2.7,2.5,2.3,2.2,1.8,2.3,2.7,2.6,3.7,3.7,4.8,4.3,5.6,5.1,5.8,6.0,5.4,5.6,4.3,4.0,3.4,2.9,2.6,2.1,2.0,1.0,0.8,1.0,2.7,3.5,3.7,4.6,3.7,4.8,3.8,3.1,3.9,4.3,3.4,3.0,4.0,3.6,3.1,3.4,3.3,3.1,3.6,3.6,3.5,4.5,4.7,6.0,5.8,4.9,6.1,4.9,4.2,5.8,5.3,4.1,4.5,5.1,3.9,3.6,4.4,4.5,3.5,3.2,4.8,4.6,3.9,4.3,5.8,5.2,5.8,5.8,4.5,4.4,4.0,5.0,5.4,4.8,5.8,4.8,4.9,6.4,6.2,6.1,7.7,6.9,6.9,6.3,6.6,7.7,7.4,8.6,6.8,6.7,7.6,7.6,6.6,6.7,7.3,6.6,5.9,6.9,5.6,5.8,6.6,5.7,6.4,5.1,6.0,4.5,5.7,6.3,5.2,6.0,5.7,4.9,5.0,5.8,5.3,4.4,4.8,5.6,4.2,4.2,5.6,4.7,4.0,5.2,5.5,4.7,4.9,6.2,6.1,2.4,2.3,2.0,2.3,2.6,2.2,2.3,2.3,2.0,2.1,2.6,2.7,3.1,3.2,3.2,3.2,3.3,3.2,3.5,3.9,3.9,3.6,3.3,3.8,3.8,2.8,2.8,2.5,2.8,2.8,2.8,3.1,3.4,3.1,2.7,2.7,2.4,2.4,2.5,2.7,3.5,3.1,3.0,3.1,3.2,3.0,2.5,2.3,2.5,3.6,3.7,3.8,4.2,4.0,4.2,3.9,4.4,4.5,4.7,5.0,5.3,5.6,5.8,5.6,5.3,5.2,5.1,4.8,4.5,2.1],[11.2,11.6,11.4,10.2,9.6,8.8,7.8,6.1,5.0,5.5,5.3,5.9,4.5,6.4,5.9,5.8,3.7,3.9,6.2,5.8,4.7,5.9,6.8,6.0,6.7,7.8,7.9,9.1,7.7,7.9,8.9,7.7,5.3,4.9,4.3,3.9,4.1,3.5,4.9,6.9,5.6,8.7,8.3,9.7,8.1,10.1,9.3,11.5,11.9,11.7,11.1,8.9,9.6,7.6,7.8,5.4,5.2,3.1,2.8,1.2,0.8,1.8,3.4,4.2,6.4,4.9,8.2,7.0,5.0,7.8,9.4,7.7,7.7,10.0,9.4,9.2,10.3,9.2,8.3,6.9,7.9,6.2,8.5,9.2,10.5,11.2,9.4,11.0,9.0,7.5,9.9,9.9,7.4,8.6,9.9,8.0,7.0,9.4,10.1,7.6,9.3,11.1,9.5,9.0,10.7,12.0,11.9,12.5,12.8,11.5,10.7,9.5,8.8,9.4,7.7,9.4,7.7,9.6,10.7,10.7,11.4,13.1,13.0,11.8,11.8,11.4,12.6,11.6,12.8,11.9,11.0,11.6,12.4,11.3,11.0,12.5,12.2,11.2,12.2,10.9,10.1,10.2,8.9,10.2,8.5,9.9,6.6,9.8,10.3,8.0,9.8,9.1,7.1,7.6,9.2,8.4,6.3,8.2,9.3,8.7,9.0,10.3,10.5,10.7,11.4,12.3,11.7,12.3,14.6,13.3,4.1,3.9,3.2,3.5,3.5,3.2,3.6,3.0,3.3,3.7,4.0,4.7,4.6,5.1,5.5,6.1,6.2,4.8,6.4,7.3,7.0,6.5,6.4,7.1,7.2,5.3,5.5,5.8,6.2,6.3,5.3,7.5,7.8,7.4,6.3,5.9,5.0,4.8,4.2,4.7,4.9,4.7,5.2,5.5,4.8,4.0,4.3,3.6,4.0,6.0,6.6,7.7,7.5,8.1,8.6,7.5,8.2,8.1,7.6,8.3,9.2,9.2,10.1,8.9,8.1,8.2,8.0,7.3,6.7,2.8],[12.9,13.4,13.0,11.3,11.7,10.1,10.2,8.4,7.5,7.2,7.5,7.5,5.3,8.7,9.5,8.9,6.2,6.0,8.9,9.1,7.9,8.1,10.1,10.0,9.1,9.0,10.4,10.0,10.3,8.8,9.9,8.5,5.8,5.7,5.2,4.1,4.8,3.9,5.1,7.5,7.9,9.6,10.3,11.8,11.7,13.2,12.7,14.2,14.1,13.8,13.6,12.2,11.3,10.7,9.6,9.0,6.7,4.9,4.4,3.1,1.1,0.8,1.9,3.2,5.5,5.2,8.0,7.2,4.6,7.7,9.6,8.5,8.2,9.8,10.2,10.0,11.2,10.7,10.1,9.7,10.0,9.4,10.8,11.3,13.0,12.7,11.1,12.5,10.0,9.9,12.0,10.8,8.9,10.7,10.9,8.3,8.2,11.0,9.8,7.0,9.7,10.6,8.7,8.9,10.6,11.3,11.5,12.4,12.9,11.5,11.8,11.7,11.7,12.9,11.1,12.5,10.9,12.1,13.3,13.3,13.2,14.9,14.4,14.4,13.2,13.8,14.9,14.9,15.1,13.8,13.8,14.8,14.4,13.6,13.8,14.7,13.4,13.1,13.7,13.3,13.3,13.8,12.4,13.4,11.5,12.4,10.1,12.3,13.1,11.3,13.1,12.6,10.9,11.7,12.6,11.6,10.5,12.0,13.1,11.8,12.3,13.2,13.1,12.8,13.5,14.0,13.3,13.7,15.3,14.3,4.2,3.8,3.7,3.8,4.1,4.4,4.9,4.7,4.0,4.2,3.9,4.3,4.4,4.8,4.9,4.8,4.6,4.6,5.4,6.3,6.2,5.8,5.7,6.5,6.9,5.0,4.6,5.2,5.8,5.6,4.7,6.6,7.4,7.3,6.4,6.0,5.0,5.2,4.6,4.7,4.6,6.9,7.1,7.1,7.4,6.1,6.4,5.7,6.0,8.1,8.7,9.4,9.3,9.1,9.3,8.9,9.6,9.6,10.0,10.8,11.3,11.7,12.1,11.7,11.2,11.2,10.5,10.2,9.5,4.5],[13.9,13.8,13.3,11.4,11.5,10.0,10.0,8.0,7.2,6.7,7.6,7.0,5.8,8.7,9.1,9.1,7.4,7.7,10.0,9.9,8.8,9.7,11.5,11.2,10.5,10.4,12.1,11.4,11.6,10.5,10.9,9.8,8.3,6.9,6.2,4.6,5.8,5.0,7.3,8.4,9.1,10.3,11.1,12.7,12.6,13.8,12.8,14.2,14.1,13.6,14.3,12.9,11.8,11.2,10.1,9.5,7.5,6.5,4.8,4.2,2.5,1.5,0.8,2.3,3.8,4.3,6.2,7.3,4.9,6.1,9.0,8.4,7.0,8.8,9.5,9.1,10.5,10.0,8.6,9.5,9.7,9.6,10.5,11.2,13.2,12.5,10.9,12.5,9.0,10.0,11.8,10.1,8.3,10.3,11.1,8.1,7.3,10.3,8.6,5.6,8.2,9.5,6.5,7.4,8.9,9.5,10.1,11.3,12.1,10.0,11.3,11.0,11.5,12.6,11.1,13.2,11.3,12.6,14.0,13.6,13.3,14.9,13.8,14.9,13.0,13.5,15.1,14.7,14.9,13.9,13.9,14.5,14.5,13.8,14.2,13.9,13.5,13.0,12.8,12.5,13.1,14.3,12.9,13.8,12.3,13.1,11.2,12.8,13.1,12.2,12.8,13.1,12.3,12.3,12.8,12.2,11.0,12.4,12.8,11.3,12.4,12.7,12.1,11.7,12.9,13.0,12.5,12.7,13.6,12.8,5.5,4.9,4.3,5.2,5.3,5.1,6.3,5.9,4.9,5.1,5.1,5.2,5.2,5.6,5.1,5.2,4.6,3.9,4.9,5.6,6.0,5.5,6.1,6.7,7.1,5.3,5.2,5.2,5.5,4.9,4.5,5.6,6.4,6.9,6.7,6.1,5.2,5.3,5.0,5.4,5.2,8.4,8.5,9.4,7.9,7.2,7.9,7.4,7.6,9.2,9.0,10.4,10.4,10.2,10.7,10.7,10.7,11.1,11.5,11.5,12.0,12.3,12.8,12.8,12.0,12.3,11.6,11.4,10.9,6.7],[12.9,13.1,12.5,10.9,11.7,9.6,10.6,7.8,8.0,6.4,7.2,6.4,6.2,8.3,8.6,9.3,7.3,8.3,10.4,10.3,10.0,10.9,11.9,11.7,11.4,11.5,12.7,11.9,11.6,10.7,10.9,9.5,8.8,7.9,6.8,5.3,7.4,5.7,7.8,8.6,10.1,10.7,12.2,12.9,13.5,14.2,13.7,14.4,14.4,13.6,14.1,13.2,11.7,11.7,10.2,10.3,7.9,8.0,5.3,4.8,3.6,2.8,1.5,0.8,1.8,3.0,3.5,4.7,4.0,4.2,5.7,6.8,5.7,6.8,8.6,8.8,10.1,10.2,8.3,9.9,8.9,8.7,9.9,10.3,11.6,11.0,9.3,10.1,8.2,8.6,10.4,9.1,7.5,9.4,9.1,6.9,6.8,8.7,7.1,4.9,7.2,7.9,5.5,5.4,8.1,7.5,8.6,9.6,10.5,9.0,10.4,10.0,10.8,11.1,11.0,11.6,10.8,11.1,12.7,12.5,11.6,12.8,12.2,12.3,11.0,11.7,12.7,13.3,13.1,11.8,12.1,13.1,12.2,11.7,12.1,12.8,11.4,11.1,11.8,11.1,12.4,12.3,12.5,13.0,11.8,12.4,11.3,12.1,13.0,12.7,12.9,13.1,12.3,13.0,13.1,11.9,11.5,12.6,12.9,11.3,12.6,12.9,11.8,11.2,12.8,12.4,11.4,11.6,12.6,11.5,5.0,4.1,4.3,5.3,5.8,5.6,6.1,6.2,5.3,5.3,4.8,4.6,4.5,4.7,4.5,4.7,4.4,4.1,4.5,5.4,5.2,5.0,5.3,6.0,6.3,4.7,4.4,4.5,5.0,4.4,4.0,5.0,5.6,6.1,5.6,5.2,5.1,5.0,4.7,4.7,4.4,8.5,8.6,8.5,8.3,7.2,7.4,7.8,7.1,9.0,8.8,9.3,9.9,9.6,9.6,10.0,10.2,10.2,10.6,10.9,11.3,11.3,11.6,11.6,11.4,11.6,11.0,11.0,10.6,7.2],[10.3,10.4,10.0,9.0,9.2,7.7,8.3,6.4,6.8,5.8,6.8,6.1,6.0,7.4,7.3,8.3,6.4,8.3,9.4,9.0,8.7,9.6,10.5,10.0,9.9,10.5,11.6,11.5,11.1,10.3,10.8,9.6,8.2,8.0,7.0,6.4,6.9,5.0,6.9,7.5,8.3,8.8,10.2,10.6,11.1,11.4,10.8,11.8,11.9,10.9,11.3,10.8,9.6,9.6,8.2,8.3,6.5,6.9,4.9,5.0,4.4,4.1,3.2,1.5,0.8,1.5,2.3,3.6,3.3,3.5,4.0,5.6,5.1,5.7,6.6,6.9,8.1,8.3,7.4,8.1,7.7,7.3,7.9,8.8,9.7,9.4,8.2,8.2,7.4,7.3,8.1,7.7,6.7,7.5,7.8,6.2,6.6,7.7,6.4,4.7,7.1,7.3,5.4,5.1,7.4,6.9,8.2,9.6,9.8,8.2,9.0,9.0,9.0,9.3,8.9,9.5,9.2,9.5,10.7,11.2,10.4,11.0,10.5,10.2,9.3,9.7,10.6,11.0,11.1,9.8,10.1,10.7,10.5,9.4,10.5,10.9,10.1,9.6,10.5,9.7,10.1,10.4,10.0,10.8,9.9,11.0,10.0,11.1,11.8,11.4,11.3,10.9,10.5,11.0,11.1,9.8,9.4,10.3,10.1,9.4,9.8,10.5,9.7,9.6,10.2,10.4,9.9,9.7,10.8,10.6,5.8,4.6,4.8,5.2,5.3,5.7,6.2,5.5,5.3,5.1,4.7,4.4,4.5,4.4,4.4,4.3,4.1,4.0,4.2,4.3,4.6,4.5,4.7,5.0,5.0,4.4,4.3,4.0,4.2,3.8,3.6,3.9,4.3,4.6,4.3,4.6,4.2,4.3,4.2,4.5,4.6,7.4,7.9,7.9,7.5,6.8,6.2,6.8,6.6,8.1,8.3,8.5,8.9,8.8,9.2,9.1,9.5,9.2,9.2,9.7,9.8,10.1,10.1,10.0,9.9,9.8,9.7,9.5,9.4,6.8],[8.5,8.6,8.5,7.2,7.4,5.8,6.5,4.9,6.1,5.2,6.0,5.8,5.9,7.4,7.3,7.7,6.1,7.7,8.8,7.9,7.8,9.0,9.1,8.9,8.9,9.5,9.9,9.8,9.7,9.2,9.5,9.0,8.4,7.5,6.9,6.3,6.7,4.4,6.8,7.0,7.6,8.3,8.8,9.1,9.4,9.5,9.2,10.0,9.7,9.3,9.2,8.7,8.3,8.2,6.8,7.0,5.7,6.5,4.3,5.0,4.4,4.3,4.0,2.6,1.3,0.8,1.2,2.6,2.3,2.1,2.5,3.3,3.3,3.6,4.7,5.1,6.3,6.7,5.9,6.6,6.9,6.6,7.5,7.9,8.7,8.5,7.6,7.8,7.1,6.9,7.9,7.3,6.5,7.1,7.4,6.4,5.8,6.8,6.2,4.6,5.7,6.2,5.1,4.1,5.8,5.9,6.7,7.5,7.9,6.5,7.4,7.3,7.8,8.5,8.0,8.1,7.9,8.4,9.4,9.9,9.3,10.2,9.7,9.4,8.5,8.6,9.7,10.0,10.2,8.9,8.9,9.8,9.5,8.8,9.0,9.7,8.9,8.2,8.8,8.3,8.8,8.9,8.6,9.4,8.6,9.5,8.9,9.9,10.4,9.8,9.9,9.5,9.3,9.3,9.4,8.3,7.9,8.6,8.9,7.6,7.9,8.7,7.8,7.6,8.6,9.0,7.6,7.6,9.1,8.7,5.4,4.7,4.6,4.9,5.2,5.5,5.9,4.9,4.5,4.5,4.3,4.0,4.2,4.2,3.9,4.0,3.9,4.0,4.1,4.8,4.9,4.6,4.6,5.2,5.4,3.9,3.8,3.6,3.7,3.5,3.4,3.5,3.8,4.0,4.0,4.1,3.6,3.7,3.9,3.9,4.6,7.6,7.5,7.8,7.0,6.3,5.8,6.1,5.9,7.7,7.9,7.9,8.2,8.4,8.6,8.7,8.9,8.6,8.6,8.7,9.0,9.1,9.3,9.0,8.9,8.8,8.7,8.6,8.5,6.3],[6.3,6.4,5.7,4.9,4.9,3.7,4.4,3.3,4.6,4.0,5.0,5.0,5.0,6.3,6.2,6.5,5.0,5.8,6.9,6.4,5.9,6.7,7.4,6.7,6.6,7.1,7.9,7.7,7.9,7.4,7.7,7.2,6.3,5.7,5.3,4.8,4.8,3.7,4.7,4.4,5.3,5.5,6.5,6.9,6.9,7.5,6.8,7.3,7.4,6.6,7.0,6.2,5.7,5.7,4.4,5.1,3.6,4.6,3.3,4.0,3.8,3.8,4.3,3.0,2.3,1.0,0.8,1.1,1.4,1.5,1.6,2.0,2.0,2.1,2.5,3.0,3.6,4.1,3.8,5.1,5.1,5.4,6.3,7.1,7.9,8.0,6.8,7.3,6.2,6.3,6.8,6.5,5.4,6.1,5.9,4.7,4.5,5.0,4.6,3.2,3.6,4.4,3.5,2.5,3.3,3.8,4.4,5.1,5.2,4.3,4.5,4.7,5.4,6.2,6.1,7.1,7.0,7.5,8.4,8.7,8.6,8.9,8.7,8.5,8.1,7.7,8.4,8.3,8.4,7.7,7.4,7.8,7.7,7.1,6.7,7.3,6.5,5.9,5.9,5.7,6.3,6.8,6.9,7.8,7.2,8.4,7.3,8.4,8.8,8.2,8.3,7.6,7.1,7.3,7.2,6.3,5.9,6.6,6.3,5.1,5.5,6.1,5.0,4.5,5.5,5.8,4.7,4.9,6.0,6.0,4.5,4.3,4.1,4.3,4.4,4.5,4.9,4.6,4.1,4.0,4.0,3.7,3.9,3.7,3.5,3.5,3.5,3.7,3.5,3.9,4.2,4.2,4.4,4.8,4.5,3.4,3.2,3.0,2.9,2.6,2.9,2.5,2.7,2.9,3.0,3.2,3.1,3.1,3.3,3.5,4.2,6.3,6.1,6.5,6.0,5.3,5.3,5.6,5.5,6.5,6.5,7.0,7.2,7.0,7.2,7.2,7.4,7.4,7.3,7.7,7.8,8.0,8.3,8.0,7.8,7.6,7.6,7.3,7.2,5.0],[6.0,5.8,5.1,4.1,3.9,3.0,3.5,2.7,3.9,3.6,4.3,4.5,4.2,5.3,5.0,5.3,4.1,4.8,5.8,5.1,4.8,5.8,6.1,5.7,5.5,6.0,6.6,6.5,6.5,6.0,6.6,6.3,5.6,5.0,4.8,4.5,4.4,3.1,4.1,3.6,4.6,4.7,5.2,5.7,5.8,6.4,5.7,6.5,6.7,5.9,6.0,5.3,4.8,4.8,3.6,4.0,2.8,4.0,2.7,3.6,3.3,3.8,4.5,3.2,2.8,1.5,0.9,0.8,1.0,1.2,1.4,1.5,1.5,1.9,1.9,2.2,3.2,3.5,3.3,4.1,4.4,4.5,5.4,5.8,6.6,6.5,5.8,6.3,5.4,5.3,5.9,5.4,4.7,5.0,5.1,4.1,3.6,4.2,4.0,2.9,3.1,3.6,3.0,2.4,2.9,3.1,3.6,4.5,4.3,3.6,3.8,4.0,4.8,5.2,5.2,6.0,5.6,6.2,7.0,7.2,6.9,7.8,7.6,7.3,6.8,6.6,7.3,7.2,7.4,6.7,6.3,6.7,6.6,5.9,5.7,6.1,5.6,5.0,5.1,4.8,5.2,5.7,5.6,6.3,6.0,6.7,6.0,6.8,7.4,6.5,7.0,6.4,6.1,6.0,6.1,5.4,4.9,5.4,5.3,4.2,4.6,5.0,4.3,3.7,4.7,4.9,4.1,4.3,5.2,5.3,3.9,3.7,3.7,3.7,3.8,4.0,4.4,3.8,3.5,3.5,3.5,3.3,3.6,3.5,3.3,3.3,3.1,3.1,3.3,3.6,3.8,3.7,3.9,4.2,4.0,3.0,2.8,2.6,2.5,2.4,2.6,2.4,2.5,2.6,2.7,2.8,2.6,2.6,2.7,3.1,3.8,5.5,5.1,5.4,5.0,4.5,4.4,4.5,4.7,5.6,5.6,5.8,5.9,5.9,6.0,6.0,6.1,6.1,6.0,6.2,6.4,6.4,6.8,6.4,6.3,6.2,6.0,6.0,5.9,4.3],[5.6,5.3,4.9,4.0,3.7,3.0,3.5,3.0,3.6,3.2,3.9,4.0,3.8,4.7,4.7,4.9,3.8,4.5,5.5,4.8,4.6,5.5,5.9,5.4,5.4,5.7,6.2,6.2,6.3,5.8,6.0,5.7,5.2,4.7,4.2,4.2,4.2,3.1,3.7,3.4,4.6,4.7,4.9,5.5,5.6,6.1,5.5,6.0,6.3,5.6,5.7,5.1,4.5,4.5,3.5,4.1,2.9,3.8,2.7,3.1,3.3,3.7,4.2,3.4,2.8,1.8,1.3,0.9,0.8,0.9,1.3,1.4,1.3,1.5,1.9,2.0,3.0,3.3,3.3,4.1,4.1,4.2,4.9,5.4,6.1,6.2,5.5,5.8,5.1,4.8,5.6,5.1,4.3,4.8,4.4,3.8,3.7,3.9,3.8,2.8,2.9,3.3,2.8,1.9,2.6,2.9,3.2,3.9,3.9,3.2,3.5,3.9,4.4,5.0,4.9,5.5,5.2,5.9,6.4,6.7,6.6,7.3,6.9,6.6,6.2,6.1,6.7,6.6,6.8,5.9,6.0,6.1,6.0,5.5,5.4,5.6,5.3,4.6,4.9,4.5,5.1,5.5,5.5,6.0,5.6,6.5,5.7,6.6,7.0,6.2,6.4,6.0,5.8,5.6,5.6,5.1,4.6,5.2,5.1,4.2,4.3,4.8,4.0,3.4,4.5,4.5,3.7,4.0,4.8,4.7,3.4,3.2,3.2,3.4,3.5,3.5,3.8,3.4,3.0,3.0,3.0,2.9,3.2,3.2,3.0,3.1,3.1,3.2,3.3,3.6,3.6,3.3,3.5,4.0,4.0,2.9,2.8,2.6,2.6,2.3,2.4,2.2,2.3,2.4,2.6,2.7,2.7,2.5,2.7,2.8,3.4,5.1,4.4,5.2,4.3,3.9,4.1,4.3,4.2,4.9,5.1,5.4,5.4,5.4,5.4,5.7,5.7,5.7,5.6,6.0,6.0,6.1,6.3,6.1,6.0,5.9,5.9,5.6,5.5,4.0],[4.4,4.1,3.5,2.7,2.7,2.0,2.6,2.0,2.7,2.3,2.9,3.2,3.2,3.8,3.5,3.9,3.0,3.5,4.0,3.7,3.4,4.1,4.4,3.9,3.9,4.4,4.9,4.9,4.8,4.5,4.9,4.4,4.1,3.6,3.5,3.2,3.2,2.4,3.0,2.7,3.3,3.3,3.9,4.3,4.2,4.7,4.1,4.4,4.8,4.1,4.4,3.8,3.3,3.2,2.5,3.0,2.2,2.8,2.1,2.6,2.9,3.5,3.8,2.9,2.6,1.7,1.3,1.2,0.8,0.8,0.9,1.1,1.1,1.1,1.3,1.6,2.0,2.3,2.2,2.9,2.9,3.1,3.6,4.1,4.6,4.8,4.1,4.3,3.8,3.6,4.0,3.7,3.2,3.4,3.2,2.8,2.7,2.8,2.7,1.9,2.1,2.5,1.9,1.4,1.8,2.0,2.3,2.9,3.0,2.2,2.5,2.6,3.1,3.5,3.6,4.1,4.0,4.4,4.9,5.3,5.1,5.8,5.5,5.1,4.8,4.6,5.2,5.1,5.2,4.5,4.4,4.5,4.5,3.9,3.9,4.2,3.9,3.3,3.6,3.2,3.6,3.9,3.9,4.5,4.2,4.9,4.3,5.0,5.5,4.9,5.1,4.5,4.3,4.4,4.3,3.7,3.5,3.9,3.6,2.8,3.1,3.5,2.9,2.5,3.2,3.3,2.7,2.9,3.6,3.5,2.8,2.6,2.6,2.7,2.8,3.0,3.2,2.8,2.4,2.4,2.4,2.3,2.5,2.4,2.3,2.1,2.1,2.5,2.3,2.2,2.3,2.4,2.7,3.1,2.9,2.1,1.9,1.9,1.8,1.8,1.9,1.7,1.7,1.8,1.8,2.0,1.9,1.9,2.0,2.1,2.6,3.9,3.8,3.8,3.7,3.3,3.2,3.2,3.2,4.0,4.2,4.2,4.3,4.3,4.4,4.4,4.6,4.4,4.4,4.6,4.6,4.7,5.0,4.7,4.6,4.6,4.4,4.4,4.3,3.1],[4.4,3.9,3.3,2.6,2.6,1.9,2.4,1.9,2.6,2.4,3.0,3.4,3.3,3.9,3.6,3.9,3.0,3.5,4.2,3.7,3.3,4.0,4.5,3.9,3.8,4.4,4.8,4.9,5.0,4.6,5.1,4.7,4.2,3.7,3.6,3.2,3.1,2.3,2.8,2.4,3.1,3.1,3.6,4.0,4.0,4.6,4.0,4.5,4.7,4.0,4.2,3.6,3.1,3.0,2.3,2.6,2.0,2.8,2.2,2.7,3.0,3.6,4.1,3.0,2.7,1.8,1.5,1.4,1.1,0.8,0.8,0.9,1.0,1.2,1.3,1.5,2.0,2.2,2.2,2.9,2.9,3.3,3.8,4.3,5.0,5.2,4.5,4.6,3.9,3.8,4.0,3.8,3.3,3.4,3.4,2.8,2.6,2.8,2.6,2.0,2.1,2.3,1.9,1.3,1.8,2.1,2.3,3.0,2.9,2.3,2.5,2.7,3.2,3.6,3.6,4.2,4.3,4.8,5.3,5.7,5.5,5.9,5.7,5.4,5.1,4.8,5.3,5.2,5.3,4.7,4.5,4.7,4.7,4.1,4.0,4.4,4.0,3.4,3.6,3.3,3.7,4.2,4.1,4.9,4.4,5.3,4.5,5.4,5.7,5.0,5.2,4.6,4.3,4.2,4.3,3.7,3.5,3.9,3.8,3.0,3.2,3.6,3.0,2.6,3.2,3.5,2.8,2.9,3.7,3.7,2.9,2.7,2.8,2.7,2.9,3.0,3.2,2.9,2.6,2.6,2.5,2.4,2.5,2.4,2.3,2.3,2.3,2.6,2.4,2.4,2.5,2.5,2.9,3.3,3.2,2.1,2.0,1.8,1.7,1.7,1.9,1.7,1.7,1.9,1.9,2.0,1.9,1.9,2.0,2.1,2.6,3.8,3.7,3.9,3.7,3.4,3.2,3.3,3.3,4.0,4.2,4.4,4.5,4.4,4.6,4.5,4.7,4.6,4.5,4.8,4.9,5.0,5.3,4.9,4.9,4.8,4.7,4.3,4.4,3.1],[4.8,4.3,3.6,2.9,2.5,2.0,2.4,1.9,2.6,2.4,2.9,3.4,3.2,3.8,3.5,3.6,2.9,3.2,3.9,3.5,3.2,3.9,4.2,3.7,3.9,4.4,4.8,5.1,4.9,4.5,5.1,4.7,4.2,3.8,3.8,3.5,3.3,2.6,2.9,2.6,3.1,3.3,3.8,4.1,4.0,4.5,4.0,4.6,5.0,4.4,4.3,3.6,3.1,2.9,2.4,2.7,2.0,2.6,2.2,2.7,3.1,3.8,4.2,3.5,3.2,2.3,1.7,1.5,1.3,1.1,0.9,0.8,0.9,1.1,1.2,1.3,1.9,2.2,2.2,2.8,3.1,3.2,3.6,4.1,4.7,5.0,4.3,4.7,4.1,3.7,4.1,4.1,3.4,3.4,3.6,3.1,2.8,3.0,3.0,2.4,2.2,2.6,2.3,1.6,1.9,2.3,2.5,3.2,3.1,2.5,2.5,2.8,3.0,3.6,3.5,4.0,3.9,4.5,5.1,5.4,5.3,6.1,5.9,5.5,5.2,4.8,5.6,5.4,5.7,5.1,4.5,5.0,5.1,4.2,4.1,4.7,4.3,3.5,3.7,3.4,3.7,4.2,3.9,4.6,4.1,4.9,4.2,5.1,5.6,4.8,5.2,4.4,4.0,4.1,4.2,3.5,3.3,3.6,3.7,2.8,3.0,3.6,3.0,2.5,3.2,3.6,2.9,3.0,3.9,4.1,3.0,2.8,2.8,2.7,2.8,3.0,3.4,2.8,2.6,2.6,2.6,2.5,2.7,2.7,2.6,2.6,2.6,2.8,2.8,2.8,2.8,2.8,3.1,3.5,3.3,2.3,2.2,2.0,1.9,1.9,2.1,1.8,1.8,2.0,2.0,2.2,2.0,1.9,2.2,2.3,2.8,4.0,3.5,3.8,3.6,3.1,3.4,3.4,3.4,3.8,4.1,4.4,4.4,4.4,4.7,4.5,4.7,4.6,4.4,4.6,4.8,4.9,5.1,4.8,4.6,4.6,4.5,4.2,4.2,3.0],[4.3,3.7,2.9,2.5,2.2,1.7,2.1,1.6,2.3,2.0,2.5,3.1,3.1,3.7,3.4,3.6,2.8,3.1,3.7,3.3,2.8,3.7,4.1,3.4,3.5,4.1,4.4,4.6,4.6,4.3,4.8,4.5,4.2,3.7,3.7,3.4,3.2,2.6,3.0,2.5,3.0,3.0,3.5,3.7,3.6,3.9,3.4,3.8,4.1,3.6,3.9,3.1,2.9,2.7,2.2,2.5,1.9,2.6,1.9,2.7,3.0,3.7,4.2,3.2,3.0,2.2,1.9,1.5,1.2,1.1,1.0,0.8,0.8,0.9,1.1,1.1,1.6,1.9,1.7,2.5,2.6,2.8,3.3,4.1,4.9,4.9,4.5,4.8,4.2,3.5,3.8,4.0,3.2,3.2,3.3,2.9,2.4,2.5,2.7,2.1,1.9,2.3,2.0,1.4,1.6,2.0,2.2,2.9,2.8,2.0,2.1,2.5,2.7,3.1,3.2,4.0,3.7,4.8,4.8,5.1,5.1,5.4,5.1,5.1,4.9,4.9,5.0,4.9,5.1,4.7,4.4,4.7,4.5,4.0,3.8,4.2,3.9,3.2,3.4,3.1,3.4,3.9,3.6,4.8,4.0,5.1,4.1,5.0,5.0,4.5,4.7,4.3,3.9,4.0,4.0,3.2,2.9,3.3,3.2,2.3,2.7,3.1,2.5,2.1,2.8,3.1,2.4,2.6,3.4,3.6,2.8,2.6,2.7,2.5,2.7,3.0,3.3,2.7,2.5,2.4,2.4,2.3,2.4,2.4,2.3,2.3,2.4,2.8,2.6,2.4,2.5,2.6,2.9,3.2,3.0,2.1,2.1,1.8,1.8,1.8,2.0,1.8,1.7,1.9,1.9,2.1,1.9,1.9,2.0,2.1,2.6,3.8,3.4,3.8,3.6,3.2,3.3,3.5,3.4,3.7,4.0,4.4,4.4,4.2,4.5,4.3,4.4,4.5,4.5,4.8,4.9,4.9,5.0,4.9,4.7,4.7,4.6,4.3,4.3,2.9],[3.7,3.0,2.3,2.0,1.8,1.4,1.8,1.5,2.3,1.9,2.4,2.8,2.9,3.3,3.0,3.2,2.6,3.0,3.4,2.9,2.8,3.3,3.6,3.1,3.1,3.6,3.9,4.1,4.1,3.8,4.4,4.1,3.7,3.5,3.4,3.0,3.0,2.4,2.6,2.2,2.7,2.5,2.8,3.0,2.9,3.3,2.8,3.0,3.3,2.8,3.0,2.5,2.4,2.3,1.8,2.1,1.7,2.3,1.9,2.5,2.9,3.4,4.1,3.1,3.2,2.2,1.8,1.7,1.3,1.1,1.1,1.1,0.8,0.8,0.9,0.9,1.3,1.5,1.6,2.3,2.3,2.6,3.0,3.4,3.9,4.1,3.6,3.9,3.3,3.1,3.3,3.2,2.7,2.7,2.8,2.4,2.2,2.2,2.2,1.7,1.6,1.9,1.7,1.3,1.3,1.7,1.8,2.3,2.2,1.7,1.7,2.0,2.3,2.6,2.7,3.3,3.2,3.8,4.0,4.4,4.4,4.9,4.6,4.3,4.2,3.8,4.2,4.0,4.2,3.8,3.4,3.6,3.7,3.2,3.0,3.4,3.2,2.6,2.7,2.4,2.7,3.1,3.0,3.7,3.2,4.0,3.5,4.4,4.4,3.9,4.0,3.4,3.3,3.2,3.1,2.8,2.5,2.7,2.5,2.0,2.2,2.4,2.0,1.8,2.1,2.4,1.9,2.1,2.7,3.0,2.6,2.4,2.6,2.5,2.6,2.7,2.9,2.6,2.4,2.3,2.3,2.2,2.3,2.2,2.1,2.1,2.2,2.5,2.3,2.2,2.2,2.2,2.6,2.9,2.8,2.0,1.8,1.7,1.6,1.6,1.8,1.6,1.5,1.7,1.7,1.9,1.8,1.8,2.0,2.0,2.4,3.3,3.2,3.3,3.2,2.9,2.8,3.0,3.0,3.4,3.5,3.7,3.7,3.7,4.0,3.8,3.9,3.8,3.7,3.9,4.0,4.1,4.3,4.1,3.9,3.9,3.8,3.6,3.6,2.8],[3.4,2.6,1.9,1.7,1.4,1.2,1.4,1.4,2.0,1.9,2.5,2.9,3.0,3.3,3.0,3.0,2.4,2.9,3.1,2.7,2.4,3.1,3.2,2.5,2.7,3.3,3.4,3.7,3.7,3.8,4.2,4.1,3.9,3.6,3.5,3.3,3.1,2.4,2.6,2.1,2.4,2.2,2.4,2.6,2.5,2.7,2.1,2.5,2.7,2.3,2.6,2.0,1.9,1.8,1.6,1.9,1.7,2.2,2.0,2.6,3.1,3.5,4.3,3.4,3.2,2.5,2.1,2.0,1.7,1.3,1.4,1.3,1.0,0.8,0.8,0.8,1.0,1.2,1.5,2.0,2.3,2.5,3.2,3.4,3.7,4.2,3.8,4.1,3.6,3.3,3.5,3.5,3.0,2.9,3.0,2.6,2.2,2.3,2.4,1.9,1.6,1.9,1.8,1.3,1.3,1.7,1.8,2.5,2.2,1.6,1.5,1.9,2.0,2.5,2.5,3.1,3.1,3.7,3.7,4.1,4.2,4.7,4.6,4.1,4.3,3.9,4.1,3.8,4.1,3.8,3.4,3.4,3.7,3.3,2.9,3.2,3.2,2.6,2.6,2.2,2.3,2.8,2.6,3.3,2.9,3.6,3.2,4.0,3.9,3.3,3.4,2.9,2.8,2.6,2.7,2.3,2.0,2.1,2.1,1.7,1.6,1.9,1.8,1.3,1.8,2.1,1.8,2.0,2.6,2.9,2.7,2.5,2.6,2.5,2.7,2.8,3.0,2.7,2.4,2.3,2.3,2.2,2.3,2.3,2.1,2.1,2.2,2.4,2.3,2.3,2.3,2.3,2.6,2.9,2.9,2.0,1.9,1.7,1.6,1.7,1.9,1.6,1.6,1.7,1.7,1.9,1.8,1.8,1.9,2.0,2.4,3.3,3.1,3.2,3.1,2.8,2.9,3.0,3.0,3.3,3.5,3.6,3.6,3.6,3.9,3.6,3.8,3.7,3.5,3.6,3.8,3.8,4.1,3.7,3.6,3.5,3.5,3.4,3.4,2.8],[2.9,2.3,1.7,1.5,1.2,1.0,1.1,1.1,1.6,1.6,2.0,2.3,2.4,2.5,2.3,2.3,2.0,2.2,2.4,2.1,2.0,2.4,2.4,2.1,2.1,2.7,2.8,2.9,3.0,2.8,3.3,3.2,2.9,2.9,2.9,2.7,2.5,2.0,2.1,1.6,1.9,1.8,2.0,2.1,1.9,2.2,1.8,2.0,2.3,2.0,2.1,1.7,1.7,1.5,1.3,1.5,1.3,1.8,1.7,2.1,2.7,3.3,3.9,3.3,3.1,2.5,2.2,2.0,1.8,1.5,1.5,1.4,1.1,1.0,0.8,0.8,0.8,0.9,1.1,1.6,1.7,2.0,2.3,2.6,2.8,3.0,2.8,2.9,2.8,2.5,2.6,2.7,2.3,2.2,2.2,2.2,1.8,1.8,1.9,1.7,1.3,1.6,1.7,1.3,1.2,1.6,1.5,1.8,1.6,1.2,1.0,1.4,1.5,1.9,2.0,2.3,2.3,2.8,2.7,3.0,3.1,3.5,3.4,3.0,3.1,2.8,2.9,2.7,2.8,2.7,2.4,2.4,2.6,2.4,2.0,2.3,2.3,1.8,1.8,1.6,1.6,2.0,2.0,2.4,2.2,2.7,2.5,3.0,3.0,2.6,2.6,2.3,2.2,2.1,2.0,1.9,1.7,1.6,1.6,1.3,1.3,1.4,1.2,1.0,1.4,1.5,1.3,1.6,2.0,2.2,2.3,2.1,2.2,2.1,2.1,2.3,2.4,2.1,2.0,2.0,2.0,1.9,2.0,2.0,1.9,1.9,2.0,2.2,2.1,2.1,2.1,2.0,2.2,2.6,2.5,1.8,1.7,1.6,1.5,1.5,1.7,1.5,1.4,1.5,1.5,1.7,1.6,1.6,1.7,1.8,2.2,2.6,2.4,2.5,2.5,2.3,2.4,2.5,2.4,2.6,2.7,2.8,2.9,2.8,3.1,2.8,3.0,2.9,2.8,2.9,3.0,3.0,3.1,2.9,2.8,2.8,2.8,2.7,2.7,2.2],[2.5,1.9,1.4,1.2,0.9,0.8,0.9,0.9,1.0,1.1,1.3,1.6,1.7,1.7,1.5,1.5,1.3,1.4,1.5,1.3,1.3,1.5,1.5,1.4,1.5,1.7,1.8,1.9,1.8,1.9,2.2,2.3,2.1,2.0,2.0,1.9,1.7,1.5,1.6,1.3,1.3,1.4,1.5,1.5,1.5,1.6,1.4,1.6,1.7,1.6,1.6,1.4,1.3,1.1,1.0,1.1,1.1,1.2,1.2,1.6,2.3,3.1,3.7,3.0,3.2,2.5,2.2,2.1,1.8,1.5,1.6,1.6,1.2,1.1,1.0,0.8,0.8,0.8,0.9,1.0,1.1,1.3,1.5,1.7,1.7,1.9,1.8,1.9,1.8,1.7,1.7,1.8,1.6,1.5,1.6,1.6,1.3,1.3,1.5,1.3,1.1,1.3,1.5,1.3,1.1,1.4,1.2,1.5,1.3,1.0,0.8,1.0,1.0,1.2,1.2,1.5,1.4,1.7,1.7,1.8,1.9,2.3,2.4,1.9,1.9,1.7,1.9,1.7,1.8,1.7,1.5,1.6,1.7,1.5,1.4,1.5,1.6,1.3,1.3,1.1,1.1,1.3,1.3,1.5,1.4,1.6,1.5,1.8,1.8,1.7,1.7,1.4,1.4,1.4,1.4,1.2,1.1,1.2,1.1,0.9,1.0,1.1,0.9,0.8,1.1,1.2,1.1,1.4,1.7,1.9,1.7,1.6,1.7,1.5,1.6,1.6,1.7,1.5,1.5,1.5,1.5,1.5,1.6,1.6,1.5,1.5,1.7,1.9,1.8,1.7,1.7,1.6,1.9,2.4,2.5,1.4,1.4,1.3,1.3,1.4,1.6,1.4,1.3,1.3,1.4,1.5,1.3,1.3,1.3,1.4,1.7,1.8,1.5,1.8,1.5,1.5,1.6,1.6,1.7,1.6,1.7,1.7,1.7,1.7,1.9,1.7,1.8,1.7,1.6,1.6,1.7,1.7,1.8,1.7,1.6,1.6,1.6,1.5,1.6,1.5],[2.6,2.0,1.5,1.2,1.0,0.9,0.8,0.8,0.9,1.0,1.1,1.3,1.5,1.5,1.3,1.3,1.1,1.3,1.4,1.2,1.2,1.5,1.5,1.4,1.5,1.7,1.8,2.0,1.7,1.8,2.1,2.1,2.1,1.9,1.9,1.8,1.7,1.5,1.5,1.3,1.4,1.4,1.5,1.7,1.6,1.8,1.6,1.8,1.9,1.7,1.8,1.5,1.4,1.2,1.1,1.1,1.0,1.2,1.1,1.4,2.2,3.0,3.5,3.0,3.2,2.6,2.4,2.3,1.9,1.7,1.7,1.6,1.3,1.3,1.1,0.8,0.8,0.8,0.8,0.9,0.9,1.0,1.2,1.4,1.5,1.7,1.5,1.7,1.6,1.4,1.5,1.5,1.4,1.2,1.4,1.4,1.1,1.2,1.4,1.3,1.0,1.3,1.5,1.3,1.2,1.6,1.3,1.6,1.4,1.0,0.9,0.9,0.9,1.1,1.0,1.3,1.3,1.5,1.5,1.7,1.7,2.1,2.2,1.8,1.7,1.5,1.8,1.6,1.8,1.6,1.4,1.6,1.7,1.4,1.3,1.6,1.6,1.3,1.4,1.1,1.2,1.3,1.2,1.4,1.3,1.5,1.4,1.7,1.8,1.6,1.6,1.4,1.4,1.4,1.4,1.1,1.1,1.3,1.2,0.9,1.1,1.2,1.0,0.9,1.2,1.3,1.2,1.4,1.8,2.0,1.6,1.5,1.6,1.4,1.4,1.5,1.6,1.4,1.4,1.4,1.4,1.4,1.5,1.5,1.4,1.4,1.7,1.9,1.8,1.7,1.6,1.5,1.8,2.1,2.2,1.3,1.3,1.2,1.2,1.4,1.7,1.4,1.2,1.2,1.3,1.4,1.2,1.2,1.3,1.3,1.6,1.7,1.4,1.7,1.4,1.3,1.5,1.6,1.6,1.5,1.5,1.5,1.5,1.6,1.7,1.6,1.7,1.6,1.6,1.5,1.6,1.7,1.7,1.6,1.6,1.5,1.5,1.5,1.5,1.4],[2.4,1.8,1.4,1.2,0.9,0.9,0.8,0.8,0.8,0.8,0.9,1.1,1.2,1.1,1.0,1.0,0.9,1.1,1.1,1.0,1.0,1.2,1.2,1.1,1.2,1.4,1.5,1.5,1.4,1.5,1.7,1.8,1.7,1.6,1.6,1.5,1.4,1.2,1.3,1.2,1.1,1.2,1.4,1.5,1.3,1.5,1.3,1.4,1.6,1.5,1.5,1.4,1.2,1.1,1.0,0.9,0.9,1.0,0.9,1.2,2.0,2.8,3.3,2.7,2.9,2.2,2.0,1.9,1.7,1.4,1.5,1.5,1.2,1.2,1.1,0.8,0.8,0.8,0.8,0.8,0.8,0.8,1.0,1.1,1.2,1.3,1.2,1.3,1.3,1.1,1.1,1.2,1.1,1.0,1.2,1.1,0.9,1.0,1.1,1.1,0.9,1.0,1.2,1.2,1.0,1.3,1.1,1.3,1.1,0.9,0.8,0.8,0.8,0.9,0.9,1.0,1.0,1.2,1.2,1.4,1.4,1.7,1.8,1.4,1.4,1.2,1.4,1.3,1.4,1.3,1.1,1.2,1.3,1.1,1.0,1.2,1.2,1.0,1.1,0.9,0.9,1.0,1.0,1.1,1.0,1.2,1.1,1.3,1.4,1.3,1.3,1.1,1.1,1.2,1.1,0.9,1.0,1.1,0.9,0.8,0.9,1.0,0.9,0.9,1.1,1.2,1.1,1.3,1.7,1.9,1.3,1.2,1.3,1.1,1.1,1.2,1.3,1.1,1.1,1.1,1.1,1.1,1.1,1.1,1.1,1.1,1.3,1.7,1.5,1.3,1.3,1.2,1.4,2.0,1.9,1.1,1.1,1.0,1.0,1.2,1.4,1.2,1.1,1.1,1.1,1.3,1.0,1.0,1.0,1.0,1.2,1.6,1.1,1.5,1.1,1.0,1.3,1.3,1.3,1.2,1.2,1.2,1.2,1.3,1.3,1.2,1.3,1.2,1.2,1.2,1.3,1.3,1.3,1.2,1.2,1.2,1.1,1.1,1.1,1.1],[2.9,2.2,1.7,1.4,1.1,1.1,0.9,0.8,0.8,0.8,0.9,1.2,1.3,1.3,1.1,1.2,0.9,1.2,1.3,1.1,1.1,1.3,1.3,1.2,1.4,1.6,1.7,1.8,1.6,1.7,1.9,2.1,2.0,1.8,1.8,1.8,1.6,1.4,1.5,1.4,1.3,1.5,1.6,1.7,1.6,1.8,1.5,1.7,1.9,1.9,1.8,1.6,1.5,1.2,1.2,1.0,1.0,1.0,1.0,1.3,2.3,3.0,3.7,3.2,3.3,2.7,2.5,2.4,1.9,1.7,1.9,1.7,1.4,1.5,1.4,1.0,1.0,0.8,0.8,0.8,0.8,0.8,1.0,1.2,1.3,1.5,1.4,1.4,1.4,1.2,1.2,1.3,1.2,1.0,1.3,1.3,1.0,1.1,1.3,1.2,1.0,1.3,1.5,1.4,1.3,1.6,1.4,1.6,1.4,1.1,0.9,0.9,0.8,0.8,0.9,1.1,1.1,1.4,1.5,1.6,1.6,2.0,2.2,1.6,1.6,1.4,1.6,1.5,1.6,1.5,1.2,1.3,1.4,1.2,1.1,1.4,1.4,1.1,1.2,1.0,1.0,1.0,1.1,1.2,1.2,1.4,1.3,1.6,1.6,1.5,1.5,1.3,1.2,1.3,1.3,1.0,1.0,1.2,1.0,0.8,1.1,1.2,1.0,1.1,1.3,1.4,1.3,1.6,2.0,2.3,1.5,1.4,1.5,1.2,1.3,1.4,1.5,1.2,1.2,1.2,1.2,1.2,1.4,1.4,1.3,1.4,1.6,1.9,1.8,1.6,1.5,1.4,1.7,2.1,2.2,1.2,1.2,1.1,1.1,1.4,1.8,1.4,1.2,1.2,1.2,1.4,1.1,1.1,1.1,1.2,1.4,1.6,1.3,1.7,1.2,1.2,1.4,1.5,1.5,1.3,1.4,1.5,1.5,1.6,1.7,1.5,1.6,1.5,1.4,1.5,1.6,1.6,1.7,1.5,1.4,1.4,1.4,1.3,1.4,1.3],[2.7,2.1,1.6,1.5,1.2,1.2,1.0,0.9,0.8,0.8,0.8,0.9,1.1,1.0,0.9,1.0,0.9,1.1,1.1,1.0,1.1,1.3,1.3,1.3,1.5,1.6,1.7,1.7,1.4,1.6,1.7,1.9,1.8,1.6,1.7,1.6,1.5,1.4,1.5,1.4,1.4,1.5,1.6,1.8,1.6,1.8,1.5,1.7,1.9,1.8,1.8,1.7,1.5,1.3,1.3,1.1,1.1,1.1,1.0,1.3,2.2,2.9,3.8,3.0,3.2,2.6,2.4,2.4,1.9,1.7,1.8,1.7,1.3,1.4,1.4,1.1,1.1,0.9,0.8,0.8,0.8,0.8,0.8,0.9,1.0,1.1,1.0,1.1,1.1,0.9,0.9,1.1,1.0,0.9,1.2,1.2,0.9,1.0,1.2,1.2,1.0,1.2,1.4,1.3,1.2,1.5,1.3,1.5,1.4,1.1,1.0,0.9,0.8,0.8,0.8,0.9,0.9,1.0,1.2,1.3,1.2,1.6,1.8,1.3,1.2,1.1,1.3,1.2,1.4,1.3,1.0,1.2,1.3,1.0,1.0,1.3,1.3,1.1,1.2,0.9,1.0,0.9,1.0,1.1,1.0,1.2,1.2,1.3,1.4,1.4,1.3,1.2,1.2,1.3,1.2,1.0,1.1,1.3,1.0,0.9,1.2,1.2,1.0,1.1,1.4,1.4,1.3,1.6,1.9,2.3,1.3,1.2,1.3,1.1,1.1,1.3,1.3,1.1,1.2,1.1,1.1,1.1,1.2,1.2,1.2,1.2,1.4,1.9,1.6,1.4,1.4,1.3,1.6,2.0,2.1,1.1,1.1,1.1,1.1,1.3,1.6,1.4,1.2,1.3,1.2,1.3,1.1,1.1,1.1,1.1,1.3,1.5,1.1,1.5,1.1,1.0,1.2,1.3,1.2,1.1,1.1,1.2,1.1,1.2,1.3,1.2,1.3,1.2,1.1,1.1,1.2,1.2,1.3,1.2,1.1,1.1,1.1,1.1,1.1,1.2],[2.5,2.0,1.5,1.3,1.1,1.1,0.9,0.9,0.8,0.8,0.8,0.8,0.9,0.8,0.8,0.8,0.8,0.9,0.9,0.8,0.9,1.1,1.0,1.0,1.2,1.3,1.3,1.3,1.1,1.3,1.4,1.6,1.8,1.4,1.5,1.4,1.3,1.2,1.3,1.2,1.1,1.3,1.4,1.5,1.4,1.6,1.4,1.5,1.7,1.7,1.6,1.5,1.3,1.2,1.1,1.0,1.0,0.9,0.9,1.1,2.0,2.8,3.7,2.8,3.1,2.4,2.3,2.2,1.7,1.5,1.6,1.6,1.2,1.3,1.3,1.0,1.0,0.9,0.8,0.8,0.8,0.8,0.8,0.8,0.8,0.9,0.8,0.9,0.9,0.8,0.8,1.0,0.9,0.8,1.1,1.0,0.8,1.0,1.1,1.0,0.9,1.1,1.2,1.2,1.1,1.3,1.2,1.4,1.3,1.0,1.0,0.9,0.8,0.8,0.8,0.8,0.8,0.8,1.0,1.0,1.0,1.4,1.5,1.1,1.0,0.9,1.1,1.1,1.2,1.2,0.9,1.1,1.1,0.9,0.9,1.1,1.1,1.0,1.1,0.9,0.9,0.9,0.9,0.9,0.8,0.9,0.9,1.0,1.1,1.1,1.1,1.0,1.0,1.1,1.1,0.9,1.0,1.1,1.0,0.9,1.1,1.1,1.0,1.0,1.2,1.3,1.2,1.5,1.8,2.0,1.1,1.0,1.1,1.0,1.0,1.0,1.0,0.9,1.0,1.0,1.0,1.0,1.0,1.0,1.0,1.1,1.3,1.6,1.4,1.3,1.2,1.1,1.5,1.9,2.1,1.0,1.0,1.0,1.0,1.1,1.4,1.2,1.1,1.1,1.1,1.3,1.0,1.0,1.0,1.0,1.1,1.5,0.9,1.5,0.9,0.9,1.1,1.2,1.1,0.9,0.9,0.9,0.9,1.0,1.0,0.9,1.0,0.9,0.9,0.9,0.9,0.9,1.0,0.9,0.9,0.9,0.9,0.9,0.8,1.0],[2.5,2.0,1.6,1.4,1.2,1.2,1.0,1.0,0.9,0.8,0.8,0.8,0.9,0.8,0.8,0.8,0.8,0.9,0.9,0.9,1.0,1.1,1.0,1.1,1.2,1.3,1.3,1.3,1.1,1.3,1.4,1.5,1.6,1.4,1.4,1.4,1.3,1.3,1.4,1.3,1.2,1.4,1.5,1.6,1.5,1.6,1.5,1.6,1.7,1.7,1.7,1.6,1.4,1.2,1.2,1.1,1.1,1.0,1.0,1.2,1.9,2.6,3.7,2.6,2.9,2.3,2.1,2.1,1.7,1.5,1.6,1.6,1.3,1.4,1.4,1.1,1.1,1.0,0.9,0.9,0.8,0.8,0.8,0.8,0.8,0.8,0.8,0.9,0.9,0.8,0.8,0.9,0.9,0.8,1.0,1.0,0.9,1.0,1.1,1.0,1.0,1.1,1.2,1.2,1.2,1.4,1.2,1.4,1.4,1.1,1.0,0.9,0.9,0.8,0.8,0.8,0.8,0.8,0.9,0.9,0.9,1.2,1.4,1.0,0.9,0.8,1.1,1.0,1.1,1.1,0.8,1.0,1.1,0.9,0.9,1.1,1.1,1.0,1.1,0.9,0.9,0.8,0.9,0.8,0.8,0.9,0.9,1.0,1.0,1.1,1.1,0.9,1.0,1.1,1.0,0.9,1.0,1.1,1.0,1.0,1.1,1.2,1.0,1.1,1.3,1.3,1.3,1.5,1.8,2.1,1.1,1.0,1.1,1.0,1.0,1.0,1.1,1.0,1.0,1.0,1.0,1.0,1.0,1.0,1.0,1.1,1.3,1.6,1.4,1.2,1.2,1.1,1.5,1.9,2.0,1.0,1.0,1.0,1.0,1.2,1.4,1.2,1.2,1.2,1.1,1.3,1.0,1.0,1.0,1.0,1.1,1.4,0.9,1.4,0.9,0.8,1.1,1.2,1.1,0.9,0.9,0.9,0.8,0.9,1.0,0.9,1.0,0.9,0.9,0.9,0.9,0.9,0.9,0.9,0.8,0.8,0.8,0.8,0.8,1.0],[2.7,2.2,1.8,1.6,1.4,1.3,1.2,1.1,1.0,0.9,0.8,0.9,1.0,0.9,0.8,0.8,0.9,1.0,0.9,0.9,1.1,1.2,1.1,1.2,1.3,1.4,1.4,1.4,1.1,1.3,1.4,1.6,1.6,1.5,1.5,1.5,1.4,1.3,1.5,1.4,1.3,1.5,1.6,1.8,1.6,1.8,1.6,1.8,1.9,1.9,1.9,1.7,1.6,1.4,1.4,1.2,1.2,1.1,1.1,1.3,2.1,3.0,3.6,2.9,3.1,2.6,2.4,2.3,1.9,1.7,1.8,1.8,1.4,1.5,1.6,1.3,1.3,1.1,1.0,1.0,0.9,0.8,0.8,0.8,0.8,0.8,0.8,0.8,0.9,0.8,0.8,0.9,0.9,0.9,1.1,1.1,1.0,1.1,1.2,1.2,1.1,1.2,1.3,1.4,1.3,1.5,1.4,1.6,1.5,1.2,1.2,1.1,1.0,0.9,0.8,0.8,0.8,0.8,0.9,1.0,0.9,1.3,1.3,0.9,0.9,0.8,1.1,1.1,1.2,1.2,0.9,1.1,1.2,1.0,1.0,1.3,1.2,1.1,1.2,1.1,1.1,1.0,1.0,0.9,0.9,0.9,0.9,1.0,1.1,1.2,1.2,1.0,1.0,1.2,1.2,1.0,1.1,1.3,1.1,1.1,1.3,1.3,1.2,1.3,1.5,1.5,1.5,1.7,2.0,2.2,1.2,1.1,1.2,1.0,1.0,1.1,1.1,1.0,1.1,1.1,1.1,1.1,1.1,1.1,1.1,1.2,1.3,1.6,1.5,1.4,1.3,1.2,1.5,2.0,2.0,1.1,1.1,1.1,1.1,1.3,1.5,1.4,1.3,1.4,1.3,1.3,1.1,1.1,1.1,1.1,1.2,1.5,0.9,1.4,0.9,0.9,1.2,1.2,1.2,0.9,0.9,0.9,0.9,1.0,1.0,0.9,1.0,0.9,0.9,0.8,0.9,0.9,0.9,0.9,0.8,0.9,0.8,0.9,0.8,1.0],[2.9,2.5,2.0,1.8,1.6,1.5,1.3,1.3,1.1,1.1,1.0,1.0,1.1,1.0,0.9,0.9,1.0,1.1,1.1,1.0,1.2,1.3,1.2,1.3,1.4,1.5,1.5,1.5,1.2,1.4,1.5,1.7,1.7,1.7,1.6,1.7,1.6,1.5,1.7,1.6,1.5,1.7,1.8,2.0,1.8,2.0,1.8,2.0,2.2,2.1,2.1,2.0,1.8,1.6,1.6,1.3,1.4,1.3,1.2,1.4,2.2,3.0,3.7,2.9,3.2,2.8,2.6,2.5,2.1,1.9,2.1,2.0,1.7,1.8,1.8,1.5,1.5,1.3,1.2,1.2,1.1,0.9,0.8,0.8,0.8,0.8,0.8,0.9,1.0,0.8,0.9,1.1,1.0,1.0,1.3,1.3,1.1,1.3,1.4,1.4,1.3,1.5,1.6,1.6,1.6,1.9,1.7,1.9,1.8,1.5,1.4,1.3,1.2,1.0,0.9,0.8,0.8,0.8,0.9,1.0,0.9,1.3,1.3,0.9,0.8,0.8,1.1,1.1,1.2,1.2,1.0,1.2,1.3,1.1,1.2,1.4,1.5,1.4,1.5,1.3,1.3,1.1,1.1,0.9,0.9,0.9,1.0,1.0,1.1,1.2,1.2,1.1,1.1,1.3,1.3,1.1,1.3,1.4,1.3,1.3,1.5,1.5,1.4,1.5,1.7,1.8,1.7,2.0,2.3,2.5,1.4,1.3,1.4,1.2,1.2,1.3,1.3,1.2,1.3,1.2,1.2,1.2,1.3,1.3,1.3,1.4,1.6,1.9,1.8,1.6,1.5,1.4,1.7,2.0,2.1,1.3,1.3,1.3,1.4,1.6,1.8,1.6,1.5,1.5,1.5,1.6,1.3,1.3,1.3,1.3,1.4,1.4,1.1,1.5,1.0,1.0,1.3,1.3,1.3,1.0,1.0,1.0,1.0,1.1,1.1,1.1,1.1,1.0,1.0,0.9,1.0,0.9,1.0,0.9,0.9,0.9,0.9,0.9,1.0,1.2],[3.2,2.7,2.2,2.1,1.8,1.8,1.6,1.5,1.3,1.2,1.1,1.0,1.2,1.0,0.9,1.0,1.2,1.3,1.2,1.2,1.4,1.5,1.3,1.5,1.7,1.8,1.7,1.7,1.4,1.6,1.7,1.8,1.8,1.8,1.7,1.9,1.8,1.7,1.9,1.8,1.7,2.0,2.0,2.2,2.0,2.2,2.0,2.2,2.3,2.3,2.3,2.2,2.0,1.8,1.8,1.6,1.6,1.4,1.4,1.5,2.4,3.1,3.8,3.1,3.3,3.0,2.8,2.7,2.3,2.2,2.3,2.2,1.9,2.1,2.1,1.7,1.8,1.5,1.4,1.3,1.2,1.0,0.9,0.8,0.8,0.8,0.8,0.9,0.9,0.8,1.0,1.1,1.1,1.1,1.4,1.3,1.3,1.4,1.5,1.5,1.5,1.7,1.8,1.8,1.8,2.1,1.9,2.0,2.0,1.6,1.6,1.4,1.3,1.1,1.0,0.9,0.9,0.8,1.0,1.1,1.0,1.3,1.4,0.9,0.9,0.9,1.2,1.2,1.3,1.3,1.1,1.3,1.4,1.3,1.3,1.5,1.5,1.5,1.6,1.4,1.4,1.2,1.2,1.1,1.1,1.1,1.1,1.2,1.2,1.4,1.3,1.2,1.3,1.5,1.4,1.2,1.5,1.6,1.4,1.4,1.7,1.7,1.5,1.7,1.9,1.8,1.9,2.1,2.4,2.7,1.4,1.4,1.5,1.3,1.3,1.3,1.3,1.3,1.4,1.3,1.3,1.3,1.3,1.4,1.4,1.4,1.7,2.0,1.8,1.7,1.6,1.5,1.7,2.1,2.2,1.4,1.4,1.4,1.5,1.7,1.9,1.8,1.7,1.7,1.6,1.7,1.4,1.4,1.4,1.3,1.4,1.6,1.1,1.6,1.1,1.1,1.4,1.4,1.3,1.1,1.1,1.1,1.0,1.1,1.2,1.1,1.2,1.1,1.0,1.0,1.0,1.0,1.0,1.0,1.0,1.0,1.0,1.0,1.0,1.3],[3.1,2.6,2.1,2.0,1.7,1.7,1.4,1.3,1.2,1.1,1.0,0.9,1.1,0.9,0.8,1.0,1.1,1.2,1.1,1.2,1.3,1.4,1.3,1.4,1.6,1.7,1.7,1.6,1.4,1.6,1.6,1.7,1.7,1.6,1.6,1.7,1.7,1.6,1.8,1.7,1.6,1.9,1.9,2.1,2.0,2.1,1.9,2.1,2.2,2.2,2.2,2.1,1.9,1.7,1.7,1.5,1.4,1.4,1.3,1.5,2.3,2.9,3.8,2.9,3.2,2.8,2.6,2.5,2.1,1.9,2.1,2.0,1.7,1.8,1.9,1.6,1.6,1.4,1.3,1.3,1.1,1.0,0.8,0.8,0.8,0.8,0.8,0.8,0.8,0.8,0.8,0.8,0.9,0.9,1.2,1.1,1.1,1.2,1.2,1.3,1.3,1.4,1.5,1.5,1.5,1.7,1.6,1.7,1.7,1.4,1.4,1.3,1.2,1.0,1.0,0.9,0.9,0.9,1.1,1.1,1.0,1.4,1.4,1.0,0.9,0.8,1.2,1.1,1.2,1.2,1.0,1.2,1.2,1.1,1.1,1.3,1.3,1.2,1.4,1.3,1.3,1.1,1.2,1.1,1.1,1.1,1.1,1.1,1.2,1.3,1.3,1.2,1.3,1.4,1.4,1.2,1.4,1.5,1.4,1.3,1.6,1.6,1.5,1.6,1.8,1.7,1.7,2.0,2.2,2.5,1.3,1.2,1.3,1.2,1.2,1.2,1.2,1.2,1.2,1.2,1.2,1.2,1.2,1.2,1.2,1.3,1.5,1.8,1.7,1.5,1.4,1.3,1.6,2.0,2.1,1.2,1.2,1.3,1.3,1.5,1.7,1.6,1.5,1.5,1.4,1.5,1.3,1.3,1.3,1.2,1.2,1.5,1.1,1.5,1.1,1.0,1.3,1.3,1.3,1.1,1.0,1.0,1.0,1.1,1.1,1.1,1.1,1.0,1.0,1.0,1.0,1.0,1.0,1.0,1.0,1.0,1.0,1.0,1.0,1.3],[3.1,2.7,2.3,2.1,1.8,1.8,1.6,1.5,1.3,1.2,1.0,1.0,1.1,1.0,0.9,1.1,1.2,1.4,1.3,1.3,1.5,1.6,1.5,1.6,1.7,1.8,1.8,1.7,1.5,1.6,1.7,1.8,1.9,1.8,1.7,1.8,1.8,1.7,1.9,1.9,1.8,2.0,2.1,2.3,2.1,2.3,2.1,2.2,2.4,2.4,2.4,2.2,2.1,1.9,1.9,1.6,1.6,1.5,1.4,1.5,2.3,2.9,3.5,2.9,3.1,2.8,2.6,2.6,2.1,1.9,2.1,2.1,1.7,1.9,2.0,1.6,1.7,1.5,1.4,1.3,1.1,1.1,0.9,0.8,0.9,0.9,0.8,0.8,0.8,0.8,0.8,0.8,0.8,0.9,1.2,1.1,1.1,1.2,1.3,1.3,1.4,1.4,1.5,1.6,1.6,1.8,1.7,1.8,1.8,1.5,1.6,1.4,1.3,1.1,1.1,1.0,1.0,1.0,1.2,1.2,1.1,1.5,1.4,1.0,0.9,0.9,1.2,1.3,1.3,1.2,1.1,1.3,1.3,1.1,1.3,1.5,1.4,1.3,1.5,1.3,1.4,1.3,1.3,1.2,1.2,1.2,1.2,1.3,1.4,1.5,1.5,1.4,1.4,1.6,1.5,1.4,1.6,1.7,1.5,1.5,1.8,1.8,1.6,1.8,2.0,1.9,1.8,2.1,2.4,2.6,1.4,1.3,1.4,1.3,1.3,1.3,1.3,1.3,1.3,1.2,1.2,1.2,1.2,1.2,1.2,1.3,1.5,1.9,1.6,1.5,1.4,1.3,1.6,2.0,2.1,1.2,1.3,1.3,1.3,1.5,1.7,1.6,1.5,1.5,1.4,1.5,1.3,1.3,1.3,1.3,1.3,1.6,1.2,1.6,1.1,1.1,1.3,1.4,1.4,1.2,1.1,1.1,1.1,1.2,1.3,1.2,1.3,1.1,1.1,1.1,1.1,1.1,1.1,1.1,1.1,1.1,1.1,1.1,1.1,1.4],[3.0,2.6,2.1,1.9,1.7,1.6,1.4,1.3,1.2,1.0,0.9,0.9,1.0,1.0,0.9,1.1,1.1,1.2,1.3,1.2,1.4,1.5,1.5,1.5,1.7,1.8,1.8,1.8,1.5,1.6,1.7,1.8,1.8,1.8,1.6,1.7,1.7,1.6,1.8,1.7,1.6,1.9,1.9,2.1,2.0,2.2,2.0,2.2,2.3,2.3,2.2,2.1,1.9,1.7,1.7,1.5,1.4,1.3,1.2,1.4,2.2,2.8,3.8,2.8,3.1,2.6,2.5,2.4,2.0,1.8,2.0,1.9,1.6,1.7,1.8,1.5,1.6,1.4,1.2,1.2,1.0,1.0,0.8,0.9,1.0,0.9,0.8,0.8,0.8,0.8,0.8,0.8,0.8,0.9,1.1,1.0,1.0,1.1,1.2,1.2,1.2,1.3,1.4,1.4,1.4,1.7,1.6,1.7,1.7,1.4,1.5,1.3,1.3,1.1,1.1,1.0,1.0,1.1,1.3,1.3,1.2,1.6,1.5,1.1,0.9,0.9,1.3,1.3,1.4,1.2,1.1,1.3,1.3,1.1,1.2,1.5,1.3,1.2,1.5,1.3,1.4,1.2,1.3,1.2,1.2,1.3,1.2,1.4,1.5,1.6,1.5,1.4,1.4,1.6,1.6,1.4,1.5,1.7,1.5,1.4,1.7,1.7,1.5,1.6,1.8,1.8,1.7,2.0,2.3,2.6,1.2,1.2,1.3,1.2,1.2,1.2,1.2,1.2,1.2,1.1,1.1,1.1,1.1,1.1,1.1,1.2,1.4,1.8,1.6,1.4,1.3,1.2,1.5,1.9,2.1,1.1,1.2,1.2,1.2,1.4,1.6,1.5,1.4,1.4,1.3,1.4,1.2,1.2,1.2,1.1,1.2,1.5,1.2,1.5,1.1,1.1,1.3,1.4,1.3,1.1,1.1,1.1,1.1,1.2,1.2,1.2,1.3,1.2,1.2,1.1,1.2,1.2,1.2,1.2,1.2,1.2,1.2,1.2,1.2,1.3],[2.8,2.4,1.9,1.8,1.5,1.4,1.3,1.2,1.1,1.0,0.8,0.8,1.0,0.9,0.8,1.0,1.0,1.2,1.1,1.1,1.2,1.3,1.3,1.4,1.5,1.6,1.7,1.6,1.4,1.5,1.6,1.7,1.7,1.6,1.6,1.6,1.5,1.4,1.6,1.5,1.5,1.7,1.8,2.0,1.8,2.0,1.8,1.9,2.1,2.1,2.1,1.9,1.8,1.5,1.5,1.3,1.3,1.2,1.2,1.3,2.1,2.7,3.8,2.7,2.9,2.5,2.4,2.2,1.8,1.7,1.8,1.8,1.5,1.6,1.6,1.3,1.4,1.2,1.1,1.1,0.9,0.9,0.8,0.8,0.9,0.9,0.8,0.8,0.8,0.8,0.8,0.8,0.8,0.8,1.0,1.0,0.9,1.0,1.1,1.1,1.1,1.2,1.3,1.3,1.3,1.5,1.4,1.5,1.5,1.2,1.2,1.1,1.1,0.9,0.9,0.9,0.9,0.9,1.2,1.2,1.1,1.5,1.5,1.1,0.9,0.9,1.2,1.1,1.2,1.1,0.9,1.1,1.1,0.9,1.0,1.2,1.2,1.1,1.2,1.1,1.1,1.0,1.1,1.1,1.1,1.1,1.1,1.2,1.3,1.4,1.4,1.2,1.2,1.4,1.4,1.2,1.3,1.4,1.3,1.2,1.4,1.4,1.3,1.4,1.6,1.6,1.5,1.8,2.1,2.3,1.2,1.1,1.2,1.1,1.1,1.1,1.1,1.1,1.1,1.1,1.1,1.1,1.1,1.1,1.1,1.1,1.3,1.7,1.5,1.3,1.2,1.1,1.5,1.9,2.0,1.1,1.1,1.1,1.1,1.3,1.5,1.4,1.3,1.3,1.2,1.3,1.1,1.1,1.1,1.1,1.1,1.5,1.0,1.4,1.0,1.0,1.2,1.2,1.2,1.0,1.0,1.0,1.0,1.1,1.1,1.1,1.2,1.1,1.0,1.0,1.1,1.1,1.1,1.1,1.0,1.1,1.0,1.0,1.0,1.1],[2.7,2.3,1.8,1.7,1.5,1.4,1.3,1.2,1.1,1.0,0.9,0.9,1.0,0.9,0.9,1.0,1.0,1.1,1.1,1.1,1.2,1.3,1.3,1.3,1.4,1.5,1.5,1.5,1.3,1.5,1.6,1.7,1.7,1.5,1.5,1.6,1.5,1.4,1.6,1.5,1.4,1.6,1.7,1.9,1.7,1.9,1.7,1.9,2.0,2.0,2.0,1.8,1.7,1.5,1.5,1.3,1.2,1.2,1.1,1.3,2.1,2.8,3.7,2.7,3.0,2.4,2.3,2.2,1.8,1.6,1.8,1.7,1.4,1.5,1.5,1.3,1.4,1.2,1.1,1.1,0.9,0.9,0.8,0.8,0.9,0.9,0.8,0.8,0.8,0.8,0.8,0.8,0.8,0.8,0.9,0.9,0.9,1.0,1.0,1.1,1.1,1.2,1.3,1.3,1.3,1.5,1.4,1.4,1.5,1.2,1.2,1.1,1.0,0.9,0.9,0.9,0.9,0.9,1.1,1.1,1.1,1.4,1.4,1.0,0.9,0.8,1.1,1.1,1.1,1.0,0.9,1.0,1.0,0.8,1.0,1.1,1.1,1.0,1.1,1.0,1.1,1.0,1.1,1.0,1.1,1.1,1.1,1.2,1.3,1.3,1.3,1.2,1.2,1.4,1.3,1.1,1.3,1.4,1.2,1.2,1.4,1.4,1.3,1.4,1.5,1.5,1.5,1.7,2.0,2.2,1.2,1.2,1.3,1.1,1.1,1.2,1.2,1.1,1.2,1.1,1.1,1.1,1.1,1.1,1.1,1.2,1.4,1.7,1.5,1.3,1.3,1.2,1.6,1.9,2.0,1.1,1.1,1.1,1.1,1.3,1.5,1.4,1.3,1.3,1.2,1.4,1.1,1.1,1.1,1.1,1.2,1.5,1.1,1.4,1.0,1.0,1.3,1.3,1.3,1.0,1.1,1.1,1.0,1.1,1.1,1.1,1.2,1.1,1.0,1.0,1.1,1.1,1.1,1.1,1.1,1.0,1.0,1.0,1.0,1.2],[3.2,2.8,2.3,2.2,1.9,1.8,1.7,1.5,1.4,1.1,1.0,1.0,1.2,1.1,1.0,1.2,1.2,1.5,1.4,1.4,1.6,1.7,1.6,1.8,1.9,2.1,2.0,2.0,1.7,1.9,1.9,2.0,2.1,2.0,1.8,2.0,2.0,1.8,2.0,1.9,1.9,2.2,2.2,2.4,2.2,2.4,2.1,2.3,2.4,2.5,2.5,2.3,2.2,2.0,1.9,1.8,1.6,1.6,1.4,1.6,2.4,3.0,3.7,2.9,3.0,2.7,2.6,2.6,2.1,1.9,2.1,2.0,1.7,1.8,1.9,1.7,1.8,1.5,1.3,1.3,1.0,1.1,0.9,1.0,1.0,1.0,0.9,0.8,0.8,0.8,0.8,0.8,0.8,0.8,1.0,1.0,1.0,1.1,1.2,1.2,1.3,1.3,1.5,1.6,1.6,1.8,1.7,1.7,1.7,1.5,1.6,1.3,1.3,1.0,1.1,1.0,1.1,1.1,1.3,1.4,1.3,1.6,1.6,1.2,1.0,0.9,1.2,1.2,1.3,1.1,1.0,1.2,1.2,1.0,1.1,1.4,1.3,1.2,1.4,1.2,1.4,1.2,1.3,1.2,1.3,1.4,1.4,1.5,1.6,1.7,1.6,1.5,1.6,1.8,1.6,1.4,1.7,1.8,1.6,1.5,1.9,1.8,1.6,1.8,2.0,1.9,1.8,2.2,2.4,2.6,1.3,1.3,1.4,1.3,1.3,1.4,1.4,1.3,1.3,1.2,1.2,1.2,1.2,1.2,1.2,1.2,1.5,1.9,1.6,1.4,1.4,1.3,1.6,1.9,2.0,1.2,1.2,1.3,1.3,1.4,1.7,1.5,1.4,1.5,1.4,1.5,1.3,1.3,1.3,1.2,1.3,1.7,1.3,1.7,1.2,1.2,1.4,1.6,1.4,1.3,1.3,1.3,1.2,1.4,1.4,1.4,1.4,1.3,1.3,1.3,1.3,1.3,1.3,1.3,1.3,1.3,1.3,1.3,1.3,1.5],[3.3,2.7,2.1,2.0,1.7,1.6,1.5,1.3,1.3,1.0,0.9,1.0,1.2,1.2,1.1,1.3,1.3,1.5,1.5,1.5,1.6,1.8,1.8,1.8,1.9,2.1,2.2,2.2,1.9,2.0,2.1,2.2,2.2,2.0,1.8,1.9,1.9,1.7,2.0,1.8,1.9,2.0,2.2,2.4,2.2,2.4,2.1,2.3,2.5,2.4,2.5,2.2,2.0,1.8,1.8,1.6,1.5,1.5,1.3,1.6,2.3,2.9,3.8,2.9,3.1,2.6,2.6,2.5,2.0,1.7,1.9,1.9,1.5,1.6,1.7,1.5,1.5,1.3,1.2,1.3,1.0,1.1,0.9,1.0,1.2,1.1,0.9,0.9,0.8,0.8,0.8,0.8,0.8,0.8,0.9,0.9,0.8,0.9,1.0,1.1,1.1,1.1,1.2,1.3,1.3,1.5,1.4,1.5,1.5,1.2,1.4,1.2,1.3,1.1,1.2,1.1,1.2,1.3,1.4,1.6,1.4,1.8,1.7,1.3,1.1,1.0,1.3,1.4,1.4,1.2,1.1,1.3,1.3,1.0,1.2,1.4,1.2,1.1,1.3,1.2,1.4,1.2,1.4,1.4,1.4,1.5,1.5,1.7,1.8,1.9,1.8,1.6,1.7,1.9,1.7,1.5,1.6,1.8,1.6,1.4,1.7,1.7,1.4,1.6,1.8,1.7,1.6,2.0,2.3,2.5,1.3,1.2,1.4,1.2,1.3,1.3,1.4,1.3,1.3,1.2,1.2,1.1,1.2,1.1,1.1,1.2,1.4,1.8,1.5,1.4,1.3,1.2,1.5,2.0,2.0,1.1,1.1,1.1,1.1,1.3,1.5,1.4,1.3,1.3,1.2,1.3,1.2,1.2,1.2,1.1,1.2,1.7,1.4,1.7,1.3,1.3,1.5,1.5,1.4,1.4,1.4,1.4,1.4,1.4,1.5,1.5,1.6,1.4,1.4,1.4,1.4,1.5,1.5,1.5,1.4,1.4,1.4,1.4,1.4,1.5],[3.0,2.4,2.0,1.8,1.6,1.5,1.3,1.2,1.2,1.0,0.9,0.9,1.1,1.1,1.0,1.1,1.1,1.3,1.3,1.3,1.4,1.5,1.5,1.5,1.7,1.9,1.9,1.9,1.6,1.7,1.8,2.0,1.9,1.8,1.7,1.8,1.7,1.6,1.8,1.6,1.6,1.9,1.9,2.1,2.0,2.2,1.9,2.1,2.3,2.2,2.2,2.0,1.9,1.7,1.6,1.5,1.3,1.3,1.2,1.4,2.2,2.8,3.9,2.8,3.1,2.5,2.4,2.4,1.9,1.6,1.8,1.7,1.4,1.5,1.6,1.3,1.4,1.2,1.1,1.1,0.9,0.9,0.8,1.0,1.1,1.1,0.9,1.0,0.9,0.8,0.8,0.8,0.8,0.8,0.8,0.8,0.8,0.8,0.9,1.0,0.9,1.0,1.1,1.2,1.2,1.3,1.3,1.4,1.4,1.1,1.3,1.0,1.1,0.9,1.0,1.0,1.1,1.1,1.3,1.4,1.3,1.7,1.7,1.3,1.1,1.0,1.3,1.3,1.3,1.2,1.0,1.2,1.2,0.9,1.1,1.2,1.1,1.0,1.1,1.0,1.2,1.1,1.2,1.2,1.2,1.3,1.3,1.4,1.5,1.6,1.5,1.4,1.4,1.6,1.5,1.3,1.4,1.6,1.4,1.3,1.5,1.5,1.3,1.4,1.7,1.7,1.5,1.8,2.2,2.4,1.3,1.2,1.3,1.2,1.2,1.3,1.3,1.2,1.2,1.1,1.1,1.1,1.1,1.1,1.1,1.1,1.3,1.7,1.5,1.2,1.2,1.1,1.6,2.1,2.1,1.1,1.0,1.1,1.1,1.2,1.5,1.3,1.2,1.2,1.2,1.3,1.1,1.1,1.1,1.1,1.1,1.6,1.2,1.5,1.2,1.1,1.3,1.4,1.3,1.2,1.2,1.2,1.2,1.3,1.4,1.3,1.4,1.3,1.3,1.2,1.3,1.3,1.3,1.3,1.3,1.3,1.3,1.2,1.3,1.3],[3.9,3.3,2.7,2.6,2.2,2.2,1.9,1.6,1.6,1.2,1.1,1.2,1.6,1.6,1.3,1.7,1.6,2.0,1.9,1.7,2.0,2.2,2.1,2.1,2.4,2.7,2.6,2.6,2.3,2.5,2.6,2.8,2.8,2.6,2.4,2.5,2.5,2.1,2.4,2.3,2.4,2.7,2.7,3.0,2.7,2.9,2.6,2.8,3.1,2.9,3.1,2.7,2.7,2.3,2.3,2.1,1.8,2.0,1.6,2.0,2.7,3.3,3.7,3.2,3.3,2.8,2.6,2.7,2.2,1.8,2.2,2.2,1.7,1.8,2.1,1.8,2.0,1.7,1.5,1.5,1.1,1.3,1.0,1.3,1.4,1.6,1.4,1.3,1.2,1.1,1.0,1.1,0.9,0.8,0.8,0.8,0.9,0.9,0.8,1.0,1.1,1.1,1.2,1.4,1.5,1.7,1.6,1.7,1.9,1.5,1.8,1.5,1.6,1.1,1.3,1.2,1.4,1.6,1.7,1.9,1.8,2.2,2.2,1.7,1.5,1.3,1.6,1.6,1.6,1.4,1.3,1.5,1.5,1.1,1.3,1.6,1.4,1.2,1.5,1.4,1.7,1.4,1.6,1.6,1.6,1.8,1.8,2.1,2.1,2.2,2.0,1.8,2.0,2.2,1.9,1.7,2.0,2.2,1.9,1.8,2.2,2.1,1.8,2.0,2.3,2.2,2.1,2.4,2.7,3.0,1.6,1.5,1.7,1.6,1.7,1.8,1.9,1.7,1.5,1.4,1.4,1.3,1.4,1.3,1.3,1.2,1.4,1.9,1.6,1.3,1.3,1.2,1.5,1.9,2.0,1.2,1.2,1.2,1.2,1.4,1.7,1.4,1.3,1.4,1.3,1.4,1.3,1.3,1.3,1.3,1.4,2.1,1.9,2.1,1.7,1.7,1.8,1.9,1.8,1.8,1.9,1.9,1.9,2.1,2.1,2.1,2.1,1.9,1.9,1.9,1.9,1.9,1.9,1.9,1.8,1.8,1.8,1.8,1.9,2.0],[3.2,2.6,2.2,2.0,1.8,1.6,1.5,1.2,1.4,1.0,1.0,1.1,1.3,1.4,1.3,1.5,1.4,1.6,1.7,1.6,1.6,1.9,1.9,1.9,2.0,2.2,2.3,2.3,2.1,2.2,2.3,2.3,2.2,2.1,2.0,2.0,1.9,1.7,1.9,1.8,1.9,2.1,2.2,2.4,2.2,2.5,2.2,2.4,2.6,2.5,2.5,2.3,2.1,1.9,1.8,1.7,1.4,1.5,1.3,1.6,2.3,2.9,3.7,2.9,3.3,2.6,2.3,2.3,1.9,1.5,1.8,1.8,1.4,1.5,1.6,1.4,1.5,1.4,1.1,1.4,1.1,1.2,1.1,1.3,1.5,1.6,1.3,1.3,1.2,1.1,1.1,1.1,0.9,0.8,0.8,0.8,0.8,0.8,0.8,0.8,0.9,1.0,1.0,1.1,1.2,1.3,1.3,1.5,1.6,1.2,1.4,1.2,1.4,1.2,1.3,1.3,1.4,1.5,1.7,1.9,1.8,2.1,2.1,1.7,1.6,1.4,1.7,1.7,1.7,1.5,1.3,1.6,1.5,1.2,1.3,1.5,1.3,1.1,1.4,1.3,1.6,1.4,1.6,1.6,1.6,1.8,1.7,1.9,2.1,2.1,2.0,1.8,1.8,2.0,1.9,1.6,1.7,1.9,1.7,1.5,1.8,1.9,1.5,1.7,1.9,1.9,1.7,2.0,2.3,2.5,1.3,1.3,1.4,1.3,1.3,1.4,1.5,1.4,1.2,1.2,1.1,1.1,1.1,1.1,1.1,1.0,1.2,1.6,1.4,1.2,1.1,1.1,1.4,1.9,1.9,1.0,1.0,1.0,1.0,1.1,1.3,1.2,1.1,1.1,1.1,1.2,1.0,1.1,1.1,1.1,1.2,1.9,1.5,1.9,1.4,1.4,1.5,1.6,1.6,1.6,1.6,1.6,1.6,1.7,1.8,1.7,1.8,1.7,1.7,1.7,1.8,1.8,1.8,1.7,1.7,1.7,1.6,1.6,1.6,1.6],[2.8,2.3,1.8,1.7,1.5,1.3,1.3,1.1,1.1,0.9,0.9,0.9,1.1,1.2,1.1,1.2,1.1,1.4,1.4,1.3,1.4,1.6,1.6,1.5,1.7,1.9,1.9,2.0,1.7,1.8,1.9,2.0,1.9,1.7,1.6,1.6,1.6,1.5,1.7,1.5,1.6,1.8,1.9,2.0,1.9,2.1,1.8,2.0,2.1,2.1,2.1,1.9,1.8,1.6,1.5,1.4,1.3,1.3,1.1,1.4,2.1,2.7,3.6,2.7,3.3,2.4,2.1,2.1,1.8,1.4,1.5,1.5,1.2,1.3,1.4,1.2,1.2,1.1,0.9,1.1,0.9,1.0,1.0,1.1,1.3,1.3,1.1,1.1,1.0,1.0,1.0,1.0,0.8,0.8,0.8,0.8,0.8,0.8,0.8,0.8,0.8,0.8,1.0,1.0,1.0,1.1,1.1,1.2,1.3,1.0,1.2,1.0,1.1,1.0,1.1,1.1,1.2,1.3,1.4,1.6,1.5,1.8,1.8,1.5,1.3,1.2,1.5,1.4,1.5,1.3,1.2,1.3,1.3,1.1,1.1,1.3,1.2,1.0,1.2,1.1,1.2,1.2,1.3,1.3,1.4,1.5,1.4,1.6,1.7,1.7,1.7,1.5,1.5,1.6,1.5,1.3,1.4,1.5,1.4,1.2,1.4,1.4,1.3,1.3,1.5,1.5,1.4,1.6,1.9,2.1,1.2,1.1,1.2,1.1,1.1,1.2,1.3,1.1,1.1,1.0,1.0,0.9,1.0,0.9,0.9,0.9,1.1,1.5,1.3,1.1,1.0,1.0,1.3,1.8,1.8,0.9,0.9,0.9,0.9,1.0,1.2,1.1,1.0,1.0,1.0,1.1,0.9,1.0,0.9,0.9,1.0,1.6,1.3,1.6,1.2,1.2,1.3,1.3,1.3,1.3,1.3,1.3,1.3,1.4,1.5,1.4,1.5,1.4,1.4,1.4,1.4,1.5,1.5,1.5,1.4,1.4,1.4,1.4,1.4,1.3],[2.9,2.3,1.9,1.7,1.5,1.4,1.3,1.1,1.2,1.0,1.0,1.0,1.2,1.3,1.1,1.3,1.2,1.5,1.5,1.4,1.5,1.7,1.7,1.6,1.8,2.0,2.1,2.1,1.8,2.0,2.0,2.1,2.1,1.9,1.8,1.9,1.8,1.6,1.8,1.7,1.7,1.9,2.0,2.1,2.0,2.2,1.9,2.1,2.2,2.2,2.2,2.0,1.9,1.7,1.6,1.5,1.4,1.4,1.2,1.5,2.2,2.8,3.5,2.7,3.1,2.3,2.2,2.2,1.8,1.5,1.6,1.6,1.3,1.3,1.4,1.2,1.3,1.2,1.0,1.2,0.9,1.1,1.0,1.2,1.3,1.4,1.2,1.2,1.1,1.0,1.0,1.0,0.9,0.8,0.9,0.8,0.8,0.8,0.8,0.8,0.8,0.8,0.9,1.0,1.0,1.1,1.0,1.2,1.3,1.0,1.2,1.0,1.2,1.1,1.2,1.2,1.3,1.4,1.5,1.6,1.6,1.9,1.9,1.5,1.4,1.2,1.5,1.5,1.6,1.4,1.2,1.4,1.4,1.1,1.2,1.4,1.2,1.0,1.2,1.1,1.3,1.2,1.4,1.4,1.4,1.6,1.5,1.7,1.8,1.8,1.7,1.6,1.6,1.7,1.6,1.4,1.6,1.6,1.4,1.3,1.5,1.5,1.3,1.4,1.6,1.6,1.4,1.7,2.0,2.2,1.3,1.2,1.3,1.2,1.2,1.3,1.4,1.3,1.2,1.2,1.1,1.0,1.1,1.0,1.0,1.0,1.2,1.6,1.3,1.1,1.1,1.0,1.4,1.7,1.9,1.0,0.9,1.0,0.9,1.1,1.3,1.1,1.0,1.0,1.0,1.2,1.0,1.0,1.0,1.0,1.1,1.7,1.4,1.7,1.3,1.3,1.4,1.5,1.4,1.4,1.4,1.4,1.4,1.5,1.6,1.5,1.6,1.5,1.5,1.5,1.5,1.6,1.6,1.5,1.5,1.5,1.5,1.5,1.5,1.4],[3.0,2.5,2.0,1.9,1.6,1.5,1.4,1.2,1.3,1.0,1.1,1.1,1.3,1.4,1.2,1.4,1.3,1.6,1.6,1.5,1.6,1.9,1.8,1.8,1.9,2.1,2.2,2.2,1.9,2.1,2.2,2.3,2.2,2.1,2.0,2.0,2.0,1.7,1.9,1.7,1.8,2.0,2.1,2.3,2.1,2.3,2.0,2.2,2.3,2.2,2.3,2.1,2.0,1.8,1.7,1.6,1.4,1.5,1.3,1.6,2.3,2.8,3.6,2.8,3.2,2.3,2.1,2.2,1.8,1.4,1.5,1.6,1.3,1.3,1.4,1.2,1.3,1.2,1.0,1.3,1.0,1.2,1.1,1.3,1.4,1.5,1.3,1.3,1.2,1.1,1.1,1.1,1.0,0.9,0.9,0.8,0.8,0.8,0.8,0.8,0.8,0.8,0.8,0.9,1.0,1.0,1.0,1.2,1.3,1.0,1.2,1.1,1.3,1.2,1.2,1.3,1.3,1.5,1.6,1.7,1.7,2.0,2.0,1.6,1.5,1.3,1.6,1.6,1.7,1.4,1.3,1.5,1.4,1.2,1.2,1.5,1.3,1.1,1.3,1.2,1.4,1.3,1.5,1.5,1.5,1.6,1.6,1.8,1.9,1.9,1.8,1.6,1.7,1.9,1.7,1.5,1.6,1.8,1.5,1.4,1.7,1.6,1.4,1.5,1.7,1.6,1.5,1.8,2.1,2.3,1.4,1.3,1.4,1.3,1.4,1.5,1.5,1.4,1.3,1.2,1.2,1.1,1.1,1.1,1.0,1.0,1.2,1.6,1.3,1.1,1.1,1.0,1.3,1.9,1.9,1.0,1.0,1.0,0.9,1.0,1.3,1.1,1.0,1.0,1.0,1.2,1.0,1.1,1.1,1.0,1.1,1.8,1.5,1.8,1.4,1.4,1.5,1.6,1.6,1.5,1.5,1.5,1.5,1.6,1.7,1.6,1.7,1.6,1.5,1.6,1.6,1.6,1.7,1.6,1.6,1.6,1.5,1.5,1.5,1.6],[2.9,2.3,1.9,1.7,1.5,1.3,1.4,1.1,1.3,1.0,1.1,1.2,1.4,1.5,1.3,1.5,1.4,1.6,1.7,1.6,1.7,1.9,1.9,1.8,1.9,2.1,2.3,2.3,2.1,2.1,2.3,2.3,2.3,2.1,2.0,1.9,1.9,1.7,1.9,1.7,1.8,1.9,2.0,2.1,2.0,2.2,1.9,2.1,2.3,2.2,2.2,2.0,1.8,1.7,1.6,1.6,1.4,1.5,1.3,1.6,2.3,2.9,3.6,2.7,2.9,2.4,2.0,2.0,1.9,1.3,1.4,1.6,1.2,1.1,1.3,1.1,1.2,1.2,1.0,1.3,1.0,1.2,1.2,1.4,1.5,1.6,1.3,1.4,1.3,1.2,1.2,1.2,1.0,1.0,1.0,0.8,0.8,0.8,0.8,0.8,0.8,0.8,0.8,0.8,0.9,1.0,1.0,1.2,1.3,1.0,1.2,1.1,1.3,1.2,1.3,1.4,1.5,1.6,1.7,1.9,1.8,2.2,2.1,1.7,1.6,1.4,1.7,1.7,1.7,1.6,1.4,1.6,1.5,1.3,1.3,1.5,1.4,1.2,1.3,1.2,1.4,1.4,1.5,1.6,1.6,1.8,1.8,2.0,2.1,2.0,2.0,1.8,1.8,1.8,1.7,1.5,1.6,1.7,1.5,1.4,1.6,1.6,1.4,1.4,1.6,1.6,1.5,1.7,2.0,2.2,1.3,1.2,1.4,1.3,1.4,1.4,1.5,1.4,1.2,1.2,1.1,1.1,1.1,1.1,1.0,1.0,1.2,1.7,1.4,1.1,1.1,1.0,1.4,1.9,1.9,1.0,0.9,1.0,0.9,1.1,1.2,1.0,0.9,1.0,1.0,1.1,1.0,1.0,1.1,1.0,1.1,1.9,1.6,1.9,1.5,1.4,1.6,1.7,1.6,1.6,1.6,1.7,1.7,1.8,1.9,1.8,1.9,1.7,1.7,1.7,1.8,1.8,1.9,1.8,1.7,1.7,1.7,1.7,1.7,1.6],[2.7,2.2,1.8,1.5,1.3,1.2,1.2,1.0,1.1,0.9,1.0,1.1,1.2,1.3,1.2,1.3,1.2,1.4,1.5,1.3,1.4,1.6,1.6,1.5,1.7,1.9,2.0,2.0,1.8,1.9,2.0,2.1,2.0,1.9,1.8,1.8,1.7,1.5,1.7,1.5,1.6,1.7,1.8,2.0,1.8,2.0,1.7,1.9,2.1,2.0,2.0,1.8,1.6,1.5,1.4,1.3,1.2,1.3,1.1,1.4,2.1,2.7,3.5,2.7,3.2,2.2,2.0,2.0,1.7,1.3,1.4,1.5,1.2,1.1,1.2,1.0,1.1,1.0,0.9,1.1,0.9,1.1,1.1,1.2,1.4,1.5,1.3,1.3,1.2,1.1,1.2,1.1,1.0,0.9,1.0,0.9,0.8,0.8,0.8,0.8,0.8,0.8,0.8,0.8,0.8,0.9,0.9,1.1,1.1,0.9,1.1,1.0,1.1,1.1,1.2,1.3,1.3,1.4,1.6,1.6,1.6,2.0,2.0,1.6,1.5,1.3,1.7,1.6,1.7,1.5,1.3,1.5,1.5,1.2,1.2,1.5,1.3,1.1,1.2,1.1,1.3,1.3,1.4,1.4,1.4,1.6,1.5,1.6,1.8,1.7,1.7,1.5,1.5,1.6,1.5,1.3,1.4,1.5,1.4,1.2,1.4,1.4,1.2,1.2,1.4,1.5,1.3,1.5,1.8,2.0,1.2,1.1,1.3,1.2,1.2,1.3,1.3,1.2,1.1,1.1,1.0,1.0,1.0,1.0,1.0,1.0,1.1,1.5,1.3,1.1,1.1,1.0,1.3,1.8,1.8,0.9,0.9,0.9,0.9,1.0,1.2,1.0,0.9,0.9,0.9,1.1,0.9,1.0,1.0,0.9,1.1,1.7,1.4,1.7,1.3,1.3,1.4,1.5,1.5,1.4,1.4,1.4,1.4,1.5,1.6,1.5,1.6,1.5,1.5,1.5,1.6,1.6,1.6,1.5,1.5,1.5,1.5,1.4,1.4,1.4],[2.8,2.3,1.9,1.7,1.5,1.3,1.3,1.1,1.2,1.0,1.1,1.2,1.4,1.4,1.3,1.4,1.3,1.5,1.6,1.5,1.5,1.8,1.7,1.7,1.8,2.0,2.1,2.1,1.9,2.0,2.2,2.2,2.2,2.1,2.0,2.0,1.9,1.7,1.8,1.6,1.7,1.8,1.9,2.1,2.0,2.2,1.9,2.1,2.2,2.1,2.2,1.9,1.8,1.6,1.5,1.5,1.3,1.4,1.3,1.6,2.3,2.9,3.4,2.7,3.2,2.3,2.1,2.1,1.8,1.3,1.5,1.6,1.3,1.2,1.3,1.1,1.2,1.1,1.0,1.2,1.0,1.2,1.2,1.4,1.6,1.6,1.4,1.5,1.3,1.2,1.3,1.3,1.1,1.0,1.1,1.0,0.8,0.8,0.8,0.8,0.8,0.8,0.8,0.8,0.8,0.9,0.9,1.1,1.2,0.9,1.2,1.0,1.3,1.2,1.3,1.4,1.4,1.6,1.7,1.9,1.8,2.1,2.2,1.8,1.6,1.5,1.8,1.8,1.9,1.6,1.5,1.7,1.7,1.4,1.4,1.6,1.4,1.2,1.3,1.2,1.4,1.5,1.5,1.6,1.5,1.7,1.6,1.8,2.0,1.9,1.9,1.7,1.7,1.8,1.7,1.5,1.5,1.7,1.5,1.3,1.5,1.6,1.3,1.3,1.6,1.6,1.4,1.7,2.0,2.0,1.4,1.3,1.4,1.3,1.4,1.5,1.5,1.4,1.3,1.3,1.2,1.1,1.2,1.2,1.1,1.1,1.3,1.6,1.4,1.2,1.2,1.1,1.4,1.8,1.9,1.1,1.0,1.0,1.0,1.0,1.3,1.1,0.9,1.0,1.0,1.1,1.1,1.1,1.1,1.1,1.2,1.8,1.5,1.8,1.4,1.4,1.5,1.6,1.5,1.5,1.6,1.6,1.6,1.6,1.7,1.7,1.7,1.6,1.6,1.6,1.7,1.7,1.8,1.7,1.6,1.6,1.6,1.6,1.6,1.5],[3.1,2.6,2.2,1.9,1.7,1.5,1.6,1.3,1.5,1.2,1.3,1.5,1.7,1.8,1.6,1.8,1.6,1.9,2.0,1.9,1.9,2.2,2.2,2.0,2.2,2.4,2.6,2.6,2.4,2.5,2.7,2.6,2.6,2.4,2.3,2.2,2.3,1.9,2.1,1.9,2.0,2.1,2.3,2.5,2.3,2.6,2.2,2.4,2.6,2.5,2.5,2.3,2.1,2.0,1.8,1.8,1.6,1.8,1.5,1.9,2.5,3.1,3.5,2.8,3.2,2.3,2.0,2.0,1.8,1.3,1.5,1.6,1.3,1.1,1.4,1.2,1.4,1.3,1.1,1.5,1.3,1.5,1.5,1.8,1.8,2.0,1.7,1.7,1.6,1.6,1.6,1.5,1.3,1.2,1.2,1.1,1.1,0.9,0.9,0.9,0.8,0.8,0.8,0.8,0.9,0.9,1.0,1.2,1.3,1.1,1.4,1.2,1.5,1.4,1.6,1.7,1.8,1.9,2.1,2.3,2.2,2.5,2.5,2.1,2.0,1.7,2.0,2.0,2.0,1.8,1.6,1.8,1.7,1.5,1.5,1.7,1.5,1.3,1.5,1.4,1.6,1.6,1.7,1.9,1.9,2.1,2.0,2.3,2.5,2.4,2.3,2.0,2.1,2.2,2.0,1.8,1.8,2.0,1.8,1.6,1.8,1.8,1.5,1.6,1.9,1.8,1.6,1.9,2.2,2.3,1.6,1.5,1.7,1.6,1.7,1.7,1.8,1.7,1.5,1.5,1.4,1.3,1.4,1.3,1.2,1.2,1.4,1.6,1.4,1.3,1.2,1.2,1.5,2.1,2.0,1.2,1.1,1.1,1.1,1.1,1.3,1.1,1.0,1.1,1.1,1.2,1.2,1.2,1.3,1.3,1.4,2.2,1.9,2.2,1.8,1.7,1.8,1.9,1.9,1.9,2.0,2.0,2.0,2.1,2.2,2.1,2.2,2.1,2.0,2.0,2.1,2.1,2.2,2.1,2.1,2.0,2.0,2.0,2.0,1.9],[3.3,2.8,2.3,2.0,1.8,1.6,1.7,1.4,1.7,1.3,1.5,1.6,1.8,2.0,1.8,2.1,1.8,2.1,2.3,2.1,2.1,2.4,2.5,2.3,2.5,2.7,3.0,3.0,2.8,2.8,2.9,2.9,2.9,2.6,2.5,2.4,2.3,2.0,2.2,2.0,2.2,2.3,2.5,2.7,2.6,2.9,2.5,2.7,2.9,2.7,2.8,2.5,2.3,2.1,1.9,2.0,1.6,1.9,1.6,1.9,2.6,3.2,3.5,2.9,3.0,2.4,2.2,2.1,1.8,1.3,1.6,1.7,1.3,1.2,1.4,1.3,1.4,1.4,1.3,1.7,1.5,1.7,1.7,2.0,2.2,2.3,2.0,2.0,1.8,1.7,1.8,1.7,1.5,1.5,1.5,1.2,1.1,1.2,1.0,0.9,0.9,0.9,0.8,0.8,0.8,0.9,1.0,1.4,1.5,1.1,1.5,1.5,1.8,1.7,1.9,2.1,2.1,2.3,2.5,2.7,2.6,2.9,2.9,2.5,2.3,2.1,2.5,2.5,2.5,2.2,2.0,2.3,2.2,1.8,1.9,2.2,1.9,1.6,1.8,1.7,2.0,2.0,2.1,2.4,2.2,2.6,2.4,2.7,3.0,2.8,2.8,2.4,2.4,2.5,2.4,2.1,2.1,2.3,2.1,1.8,2.0,2.1,1.7,1.7,2.0,2.0,1.8,1.9,2.4,2.4,1.7,1.6,1.7,1.6,1.7,1.8,1.9,1.8,1.6,1.5,1.4,1.3,1.4,1.3,1.2,1.2,1.3,1.6,1.5,1.3,1.3,1.3,1.5,1.9,1.9,1.2,1.1,1.1,1.0,1.1,1.3,1.1,1.0,1.1,1.1,1.3,1.2,1.2,1.3,1.2,1.4,2.3,2.1,2.3,2.0,1.9,2.0,2.1,2.1,2.2,2.2,2.3,2.3,2.4,2.5,2.4,2.5,2.4,2.4,2.4,2.5,2.5,2.6,2.5,2.5,2.4,2.4,2.4,2.3,2.0],[3.1,2.7,2.2,1.9,1.7,1.5,1.6,1.3,1.7,1.3,1.5,1.6,1.7,1.9,1.8,2.0,1.7,2.1,2.2,2.0,2.0,2.4,2.5,2.2,2.3,2.6,2.8,2.9,2.7,2.7,2.8,2.8,2.7,2.5,2.4,2.4,2.3,1.9,2.2,1.9,2.1,2.2,2.3,2.5,2.4,2.7,2.3,2.5,2.7,2.5,2.6,2.3,2.2,2.0,1.8,1.9,1.6,1.8,1.5,1.9,2.5,3.1,3.5,2.8,3.1,2.4,2.1,2.1,1.7,1.3,1.6,1.6,1.3,1.2,1.4,1.2,1.3,1.3,1.2,1.6,1.4,1.7,1.7,2.0,2.1,2.3,1.9,2.0,1.8,1.7,1.8,1.7,1.5,1.5,1.4,1.3,1.2,1.1,1.1,1.0,0.9,0.9,0.9,0.8,0.8,0.8,0.9,1.2,1.3,1.0,1.3,1.4,1.7,1.7,1.8,2.0,2.0,2.2,2.4,2.7,2.5,2.8,2.8,2.4,2.3,2.1,2.5,2.4,2.5,2.1,2.0,2.2,2.1,1.8,1.8,2.1,1.8,1.5,1.7,1.5,1.8,1.9,2.0,2.3,2.2,2.5,2.3,2.7,2.9,2.7,2.7,2.4,2.3,2.4,2.3,2.0,2.0,2.1,1.9,1.7,1.9,1.9,1.6,1.5,1.8,1.8,1.6,1.8,2.2,2.1,1.7,1.6,1.7,1.6,1.7,1.8,1.9,1.7,1.6,1.5,1.4,1.3,1.4,1.3,1.3,1.3,1.4,1.7,1.5,1.4,1.4,1.3,1.6,2.1,2.0,1.2,1.2,1.1,1.1,1.2,1.4,1.1,1.1,1.1,1.2,1.2,1.2,1.2,1.3,1.3,1.4,2.2,2.1,2.2,2.0,1.8,1.9,2.0,1.9,2.1,2.2,2.2,2.2,2.3,2.4,2.3,2.4,2.3,2.3,2.3,2.4,2.4,2.6,2.4,2.3,2.3,2.3,2.3,2.3,2.0],[3.5,3.0,2.4,2.2,2.1,1.8,1.9,1.5,1.8,1.5,1.7,2.0,2.0,2.2,2.1,2.2,1.9,2.3,2.5,2.3,2.2,2.6,2.8,2.5,2.6,2.9,3.2,3.2,3.0,3.0,3.2,3.2,3.0,2.8,2.7,2.6,2.6,2.2,2.4,2.2,2.4,2.5,2.6,2.9,2.8,3.1,2.7,2.9,3.1,2.9,3.0,2.7,2.5,2.3,2.1,2.1,1.8,2.0,1.7,2.1,2.9,3.4,3.7,3.1,3.2,2.6,2.3,2.3,2.0,1.5,1.7,1.9,1.4,1.3,1.6,1.3,1.5,1.4,1.4,1.8,1.6,1.9,2.0,2.3,2.5,2.7,2.4,2.6,2.3,2.1,2.2,2.2,1.9,1.8,1.7,1.6,1.4,1.4,1.3,1.2,1.1,0.9,1.0,1.0,0.8,0.8,0.8,1.1,1.3,1.1,1.5,1.5,1.9,1.9,2.0,2.3,2.3,2.5,2.7,3.0,2.9,3.2,3.3,2.9,2.8,2.5,2.9,2.8,3.0,2.5,2.4,2.6,2.5,2.2,2.1,2.3,2.1,1.7,1.9,1.7,2.1,2.3,2.3,2.6,2.4,2.7,2.5,3.0,3.2,3.0,2.9,2.6,2.6,2.7,2.6,2.2,2.2,2.5,2.2,1.9,2.2,2.3,1.9,1.8,2.1,2.1,1.7,2.0,2.4,2.3,2.0,1.8,2.0,1.9,2.0,2.1,2.2,2.0,1.8,1.8,1.7,1.6,1.7,1.6,1.5,1.5,1.7,2.0,1.8,1.6,1.6,1.6,1.8,2.2,2.3,1.5,1.4,1.4,1.3,1.4,1.6,1.4,1.3,1.3,1.4,1.5,1.5,1.5,1.5,1.5,1.8,2.4,2.3,2.4,2.2,2.1,2.1,2.2,2.2,2.3,2.4,2.4,2.4,2.5,2.7,2.5,2.7,2.5,2.5,2.5,2.7,2.7,2.9,2.6,2.5,2.5,2.5,2.4,2.4,2.2],[3.7,3.2,2.7,2.4,2.1,1.9,2.0,1.7,2.1,1.8,2.0,2.4,2.5,2.7,2.4,2.6,2.3,2.6,2.9,2.5,2.5,3.0,3.0,2.7,2.9,3.3,3.5,3.6,3.4,3.4,3.7,3.7,3.4,3.3,3.3,3.1,2.9,2.5,2.8,2.5,2.7,2.8,2.9,3.2,3.0,3.2,2.7,3.0,3.2,3.0,3.2,2.9,2.7,2.5,2.3,2.3,2.1,2.4,2.0,2.5,3.1,3.6,4.1,3.5,3.4,2.9,2.5,2.6,2.2,1.7,1.9,2.2,1.7,1.5,1.8,1.6,1.7,1.6,1.5,2.0,1.7,2.1,2.3,2.7,2.8,3.2,2.8,2.9,2.7,2.5,2.5,2.5,2.2,1.9,1.9,1.9,1.7,1.4,1.4,1.5,1.3,0.9,1.2,1.1,1.0,0.8,0.8,0.8,1.1,1.0,1.5,1.5,1.9,2.0,2.1,2.5,2.5,2.9,3.0,3.4,3.4,3.9,3.8,3.2,3.2,2.8,3.1,2.9,2.9,2.7,2.4,2.5,2.5,2.1,2.0,2.2,2.0,1.6,1.7,1.6,2.0,2.1,2.3,2.6,2.6,3.1,2.8,3.5,3.6,3.2,3.1,2.7,2.8,2.8,2.6,2.3,2.4,2.5,2.2,1.9,2.2,2.2,1.7,1.8,2.1,2.0,1.7,2.0,2.4,2.3,2.3,2.2,2.3,2.2,2.4,2.5,2.7,2.4,2.2,2.1,2.0,2.0,2.0,2.0,1.9,1.8,1.9,2.2,2.0,1.9,1.9,1.8,2.1,2.5,2.5,1.8,1.7,1.7,1.7,1.6,1.9,1.6,1.5,1.6,1.6,1.7,1.8,1.7,1.8,1.9,2.0,2.9,2.7,2.9,2.7,2.6,2.5,2.6,2.6,2.8,2.9,2.9,3.0,3.0,3.3,3.0,3.2,3.0,2.9,3.0,3.2,3.2,3.4,3.1,3.0,2.9,2.9,2.9,2.9,2.6],[4.5,3.9,3.2,3.1,2.5,2.4,2.3,2.2,2.4,2.1,2.5,2.9,3.2,3.5,2.9,3.2,2.8,3.4,3.5,3.0,3.1,3.6,3.6,3.2,3.5,4.0,4.0,4.2,4.0,4.2,4.6,4.7,4.3,4.3,4.1,4.0,3.8,3.2,3.6,3.2,3.4,3.6,3.5,3.8,3.4,3.7,3.1,3.3,3.7,3.5,3.8,3.3,3.4,3.0,3.0,2.9,2.6,3.0,2.5,3.2,3.7,4.2,4.8,4.0,4.0,3.4,3.1,3.3,2.8,2.2,2.5,2.7,2.2,1.9,2.3,2.0,2.0,1.8,1.8,2.3,2.0,2.5,2.8,3.2,3.3,3.9,3.4,3.6,3.4,3.0,3.0,3.0,2.7,2.3,2.2,2.3,2.0,1.7,1.7,1.8,1.5,1.1,1.5,1.5,1.3,1.1,0.9,0.8,1.0,1.2,1.5,1.6,2.0,2.1,2.4,2.9,2.9,3.6,3.6,4.1,4.0,4.8,4.6,3.8,3.9,3.3,3.7,3.5,3.5,3.2,2.8,2.9,2.8,2.4,2.2,2.4,2.2,1.8,1.8,1.7,2.1,2.4,2.5,3.0,3.0,3.7,3.4,4.1,4.2,3.7,3.6,3.1,3.3,3.3,2.9,2.6,2.7,2.8,2.3,2.0,2.5,2.3,1.8,2.0,2.4,2.1,1.8,2.3,2.7,2.5,2.9,2.8,2.9,2.8,2.9,3.2,3.4,3.0,2.7,2.6,2.5,2.4,2.5,2.4,2.3,2.3,2.4,2.6,2.4,2.3,2.3,2.3,2.5,2.8,2.9,2.2,2.1,2.1,2.1,2.1,2.3,2.0,1.9,2.0,2.0,2.2,2.2,2.2,2.3,2.3,2.6,3.4,3.3,3.3,3.2,3.0,2.9,3.0,3.0,3.4,3.5,3.7,3.7,3.8,4.2,3.7,4.0,3.7,3.6,3.6,3.9,3.8,4.1,3.7,3.6,3.5,3.6,3.5,3.5,3.2],[4.1,3.4,2.7,2.8,2.0,2.3,2.0,2.1,2.4,2.3,2.8,3.6,3.8,4.0,3.5,3.4,2.9,3.4,3.6,2.9,2.9,3.4,3.3,2.8,3.1,3.6,3.7,4.0,4.0,4.1,4.8,5.0,4.4,4.7,4.7,4.6,4.1,3.5,3.7,3.2,3.2,3.1,3.2,3.1,2.8,3.1,2.5,2.9,3.2,2.9,3.2,2.6,2.8,2.5,2.6,2.5,2.7,2.9,2.8,3.6,4.4,4.9,5.4,4.8,4.6,4.5,4.1,4.2,3.4,3.1,3.2,3.2,2.6,2.5,2.6,1.9,1.8,1.4,1.7,2.1,2.2,2.7,3.2,3.9,3.9,4.5,4.2,4.4,4.2,3.8,3.5,3.7,3.3,2.7,2.7,2.8,2.4,1.9,2.1,2.2,1.7,1.4,1.9,2.0,1.5,1.7,1.1,0.9,0.8,1.1,1.2,1.4,1.9,2.4,2.6,3.3,3.4,4.1,4.0,4.6,4.7,5.5,5.4,4.5,4.7,4.0,4.5,4.0,4.2,3.9,3.4,3.4,3.6,2.8,2.5,2.9,2.7,2.0,2.0,1.8,2.1,2.6,2.6,3.3,3.1,4.0,3.4,4.4,4.3,3.6,3.6,3.1,3.1,2.8,2.7,2.5,2.3,2.2,2.0,1.7,1.9,2.0,1.6,1.6,2.0,1.9,1.4,2.2,2.6,2.5,3.5,3.4,3.6,3.4,3.5,3.7,3.9,3.5,3.2,3.0,3.2,3.1,3.2,3.1,2.9,2.8,2.9,3.2,2.9,2.8,2.8,2.8,3.0,3.1,3.2,2.7,2.6,2.6,2.5,2.5,2.9,2.4,2.3,2.4,2.4,2.6,2.6,2.6,2.8,2.8,3.3,3.7,3.7,3.6,3.7,3.6,3.3,3.4,3.6,3.8,4.0,4.3,4.2,4.2,4.6,4.1,4.3,4.2,4.0,4.1,4.4,4.2,4.7,4.2,4.1,4.0,4.0,3.9,3.9,3.5],[3.0,2.5,1.9,1.8,1.4,1.5,1.3,1.3,1.5,1.4,1.6,2.0,2.1,2.1,1.9,1.8,1.7,2.0,2.0,1.7,1.8,2.1,1.9,1.7,2.0,2.3,2.2,2.4,2.1,2.3,2.6,2.8,2.6,2.7,2.7,2.7,2.5,2.1,2.3,2.0,2.0,2.1,2.0,2.2,1.8,2.1,1.7,1.9,2.1,2.0,2.2,1.8,1.9,1.7,1.7,1.7,1.7,1.9,1.7,2.1,2.9,3.5,4.0,3.5,3.5,3.0,2.7,2.7,2.3,2.0,2.1,2.1,1.7,1.6,1.7,1.3,1.2,0.9,1.0,1.3,1.3,1.6,1.9,2.1,2.1,2.4,2.3,2.5,2.4,2.1,2.1,2.2,1.9,1.7,1.7,1.8,1.5,1.3,1.5,1.4,1.1,1.1,1.4,1.4,1.1,1.3,0.9,1.0,0.8,0.8,0.8,0.9,1.1,1.4,1.5,1.8,1.8,2.1,1.9,2.2,2.3,2.9,3.0,2.4,2.5,2.2,2.4,2.2,2.5,2.2,1.9,2.0,2.2,1.8,1.5,1.9,1.8,1.4,1.4,1.1,1.3,1.6,1.4,1.8,1.7,1.9,1.8,2.2,2.2,1.9,1.9,1.6,1.7,1.6,1.6,1.3,1.4,1.4,1.3,1.1,1.3,1.3,1.0,1.1,1.4,1.4,1.2,1.6,1.9,2.0,2.1,2.0,2.1,1.9,2.0,2.1,2.2,2.0,1.9,1.8,1.8,1.8,1.9,1.9,1.8,1.7,1.9,2.1,2.0,1.8,1.9,1.8,1.9,2.4,2.3,1.7,1.6,1.5,1.5,1.5,1.8,1.5,1.4,1.5,1.5,1.6,1.6,1.5,1.6,1.7,2.0,2.2,1.9,2.2,1.9,1.8,1.9,2.1,2.1,2.1,2.1,2.2,2.1,2.2,2.3,2.1,2.2,2.2,2.0,2.0,2.2,2.1,2.3,2.0,2.0,1.9,2.0,1.9,2.0,2.0],[2.7,2.1,1.6,1.5,1.2,1.2,1.0,1.0,1.0,1.0,1.1,1.4,1.5,1.5,1.3,1.3,1.2,1.4,1.4,1.2,1.3,1.5,1.4,1.4,1.5,1.7,1.8,1.9,1.6,1.8,2.1,2.2,2.1,2.0,2.0,2.0,1.8,1.6,1.7,1.5,1.5,1.6,1.6,1.7,1.6,1.8,1.5,1.6,1.8,1.8,1.8,1.6,1.5,1.3,1.4,1.2,1.2,1.3,1.3,1.6,2.4,3.1,3.7,3.0,3.3,2.6,2.4,2.4,1.9,1.7,1.8,1.7,1.4,1.3,1.3,1.0,0.9,0.8,0.8,0.9,1.0,1.1,1.2,1.3,1.4,1.6,1.5,1.7,1.7,1.4,1.4,1.6,1.4,1.2,1.4,1.4,1.1,1.1,1.3,1.2,1.0,1.1,1.3,1.3,1.0,1.3,1.0,1.2,1.1,0.8,0.8,0.8,0.8,1.0,1.0,1.1,1.2,1.4,1.4,1.6,1.6,2.0,2.2,1.7,1.7,1.5,1.7,1.5,1.7,1.6,1.3,1.4,1.6,1.3,1.1,1.4,1.4,1.1,1.1,0.9,1.0,1.1,1.1,1.3,1.2,1.4,1.3,1.5,1.6,1.5,1.5,1.2,1.3,1.3,1.2,1.0,1.1,1.2,1.0,0.8,1.1,1.1,0.8,0.9,1.2,1.2,1.0,1.4,1.7,1.8,1.6,1.5,1.6,1.4,1.4,1.6,1.6,1.5,1.5,1.4,1.4,1.4,1.5,1.5,1.4,1.4,1.6,1.9,1.7,1.6,1.6,1.5,1.7,2.2,2.3,1.4,1.3,1.3,1.3,1.4,1.7,1.5,1.3,1.3,1.3,1.5,1.3,1.3,1.3,1.4,1.6,1.8,1.4,1.7,1.4,1.4,1.5,1.6,1.6,1.5,1.5,1.5,1.5,1.5,1.7,1.5,1.6,1.5,1.4,1.4,1.5,1.5,1.6,1.4,1.4,1.4,1.4,1.4,1.4,1.5],[2.8,2.2,1.7,1.5,1.2,1.2,1.0,1.0,1.0,1.0,1.1,1.3,1.5,1.4,1.2,1.3,1.2,1.4,1.4,1.2,1.3,1.6,1.5,1.4,1.6,1.8,1.9,1.9,1.7,1.9,2.1,2.3,2.2,2.1,2.1,2.1,1.9,1.7,1.8,1.6,1.5,1.7,1.7,1.9,1.7,1.9,1.5,1.7,1.9,1.8,1.9,1.7,1.6,1.4,1.4,1.2,1.3,1.4,1.3,1.6,2.5,3.1,3.7,3.2,3.4,2.7,2.5,2.5,2.0,1.8,1.9,1.8,1.4,1.4,1.4,1.0,1.0,0.8,0.8,0.9,0.9,1.0,1.1,1.3,1.3,1.5,1.4,1.5,1.5,1.3,1.2,1.4,1.3,1.1,1.3,1.4,1.1,1.0,1.3,1.3,1.0,1.1,1.4,1.3,1.1,1.4,1.1,1.3,1.1,0.9,0.8,0.8,0.8,0.8,0.9,1.0,1.1,1.3,1.3,1.5,1.5,1.9,2.1,1.6,1.6,1.3,1.5,1.4,1.5,1.4,1.1,1.2,1.4,1.2,1.0,1.3,1.3,1.0,1.0,0.8,0.8,1.0,1.0,1.1,1.1,1.3,1.4,1.6,1.6,1.5,1.4,1.2,1.3,1.3,1.2,1.0,1.1,1.2,0.9,0.8,1.1,1.1,0.8,1.0,1.2,1.2,1.1,1.4,1.8,1.9,1.7,1.6,1.7,1.5,1.5,1.6,1.7,1.5,1.5,1.5,1.4,1.4,1.5,1.5,1.4,1.5,1.6,2.0,1.8,1.6,1.6,1.5,1.7,2.1,2.2,1.3,1.3,1.3,1.2,1.4,1.7,1.5,1.3,1.3,1.3,1.5,1.3,1.3,1.3,1.4,1.6,1.8,1.5,1.8,1.5,1.4,1.6,1.7,1.7,1.5,1.5,1.6,1.5,1.6,1.7,1.6,1.7,1.5,1.4,1.5,1.5,1.5,1.6,1.5,1.4,1.4,1.4,1.4,1.4,1.5],[2.5,1.9,1.5,1.3,1.0,1.1,0.9,0.9,0.9,0.9,0.9,1.0,1.2,1.1,0.9,1.0,1.0,1.1,1.1,1.0,1.1,1.2,1.2,1.1,1.3,1.4,1.4,1.6,1.3,1.5,1.7,1.8,1.8,1.6,1.7,1.6,1.5,1.4,1.5,1.3,1.3,1.4,1.5,1.5,1.4,1.5,1.3,1.4,1.6,1.6,1.6,1.5,1.3,1.2,1.1,1.0,1.1,1.1,1.1,1.3,2.2,2.8,3.5,2.8,3.0,2.5,2.3,2.3,1.9,1.6,1.7,1.7,1.3,1.3,1.3,1.0,1.0,0.8,0.8,0.8,0.8,0.8,0.8,0.9,1.0,1.1,1.0,1.1,1.1,1.0,0.9,1.1,1.0,0.9,1.2,1.2,0.9,1.0,1.2,1.1,0.9,1.1,1.3,1.3,1.1,1.4,1.2,1.3,1.2,0.9,0.8,0.8,0.8,0.8,0.8,0.8,0.9,1.0,1.1,1.2,1.2,1.6,1.7,1.2,1.2,1.0,1.2,1.1,1.2,1.2,0.9,1.0,1.1,0.9,0.8,1.1,1.1,0.9,0.9,0.8,0.8,0.8,0.8,0.9,0.9,1.1,1.0,1.2,1.3,1.2,1.2,1.0,1.0,1.1,1.0,0.8,0.9,1.0,0.8,0.8,0.9,1.0,0.8,0.9,1.1,1.1,1.1,1.3,1.6,1.9,1.4,1.3,1.4,1.2,1.2,1.3,1.3,1.2,1.3,1.2,1.2,1.2,1.2,1.2,1.2,1.3,1.5,1.8,1.6,1.5,1.4,1.3,1.7,2.1,2.2,1.2,1.2,1.1,1.1,1.3,1.6,1.4,1.2,1.3,1.2,1.4,1.1,1.1,1.1,1.1,1.3,1.5,1.1,1.5,1.1,1.1,1.3,1.4,1.4,1.2,1.2,1.2,1.1,1.2,1.3,1.2,1.3,1.2,1.1,1.1,1.2,1.1,1.2,1.1,1.1,1.1,1.1,1.0,1.1,1.2],[2.5,1.9,1.5,1.3,1.1,1.1,1.0,0.9,0.9,0.9,0.8,0.9,1.1,1.0,0.8,0.9,0.9,1.0,1.0,0.9,1.0,1.1,1.0,1.1,1.2,1.3,1.3,1.3,1.1,1.4,1.5,1.6,1.6,1.4,1.5,1.5,1.4,1.3,1.4,1.3,1.2,1.4,1.5,1.6,1.4,1.5,1.3,1.5,1.6,1.6,1.6,1.5,1.4,1.2,1.2,1.1,1.1,1.0,1.0,1.2,2.1,2.8,3.6,2.7,3.0,2.4,2.1,2.1,1.8,1.5,1.6,1.7,1.3,1.3,1.3,1.0,1.0,0.9,0.8,0.8,0.8,0.8,0.8,0.8,0.9,1.0,0.9,1.0,1.0,0.9,0.8,1.0,0.9,0.8,1.1,1.1,0.9,0.9,1.1,1.1,0.9,1.1,1.2,1.2,1.1,1.3,1.2,1.3,1.3,1.0,0.9,0.8,0.8,0.8,0.8,0.8,0.8,0.9,0.9,1.0,1.0,1.4,1.5,1.1,1.1,0.9,1.1,1.0,1.1,1.0,0.8,0.9,0.9,0.8,0.8,0.9,1.0,0.8,0.9,0.8,0.8,0.8,0.8,0.8,0.8,0.9,0.9,1.0,1.1,1.1,1.0,0.9,0.9,1.0,0.9,0.8,0.9,1.0,0.8,0.8,1.0,1.0,0.9,1.0,1.1,1.1,1.1,1.4,1.7,1.9,1.3,1.1,1.2,1.1,1.1,1.1,1.2,1.1,1.1,1.1,1.1,1.1,1.1,1.1,1.1,1.1,1.3,1.6,1.5,1.3,1.3,1.2,1.5,2.0,2.0,1.1,1.1,1.1,1.1,1.2,1.4,1.3,1.2,1.2,1.2,1.3,1.0,1.1,1.1,1.0,1.2,1.4,1.0,1.4,1.0,1.0,1.2,1.3,1.2,1.0,1.0,1.0,1.0,1.0,1.1,1.0,1.0,1.0,0.9,0.9,1.0,1.0,1.0,0.9,0.9,0.9,0.9,0.9,0.9,1.1],[2.6,2.0,1.6,1.4,1.2,1.2,1.0,1.0,0.9,0.9,0.8,0.9,1.1,0.9,0.8,0.8,0.9,1.0,0.9,0.8,1.0,1.1,1.0,1.1,1.2,1.3,1.3,1.3,1.1,1.3,1.5,1.7,1.7,1.5,1.5,1.5,1.4,1.3,1.5,1.4,1.3,1.4,1.5,1.6,1.4,1.6,1.4,1.5,1.7,1.7,1.7,1.6,1.4,1.2,1.2,1.1,1.1,1.1,1.1,1.3,2.1,2.9,3.6,2.9,3.1,2.6,2.4,2.3,1.9,1.7,1.8,1.7,1.4,1.4,1.4,1.1,1.1,0.9,0.9,0.8,0.8,0.8,0.8,0.8,0.8,0.9,0.9,1.0,1.0,0.8,0.9,1.0,1.0,0.8,1.1,1.1,0.9,1.0,1.1,1.1,1.0,1.1,1.3,1.3,1.2,1.4,1.2,1.4,1.3,1.0,0.9,0.8,0.8,0.8,0.8,0.8,0.8,0.8,0.9,1.0,1.0,1.3,1.5,1.1,1.1,0.9,1.2,1.0,1.1,1.2,0.8,1.0,1.1,0.9,0.8,1.0,1.1,0.9,1.0,0.8,0.8,0.8,0.8,0.8,0.8,0.9,0.9,1.0,1.0,1.1,1.0,0.9,0.9,1.0,1.0,0.8,0.9,1.0,0.9,0.9,1.1,1.0,0.9,1.0,1.2,1.2,1.2,1.4,1.7,1.9,1.3,1.1,1.2,1.1,1.1,1.2,1.2,1.1,1.1,1.1,1.1,1.1,1.1,1.1,1.1,1.2,1.4,1.7,1.6,1.4,1.3,1.2,1.6,2.0,2.1,1.1,1.1,1.1,1.1,1.3,1.6,1.4,1.2,1.3,1.2,1.4,1.1,1.1,1.1,1.1,1.2,1.5,0.9,1.4,0.9,0.9,1.2,1.3,1.2,0.9,1.0,1.0,0.9,1.0,1.1,1.0,1.0,1.0,0.9,0.9,0.9,0.9,1.0,0.9,0.9,0.8,0.9,0.9,0.9,1.1],[2.8,2.2,1.8,1.7,1.4,1.4,1.2,1.2,1.0,1.0,0.9,1.0,1.2,1.0,0.9,0.9,1.0,1.1,1.0,0.9,1.1,1.2,1.1,1.2,1.4,1.5,1.4,1.4,1.1,1.4,1.5,1.7,1.7,1.7,1.7,1.7,1.6,1.5,1.7,1.5,1.4,1.7,1.7,1.8,1.6,1.8,1.6,1.7,1.8,1.9,1.9,1.7,1.7,1.4,1.5,1.3,1.3,1.2,1.2,1.4,2.2,3.0,3.7,3.0,3.2,2.7,2.6,2.5,2.0,1.9,2.0,1.9,1.6,1.6,1.6,1.3,1.3,1.1,1.0,0.9,0.9,0.8,0.8,0.8,0.8,0.9,0.9,1.1,1.2,0.9,0.9,1.1,1.1,0.9,1.2,1.2,1.0,1.1,1.3,1.3,1.2,1.3,1.5,1.5,1.4,1.6,1.4,1.5,1.4,1.2,1.1,1.0,0.9,0.8,0.8,0.8,0.8,0.8,0.8,0.9,1.0,1.4,1.5,1.1,1.1,1.0,1.2,1.0,1.2,1.2,0.9,1.1,1.2,1.0,0.9,1.1,1.2,1.1,1.1,0.9,0.9,0.8,0.8,0.8,0.8,0.8,0.9,1.0,1.0,1.1,1.0,0.9,1.0,1.2,1.0,0.9,1.1,1.2,1.0,1.0,1.2,1.2,1.1,1.3,1.4,1.4,1.4,1.6,1.9,2.1,1.4,1.3,1.4,1.2,1.2,1.3,1.3,1.2,1.3,1.3,1.2,1.3,1.3,1.3,1.3,1.4,1.6,1.8,1.7,1.5,1.5,1.4,1.7,2.1,2.1,1.3,1.3,1.3,1.3,1.5,1.8,1.6,1.4,1.5,1.4,1.5,1.3,1.3,1.3,1.3,1.4,1.5,1.0,1.6,1.0,1.0,1.3,1.4,1.3,1.0,1.0,1.0,0.9,1.1,1.1,1.0,1.1,1.0,0.9,0.9,0.9,0.9,1.0,0.9,0.8,0.8,0.9,0.9,0.9,1.2],[2.7,2.1,1.7,1.6,1.3,1.3,1.1,1.1,0.9,0.9,0.9,0.9,1.0,0.9,0.8,0.8,0.9,0.9,0.8,0.8,1.0,1.0,0.9,1.0,1.2,1.3,1.2,1.2,1.0,1.2,1.3,1.5,1.6,1.4,1.4,1.5,1.4,1.3,1.5,1.4,1.3,1.5,1.5,1.7,1.5,1.7,1.5,1.6,1.8,1.8,1.8,1.6,1.5,1.3,1.3,1.2,1.2,1.1,1.1,1.3,2.1,2.8,3.4,2.7,3.1,2.5,2.4,2.3,1.9,1.7,1.9,1.8,1.5,1.5,1.6,1.3,1.3,1.1,1.0,0.9,0.9,0.8,0.8,0.8,0.8,0.8,0.8,0.9,1.0,0.8,0.9,1.0,1.0,0.9,1.1,1.1,1.0,1.1,1.2,1.2,1.1,1.2,1.4,1.4,1.3,1.5,1.4,1.5,1.4,1.2,1.1,1.0,0.9,0.8,0.8,0.8,0.8,0.8,0.8,0.8,0.8,1.2,1.3,1.0,1.0,0.9,1.1,1.0,1.1,1.2,0.9,1.0,1.1,1.0,0.9,1.1,1.2,1.0,1.1,1.0,1.0,0.8,0.8,0.8,0.8,0.8,0.8,0.8,0.9,1.0,0.9,0.9,0.9,1.1,1.0,0.9,1.0,1.1,1.0,1.0,1.2,1.2,1.1,1.2,1.4,1.4,1.3,1.6,1.9,2.1,1.3,1.2,1.2,1.1,1.1,1.1,1.1,1.0,1.1,1.1,1.1,1.1,1.2,1.2,1.2,1.2,1.4,1.7,1.5,1.4,1.4,1.3,1.5,1.9,2.0,1.2,1.2,1.2,1.2,1.4,1.5,1.4,1.4,1.4,1.3,1.4,1.2,1.2,1.2,1.1,1.2,1.4,0.9,1.5,0.9,0.9,1.2,1.2,1.2,0.9,0.9,0.9,0.8,0.9,0.9,0.9,0.9,0.8,0.8,0.8,0.8,0.8,0.8,0.8,0.8,0.8,0.8,0.8,0.8,1.0],[2.6,2.2,1.7,1.6,1.3,1.4,1.2,1.2,1.0,1.0,0.9,1.0,1.1,0.9,0.8,0.8,0.9,1.0,0.9,0.8,1.0,1.1,0.9,1.0,1.2,1.2,1.2,1.2,1.0,1.2,1.3,1.6,1.7,1.4,1.5,1.5,1.5,1.4,1.5,1.4,1.3,1.5,1.5,1.7,1.5,1.7,1.5,1.7,1.8,1.8,1.8,1.7,1.5,1.3,1.4,1.2,1.2,1.1,1.2,1.3,2.1,2.8,3.4,2.8,2.9,2.6,2.5,2.4,1.9,1.8,2.0,1.9,1.6,1.7,1.6,1.3,1.3,1.2,1.1,1.0,1.0,0.8,0.8,0.8,0.8,0.8,0.9,1.0,1.1,0.9,0.9,1.1,1.1,1.0,1.2,1.3,1.1,1.2,1.3,1.3,1.2,1.4,1.5,1.5,1.4,1.6,1.5,1.7,1.5,1.3,1.2,1.1,1.0,0.9,0.8,0.8,0.8,0.8,0.8,0.8,0.8,1.1,1.2,1.0,1.0,0.9,1.2,1.1,1.2,1.2,1.0,1.1,1.2,1.1,1.1,1.3,1.3,1.2,1.2,1.1,1.1,1.0,0.9,0.8,0.8,0.8,0.8,0.8,0.9,1.0,1.0,0.9,0.9,1.1,1.1,0.9,1.1,1.2,1.1,1.1,1.3,1.3,1.2,1.3,1.4,1.5,1.4,1.6,1.9,2.2,1.3,1.2,1.2,1.1,1.1,1.2,1.2,1.1,1.2,1.1,1.2,1.2,1.2,1.3,1.3,1.3,1.5,1.7,1.6,1.5,1.5,1.4,1.5,1.9,1.9,1.2,1.3,1.3,1.3,1.4,1.6,1.5,1.4,1.4,1.3,1.4,1.2,1.2,1.2,1.2,1.3,1.4,0.9,1.4,0.9,0.9,1.2,1.2,1.2,0.9,0.9,0.9,0.8,0.9,0.9,0.9,0.9,0.8,0.8,0.8,0.8,0.8,0.8,0.8,0.8,0.8,0.8,0.8,0.8,1.0],[3.5,2.9,2.5,2.3,2.0,2.0,1.6,1.6,1.4,1.5,1.3,1.4,1.4,1.2,1.1,1.0,1.3,1.3,1.1,1.1,1.4,1.4,1.2,1.5,1.6,1.7,1.6,1.6,1.2,1.5,1.6,1.8,1.9,1.8,1.9,2.0,1.9,1.8,2.0,2.0,1.7,2.1,2.0,2.3,2.1,2.3,2.1,2.3,2.5,2.6,2.5,2.3,2.2,1.9,2.0,1.6,1.7,1.5,1.6,1.7,2.6,3.3,3.9,3.5,3.9,3.4,3.3,3.1,2.6,2.6,2.7,2.5,2.2,2.4,2.3,2.0,2.1,1.7,1.6,1.4,1.5,1.1,1.2,1.0,1.0,1.1,1.2,1.5,1.6,1.3,1.4,1.7,1.6,1.5,1.9,1.9,1.6,1.8,2.1,2.0,1.9,2.2,2.3,2.3,2.2,2.6,2.4,2.5,2.4,2.0,1.8,1.7,1.5,1.4,1.1,1.0,0.9,0.8,0.8,0.8,0.9,1.2,1.6,1.2,1.4,1.3,1.5,1.3,1.7,1.6,1.3,1.5,1.8,1.6,1.6,1.9,2.0,1.8,1.9,1.7,1.5,1.4,1.2,1.0,0.9,0.8,0.9,0.9,1.0,1.2,1.1,1.1,1.2,1.5,1.4,1.2,1.5,1.7,1.5,1.6,1.8,1.8,1.7,2.0,2.2,2.2,2.2,2.5,2.8,3.0,1.7,1.6,1.7,1.5,1.4,1.5,1.5,1.4,1.5,1.5,1.6,1.7,1.7,1.8,1.8,1.9,2.1,2.3,2.3,2.1,2.1,2.0,2.2,2.5,2.6,1.8,1.8,1.9,1.9,2.0,2.3,2.1,2.0,2.0,2.0,2.0,1.8,1.7,1.7,1.7,1.9,1.6,1.1,1.5,1.2,1.2,1.4,1.5,1.4,1.1,1.1,1.1,1.0,1.1,1.2,1.0,1.1,1.0,0.9,0.9,0.9,0.9,0.9,0.8,0.8,0.8,0.9,0.9,1.0,1.4],[3.2,2.7,2.2,2.1,1.8,1.8,1.6,1.6,1.4,1.4,1.3,1.3,1.4,1.2,1.1,1.1,1.3,1.4,1.1,1.1,1.4,1.4,1.2,1.4,1.6,1.6,1.5,1.5,1.1,1.5,1.5,1.7,1.9,1.8,1.8,1.9,1.9,1.8,1.9,1.9,1.7,2.0,1.9,2.2,1.9,2.1,1.9,2.1,2.2,2.3,2.3,2.1,2.0,1.8,1.8,1.6,1.7,1.5,1.6,1.7,2.4,3.1,3.7,3.3,3.6,3.3,3.1,3.0,2.5,2.4,2.5,2.4,2.1,2.1,2.1,1.8,1.8,1.6,1.5,1.3,1.3,1.1,1.2,1.0,1.0,1.0,1.1,1.3,1.4,1.2,1.3,1.5,1.5,1.4,1.7,1.7,1.5,1.7,1.8,1.8,1.7,1.8,2.0,2.0,1.9,2.2,2.0,2.2,2.0,1.7,1.6,1.5,1.3,1.3,1.1,1.0,0.9,0.8,0.8,0.8,0.8,1.0,1.4,1.2,1.3,1.2,1.4,1.3,1.5,1.5,1.3,1.4,1.6,1.5,1.4,1.7,1.8,1.7,1.7,1.5,1.4,1.3,1.1,1.0,0.9,0.8,1.0,0.8,0.9,1.1,1.0,1.0,1.1,1.4,1.3,1.2,1.4,1.5,1.4,1.4,1.7,1.7,1.6,1.7,1.9,1.9,1.9,2.1,2.4,2.7,1.7,1.6,1.6,1.5,1.4,1.5,1.5,1.4,1.5,1.5,1.5,1.6,1.6,1.6,1.7,1.8,1.9,2.2,2.1,2.0,1.9,1.8,2.0,2.3,2.4,1.6,1.7,1.7,1.7,1.9,2.1,2.0,1.9,1.9,1.8,1.9,1.6,1.6,1.6,1.6,1.8,1.6,1.2,1.7,1.2,1.2,1.4,1.5,1.4,1.1,1.1,1.1,1.0,1.1,1.1,1.0,1.1,1.0,0.9,0.9,0.8,0.8,0.8,0.8,0.8,0.8,0.8,0.9,0.9,1.4],[3.9,3.3,2.8,2.7,2.3,2.5,2.1,2.3,1.9,2.0,1.9,1.9,1.9,1.6,1.5,1.3,1.7,1.7,1.4,1.4,1.7,1.7,1.4,1.7,1.9,1.9,1.8,1.7,1.4,1.8,1.8,2.1,2.3,2.5,2.5,2.7,2.5,2.6,2.5,2.4,2.1,2.4,2.4,2.6,2.4,2.6,2.4,2.7,2.8,2.8,2.8,2.6,2.5,2.2,2.3,2.1,2.3,2.0,2.2,2.4,3.3,4.1,4.6,4.4,4.6,4.1,4.2,3.8,3.4,3.2,3.4,3.2,2.9,3.1,3.0,2.5,2.5,2.3,2.2,1.8,1.9,1.6,1.6,1.3,1.2,1.1,1.5,1.6,1.8,1.6,1.8,2.1,2.1,2.0,2.4,2.4,2.1,2.3,2.7,2.6,2.5,2.7,3.0,2.9,2.8,3.4,3.0,3.1,2.9,2.5,2.3,2.1,1.7,1.8,1.5,1.4,1.2,0.9,1.0,0.8,0.8,0.9,1.4,1.2,1.4,1.5,1.7,1.7,2.0,1.9,1.7,1.9,2.2,2.0,1.9,2.4,2.5,2.2,2.5,2.1,2.0,1.8,1.5,1.3,1.2,1.0,1.2,1.0,1.2,1.4,1.3,1.3,1.4,1.6,1.6,1.6,1.8,1.9,1.9,1.9,2.1,2.2,2.1,2.3,2.5,2.6,2.6,2.9,3.2,3.6,2.3,2.4,2.4,2.2,2.1,2.2,2.2,2.1,2.3,2.2,2.3,2.4,2.4,2.5,2.6,2.6,2.8,3.2,3.0,2.8,2.8,2.7,2.8,3.0,3.1,2.6,2.6,2.6,2.6,2.8,3.0,2.8,2.7,2.6,2.6,2.6,2.5,2.5,2.5,2.5,2.6,2.0,1.5,1.9,1.6,1.7,1.9,1.9,2.0,1.4,1.5,1.4,1.3,1.4,1.4,1.3,1.3,1.2,1.2,1.1,1.0,1.0,0.9,0.9,1.0,1.0,1.1,1.2,1.2,2.0],[8.5,7.3,7.0,6.6,5.9,6.1,5.0,5.3,4.2,4.7,4.6,3.9,4.5,3.8,3.4,2.7,3.8,3.8,2.7,3.3,3.8,3.8,3.0,4.2,4.1,4.3,4.2,3.8,2.6,3.6,3.3,4.1,4.9,5.7,5.3,6.1,5.5,5.7,5.4,5.3,4.7,5.7,5.1,6.0,5.5,6.1,6.2,6.3,6.7,6.7,6.6,6.3,6.0,5.1,5.6,4.8,5.2,4.5,5.4,5.7,6.6,7.7,7.9,8.0,8.6,8.3,8.6,7.8,7.3,7.5,7.7,7.3,6.6,7.4,7.0,6.3,6.6,5.5,5.2,4.3,4.7,3.6,3.3,2.6,1.8,1.6,2.9,2.7,3.6,3.4,3.4,4.1,4.9,4.6,5.5,5.8,5.2,5.5,6.5,6.3,6.0,6.7,7.4,7.1,6.9,8.3,7.4,7.1,6.8,6.3,5.9,5.2,4.5,4.4,3.6,2.9,2.4,1.8,2.1,1.5,1.0,0.8,1.1,1.5,2.2,2.4,2.6,2.9,3.7,3.5,3.5,3.8,4.2,4.3,4.5,4.8,5.4,5.3,5.7,4.9,5.0,4.1,3.6,2.7,2.7,2.1,2.3,2.1,2.6,3.3,3.1,3.8,3.2,4.6,4.5,3.8,4.3,5.0,5.1,4.9,5.5,5.8,5.4,6.4,6.7,6.6,7.1,7.1,7.3,7.4,5.2,5.6,5.9,5.3,5.2,5.3,5.3,5.0,5.2,5.1,5.6,5.7,5.9,6.0,6.2,6.2,6.4,6.7,6.7,6.6,6.3,6.1,5.9,5.8,5.8,6.0,6.2,5.9,6.0,6.5,6.8,6.6,6.2,6.1,6.0,6.2,5.8,5.8,5.8,5.9,6.2,4.1,3.2,3.8,3.4,3.6,4.1,4.4,4.5,3.2,3.4,3.1,2.8,3.1,2.9,2.9,2.8,2.7,2.7,2.4,2.1,1.9,1.7,2.0,2.3,2.3,2.5,2.7,2.7,4.6],[11.3,10.5,10.1,10.0,9.0,9.3,8.6,7.8,7.1,6.2,5.5,5.2,5.6,5.2,4.9,5.2,6.2,6.4,5.6,6.1,7.0,6.5,6.5,7.0,7.5,7.5,7.2,6.7,5.4,6.1,5.2,6.1,7.3,7.9,7.1,8.6,8.5,9.0,8.6,9.0,8.4,9.3,8.5,9.4,8.5,8.8,8.5,8.6,9.5,9.2,9.9,9.4,9.6,8.4,8.9,8.5,8.6,7.2,7.5,7.3,8.3,9.5,9.5,9.6,9.9,10.5,11.0,10.5,9.8,9.4,10.6,9.9,8.8,9.8,9.9,9.1,9.0,7.9,7.3,6.6,5.6,5.2,3.7,3.6,2.4,1.9,3.3,2.6,3.8,4.0,3.1,3.7,5.4,4.6,5.6,6.1,6.3,6.3,6.7,7.7,7.1,7.2,8.1,8.4,8.4,9.3,8.4,7.9,8.1,7.5,7.6,6.8,6.1,5.2,5.4,4.1,4.2,3.1,2.9,2.8,1.8,1.3,0.8,1.4,1.7,2.6,2.8,3.4,3.9,3.2,3.7,4.7,4.3,4.1,5.2,5.4,5.4,6.1,6.6,6.0,5.9,5.1,5.3,3.8,4.8,3.9,5.2,4.6,4.3,5.6,4.6,5.6,6.2,6.9,6.0,5.8,7.4,6.9,6.5,7.0,7.9,7.5,7.1,8.4,8.8,8.5,8.8,9.6,9.2,8.8,6.2,6.8,7.2,6.6,6.4,6.5,6.3,6.4,7.2,6.9,6.6,6.9,6.8,6.9,6.9,7.0,7.3,7.8,7.6,7.2,7.1,7.0,6.8,6.4,6.4,7.1,7.3,7.4,7.4,8.0,8.3,8.1,7.6,7.6,7.8,7.6,7.2,7.1,7.1,7.0,6.8,6.0,5.4,5.9,5.2,5.9,5.5,6.2,5.7,5.3,5.0,4.6,4.5,5.0,4.9,5.1,5.2,4.4,4.5,4.3,4.1,3.6,3.1,3.6,4.2,4.2,4.4,4.7,4.9,6.9],[5.6,5.0,4.6,4.6,3.7,3.8,3.4,3.4,2.8,2.5,2.2,1.9,2.2,1.8,1.8,2.0,2.4,2.5,2.2,2.4,2.8,2.7,2.5,2.9,3.1,3.2,3.1,3.0,2.4,2.9,2.9,3.2,3.6,3.7,3.2,3.5,3.5,3.3,3.5,3.5,3.3,3.8,3.5,4.2,3.7,4.1,3.9,4.1,4.5,4.5,4.6,4.1,4.2,3.5,3.6,3.4,3.3,2.8,2.8,3.0,3.7,4.5,5.2,4.7,4.7,4.7,4.7,4.6,3.9,3.7,4.2,3.9,3.4,3.7,3.9,3.4,3.8,3.4,3.0,2.5,2.3,2.0,1.5,1.4,1.2,1.1,1.4,1.2,1.6,1.7,1.4,1.6,1.8,2.0,2.1,2.3,2.4,2.5,2.6,2.9,2.9,3.0,3.2,3.2,3.3,4.1,3.5,3.4,3.4,3.2,3.4,2.9,2.6,2.1,2.2,1.6,1.6,1.4,1.4,1.5,1.3,1.4,1.1,0.8,0.9,1.2,1.4,1.7,2.0,1.6,1.8,2.2,2.1,1.9,2.4,2.7,2.5,2.6,3.2,2.7,3.0,2.3,2.4,1.7,2.0,1.6,2.1,2.0,2.1,2.4,2.1,2.4,2.6,3.0,2.7,2.9,3.2,3.4,3.0,3.3,3.7,3.6,3.2,3.7,4.1,3.8,3.7,4.2,4.5,4.4,2.5,2.5,2.8,2.6,2.6,2.6,2.5,2.7,2.6,2.6,2.6,2.6,2.6,2.6,2.7,2.7,2.9,3.2,3.0,2.8,2.8,2.7,2.7,2.9,2.9,2.8,2.9,2.9,3.0,3.0,3.3,3.0,3.0,3.0,2.9,2.9,2.9,2.8,2.9,2.7,2.7,2.7,2.2,2.7,2.1,2.2,2.5,2.7,2.5,2.2,2.1,2.0,2.0,2.1,2.2,2.1,2.2,2.0,2.0,1.9,1.8,1.8,1.7,1.8,1.8,1.8,1.9,2.1,2.1,2.9],[4.2,3.7,3.1,3.0,2.6,2.5,2.3,2.2,1.9,1.8,1.5,1.5,1.8,1.5,1.3,1.5,1.8,2.0,1.7,1.8,2.1,2.2,2.0,2.2,2.4,2.5,2.5,2.4,2.0,2.2,2.2,2.4,2.6,2.6,2.5,2.7,2.6,2.5,2.7,2.6,2.4,2.9,2.8,3.1,2.8,3.2,2.8,3.1,3.3,3.3,3.3,3.0,3.0,2.5,2.6,2.3,2.3,2.1,2.1,2.3,3.0,3.8,4.3,3.9,4.0,3.8,3.7,3.5,3.0,2.8,3.1,2.9,2.6,2.8,2.8,2.4,2.5,2.2,2.0,1.8,1.6,1.5,1.1,1.1,0.9,0.9,1.1,0.9,1.3,1.2,1.0,1.3,1.5,1.4,1.6,1.7,1.7,1.7,1.9,2.1,2.0,2.1,2.3,2.4,2.3,2.7,2.5,2.5,2.5,2.2,2.2,1.9,1.8,1.5,1.5,1.2,1.3,1.2,1.4,1.4,1.2,1.5,1.3,0.8,0.8,0.8,1.1,1.3,1.5,1.2,1.2,1.5,1.5,1.4,1.5,1.8,1.7,1.7,2.1,1.8,1.9,1.5,1.7,1.4,1.6,1.5,1.7,1.6,1.8,2.0,1.9,1.8,1.9,2.2,2.0,1.8,2.2,2.4,2.1,2.1,2.4,2.4,2.1,2.4,2.7,2.6,2.5,3.0,3.3,3.4,2.0,2.0,2.1,2.0,2.0,2.0,2.1,2.0,2.0,1.9,1.9,1.9,2.0,2.0,2.0,2.0,2.3,2.7,2.4,2.2,2.1,2.0,2.2,2.5,2.6,2.0,2.0,2.1,2.1,2.3,2.6,2.3,2.3,2.2,2.2,2.2,2.1,2.1,2.0,2.0,2.0,2.1,1.8,2.1,1.7,1.7,1.9,2.1,2.0,1.7,1.6,1.6,1.5,1.7,1.7,1.7,1.7,1.6,1.6,1.5,1.4,1.4,1.4,1.4,1.5,1.5,1.5,1.6,1.6,2.1],[3.9,3.4,2.9,2.8,2.4,2.4,2.1,2.1,1.8,1.7,1.5,1.4,1.6,1.4,1.3,1.5,1.7,1.7,1.7,1.6,1.9,2.1,1.8,2.0,2.3,2.4,2.3,2.3,2.0,2.1,2.2,2.3,2.4,2.4,2.2,2.4,2.3,2.3,2.4,2.4,2.2,2.6,2.5,2.9,2.5,2.8,2.5,2.6,2.9,3.0,3.0,2.8,2.8,2.3,2.4,2.2,2.2,2.0,1.9,2.1,2.8,3.6,4.2,3.8,4.0,3.5,3.5,3.3,2.8,2.8,3.0,2.8,2.6,2.7,2.7,2.4,2.4,2.1,1.9,1.7,1.5,1.4,1.0,1.1,0.9,0.9,1.0,0.9,1.2,1.1,0.9,1.2,1.4,1.3,1.6,1.7,1.7,1.7,2.0,2.1,2.0,2.2,2.5,2.5,2.5,2.8,2.5,2.6,2.4,2.2,2.0,1.8,1.6,1.3,1.3,1.1,1.2,1.2,1.3,1.5,1.3,1.6,1.4,0.9,0.8,0.8,0.8,0.9,1.1,1.0,0.9,1.2,1.3,1.2,1.3,1.5,1.6,1.6,1.8,1.7,1.6,1.3,1.4,1.1,1.4,1.5,1.6,1.7,1.7,1.8,1.6,1.5,1.8,1.9,1.7,1.6,1.9,2.1,1.8,1.8,2.2,2.1,1.9,2.3,2.4,2.3,2.3,2.7,2.9,3.1,1.9,1.9,1.9,1.8,1.8,1.9,1.9,1.8,1.8,1.8,1.8,1.8,1.9,1.9,2.0,2.0,2.3,2.5,2.4,2.2,2.1,2.0,2.2,2.5,2.6,2.0,2.0,2.0,2.1,2.3,2.4,2.4,2.2,2.2,2.1,2.2,2.0,2.0,2.0,1.9,1.9,2.0,1.6,1.9,1.5,1.6,1.7,1.9,1.8,1.5,1.5,1.5,1.5,1.6,1.6,1.6,1.7,1.5,1.5,1.5,1.5,1.5,1.5,1.5,1.5,1.5,1.5,1.5,1.6,1.9],[5.1,4.6,3.9,4.1,3.5,3.7,3.1,3.1,2.7,2.5,2.2,1.9,2.3,2.0,1.9,2.1,2.5,2.9,2.6,2.4,3.1,3.3,3.0,3.1,3.6,3.8,3.6,3.5,3.1,3.0,3.0,3.1,3.5,3.6,3.1,3.6,3.6,3.6,3.7,3.9,3.6,4.0,3.8,4.2,3.6,3.9,3.3,3.4,3.8,4.0,4.2,3.8,4.1,3.4,3.8,3.3,3.5,3.1,3.0,3.1,3.9,4.5,4.8,4.7,5.0,4.9,5.0,4.7,4.2,4.4,4.5,4.1,3.8,4.2,4.1,3.6,3.6,2.9,2.7,2.3,2.1,2.0,1.5,1.5,1.2,1.3,1.4,1.3,1.8,1.6,1.3,1.8,2.0,1.8,2.4,2.7,2.4,2.4,3.0,3.3,3.0,3.3,3.9,4.0,3.9,4.3,3.8,3.5,3.2,3.1,2.8,2.4,2.1,1.6,1.8,1.3,1.8,1.7,1.7,2.1,1.7,2.1,1.8,1.2,1.0,0.8,0.8,0.8,1.1,1.2,1.0,1.2,1.5,1.5,1.5,1.7,2.0,2.0,2.2,2.0,1.9,1.4,1.8,1.4,1.9,1.9,2.4,2.4,2.4,2.7,2.2,2.0,2.5,2.7,2.2,2.3,2.9,2.8,2.2,2.5,3.0,2.5,2.4,3.2,3.2,2.7,3.1,3.6,3.5,3.7,2.6,2.7,2.8,2.7,2.6,2.7,2.6,2.6,2.6,2.6,2.6,2.7,2.7,2.7,2.8,3.0,3.3,3.7,3.4,3.2,2.9,2.9,2.9,3.0,3.1,2.9,3.0,3.1,3.2,3.4,3.7,3.5,3.3,3.2,3.1,3.1,3.1,3.1,3.0,2.9,2.8,2.5,2.5,2.5,2.3,2.5,2.3,2.5,2.4,2.2,2.2,2.2,2.1,2.4,2.3,2.5,2.5,2.1,2.2,2.1,2.1,2.0,2.1,2.0,2.0,2.1,2.2,2.2,2.3,2.9],[3.8,3.3,2.8,2.7,2.4,2.3,2.1,2.0,1.8,1.7,1.6,1.6,1.8,1.7,1.5,1.6,1.7,2.0,1.8,1.7,2.1,2.2,2.0,2.1,2.4,2.5,2.4,2.4,2.1,2.2,2.3,2.4,2.5,2.5,2.4,2.6,2.5,2.4,2.6,2.5,2.4,2.7,2.6,2.9,2.6,2.8,2.4,2.6,2.9,2.9,3.0,2.7,2.8,2.4,2.5,2.2,2.2,2.2,2.1,2.3,3.0,3.7,4.2,3.8,3.9,3.6,3.4,3.3,2.8,2.6,2.8,2.7,2.4,2.5,2.5,2.2,2.2,1.9,1.7,1.6,1.4,1.4,1.2,1.3,1.1,1.3,1.4,1.3,1.6,1.4,1.2,1.5,1.6,1.4,1.6,1.8,1.6,1.6,1.9,2.0,1.8,2.0,2.2,2.3,2.1,2.5,2.2,2.1,2.0,1.8,1.9,1.5,1.5,1.1,1.3,1.1,1.3,1.3,1.2,1.5,1.4,1.7,1.7,1.1,1.2,1.0,0.8,0.8,0.8,0.9,0.8,0.8,1.0,1.1,1.0,1.1,1.3,1.3,1.4,1.3,1.4,1.0,1.3,1.1,1.4,1.5,1.7,1.7,1.7,1.9,1.6,1.6,1.8,2.0,1.7,1.6,1.9,2.0,1.6,1.8,2.1,1.9,1.7,2.1,2.3,2.0,2.0,2.4,2.6,2.7,2.0,2.0,2.1,2.0,1.9,2.1,2.1,1.9,1.9,1.9,1.9,2.0,2.0,2.0,2.0,2.0,2.3,2.7,2.4,2.2,2.2,2.0,2.3,2.5,2.7,2.0,2.0,2.0,2.0,2.2,2.4,2.2,2.1,2.0,2.0,2.1,2.0,2.0,2.0,2.0,2.1,2.1,1.8,2.0,1.7,1.8,1.8,2.0,1.9,1.8,1.7,1.7,1.7,1.8,1.9,1.8,1.9,1.7,1.6,1.6,1.6,1.6,1.6,1.6,1.6,1.6,1.6,1.6,1.7,2.0],[3.8,3.3,2.8,2.8,2.4,2.4,2.2,2.1,2.0,1.8,1.7,1.8,2.1,1.8,1.6,1.7,2.0,2.2,2.0,1.8,2.3,2.4,2.1,2.2,2.5,2.7,2.5,2.5,2.2,2.4,2.4,2.6,2.8,2.8,2.7,2.9,2.7,2.6,2.7,2.6,2.6,2.9,2.7,3.0,2.7,2.8,2.5,2.6,2.9,2.9,3.0,2.8,2.9,2.5,2.6,2.4,2.4,2.3,2.2,2.5,3.3,3.9,4.4,4.0,4.1,3.7,3.5,3.4,3.0,2.8,2.9,2.9,2.5,2.5,2.6,2.3,2.2,2.0,1.8,1.7,1.5,1.5,1.3,1.4,1.1,1.4,1.4,1.3,1.6,1.5,1.1,1.4,1.6,1.3,1.6,1.8,1.7,1.5,1.8,2.1,1.8,1.8,2.2,2.4,2.2,2.3,2.0,2.0,1.9,1.8,1.8,1.5,1.5,1.1,1.4,1.1,1.4,1.4,1.4,1.6,1.5,1.8,1.8,1.2,1.3,1.1,1.0,0.8,0.8,0.8,0.8,0.8,0.8,0.9,1.0,1.0,1.1,1.2,1.3,1.3,1.3,1.0,1.3,1.2,1.5,1.5,1.8,1.8,1.8,2.0,1.7,1.6,1.9,2.0,1.7,1.6,2.1,2.0,1.7,1.8,2.2,1.9,1.7,2.1,2.2,1.9,2.0,2.4,2.6,2.7,2.2,2.2,2.3,2.2,2.2,2.3,2.3,2.2,2.1,2.1,2.1,2.1,2.2,2.1,2.1,2.1,2.3,2.8,2.5,2.2,2.1,2.1,2.4,2.5,2.7,2.1,2.1,2.2,2.1,2.3,2.6,2.3,2.1,2.1,2.1,2.2,2.2,2.1,2.2,2.2,2.2,2.2,2.0,2.2,1.9,2.0,2.0,2.1,2.1,1.9,1.9,1.9,1.8,2.0,2.0,2.0,2.0,1.8,1.8,1.7,1.7,1.7,1.7,1.6,1.6,1.6,1.7,1.7,1.8,2.2],[4.2,3.5,2.9,2.9,2.5,2.4,2.2,2.1,2.2,1.8,1.8,1.8,2.2,2.1,1.8,2.1,2.2,2.6,2.4,2.2,2.6,2.9,2.6,2.6,2.9,3.3,3.2,3.2,2.9,3.0,3.1,3.2,3.4,3.4,3.1,3.2,3.3,2.9,3.1,3.0,3.0,3.1,3.1,3.2,2.9,3.2,2.6,2.8,3.1,3.1,3.2,3.0,3.0,2.6,2.7,2.5,2.4,2.5,2.3,2.7,3.3,4.0,4.5,4.1,4.0,3.8,3.7,3.6,3.1,2.8,3.0,2.9,2.5,2.5,2.6,2.2,2.2,1.9,1.7,1.8,1.5,1.6,1.3,1.6,1.3,1.6,1.6,1.4,1.8,1.5,1.2,1.5,1.7,1.2,1.5,1.8,1.6,1.4,1.8,2.0,1.8,1.8,2.1,2.3,2.0,2.3,2.1,2.0,2.0,1.7,1.8,1.5,1.5,1.1,1.5,1.2,1.7,1.6,1.7,2.0,1.9,2.1,1.9,1.5,1.5,1.2,1.0,0.9,0.8,0.8,0.8,0.9,0.9,0.8,0.9,1.1,1.1,1.2,1.3,1.3,1.4,1.1,1.6,1.6,1.8,2.0,2.3,2.4,2.3,2.6,2.1,1.9,2.3,2.4,1.9,1.9,2.2,2.2,1.8,1.9,2.2,2.0,1.7,2.1,2.3,2.1,2.1,2.5,2.7,2.9,2.3,2.2,2.4,2.2,2.2,2.4,2.4,2.2,2.2,2.1,2.1,2.1,2.1,2.1,2.1,2.1,2.4,2.8,2.5,2.3,2.2,2.1,2.4,2.7,2.7,2.1,2.1,2.1,2.1,2.3,2.7,2.4,2.2,2.2,2.1,2.3,2.1,2.1,2.2,2.1,2.2,2.5,2.4,2.5,2.2,2.2,2.4,2.4,2.3,2.3,2.3,2.4,2.1,2.5,2.5,2.5,2.5,2.3,2.1,2.1,2.1,2.1,2.2,2.1,2.1,2.0,2.0,2.1,2.2,2.5],[3.1,2.6,2.1,2.1,1.7,1.7,1.5,1.5,1.4,1.3,1.2,1.3,1.5,1.4,1.2,1.3,1.4,1.6,1.5,1.4,1.6,1.8,1.6,1.7,1.9,2.1,2.0,2.1,1.8,2.0,2.1,2.2,2.2,2.2,2.1,2.1,2.1,1.9,2.1,2.0,2.0,2.2,2.1,2.3,2.0,2.2,1.9,2.0,2.2,2.3,2.3,2.1,2.2,1.9,1.9,1.7,1.7,1.7,1.6,1.9,2.5,3.3,3.9,3.3,3.3,2.9,2.7,2.7,2.2,2.1,2.3,2.2,1.9,1.9,1.9,1.6,1.6,1.4,1.3,1.3,1.1,1.1,1.0,1.1,1.0,1.2,1.2,1.1,1.2,1.1,0.9,1.1,1.2,1.0,1.2,1.4,1.2,1.2,1.4,1.5,1.3,1.4,1.6,1.7,1.5,1.8,1.6,1.6,1.6,1.3,1.3,1.2,1.1,0.8,1.0,0.9,1.1,1.2,1.2,1.4,1.3,1.6,1.7,1.2,1.2,0.9,1.0,0.8,0.8,0.8,0.8,0.8,0.8,0.8,0.8,0.8,0.9,0.9,1.0,1.0,1.0,0.8,1.1,1.0,1.2,1.3,1.4,1.5,1.5,1.6,1.5,1.3,1.5,1.6,1.4,1.2,1.5,1.5,1.2,1.3,1.6,1.5,1.2,1.5,1.6,1.5,1.5,1.8,2.1,2.2,1.7,1.6,1.7,1.6,1.6,1.7,1.7,1.6,1.6,1.6,1.5,1.5,1.6,1.6,1.6,1.6,1.8,2.1,1.9,1.7,1.7,1.6,1.8,2.2,2.2,1.5,1.5,1.6,1.5,1.7,1.9,1.8,1.6,1.6,1.6,1.6,1.6,1.6,1.6,1.5,1.7,1.9,1.5,1.8,1.5,1.5,1.7,1.8,1.7,1.5,1.6,1.5,1.5,1.6,1.7,1.6,1.6,1.5,1.4,1.4,1.4,1.4,1.5,1.4,1.4,1.4,1.4,1.4,1.5,1.7],[3.2,2.6,2.2,2.1,1.8,1.8,1.6,1.6,1.5,1.4,1.3,1.4,1.6,1.4,1.3,1.4,1.5,1.7,1.6,1.5,1.7,1.9,1.7,1.8,2.0,2.1,2.1,2.1,1.8,2.0,2.1,2.2,2.3,2.2,2.1,2.2,2.1,2.0,2.2,2.1,2.0,2.2,2.1,2.3,2.1,2.3,2.0,2.1,2.3,2.3,2.4,2.1,2.2,1.9,1.9,1.8,1.8,1.8,1.7,1.9,2.8,3.4,4.0,3.4,3.6,3.1,2.9,2.8,2.4,2.2,2.3,2.2,1.9,1.9,2.0,1.7,1.7,1.4,1.3,1.3,1.1,1.2,1.0,1.2,1.0,1.2,1.2,1.2,1.3,1.2,1.0,1.2,1.3,1.1,1.3,1.4,1.3,1.2,1.4,1.6,1.4,1.5,1.7,1.8,1.6,1.8,1.6,1.6,1.6,1.4,1.4,1.2,1.2,0.9,1.1,1.0,1.2,1.2,1.2,1.4,1.3,1.6,1.7,1.2,1.2,1.0,1.0,0.8,0.8,0.8,0.8,0.8,0.8,0.8,0.8,0.8,0.9,1.0,1.0,1.0,1.1,0.8,1.1,1.0,1.2,1.3,1.5,1.6,1.6,1.7,1.5,1.3,1.5,1.7,1.4,1.3,1.6,1.6,1.3,1.3,1.6,1.5,1.3,1.6,1.7,1.5,1.6,1.9,2.1,2.3,1.8,1.7,1.8,1.6,1.6,1.7,1.7,1.6,1.6,1.6,1.6,1.6,1.7,1.6,1.6,1.7,1.9,2.3,2.0,1.8,1.7,1.6,1.9,2.2,2.3,1.6,1.6,1.6,1.6,1.8,2.1,1.8,1.7,1.7,1.6,1.8,1.6,1.6,1.6,1.6,1.7,1.9,1.6,1.9,1.5,1.5,1.6,1.8,1.7,1.5,1.5,1.5,1.5,1.6,1.7,1.6,1.7,1.5,1.5,1.4,1.5,1.4,1.5,1.4,1.4,1.4,1.4,1.4,1.5,1.7],[3.2,2.7,2.2,2.2,1.9,1.9,1.7,1.6,1.5,1.3,1.3,1.4,1.6,1.5,1.3,1.5,1.5,1.8,1.7,1.5,1.8,2.0,1.8,1.9,2.1,2.2,2.2,2.2,1.9,2.1,2.2,2.3,2.4,2.3,2.2,2.3,2.2,2.0,2.2,2.1,2.1,2.3,2.3,2.5,2.2,2.4,2.1,2.2,2.4,2.4,2.5,2.2,2.3,2.0,2.0,1.9,1.8,1.8,1.7,2.0,2.8,3.4,3.9,3.3,3.3,3.0,2.7,2.8,2.3,2.1,2.3,2.2,1.9,1.9,2.0,1.7,1.7,1.4,1.3,1.4,1.1,1.2,1.1,1.3,1.1,1.3,1.3,1.2,1.3,1.2,1.0,1.2,1.2,1.0,1.2,1.3,1.2,1.1,1.3,1.4,1.3,1.4,1.6,1.7,1.6,1.7,1.5,1.5,1.6,1.4,1.4,1.2,1.2,0.9,1.2,1.0,1.3,1.3,1.3,1.5,1.5,1.8,1.8,1.3,1.3,1.0,1.1,0.9,0.8,0.9,0.8,0.8,0.8,0.8,0.8,0.8,0.8,0.9,1.0,1.0,1.1,0.9,1.2,1.2,1.3,1.4,1.6,1.7,1.6,1.8,1.5,1.5,1.6,1.8,1.5,1.4,1.7,1.7,1.4,1.4,1.8,1.6,1.3,1.7,1.8,1.6,1.6,1.9,2.1,2.3,1.7,1.7,1.8,1.7,1.7,1.8,1.8,1.7,1.7,1.6,1.6,1.6,1.6,1.6,1.6,1.5,1.8,2.1,1.8,1.7,1.6,1.5,1.8,2.2,2.2,1.5,1.5,1.6,1.6,1.7,2.0,1.7,1.6,1.6,1.6,1.7,1.6,1.6,1.6,1.6,1.6,1.9,1.7,2.0,1.6,1.6,1.6,1.8,1.7,1.6,1.6,1.6,1.6,1.7,1.8,1.7,1.7,1.6,1.6,1.5,1.5,1.5,1.5,1.5,1.5,1.5,1.5,1.5,1.5,1.8],[2.6,2.2,1.8,1.7,1.4,1.4,1.3,1.3,1.2,1.2,1.1,1.2,1.4,1.3,1.2,1.3,1.3,1.4,1.4,1.3,1.4,1.6,1.5,1.4,1.6,1.8,1.7,1.8,1.6,1.8,1.9,2.0,2.0,1.9,1.9,1.9,1.8,1.7,1.8,1.7,1.6,1.8,1.8,1.9,1.8,1.9,1.7,1.8,1.9,2.0,2.0,1.8,1.7,1.6,1.5,1.5,1.4,1.4,1.4,1.6,2.3,3.0,3.7,3.0,3.2,2.6,2.4,2.3,2.0,1.8,1.9,1.9,1.6,1.6,1.6,1.3,1.3,1.2,1.1,1.1,1.0,1.0,1.0,1.1,1.0,1.2,1.1,1.1,1.1,1.0,0.9,1.0,1.1,0.9,1.1,1.1,1.0,1.0,1.2,1.2,1.1,1.2,1.4,1.4,1.3,1.5,1.3,1.4,1.4,1.2,1.1,1.0,1.0,0.8,1.0,0.9,1.1,1.2,1.2,1.3,1.3,1.6,1.6,1.2,1.2,1.0,1.1,0.9,0.9,0.8,0.8,0.8,0.8,0.8,0.8,0.8,0.8,0.8,0.8,0.8,0.9,0.8,1.0,1.0,1.1,1.3,1.3,1.4,1.4,1.5,1.4,1.2,1.3,1.4,1.2,1.1,1.3,1.3,1.1,1.1,1.3,1.3,1.1,1.3,1.4,1.3,1.3,1.6,1.8,2.0,1.5,1.4,1.5,1.4,1.4,1.5,1.5,1.5,1.5,1.4,1.4,1.3,1.4,1.4,1.4,1.4,1.5,1.8,1.6,1.5,1.5,1.4,1.6,2.1,2.1,1.3,1.3,1.3,1.3,1.5,1.6,1.5,1.4,1.4,1.4,1.5,1.3,1.4,1.4,1.4,1.4,1.7,1.4,1.7,1.4,1.4,1.5,1.6,1.5,1.4,1.4,1.4,1.4,1.5,1.5,1.4,1.5,1.4,1.3,1.3,1.4,1.3,1.4,1.3,1.3,1.3,1.3,1.3,1.3,1.5],[2.9,2.4,1.9,1.8,1.5,1.5,1.4,1.3,1.3,1.2,1.1,1.2,1.4,1.3,1.1,1.3,1.3,1.5,1.4,1.3,1.5,1.7,1.5,1.5,1.8,1.9,1.9,1.9,1.7,1.9,2.0,2.1,2.1,2.0,1.9,2.0,1.9,1.8,1.9,1.9,1.8,1.9,1.9,2.1,1.8,2.0,1.7,1.8,2.0,2.1,2.1,1.9,1.9,1.6,1.7,1.5,1.5,1.5,1.5,1.7,2.4,3.1,3.8,3.1,3.3,2.8,2.5,2.5,2.2,1.9,2.1,2.0,1.7,1.7,1.7,1.4,1.4,1.2,1.1,1.2,1.0,1.1,1.0,1.1,1.1,1.2,1.1,1.1,1.2,1.1,0.9,1.1,1.1,0.9,1.1,1.2,1.1,1.1,1.2,1.3,1.2,1.3,1.5,1.5,1.4,1.6,1.4,1.4,1.4,1.2,1.1,1.0,1.0,0.8,1.0,0.9,1.1,1.2,1.2,1.4,1.3,1.7,1.7,1.3,1.2,1.0,1.1,0.9,0.9,0.9,0.8,0.8,0.8,0.8,0.8,0.8,0.8,0.8,0.8,0.8,0.9,0.8,1.0,1.0,1.2,1.3,1.4,1.5,1.5,1.5,1.4,1.2,1.4,1.5,1.3,1.1,1.4,1.4,1.1,1.1,1.4,1.3,1.1,1.3,1.4,1.3,1.3,1.6,1.9,2.0,1.6,1.5,1.6,1.5,1.5,1.6,1.6,1.5,1.5,1.5,1.4,1.4,1.5,1.5,1.4,1.5,1.7,1.9,1.8,1.6,1.6,1.5,1.7,2.1,2.2,1.4,1.4,1.4,1.4,1.6,1.8,1.6,1.5,1.5,1.5,1.6,1.4,1.4,1.5,1.4,1.5,1.8,1.4,1.7,1.4,1.4,1.5,1.6,1.5,1.4,1.4,1.4,1.4,1.5,1.6,1.5,1.5,1.4,1.4,1.3,1.4,1.4,1.4,1.4,1.3,1.3,1.4,1.4,1.4,1.5],[3.2,2.7,2.2,2.1,1.8,1.8,1.6,1.5,1.5,1.4,1.4,1.5,1.8,1.6,1.4,1.5,1.5,1.8,1.7,1.5,1.8,2.0,1.8,1.8,2.0,2.2,2.1,2.2,2.0,2.1,2.3,2.5,2.5,2.4,2.4,2.5,2.3,2.2,2.3,2.2,2.1,2.3,2.2,2.4,2.1,2.2,1.9,2.0,2.2,2.3,2.4,2.1,2.2,1.9,2.0,1.8,1.8,1.8,1.8,2.1,3.0,3.5,4.1,3.5,3.6,3.2,2.9,2.9,2.5,2.3,2.4,2.3,2.0,2.0,2.0,1.7,1.6,1.3,1.3,1.3,1.2,1.2,1.1,1.3,1.2,1.4,1.4,1.4,1.5,1.3,1.1,1.4,1.4,1.1,1.3,1.5,1.3,1.2,1.4,1.6,1.4,1.5,1.7,1.8,1.6,1.8,1.6,1.6,1.6,1.4,1.3,1.1,1.1,0.9,1.1,1.1,1.3,1.3,1.3,1.5,1.5,1.9,1.9,1.4,1.4,1.2,1.3,1.0,1.0,1.0,0.8,0.8,0.8,0.8,0.8,0.8,0.8,0.8,0.8,0.9,1.0,0.9,1.1,1.2,1.3,1.4,1.6,1.7,1.7,1.8,1.6,1.4,1.6,1.7,1.4,1.3,1.6,1.5,1.2,1.3,1.6,1.4,1.2,1.5,1.6,1.5,1.5,1.9,2.1,2.3,1.9,1.9,2.0,1.8,1.8,2.0,2.0,1.8,1.8,1.7,1.8,1.7,1.8,1.8,1.8,1.8,2.0,2.3,2.1,1.9,1.8,1.7,2.0,2.3,2.5,1.7,1.7,1.7,1.6,1.8,2.2,1.9,1.7,1.7,1.7,1.8,1.7,1.7,1.7,1.7,1.9,2.0,1.7,2.1,1.7,1.7,1.7,1.9,1.8,1.7,1.7,1.7,1.6,1.8,1.9,1.7,1.8,1.7,1.6,1.6,1.6,1.6,1.6,1.5,1.5,1.5,1.5,1.5,1.6,1.9],[3.3,2.7,2.2,2.2,1.9,1.9,1.7,1.6,1.6,1.5,1.5,1.6,1.9,1.8,1.6,1.7,1.7,2.0,1.9,1.7,2.0,2.2,2.0,2.0,2.2,2.4,2.3,2.4,2.2,2.4,2.5,2.7,2.7,2.6,2.5,2.6,2.4,2.2,2.4,2.2,2.2,2.3,2.4,2.5,2.2,2.4,2.1,2.2,2.4,2.4,2.5,2.2,2.3,2.1,2.1,2.0,1.9,1.9,1.8,2.2,2.9,3.5,4.0,3.4,3.4,3.0,2.8,2.8,2.4,2.2,2.3,2.2,1.9,1.9,2.0,1.6,1.6,1.4,1.3,1.4,1.2,1.4,1.3,1.5,1.4,1.6,1.6,1.5,1.6,1.5,1.3,1.4,1.4,1.2,1.3,1.4,1.3,1.1,1.3,1.5,1.4,1.4,1.6,1.7,1.5,1.7,1.5,1.5,1.6,1.3,1.3,1.1,1.2,1.0,1.3,1.3,1.5,1.6,1.6,1.8,1.8,2.0,2.1,1.6,1.6,1.3,1.4,1.2,1.1,1.1,1.0,0.9,0.9,0.8,0.8,0.8,0.8,0.8,0.8,0.9,1.1,1.0,1.3,1.3,1.5,1.7,1.8,2.0,1.9,2.0,1.7,1.5,1.7,1.8,1.6,1.5,1.7,1.7,1.4,1.4,1.7,1.6,1.3,1.6,1.7,1.6,1.6,1.9,2.2,2.3,2.0,1.9,2.0,1.9,1.9,2.0,2.1,1.9,1.9,1.8,1.8,1.7,1.8,1.7,1.7,1.7,1.9,2.2,2.0,1.8,1.8,1.7,1.9,2.3,2.4,1.7,1.6,1.7,1.6,1.8,2.0,1.8,1.7,1.7,1.7,1.8,1.7,1.7,1.7,1.7,1.8,2.1,1.9,2.2,1.8,1.8,1.9,2.0,2.0,1.9,1.9,1.9,1.9,2.0,2.1,2.0,2.0,1.9,1.8,1.8,1.9,1.8,1.9,1.8,1.7,1.7,1.8,1.7,1.8,2.0],[2.8,2.3,1.9,1.8,1.5,1.5,1.4,1.4,1.4,1.3,1.3,1.4,1.6,1.6,1.4,1.5,1.5,1.7,1.7,1.5,1.6,1.8,1.7,1.6,1.8,2.0,2.0,2.1,1.9,2.1,2.3,2.4,2.4,2.3,2.2,2.3,2.1,1.9,2.0,1.9,1.8,1.9,1.9,2.0,1.8,1.9,1.7,1.8,1.9,2.0,2.0,1.8,1.8,1.7,1.7,1.6,1.6,1.6,1.6,1.9,2.6,3.2,3.8,3.2,3.3,2.8,2.6,2.6,2.2,2.0,2.1,2.0,1.7,1.7,1.7,1.4,1.4,1.2,1.1,1.2,1.1,1.2,1.1,1.4,1.3,1.5,1.4,1.4,1.4,1.3,1.1,1.2,1.3,1.0,1.2,1.3,1.2,1.0,1.2,1.3,1.2,1.3,1.5,1.5,1.4,1.6,1.4,1.4,1.4,1.2,1.1,1.0,1.0,0.9,1.1,1.1,1.3,1.5,1.4,1.6,1.6,1.9,2.0,1.5,1.5,1.2,1.3,1.2,1.1,1.1,1.0,1.0,0.9,0.8,0.8,0.8,0.8,0.8,0.8,0.8,0.9,1.0,1.1,1.2,1.3,1.5,1.6,1.7,1.7,1.7,1.5,1.4,1.5,1.5,1.3,1.2,1.4,1.4,1.1,1.1,1.3,1.3,1.1,1.3,1.4,1.3,1.4,1.6,1.9,2.1,1.8,1.7,1.8,1.6,1.7,1.8,1.9,1.7,1.7,1.6,1.6,1.5,1.6,1.6,1.5,1.5,1.7,2.1,1.8,1.6,1.6,1.5,1.7,2.3,2.3,1.5,1.5,1.5,1.5,1.6,1.8,1.6,1.5,1.5,1.5,1.6,1.5,1.5,1.5,1.5,1.6,2.1,1.7,2.0,1.6,1.6,1.7,1.8,1.8,1.7,1.8,1.7,1.7,1.8,1.9,1.8,1.8,1.7,1.7,1.6,1.7,1.6,1.7,1.6,1.6,1.5,1.6,1.6,1.6,1.8],[2.9,2.4,1.9,1.9,1.5,1.6,1.4,1.5,1.5,1.4,1.5,1.6,1.9,1.8,1.6,1.7,1.6,1.9,1.9,1.6,1.8,2.0,1.8,1.7,1.9,2.1,2.1,2.3,2.1,2.3,2.6,2.7,2.6,2.6,2.5,2.5,2.3,2.1,2.2,2.0,1.9,2.0,2.0,2.1,1.8,1.9,1.7,1.7,1.9,1.9,2.0,1.9,1.9,1.7,1.8,1.7,1.7,1.8,1.7,2.1,2.9,3.5,3.9,3.4,3.6,3.1,2.9,2.8,2.5,2.2,2.4,2.2,1.9,1.9,1.9,1.5,1.4,1.2,1.2,1.3,1.2,1.4,1.3,1.6,1.6,1.9,1.7,1.6,1.7,1.5,1.4,1.5,1.5,1.2,1.3,1.5,1.3,1.1,1.4,1.5,1.3,1.4,1.7,1.7,1.5,1.8,1.5,1.5,1.4,1.2,1.1,1.0,0.9,1.0,1.2,1.2,1.5,1.7,1.7,1.9,2.0,2.2,2.3,1.8,1.7,1.5,1.5,1.4,1.3,1.3,1.1,1.1,1.0,0.9,0.8,0.9,0.8,0.8,0.8,0.8,0.8,1.0,1.1,1.4,1.5,1.7,1.8,2.0,1.9,1.8,1.7,1.4,1.6,1.5,1.3,1.2,1.4,1.4,1.0,1.1,1.3,1.2,1.0,1.3,1.4,1.3,1.3,1.7,1.9,2.1,1.9,1.9,2.0,1.9,1.9,2.0,2.1,1.9,1.8,1.8,1.8,1.7,1.8,1.8,1.7,1.7,1.9,2.2,2.0,1.8,1.8,1.7,1.9,2.3,2.4,1.7,1.7,1.6,1.6,1.8,2.0,1.8,1.6,1.7,1.6,1.8,1.7,1.7,1.7,1.7,1.9,2.1,1.9,2.1,1.8,1.8,1.8,1.9,2.0,1.9,2.0,2.0,1.9,2.0,2.2,2.0,2.1,2.0,1.9,1.9,2.0,1.9,2.0,1.9,1.8,1.8,1.8,1.8,1.8,2.0],[2.7,2.2,1.8,1.6,1.3,1.4,1.2,1.2,1.2,1.2,1.2,1.3,1.5,1.4,1.2,1.3,1.3,1.4,1.3,1.2,1.4,1.5,1.4,1.3,1.5,1.7,1.6,1.7,1.6,1.8,2.0,2.1,2.1,2.0,2.1,2.0,1.9,1.7,1.8,1.7,1.6,1.7,1.7,1.8,1.6,1.7,1.5,1.6,1.7,1.8,1.9,1.7,1.7,1.4,1.5,1.4,1.4,1.4,1.4,1.7,2.4,3.1,3.9,3.1,3.5,2.8,2.6,2.5,2.1,1.9,2.0,1.9,1.7,1.6,1.6,1.3,1.3,1.1,1.0,1.0,1.0,1.1,1.1,1.2,1.2,1.4,1.3,1.4,1.4,1.3,1.2,1.3,1.3,1.1,1.3,1.3,1.2,1.1,1.3,1.3,1.2,1.3,1.5,1.5,1.4,1.6,1.4,1.4,1.3,1.1,1.0,0.9,0.8,0.8,0.9,1.0,1.1,1.3,1.2,1.3,1.5,1.8,1.9,1.4,1.4,1.2,1.3,1.1,1.2,1.2,1.0,1.0,1.0,0.9,0.8,0.9,0.9,0.8,0.8,0.8,0.8,0.8,0.9,1.0,1.1,1.2,1.3,1.4,1.4,1.3,1.3,1.1,1.2,1.2,1.1,1.0,1.2,1.1,0.9,1.0,1.2,1.1,0.9,1.2,1.3,1.2,1.3,1.5,1.8,2.0,1.7,1.6,1.7,1.5,1.5,1.6,1.7,1.5,1.5,1.5,1.5,1.5,1.5,1.5,1.5,1.5,1.7,2.0,1.8,1.7,1.6,1.5,1.8,2.2,2.2,1.4,1.4,1.4,1.4,1.6,1.8,1.6,1.5,1.5,1.5,1.6,1.4,1.4,1.4,1.4,1.6,1.8,1.4,1.7,1.4,1.4,1.6,1.6,1.6,1.4,1.5,1.5,1.4,1.5,1.6,1.5,1.5,1.5,1.4,1.3,1.4,1.4,1.5,1.3,1.3,1.3,1.3,1.3,1.3,1.5],[2.8,2.2,1.7,1.6,1.3,1.4,1.2,1.2,1.1,1.1,1.1,1.2,1.4,1.3,1.1,1.2,1.2,1.4,1.3,1.2,1.4,1.5,1.3,1.3,1.5,1.7,1.6,1.7,1.4,1.7,1.8,2.0,2.0,1.9,1.9,2.0,1.9,1.7,1.8,1.6,1.6,1.7,1.7,1.8,1.6,1.7,1.4,1.5,1.7,1.8,1.8,1.7,1.6,1.4,1.5,1.4,1.4,1.4,1.4,1.6,2.4,3.2,3.9,3.1,3.3,2.8,2.5,2.5,2.2,1.9,2.0,1.9,1.6,1.6,1.6,1.3,1.2,1.0,1.0,1.0,0.9,1.0,1.0,1.1,1.0,1.2,1.2,1.3,1.4,1.2,1.1,1.3,1.2,1.0,1.3,1.4,1.2,1.1,1.3,1.4,1.2,1.3,1.5,1.5,1.3,1.6,1.4,1.5,1.4,1.1,1.0,0.9,0.8,0.8,0.9,0.9,1.0,1.1,1.1,1.2,1.2,1.6,1.8,1.3,1.3,1.1,1.3,1.1,1.2,1.2,0.9,1.0,1.1,1.0,0.8,1.0,1.1,0.9,0.8,0.8,0.8,0.8,0.8,0.9,0.9,1.1,1.2,1.3,1.3,1.3,1.2,1.0,1.1,1.2,1.0,0.9,1.1,1.1,0.8,0.9,1.1,1.0,0.9,1.1,1.2,1.2,1.2,1.5,1.8,2.0,1.6,1.5,1.7,1.4,1.4,1.5,1.6,1.4,1.5,1.4,1.4,1.4,1.5,1.5,1.4,1.5,1.7,2.0,1.8,1.6,1.6,1.5,1.8,2.2,2.3,1.4,1.4,1.4,1.3,1.6,1.8,1.6,1.5,1.5,1.4,1.5,1.3,1.4,1.4,1.4,1.6,1.7,1.3,1.7,1.3,1.3,1.5,1.5,1.5,1.3,1.3,1.3,1.3,1.4,1.5,1.3,1.4,1.3,1.2,1.2,1.2,1.2,1.2,1.2,1.2,1.1,1.2,1.2,1.2,1.4],[2.6,2.1,1.7,1.6,1.3,1.3,1.1,1.2,1.1,1.1,1.0,1.2,1.3,1.1,1.0,1.0,1.1,1.2,1.1,1.0,1.2,1.2,1.1,1.2,1.3,1.4,1.4,1.4,1.2,1.5,1.6,1.7,1.7,1.7,1.7,1.7,1.7,1.5,1.7,1.5,1.4,1.6,1.6,1.7,1.5,1.6,1.4,1.5,1.6,1.7,1.7,1.6,1.6,1.4,1.4,1.3,1.3,1.3,1.3,1.5,2.2,2.9,3.7,2.9,3.1,2.7,2.4,2.4,2.0,1.8,1.9,1.9,1.5,1.6,1.5,1.3,1.3,1.1,1.0,0.9,0.9,0.9,0.9,1.0,1.0,1.1,1.1,1.2,1.2,1.0,1.0,1.2,1.1,1.0,1.2,1.3,1.1,1.1,1.3,1.3,1.2,1.3,1.4,1.5,1.3,1.5,1.3,1.5,1.4,1.1,1.0,0.9,0.8,0.8,0.8,0.8,0.9,1.0,0.9,1.1,1.1,1.5,1.6,1.2,1.2,1.0,1.2,1.0,1.1,1.1,0.8,0.9,1.0,0.9,0.8,0.9,1.0,0.9,0.9,0.8,0.8,0.8,0.8,0.8,0.8,0.9,1.0,1.1,1.1,1.1,1.0,0.9,1.0,1.1,0.9,0.8,1.0,1.1,0.8,0.9,1.1,1.1,0.9,1.1,1.2,1.2,1.2,1.5,1.7,2.0,1.5,1.4,1.5,1.3,1.3,1.4,1.4,1.3,1.4,1.3,1.3,1.3,1.4,1.4,1.4,1.4,1.6,1.9,1.7,1.6,1.5,1.4,1.7,2.2,2.2,1.3,1.3,1.3,1.3,1.5,1.7,1.5,1.4,1.5,1.4,1.5,1.3,1.3,1.3,1.3,1.5,1.5,1.2,1.5,1.1,1.1,1.4,1.4,1.4,1.2,1.2,1.2,1.1,1.2,1.2,1.2,1.2,1.1,1.1,1.0,1.1,1.1,1.1,1.0,1.0,1.0,1.0,1.0,1.0,1.3],[2.9,2.4,1.9,1.8,1.5,1.5,1.3,1.3,1.1,1.2,1.1,1.2,1.3,1.2,1.0,1.0,1.1,1.2,1.1,1.0,1.3,1.3,1.1,1.2,1.5,1.5,1.4,1.5,1.2,1.5,1.6,1.8,1.9,1.8,1.8,1.9,1.8,1.7,1.9,1.7,1.6,1.8,1.7,1.9,1.6,1.8,1.6,1.7,1.9,1.9,2.0,1.8,1.8,1.5,1.6,1.4,1.5,1.4,1.4,1.6,2.4,3.2,3.9,3.2,3.5,3.0,2.8,2.7,2.2,2.0,2.2,2.1,1.7,1.8,1.8,1.5,1.4,1.2,1.2,1.0,1.0,0.9,1.0,1.0,1.0,1.1,1.1,1.3,1.3,1.1,1.1,1.3,1.2,1.1,1.3,1.4,1.2,1.2,1.4,1.4,1.3,1.4,1.6,1.6,1.5,1.7,1.5,1.6,1.5,1.3,1.2,1.0,0.8,0.8,0.8,0.8,0.8,0.9,0.9,1.0,1.1,1.5,1.8,1.3,1.3,1.1,1.3,1.1,1.3,1.3,0.9,1.0,1.2,1.0,0.9,1.1,1.2,1.0,1.0,0.9,0.8,0.8,0.8,0.8,0.8,0.9,1.0,1.0,1.1,1.1,1.0,0.8,1.0,1.2,0.9,0.8,1.1,1.2,0.9,1.0,1.3,1.2,1.0,1.3,1.4,1.3,1.4,1.7,1.9,2.2,1.6,1.5,1.6,1.4,1.4,1.4,1.5,1.4,1.5,1.4,1.4,1.4,1.5,1.5,1.5,1.5,1.8,2.1,1.9,1.7,1.7,1.5,1.9,2.2,2.3,1.4,1.5,1.4,1.4,1.7,2.0,1.8,1.6,1.6,1.6,1.7,1.4,1.4,1.4,1.4,1.6,1.6,1.2,1.7,1.2,1.2,1.4,1.5,1.5,1.2,1.2,1.2,1.1,1.2,1.3,1.1,1.2,1.1,1.0,1.0,1.1,1.0,1.1,1.0,1.0,1.0,1.0,1.0,1.0,1.3],[3.0,2.5,2.0,2.0,1.6,1.7,1.4,1.4,1.2,1.2,1.1,1.3,1.4,1.2,1.0,1.0,1.1,1.2,1.0,1.0,1.2,1.2,1.1,1.2,1.4,1.4,1.4,1.4,1.1,1.4,1.6,1.8,1.8,1.8,1.8,1.9,1.8,1.7,1.8,1.8,1.5,1.9,1.8,1.9,1.7,1.9,1.7,1.8,1.9,2.0,2.0,1.9,1.9,1.6,1.8,1.5,1.5,1.4,1.4,1.6,2.5,3.2,4.0,3.3,3.5,3.1,2.9,2.8,2.4,2.2,2.3,2.2,1.9,2.0,2.0,1.6,1.7,1.4,1.3,1.1,1.1,1.0,1.0,1.0,0.9,1.2,1.2,1.3,1.4,1.1,1.1,1.3,1.3,1.1,1.4,1.5,1.3,1.3,1.5,1.5,1.4,1.6,1.8,1.8,1.7,2.0,1.7,1.8,1.7,1.5,1.4,1.2,1.0,0.9,0.8,0.8,0.8,0.9,0.9,1.0,1.2,1.6,1.8,1.2,1.3,1.1,1.2,1.0,1.3,1.3,0.9,1.1,1.2,1.1,0.9,1.2,1.3,1.2,1.2,1.1,0.9,0.8,0.8,0.8,0.8,0.8,0.9,1.0,1.0,1.0,0.9,0.8,0.9,1.1,1.0,0.9,1.2,1.3,1.0,1.2,1.4,1.3,1.2,1.5,1.6,1.5,1.6,1.9,2.1,2.3,1.7,1.6,1.7,1.4,1.4,1.5,1.5,1.4,1.5,1.5,1.4,1.5,1.5,1.6,1.6,1.6,1.9,2.2,2.1,1.8,1.7,1.6,1.9,2.2,2.4,1.5,1.5,1.5,1.6,1.8,2.1,1.9,1.7,1.7,1.6,1.8,1.5,1.5,1.5,1.5,1.7,1.7,1.2,1.6,1.2,1.2,1.4,1.5,1.5,1.2,1.2,1.2,1.1,1.2,1.3,1.2,1.2,1.1,1.1,1.0,1.1,1.0,1.1,1.0,0.9,0.9,1.0,1.0,1.0,1.3],[2.8,2.3,1.9,1.8,1.4,1.5,1.3,1.3,1.1,1.2,1.1,1.1,1.2,1.0,0.9,0.9,1.0,1.1,0.9,0.9,1.1,1.1,1.0,1.1,1.3,1.3,1.2,1.2,1.0,1.3,1.4,1.6,1.6,1.6,1.6,1.7,1.6,1.5,1.7,1.6,1.4,1.6,1.6,1.8,1.6,1.7,1.5,1.6,1.8,1.9,1.9,1.8,1.7,1.4,1.5,1.3,1.4,1.2,1.3,1.5,2.2,3.0,3.7,3.1,3.3,2.9,2.7,2.6,2.2,2.0,2.2,2.0,1.8,1.8,1.8,1.5,1.4,1.2,1.2,1.0,1.1,0.9,0.9,0.9,0.9,1.0,1.0,1.2,1.2,1.0,1.0,1.2,1.2,1.1,1.3,1.4,1.2,1.3,1.4,1.4,1.3,1.5,1.6,1.7,1.6,1.8,1.7,1.7,1.6,1.3,1.2,1.1,0.9,0.9,0.8,0.8,0.8,0.8,0.8,0.8,0.9,1.4,1.6,1.2,1.2,1.0,1.3,1.1,1.3,1.3,1.0,1.1,1.2,1.1,1.0,1.2,1.3,1.2,1.2,1.0,1.0,0.9,0.8,0.8,0.8,0.8,0.8,0.8,0.9,0.9,0.9,0.8,0.8,1.0,0.9,0.8,1.1,1.1,1.0,1.1,1.3,1.2,1.2,1.3,1.4,1.4,1.4,1.7,2.0,2.2,1.5,1.4,1.4,1.3,1.3,1.3,1.3,1.2,1.4,1.3,1.3,1.3,1.4,1.4,1.4,1.5,1.7,1.9,1.8,1.7,1.6,1.5,1.8,2.2,2.2,1.4,1.4,1.4,1.4,1.7,1.8,1.7,1.6,1.6,1.6,1.6,1.4,1.4,1.4,1.4,1.5,1.5,1.0,1.5,1.0,1.0,1.3,1.4,1.3,1.0,1.0,1.0,0.9,1.0,1.1,1.0,1.0,0.9,0.9,0.8,0.9,0.8,0.9,0.8,0.8,0.8,0.8,0.8,0.8,1.2],[2.7,2.1,1.7,1.6,1.4,1.4,1.2,1.2,1.0,1.1,1.0,1.1,1.2,1.0,0.9,0.8,0.9,0.9,0.8,0.8,1.0,1.0,0.8,1.0,1.1,1.2,1.1,1.1,0.9,1.1,1.3,1.5,1.7,1.4,1.5,1.5,1.5,1.4,1.5,1.5,1.3,1.5,1.5,1.6,1.4,1.6,1.4,1.6,1.7,1.8,1.7,1.7,1.6,1.3,1.4,1.2,1.3,1.1,1.2,1.4,2.1,2.8,3.4,3.0,3.2,2.8,2.6,2.5,2.1,2.0,2.1,2.0,1.7,1.8,1.7,1.4,1.4,1.2,1.2,1.1,1.1,0.9,0.9,0.9,0.9,1.0,1.0,1.2,1.2,1.0,1.0,1.2,1.2,1.1,1.3,1.4,1.2,1.3,1.4,1.4,1.3,1.5,1.6,1.7,1.5,1.8,1.6,1.7,1.6,1.4,1.3,1.2,1.0,1.0,0.8,0.8,0.8,0.8,0.8,0.8,0.9,1.3,1.5,1.1,1.2,1.0,1.2,1.1,1.3,1.3,1.0,1.1,1.2,1.1,1.1,1.3,1.3,1.2,1.2,1.1,1.0,0.9,0.9,0.8,0.8,0.8,0.8,0.8,0.8,0.8,0.8,0.8,0.8,0.9,0.9,0.8,1.0,1.1,1.0,1.1,1.2,1.2,1.2,1.3,1.4,1.4,1.4,1.7,1.9,2.2,1.5,1.3,1.4,1.2,1.2,1.3,1.3,1.2,1.3,1.3,1.3,1.3,1.3,1.4,1.4,1.4,1.6,1.8,1.8,1.6,1.6,1.5,1.7,2.0,2.1,1.3,1.4,1.4,1.4,1.6,1.8,1.7,1.5,1.6,1.5,1.6,1.3,1.3,1.3,1.3,1.5,1.4,0.9,1.4,0.9,1.0,1.2,1.2,1.2,0.9,0.9,0.9,0.9,0.9,1.0,0.9,0.9,0.8,0.8,0.8,0.8,0.8,0.8,0.8,0.8,0.8,0.8,0.8,0.8,1.1],[2.8,2.3,1.9,1.8,1.5,1.5,1.3,1.4,1.1,1.2,1.1,1.1,1.2,1.0,0.9,0.8,1.0,1.0,0.8,0.8,1.0,1.0,0.8,1.0,1.2,1.1,1.1,1.1,0.8,1.1,1.2,1.5,1.7,1.4,1.6,1.6,1.5,1.5,1.6,1.6,1.3,1.6,1.6,1.7,1.5,1.7,1.5,1.7,1.9,1.9,1.9,1.7,1.7,1.4,1.5,1.3,1.4,1.2,1.3,1.4,2.3,2.9,3.6,3.1,3.4,2.9,2.8,2.7,2.2,2.1,2.3,2.1,1.8,2.0,1.9,1.6,1.6,1.3,1.3,1.2,1.2,1.0,1.0,0.9,1.0,1.0,1.1,1.2,1.3,1.1,1.1,1.3,1.3,1.2,1.5,1.5,1.3,1.4,1.6,1.6,1.5,1.7,1.8,1.9,1.7,2.1,1.9,2.0,1.8,1.6,1.4,1.3,1.1,1.1,0.9,0.9,0.8,0.8,0.9,0.8,0.9,1.3,1.5,1.2,1.2,1.1,1.3,1.2,1.4,1.4,1.1,1.3,1.4,1.3,1.2,1.5,1.5,1.4,1.4,1.3,1.2,1.1,1.0,0.9,0.8,0.8,0.8,0.8,0.8,0.8,0.9,0.9,0.8,1.0,1.1,1.0,1.1,1.2,1.1,1.2,1.4,1.4,1.4,1.5,1.6,1.7,1.7,1.9,2.2,2.5,1.5,1.4,1.4,1.3,1.2,1.3,1.3,1.2,1.3,1.3,1.3,1.3,1.4,1.4,1.5,1.5,1.7,1.9,1.9,1.8,1.7,1.6,1.8,2.1,2.2,1.4,1.5,1.5,1.5,1.7,1.9,1.8,1.7,1.7,1.6,1.7,1.4,1.4,1.4,1.4,1.5,1.3,0.9,1.4,1.0,1.0,1.3,1.3,1.3,0.9,0.9,0.9,0.9,0.9,1.0,0.8,0.9,0.8,0.8,0.8,0.8,0.8,0.8,0.8,0.8,0.8,0.8,0.8,0.8,1.1],[2.8,2.3,1.9,1.7,1.5,1.5,1.3,1.3,1.1,1.2,1.1,1.1,1.2,1.0,1.0,0.9,1.0,1.0,0.8,0.8,1.0,1.0,0.8,1.0,1.2,1.2,1.1,1.1,0.8,1.1,1.2,1.5,1.9,1.5,1.6,1.6,1.5,1.5,1.6,1.5,1.3,1.6,1.5,1.7,1.5,1.7,1.6,1.7,1.8,1.9,1.9,1.8,1.7,1.4,1.5,1.2,1.3,1.2,1.3,1.4,2.2,2.8,3.5,2.9,3.2,2.9,2.7,2.6,2.2,2.1,2.2,2.0,1.8,1.9,1.8,1.5,1.6,1.4,1.3,1.1,1.2,1.0,1.0,0.9,1.0,1.0,1.1,1.3,1.3,1.1,1.2,1.3,1.3,1.3,1.4,1.5,1.3,1.5,1.5,1.6,1.5,1.6,1.8,1.8,1.7,2.0,1.8,1.9,1.8,1.5,1.5,1.4,1.2,1.2,1.0,0.9,0.8,0.8,0.9,0.8,0.9,1.3,1.6,1.2,1.2,1.2,1.4,1.3,1.5,1.5,1.2,1.4,1.5,1.4,1.3,1.5,1.6,1.4,1.5,1.4,1.2,1.2,1.0,1.0,0.8,0.8,0.8,0.8,0.8,0.8,0.9,0.9,0.8,1.0,1.1,1.0,1.1,1.2,1.2,1.2,1.4,1.4,1.4,1.5,1.6,1.6,1.7,1.9,2.2,2.5,1.5,1.4,1.4,1.3,1.2,1.3,1.3,1.2,1.3,1.3,1.3,1.3,1.4,1.4,1.4,1.5,1.7,1.9,1.8,1.7,1.7,1.6,1.8,2.1,2.2,1.4,1.5,1.4,1.5,1.7,1.8,1.7,1.6,1.6,1.6,1.6,1.4,1.4,1.4,1.4,1.5,1.4,0.9,1.5,1.0,1.0,1.3,1.3,1.3,0.9,1.0,0.9,0.9,0.9,1.0,0.8,0.9,0.8,0.8,0.8,0.8,0.8,0.8,0.8,0.8,0.8,0.8,0.8,0.8,1.1],[3.0,2.4,2.0,2.0,1.7,1.8,1.5,1.6,1.3,1.5,1.3,1.4,1.4,1.2,1.2,1.0,1.2,1.2,1.0,1.0,1.2,1.2,0.9,1.1,1.4,1.4,1.2,1.2,0.9,1.3,1.4,1.7,1.9,1.8,1.8,1.9,1.8,1.8,1.9,1.8,1.6,1.9,1.7,1.9,1.6,1.8,1.6,1.7,1.8,2.0,1.9,1.8,1.9,1.6,1.8,1.5,1.7,1.5,1.6,1.7,2.5,3.2,3.7,3.4,3.7,3.4,3.2,3.0,2.6,2.5,2.6,2.4,2.1,2.3,2.2,1.8,1.8,1.6,1.6,1.3,1.4,1.2,1.3,1.2,1.2,1.2,1.3,1.6,1.6,1.4,1.5,1.7,1.6,1.6,1.8,1.8,1.6,1.8,1.9,1.9,1.8,2.0,2.2,2.2,2.0,2.4,2.1,2.2,2.0,1.8,1.7,1.6,1.3,1.4,1.2,1.2,1.0,0.9,1.0,0.9,1.0,1.4,1.7,1.4,1.5,1.4,1.7,1.5,1.8,1.7,1.5,1.6,1.8,1.7,1.5,1.8,1.9,1.8,1.7,1.6,1.4,1.4,1.2,1.1,0.9,0.8,0.8,0.8,0.8,0.8,0.8,0.9,0.9,1.0,1.1,1.1,1.2,1.2,1.2,1.3,1.5,1.5,1.5,1.7,1.7,1.8,1.9,2.1,2.3,2.6,1.7,1.7,1.7,1.5,1.5,1.6,1.5,1.4,1.5,1.6,1.6,1.6,1.7,1.7,1.8,1.9,2.0,2.3,2.2,2.1,2.0,1.9,2.1,2.4,2.5,1.7,1.8,1.8,1.8,2.0,2.2,2.1,2.0,1.9,1.9,1.9,1.7,1.7,1.7,1.7,1.8,1.6,1.1,1.7,1.2,1.2,1.5,1.5,1.5,1.1,1.2,1.1,1.0,1.1,1.1,1.0,1.0,1.0,0.9,0.9,0.9,0.9,0.9,0.8,0.8,0.8,0.8,0.9,1.0,1.4],[3.0,2.5,2.0,2.0,1.6,1.8,1.5,1.6,1.4,1.6,1.5,1.7,1.7,1.4,1.3,1.2,1.4,1.4,1.1,1.0,1.3,1.3,1.0,1.1,1.3,1.4,1.2,1.3,1.0,1.4,1.6,1.8,2.0,2.0,2.1,2.2,2.1,2.1,2.0,1.9,1.6,1.9,1.7,1.8,1.6,1.7,1.5,1.7,1.8,1.9,1.9,1.8,1.9,1.5,1.8,1.5,1.7,1.6,1.7,1.9,2.7,3.4,4.1,3.7,4.0,3.5,3.4,3.2,2.8,2.6,2.7,2.5,2.2,2.3,2.2,1.9,1.8,1.5,1.5,1.3,1.5,1.3,1.4,1.3,1.3,1.4,1.5,1.8,1.8,1.6,1.6,1.9,1.8,1.7,1.9,2.1,1.7,1.8,2.1,2.1,1.8,2.0,2.3,2.2,2.0,2.4,2.1,2.2,2.0,1.8,1.6,1.5,1.2,1.4,1.1,1.2,1.1,1.1,1.1,1.0,1.2,1.6,1.9,1.6,1.7,1.6,1.8,1.6,1.8,1.8,1.5,1.6,1.8,1.7,1.5,1.8,1.9,1.7,1.7,1.5,1.3,1.4,1.1,1.1,0.9,0.8,0.8,0.8,0.8,0.8,0.8,0.8,0.8,0.9,1.0,1.0,1.1,1.1,1.1,1.3,1.4,1.3,1.4,1.6,1.6,1.7,1.8,2.0,2.2,2.5,2.0,1.9,2.0,1.8,1.8,1.9,1.9,1.7,1.9,1.9,1.9,1.9,2.0,2.0,2.0,2.1,2.2,2.5,2.4,2.3,2.2,2.1,2.3,2.6,2.7,2.0,2.0,2.0,2.0,2.1,2.4,2.2,2.1,2.0,2.0,2.1,1.9,1.9,1.9,1.9,2.1,1.7,1.4,1.8,1.4,1.4,1.6,1.7,1.7,1.3,1.4,1.4,1.2,1.3,1.3,1.2,1.2,1.2,1.1,1.0,1.1,1.0,1.0,1.0,0.9,0.9,1.0,1.0,1.1,1.7],[3.2,2.6,2.1,2.2,1.8,2.0,1.6,1.8,1.5,1.8,1.8,1.9,1.9,1.6,1.5,1.3,1.6,1.6,1.2,1.1,1.5,1.5,1.1,1.2,1.5,1.6,1.4,1.5,1.2,1.7,1.8,2.1,2.3,2.3,2.4,2.5,2.3,2.3,2.3,2.2,1.8,2.1,1.9,2.0,1.7,1.8,1.6,1.7,1.9,2.1,2.1,1.9,2.1,1.7,2.1,1.7,2.0,1.8,2.0,2.2,3.0,3.7,4.4,4.0,4.2,3.8,3.7,3.5,3.0,2.9,2.9,2.7,2.4,2.6,2.5,2.0,1.9,1.6,1.7,1.3,1.6,1.4,1.6,1.5,1.4,1.6,1.7,2.1,2.1,1.8,1.8,2.1,2.0,1.9,2.2,2.3,1.9,1.9,2.3,2.3,2.0,2.2,2.5,2.5,2.2,2.6,2.3,2.4,2.1,1.9,1.6,1.6,1.3,1.4,1.2,1.3,1.2,1.2,1.1,1.0,1.4,1.8,2.1,1.7,2.0,1.7,1.8,1.6,1.9,1.9,1.5,1.6,1.9,1.7,1.5,1.8,2.0,1.7,1.7,1.5,1.2,1.3,1.0,1.1,0.8,0.8,1.0,1.0,0.8,0.8,0.8,0.8,0.8,1.0,0.9,0.9,1.1,1.1,1.0,1.3,1.4,1.3,1.4,1.6,1.6,1.7,1.8,2.1,2.3,2.6,2.3,2.2,2.3,2.0,2.0,2.1,2.1,1.9,2.1,2.1,2.1,2.2,2.3,2.3,2.3,2.4,2.5,2.8,2.7,2.5,2.5,2.3,2.6,2.9,3.0,2.2,2.2,2.2,2.2,2.4,2.7,2.4,2.3,2.2,2.2,2.3,2.1,2.0,2.1,2.1,2.4,2.0,1.5,2.0,1.6,1.6,1.9,1.9,1.9,1.5,1.6,1.5,1.4,1.5,1.6,1.4,1.4,1.4,1.2,1.2,1.2,1.2,1.2,1.1,1.1,1.0,1.1,1.1,1.3,1.8],[2.9,2.3,1.8,1.7,1.3,1.5,1.2,1.4,1.2,1.4,1.5,1.7,1.7,1.5,1.4,1.2,1.3,1.4,1.1,1.0,1.2,1.3,1.0,1.0,1.3,1.4,1.3,1.5,1.2,1.5,1.7,2.0,2.0,2.1,2.2,2.3,2.1,1.9,1.9,1.7,1.5,1.7,1.6,1.7,1.4,1.6,1.4,1.5,1.7,1.8,1.8,1.7,1.6,1.3,1.5,1.3,1.5,1.5,1.6,1.9,2.6,3.4,4.1,3.7,3.9,3.3,3.2,3.0,2.6,2.4,2.4,2.2,2.0,2.1,1.9,1.5,1.5,1.3,1.4,1.1,1.4,1.2,1.4,1.4,1.3,1.5,1.6,1.9,2.0,1.6,1.7,2.0,1.8,1.7,2.0,2.1,1.7,1.7,2.1,2.0,1.6,1.9,2.2,2.0,1.9,2.3,2.0,2.2,1.9,1.6,1.4,1.4,1.1,1.3,1.0,1.2,1.0,1.1,1.0,1.0,1.3,1.7,2.0,1.6,1.8,1.6,1.8,1.5,1.8,1.8,1.5,1.6,1.9,1.7,1.5,1.8,1.9,1.7,1.6,1.4,1.2,1.3,0.9,1.0,0.8,0.9,1.0,1.0,0.9,0.9,0.8,0.8,0.8,0.9,0.8,0.8,0.9,1.0,1.0,1.0,1.1,1.2,1.3,1.3,1.4,1.6,1.6,1.8,2.1,2.4,1.9,1.9,1.9,1.8,1.7,1.8,1.8,1.7,1.8,1.8,1.8,1.9,2.0,2.0,2.0,2.1,2.2,2.3,2.3,2.2,2.2,2.1,2.2,2.5,2.6,1.9,1.9,1.9,1.9,2.0,2.3,2.0,1.9,1.9,1.9,2.0,1.8,1.7,1.8,1.9,2.1,1.7,1.4,1.9,1.4,1.4,1.6,1.7,1.7,1.3,1.4,1.4,1.3,1.4,1.5,1.3,1.3,1.3,1.1,1.1,1.2,1.1,1.2,1.1,1.0,1.0,1.1,1.1,1.1,1.6],[2.4,1.9,1.5,1.4,1.1,1.2,1.0,1.1,1.0,1.1,1.1,1.2,1.3,1.1,1.0,1.0,1.0,1.1,0.9,0.8,1.0,1.0,0.9,0.8,1.1,1.2,1.1,1.2,1.0,1.3,1.5,1.6,1.7,1.6,1.6,1.6,1.5,1.4,1.5,1.4,1.2,1.4,1.3,1.4,1.2,1.4,1.2,1.3,1.5,1.5,1.5,1.4,1.3,1.1,1.2,1.1,1.2,1.1,1.2,1.4,2.2,2.9,3.5,3.0,3.2,2.7,2.5,2.5,2.0,1.8,2.0,1.8,1.5,1.6,1.5,1.3,1.2,1.1,1.1,0.9,1.1,1.0,1.1,1.0,1.1,1.2,1.2,1.4,1.4,1.1,1.2,1.4,1.3,1.2,1.4,1.4,1.3,1.3,1.5,1.4,1.3,1.4,1.6,1.5,1.4,1.7,1.5,1.7,1.5,1.3,1.1,1.1,0.9,1.0,0.9,0.9,0.9,1.0,1.0,1.0,1.1,1.5,1.7,1.3,1.3,1.2,1.4,1.2,1.4,1.4,1.2,1.3,1.4,1.3,1.1,1.3,1.4,1.3,1.2,1.1,1.0,1.0,0.9,0.9,0.8,0.8,0.8,0.9,0.9,0.8,0.8,0.8,0.8,0.8,0.8,0.8,0.8,0.8,0.8,0.9,1.0,1.0,1.0,1.1,1.2,1.3,1.3,1.5,1.7,2.0,1.5,1.4,1.5,1.3,1.3,1.4,1.4,1.3,1.3,1.3,1.3,1.3,1.4,1.4,1.4,1.5,1.6,1.9,1.8,1.7,1.6,1.5,1.7,2.1,2.2,1.4,1.4,1.4,1.4,1.5,1.7,1.6,1.5,1.5,1.5,1.5,1.3,1.3,1.3,1.3,1.5,1.5,1.0,1.5,1.1,1.1,1.3,1.3,1.3,1.0,1.1,1.1,1.0,1.1,1.2,1.0,1.1,1.0,1.0,0.9,1.0,1.0,1.0,0.9,0.9,0.9,0.9,0.9,0.9,1.2],[2.6,2.1,1.6,1.5,1.2,1.3,1.1,1.3,1.1,1.3,1.3,1.5,1.6,1.4,1.3,1.1,1.2,1.2,1.1,0.9,1.1,1.1,0.9,0.9,1.2,1.3,1.1,1.3,1.1,1.4,1.6,1.8,1.9,1.8,1.9,1.9,1.7,1.6,1.7,1.5,1.3,1.5,1.4,1.5,1.3,1.4,1.2,1.4,1.5,1.6,1.5,1.5,1.4,1.2,1.4,1.1,1.4,1.3,1.4,1.6,2.4,3.1,3.8,3.3,3.4,3.0,2.8,2.7,2.3,2.1,2.1,2.0,1.7,1.8,1.7,1.4,1.2,1.1,1.2,1.0,1.3,1.1,1.4,1.3,1.3,1.5,1.5,1.7,1.7,1.5,1.6,1.8,1.6,1.5,1.7,1.8,1.4,1.5,1.7,1.7,1.4,1.6,1.8,1.7,1.6,1.9,1.6,1.8,1.5,1.4,1.2,1.2,1.0,1.2,1.0,1.1,1.0,1.2,1.1,1.1,1.3,1.7,1.9,1.6,1.7,1.5,1.7,1.5,1.7,1.7,1.4,1.5,1.7,1.6,1.3,1.5,1.6,1.4,1.3,1.2,1.0,1.2,0.9,1.1,0.9,0.9,0.9,1.1,1.0,0.9,0.9,0.8,0.8,0.8,0.8,0.8,0.8,0.8,0.8,0.9,0.9,1.0,1.0,1.1,1.2,1.3,1.3,1.6,1.8,2.1,1.8,1.7,1.7,1.5,1.5,1.6,1.6,1.5,1.6,1.6,1.6,1.6,1.7,1.7,1.7,1.7,1.8,2.1,2.0,1.9,1.8,1.7,2.0,2.3,2.4,1.6,1.6,1.6,1.6,1.7,1.9,1.8,1.6,1.7,1.6,1.7,1.5,1.5,1.5,1.6,1.8,1.6,1.2,1.7,1.3,1.3,1.5,1.5,1.6,1.2,1.3,1.3,1.2,1.3,1.4,1.2,1.3,1.2,1.1,1.1,1.2,1.1,1.2,1.1,1.1,1.0,1.1,1.1,1.1,1.4],[2.7,2.1,1.6,1.5,1.2,1.4,1.1,1.3,1.1,1.3,1.4,1.5,1.6,1.4,1.3,1.2,1.2,1.3,1.2,1.0,1.2,1.2,1.1,1.0,1.3,1.4,1.3,1.4,1.2,1.6,1.8,2.0,2.1,2.0,2.1,2.2,1.9,1.8,1.8,1.6,1.4,1.6,1.6,1.6,1.4,1.5,1.2,1.4,1.6,1.6,1.7,1.5,1.5,1.2,1.4,1.2,1.4,1.4,1.4,1.7,2.7,3.4,4.1,3.5,3.7,3.2,2.9,2.8,2.4,2.2,2.2,2.1,1.8,1.8,1.7,1.4,1.3,1.1,1.2,1.0,1.2,1.1,1.3,1.3,1.3,1.5,1.5,1.7,1.7,1.4,1.5,1.7,1.6,1.5,1.7,1.7,1.4,1.4,1.7,1.6,1.4,1.6,1.8,1.7,1.6,1.8,1.6,1.7,1.5,1.3,1.1,1.1,0.9,1.1,0.9,1.1,1.0,1.2,1.1,1.2,1.4,1.8,2.1,1.6,1.7,1.5,1.7,1.4,1.7,1.7,1.3,1.4,1.6,1.5,1.2,1.5,1.6,1.4,1.3,1.1,1.0,1.1,0.9,1.0,0.9,1.0,1.0,1.2,1.0,1.0,1.0,0.8,0.8,0.8,0.8,0.8,0.8,0.8,0.8,0.8,0.9,0.9,1.0,1.1,1.1,1.2,1.3,1.5,1.8,2.2,1.8,1.8,1.9,1.6,1.6,1.7,1.7,1.6,1.6,1.6,1.6,1.7,1.7,1.7,1.7,1.8,2.0,2.3,2.2,2.0,1.9,1.8,2.1,2.4,2.6,1.6,1.6,1.6,1.6,1.8,2.2,1.9,1.7,1.7,1.7,1.8,1.5,1.5,1.5,1.6,1.9,1.9,1.3,1.8,1.3,1.3,1.6,1.6,1.7,1.3,1.4,1.4,1.3,1.4,1.5,1.3,1.4,1.3,1.2,1.2,1.3,1.2,1.3,1.2,1.1,1.1,1.1,1.1,1.2,1.5],[2.5,1.9,1.4,1.2,1.0,1.1,0.9,1.0,0.9,1.0,1.0,1.2,1.3,1.1,1.0,1.0,1.0,1.1,1.0,0.9,0.9,1.1,1.0,0.9,1.1,1.2,1.2,1.3,1.1,1.4,1.6,1.7,1.7,1.6,1.7,1.6,1.5,1.4,1.5,1.3,1.1,1.3,1.4,1.4,1.3,1.3,1.2,1.3,1.4,1.4,1.5,1.4,1.2,1.0,1.1,1.0,1.1,1.1,1.1,1.4,2.2,3.0,3.7,3.0,3.1,2.6,2.3,2.3,1.9,1.7,1.8,1.7,1.4,1.4,1.4,1.1,1.0,0.9,0.9,0.8,1.0,0.9,1.0,1.1,1.1,1.2,1.2,1.4,1.3,1.1,1.2,1.4,1.3,1.2,1.4,1.3,1.1,1.2,1.3,1.3,1.1,1.3,1.4,1.4,1.3,1.5,1.3,1.5,1.3,1.1,0.9,1.0,0.8,0.9,0.8,0.9,0.9,1.0,1.0,1.1,1.2,1.6,1.8,1.3,1.4,1.2,1.4,1.3,1.5,1.4,1.2,1.3,1.4,1.2,1.1,1.3,1.4,1.2,1.1,1.0,0.9,1.0,0.8,1.0,0.8,0.9,0.9,1.0,1.0,0.9,0.9,0.8,0.8,0.8,0.8,0.8,0.8,0.8,0.8,0.8,0.8,0.9,0.9,0.9,1.0,1.1,1.1,1.3,1.6,1.9,1.5,1.4,1.4,1.3,1.3,1.4,1.4,1.3,1.3,1.3,1.3,1.3,1.3,1.4,1.3,1.4,1.6,1.8,1.7,1.6,1.5,1.4,1.7,2.1,2.1,1.3,1.3,1.3,1.3,1.4,1.7,1.5,1.4,1.4,1.4,1.4,1.2,1.2,1.2,1.3,1.5,1.5,1.1,1.5,1.1,1.1,1.4,1.4,1.3,1.1,1.2,1.2,1.1,1.2,1.2,1.1,1.2,1.1,1.0,1.0,1.1,1.1,1.1,1.0,1.0,0.9,1.0,1.0,1.0,1.2],[2.3,1.7,1.3,1.2,0.9,1.1,0.9,1.0,0.9,1.0,1.0,1.1,1.2,1.1,1.0,1.0,1.0,1.0,1.0,0.8,0.9,1.0,0.9,0.8,1.1,1.2,1.1,1.3,1.1,1.4,1.5,1.7,1.7,1.5,1.6,1.6,1.4,1.3,1.4,1.3,1.1,1.2,1.2,1.3,1.1,1.2,1.1,1.2,1.3,1.4,1.3,1.3,1.2,0.9,1.1,0.9,1.1,1.0,1.1,1.3,2.0,2.8,3.5,2.9,3.0,2.6,2.3,2.3,1.8,1.7,1.8,1.7,1.4,1.4,1.3,1.1,1.0,0.9,0.9,0.8,1.0,0.9,1.0,1.0,1.1,1.2,1.1,1.3,1.3,1.1,1.2,1.3,1.2,1.1,1.3,1.3,1.1,1.2,1.3,1.2,1.1,1.3,1.4,1.4,1.2,1.5,1.3,1.5,1.3,1.1,0.9,1.0,0.8,0.9,0.8,1.0,0.9,1.0,1.0,1.1,1.2,1.5,1.7,1.3,1.3,1.2,1.4,1.3,1.4,1.4,1.1,1.2,1.3,1.2,1.1,1.3,1.3,1.1,1.1,1.0,0.9,1.0,0.8,1.0,0.8,0.9,0.9,1.1,1.0,1.0,1.0,0.8,0.8,0.8,0.8,0.8,0.8,0.8,0.8,0.8,0.8,0.8,0.9,0.9,0.9,1.1,1.1,1.3,1.6,1.9,1.4,1.3,1.4,1.2,1.2,1.3,1.3,1.2,1.3,1.2,1.2,1.2,1.3,1.3,1.3,1.3,1.5,1.7,1.6,1.5,1.5,1.4,1.6,2.1,2.1,1.2,1.2,1.2,1.2,1.4,1.6,1.4,1.3,1.4,1.3,1.4,1.2,1.2,1.2,1.2,1.4,1.4,1.1,1.5,1.1,1.1,1.3,1.3,1.3,1.1,1.1,1.1,1.1,1.2,1.2,1.1,1.2,1.1,1.0,1.0,1.1,1.1,1.2,1.1,1.0,1.0,1.0,1.0,1.0,1.1],[2.4,1.8,1.3,1.2,1.0,1.1,0.9,1.1,1.0,1.1,1.2,1.3,1.4,1.2,1.2,1.1,1.1,1.1,1.1,0.9,1.0,1.1,1.0,0.9,1.1,1.2,1.2,1.3,1.2,1.4,1.6,1.8,1.8,1.7,1.7,1.7,1.6,1.4,1.5,1.4,1.2,1.3,1.3,1.3,1.1,1.2,1.0,1.2,1.3,1.3,1.4,1.3,1.2,1.0,1.2,1.0,1.2,1.1,1.3,1.4,2.2,2.9,3.6,3.0,3.2,2.7,2.5,2.4,2.0,1.8,1.9,1.8,1.5,1.5,1.4,1.1,1.0,1.0,1.0,0.9,1.1,1.0,1.2,1.2,1.3,1.4,1.3,1.5,1.5,1.3,1.3,1.5,1.4,1.3,1.5,1.5,1.2,1.3,1.5,1.4,1.2,1.4,1.6,1.5,1.3,1.6,1.4,1.5,1.3,1.2,1.0,1.0,0.9,1.1,0.9,1.1,1.0,1.2,1.2,1.2,1.3,1.7,1.9,1.5,1.5,1.4,1.6,1.4,1.6,1.6,1.3,1.4,1.5,1.4,1.2,1.3,1.4,1.2,1.1,1.0,0.9,1.1,0.9,1.1,0.9,1.0,1.0,1.1,1.1,1.0,1.0,0.9,0.8,0.8,0.8,0.8,0.8,0.8,0.8,0.8,0.8,0.8,0.8,0.9,0.9,1.0,1.1,1.3,1.6,1.9,1.6,1.5,1.6,1.4,1.3,1.5,1.5,1.3,1.4,1.4,1.4,1.4,1.5,1.5,1.5,1.5,1.6,1.9,1.8,1.7,1.6,1.5,1.8,2.2,2.3,1.4,1.4,1.3,1.3,1.5,1.8,1.6,1.4,1.5,1.4,1.6,1.3,1.3,1.3,1.4,1.6,1.6,1.2,1.5,1.2,1.2,1.4,1.4,1.5,1.2,1.3,1.2,1.2,1.2,1.3,1.2,1.3,1.2,1.1,1.1,1.2,1.2,1.2,1.1,1.1,1.1,1.1,1.1,1.1,1.2],[2.4,1.8,1.3,1.2,0.9,1.0,0.9,1.0,1.0,1.0,1.1,1.2,1.3,1.2,1.1,1.1,1.1,1.2,1.1,1.0,1.0,1.1,1.0,0.9,1.2,1.3,1.2,1.4,1.2,1.4,1.6,1.8,1.8,1.7,1.7,1.7,1.6,1.4,1.5,1.3,1.2,1.3,1.4,1.4,1.3,1.2,1.1,1.2,1.3,1.4,1.4,1.4,1.2,1.0,1.1,1.0,1.1,1.1,1.2,1.4,2.2,3.0,3.6,3.0,3.1,2.6,2.3,2.3,1.9,1.7,1.8,1.7,1.4,1.4,1.3,1.0,1.0,0.9,0.9,0.9,1.0,1.0,1.1,1.2,1.2,1.3,1.3,1.4,1.4,1.2,1.2,1.4,1.2,1.1,1.3,1.3,1.1,1.1,1.3,1.2,1.1,1.2,1.4,1.3,1.2,1.4,1.2,1.4,1.3,1.0,0.8,0.9,0.8,0.9,0.9,1.0,1.0,1.1,1.1,1.2,1.3,1.6,1.8,1.4,1.4,1.3,1.4,1.3,1.4,1.4,1.2,1.2,1.3,1.2,1.0,1.2,1.2,1.1,1.0,0.9,0.8,1.0,0.8,1.0,0.9,1.0,1.0,1.2,1.1,1.0,1.1,0.9,0.9,0.8,0.8,0.8,0.8,0.8,0.8,0.8,0.8,0.8,0.8,0.8,0.9,0.9,1.0,1.2,1.5,1.9,1.5,1.4,1.5,1.3,1.3,1.4,1.5,1.3,1.3,1.3,1.3,1.3,1.3,1.3,1.3,1.4,1.5,1.8,1.7,1.5,1.5,1.4,1.7,2.1,2.2,1.3,1.2,1.2,1.2,1.4,1.6,1.4,1.3,1.3,1.3,1.4,1.2,1.2,1.2,1.2,1.4,1.6,1.2,1.6,1.2,1.2,1.4,1.4,1.5,1.2,1.3,1.3,1.2,1.3,1.4,1.2,1.3,1.2,1.2,1.2,1.2,1.2,1.2,1.1,1.1,1.1,1.1,1.1,1.1,1.2],[2.2,1.7,1.2,1.1,0.8,0.9,0.8,0.9,0.9,1.0,1.0,1.1,1.3,1.2,1.1,1.1,1.0,1.1,1.1,0.9,1.0,1.1,1.0,0.9,1.1,1.3,1.2,1.4,1.2,1.4,1.6,1.7,1.7,1.6,1.6,1.6,1.5,1.3,1.4,1.2,1.1,1.2,1.3,1.3,1.2,1.2,1.1,1.2,1.2,1.3,1.3,1.2,1.1,0.9,1.0,0.9,1.0,1.0,1.1,1.3,2.1,2.8,3.5,2.9,3.0,2.5,2.2,2.2,1.8,1.6,1.6,1.6,1.3,1.3,1.2,0.9,0.8,0.8,0.8,0.8,0.9,0.9,1.0,1.1,1.2,1.3,1.2,1.3,1.3,1.1,1.2,1.3,1.2,1.1,1.3,1.2,1.1,1.1,1.2,1.2,1.0,1.1,1.3,1.3,1.1,1.3,1.2,1.3,1.2,1.0,0.8,0.8,0.8,0.9,0.9,1.0,1.0,1.1,1.1,1.2,1.3,1.6,1.7,1.4,1.4,1.2,1.4,1.3,1.4,1.3,1.1,1.2,1.3,1.1,1.0,1.2,1.2,1.0,1.0,0.9,0.8,0.9,0.9,1.0,0.9,1.0,1.0,1.2,1.2,1.1,1.1,0.9,0.9,0.9,0.8,0.8,0.8,0.8,0.8,0.8,0.8,0.8,0.8,0.8,0.8,0.9,0.9,1.1,1.4,1.7,1.5,1.3,1.4,1.2,1.2,1.3,1.4,1.2,1.3,1.3,1.2,1.2,1.3,1.3,1.3,1.3,1.5,1.7,1.6,1.5,1.4,1.3,1.6,2.1,2.1,1.2,1.2,1.2,1.2,1.3,1.5,1.4,1.3,1.3,1.3,1.4,1.2,1.2,1.2,1.2,1.4,1.5,1.1,1.6,1.1,1.1,1.4,1.4,1.4,1.2,1.2,1.2,1.2,1.2,1.3,1.2,1.2,1.2,1.1,1.1,1.2,1.2,1.2,1.2,1.1,1.0,1.1,1.0,1.1,1.2],[2.2,1.7,1.2,1.1,0.8,1.0,0.8,1.0,1.0,1.1,1.1,1.2,1.4,1.3,1.2,1.1,1.1,1.2,1.2,1.0,1.0,1.2,1.1,1.0,1.2,1.3,1.3,1.4,1.3,1.5,1.7,1.8,1.8,1.7,1.7,1.6,1.5,1.3,1.4,1.3,1.2,1.2,1.3,1.3,1.2,1.2,1.0,1.1,1.2,1.3,1.3,1.2,1.1,0.9,1.0,0.9,1.1,1.1,1.2,1.4,2.2,2.8,3.5,2.9,2.9,2.5,2.3,2.2,1.8,1.7,1.7,1.7,1.4,1.3,1.2,1.0,0.9,0.8,0.9,0.9,1.0,1.0,1.2,1.2,1.3,1.4,1.3,1.5,1.4,1.2,1.3,1.4,1.3,1.2,1.4,1.3,1.1,1.2,1.3,1.2,1.1,1.2,1.3,1.3,1.2,1.4,1.2,1.4,1.2,1.0,0.8,0.9,0.8,1.0,1.0,1.1,1.1,1.2,1.2,1.3,1.4,1.7,1.9,1.5,1.5,1.3,1.5,1.4,1.5,1.4,1.2,1.3,1.4,1.2,1.1,1.3,1.3,1.1,1.1,1.0,0.9,1.1,1.0,1.1,1.0,1.2,1.1,1.3,1.3,1.2,1.2,1.0,1.0,0.9,0.9,0.8,0.8,0.8,0.8,0.8,0.8,0.8,0.8,0.8,0.8,0.9,0.9,1.1,1.4,1.7,1.5,1.4,1.5,1.3,1.3,1.4,1.5,1.3,1.3,1.3,1.3,1.3,1.3,1.4,1.3,1.4,1.5,1.7,1.6,1.5,1.5,1.4,1.6,2.1,2.2,1.3,1.3,1.2,1.2,1.4,1.6,1.4,1.3,1.3,1.3,1.4,1.2,1.2,1.2,1.3,1.4,1.7,1.2,1.6,1.2,1.2,1.4,1.4,1.5,1.2,1.3,1.3,1.2,1.3,1.4,1.3,1.3,1.3,1.2,1.2,1.3,1.3,1.3,1.2,1.2,1.2,1.2,1.2,1.2,1.2],[2.4,1.8,1.3,1.2,0.9,1.1,0.9,1.1,1.1,1.2,1.3,1.4,1.5,1.4,1.3,1.2,1.2,1.3,1.3,1.1,1.2,1.3,1.2,1.1,1.3,1.4,1.4,1.6,1.4,1.6,1.8,1.9,1.9,1.8,1.9,1.8,1.7,1.5,1.6,1.4,1.3,1.3,1.3,1.3,1.2,1.2,1.0,1.1,1.3,1.3,1.3,1.2,1.2,1.0,1.2,1.1,1.2,1.2,1.3,1.6,2.4,3.1,3.6,3.1,3.2,2.8,2.5,2.5,2.1,1.9,1.9,1.8,1.5,1.5,1.4,1.1,1.0,0.9,1.0,1.0,1.1,1.2,1.3,1.4,1.4,1.6,1.5,1.7,1.7,1.4,1.5,1.6,1.5,1.3,1.5,1.6,1.3,1.3,1.5,1.4,1.2,1.3,1.5,1.5,1.3,1.5,1.3,1.4,1.3,1.1,0.9,1.0,0.9,1.1,1.1,1.2,1.2,1.4,1.3,1.5,1.6,1.9,2.0,1.7,1.7,1.5,1.7,1.5,1.6,1.6,1.4,1.4,1.5,1.4,1.2,1.4,1.4,1.2,1.1,1.0,0.9,1.1,1.0,1.2,1.1,1.3,1.2,1.4,1.4,1.2,1.3,1.1,1.1,1.0,1.0,0.9,0.8,0.8,0.8,0.8,0.8,0.8,0.8,0.8,0.8,0.8,0.9,1.1,1.4,1.7,1.7,1.6,1.7,1.5,1.5,1.6,1.6,1.5,1.5,1.5,1.5,1.5,1.6,1.6,1.5,1.6,1.7,2.0,1.9,1.7,1.7,1.6,1.8,2.3,2.3,1.5,1.4,1.4,1.4,1.5,1.8,1.6,1.4,1.5,1.5,1.6,1.4,1.4,1.4,1.4,1.7,1.8,1.3,1.8,1.3,1.3,1.5,1.5,1.6,1.4,1.4,1.4,1.4,1.5,1.5,1.4,1.5,1.4,1.3,1.3,1.4,1.4,1.5,1.4,1.3,1.3,1.3,1.3,1.3,1.4],[2.4,1.8,1.4,1.2,0.9,1.0,0.9,1.0,1.1,1.2,1.2,1.4,1.5,1.4,1.3,1.3,1.2,1.3,1.3,1.2,1.2,1.3,1.3,1.1,1.3,1.5,1.4,1.6,1.5,1.7,1.9,2.0,2.0,1.9,1.9,1.9,1.7,1.5,1.6,1.4,1.3,1.3,1.4,1.4,1.3,1.3,1.1,1.2,1.3,1.4,1.4,1.3,1.2,1.1,1.1,1.1,1.2,1.3,1.3,1.5,2.3,3.2,3.8,3.1,3.3,2.5,2.3,2.2,1.9,1.7,1.7,1.7,1.4,1.3,1.2,1.0,0.9,0.8,0.9,1.0,1.1,1.1,1.3,1.3,1.4,1.6,1.5,1.6,1.6,1.3,1.4,1.5,1.4,1.3,1.5,1.4,1.2,1.2,1.4,1.3,1.1,1.2,1.4,1.3,1.2,1.4,1.2,1.4,1.2,1.0,0.8,0.9,0.8,1.0,1.0,1.2,1.2,1.4,1.4,1.5,1.6,1.9,2.1,1.7,1.7,1.5,1.7,1.4,1.6,1.5,1.3,1.4,1.5,1.3,1.1,1.3,1.4,1.1,1.1,0.9,0.9,1.1,1.0,1.2,1.1,1.3,1.3,1.5,1.4,1.3,1.3,1.1,1.1,1.0,1.0,0.9,0.9,0.9,0.8,0.8,0.8,0.8,0.8,0.8,0.8,0.8,0.8,1.0,1.4,1.7,1.6,1.5,1.6,1.4,1.5,1.6,1.6,1.5,1.4,1.4,1.4,1.4,1.5,1.5,1.4,1.5,1.6,1.9,1.8,1.6,1.6,1.5,1.7,2.3,2.3,1.4,1.4,1.3,1.3,1.5,1.6,1.5,1.4,1.4,1.4,1.4,1.3,1.3,1.4,1.4,1.6,1.8,1.4,1.8,1.4,1.3,1.5,1.6,1.6,1.4,1.5,1.5,1.4,1.5,1.6,1.5,1.5,1.5,1.4,1.4,1.5,1.5,1.5,1.4,1.4,1.3,1.3,1.3,1.3,1.4],[2.2,1.7,1.2,1.1,0.9,1.0,0.9,1.0,1.1,1.2,1.2,1.4,1.5,1.4,1.3,1.3,1.2,1.3,1.3,1.2,1.2,1.4,1.3,1.2,1.4,1.5,1.5,1.7,1.5,1.7,1.9,2.0,1.9,1.9,1.9,1.8,1.7,1.5,1.5,1.4,1.3,1.3,1.4,1.4,1.2,1.3,1.1,1.2,1.3,1.3,1.4,1.2,1.2,1.0,1.1,1.1,1.2,1.3,1.3,1.5,2.3,3.0,3.6,3.0,3.2,2.6,2.4,2.2,1.9,1.7,1.7,1.7,1.4,1.3,1.2,1.0,0.8,0.8,0.9,1.0,1.1,1.1,1.3,1.4,1.4,1.6,1.5,1.6,1.6,1.4,1.4,1.5,1.4,1.3,1.4,1.4,1.2,1.2,1.4,1.3,1.1,1.2,1.4,1.3,1.1,1.4,1.2,1.3,1.2,1.0,0.8,0.9,0.9,1.1,1.1,1.2,1.2,1.4,1.4,1.5,1.6,1.9,2.0,1.7,1.6,1.5,1.6,1.5,1.5,1.5,1.3,1.3,1.4,1.3,1.1,1.3,1.3,1.1,1.1,1.0,0.9,1.1,1.1,1.2,1.2,1.3,1.3,1.5,1.4,1.3,1.3,1.1,1.1,1.1,1.0,1.0,0.9,0.9,0.8,0.8,0.8,0.8,0.8,0.8,0.8,0.8,0.8,1.0,1.3,1.5,1.6,1.5,1.6,1.4,1.5,1.6,1.6,1.5,1.4,1.4,1.4,1.4,1.5,1.5,1.4,1.5,1.6,1.8,1.7,1.6,1.6,1.5,1.7,2.2,2.2,1.4,1.3,1.3,1.3,1.4,1.6,1.5,1.4,1.4,1.4,1.4,1.3,1.3,1.3,1.3,1.6,1.8,1.4,1.7,1.4,1.3,1.5,1.5,1.6,1.4,1.5,1.5,1.5,1.5,1.6,1.5,1.5,1.5,1.4,1.4,1.5,1.5,1.5,1.4,1.4,1.3,1.4,1.3,1.4,1.4],[2.5,1.9,1.4,1.3,1.0,1.2,1.1,1.2,1.3,1.3,1.5,1.7,1.9,1.8,1.6,1.5,1.4,1.6,1.6,1.4,1.4,1.7,1.6,1.4,1.6,1.9,1.8,2.1,1.9,2.0,2.3,2.3,2.2,2.2,2.2,2.2,2.0,1.8,1.8,1.6,1.5,1.5,1.6,1.7,1.5,1.5,1.2,1.2,1.5,1.5,1.6,1.3,1.4,1.2,1.4,1.3,1.4,1.5,1.5,1.8,2.6,3.2,3.8,3.2,3.3,2.9,2.6,2.6,2.2,2.0,2.0,1.9,1.7,1.6,1.5,1.1,1.0,1.0,1.1,1.2,1.3,1.4,1.6,1.7,1.8,2.0,1.9,2.1,2.1,1.7,1.9,2.0,1.8,1.6,1.9,1.9,1.5,1.6,1.8,1.6,1.4,1.6,1.8,1.6,1.4,1.7,1.5,1.7,1.4,1.2,0.9,1.2,1.1,1.3,1.3,1.5,1.5,1.7,1.7,1.9,2.0,2.3,2.5,2.1,2.1,1.9,2.1,1.9,2.1,2.1,1.7,1.8,2.0,1.8,1.5,1.8,1.8,1.5,1.4,1.3,1.2,1.4,1.3,1.5,1.4,1.6,1.5,1.8,1.8,1.6,1.7,1.3,1.4,1.3,1.3,1.2,1.1,1.1,1.0,0.9,0.8,0.8,0.8,0.8,0.8,0.8,0.9,1.0,1.4,1.6,1.9,1.8,1.9,1.7,1.7,1.8,1.9,1.7,1.7,1.7,1.7,1.7,1.8,1.8,1.7,1.8,1.9,2.2,2.0,1.9,1.9,1.8,2.1,2.5,2.6,1.7,1.6,1.6,1.5,1.7,1.9,1.7,1.6,1.6,1.6,1.7,1.6,1.5,1.6,1.7,1.9,2.0,1.7,2.0,1.7,1.6,1.7,1.8,1.8,1.7,1.8,1.8,1.7,1.8,1.9,1.8,1.8,1.8,1.7,1.7,1.8,1.8,1.9,1.7,1.7,1.6,1.7,1.6,1.7,1.7],[3.0,2.2,1.7,1.6,1.2,1.6,1.4,1.7,1.8,1.9,2.2,2.5,2.6,2.6,2.2,2.2,2.0,2.2,2.2,1.9,1.9,2.1,2.0,1.8,2.0,2.3,2.3,2.6,2.4,2.6,3.0,3.2,3.0,3.1,3.2,3.1,2.7,2.5,2.4,2.2,2.0,2.0,1.9,2.0,1.7,1.9,1.4,1.6,1.9,1.7,2.0,1.6,1.8,1.5,1.7,1.7,1.9,2.0,2.1,2.5,3.3,4.2,4.6,4.2,4.3,3.8,3.6,3.4,3.0,2.8,2.8,2.5,2.3,2.2,2.1,1.6,1.3,1.2,1.6,1.6,2.0,2.0,2.2,2.4,2.5,2.9,2.8,3.0,3.1,2.5,2.5,2.9,2.6,2.3,2.5,2.6,2.1,2.1,2.4,2.3,1.9,2.1,2.4,2.2,1.8,2.2,1.8,2.0,1.5,1.5,1.1,1.5,1.4,1.9,1.9,2.2,2.1,2.4,2.4,2.6,2.8,3.2,3.4,2.9,3.2,2.7,2.9,2.6,2.8,2.8,2.3,2.4,2.6,2.3,2.0,2.3,2.3,1.9,1.8,1.5,1.4,1.9,1.8,2.1,1.9,2.2,2.0,2.5,2.5,2.1,2.2,1.9,1.8,1.7,1.7,1.7,1.4,1.3,1.3,1.2,1.0,1.0,1.0,0.9,0.8,0.8,0.8,1.1,1.4,1.6,2.7,2.6,2.6,2.5,2.5,2.7,2.8,2.5,2.4,2.4,2.4,2.4,2.5,2.6,2.5,2.6,2.7,2.9,2.8,2.8,2.8,2.6,2.8,3.0,3.2,2.4,2.4,2.3,2.2,2.3,2.6,2.3,2.2,2.2,2.2,2.3,2.3,2.2,2.4,2.4,2.8,2.6,2.4,2.6,2.4,2.4,2.5,2.5,2.5,2.5,2.5,2.6,2.5,2.6,2.8,2.5,2.6,2.5,2.4,2.4,2.6,2.5,2.7,2.5,2.3,2.3,2.3,2.3,2.3,2.4],[3.0,2.4,1.8,1.9,1.5,1.7,1.7,1.9,2.1,2.0,2.4,2.6,2.9,2.8,2.4,2.4,2.3,2.7,2.7,2.3,2.3,2.8,2.5,2.2,2.6,2.9,2.8,3.1,3.0,3.2,3.5,3.6,3.4,3.5,3.4,3.4,3.1,2.8,2.8,2.5,2.5,2.4,2.4,2.4,2.1,2.1,1.7,1.7,2.1,1.9,2.3,1.8,2.1,1.9,2.1,2.2,2.3,2.4,2.4,2.8,3.5,4.1,4.8,4.2,4.2,3.8,3.5,3.4,3.0,2.7,2.7,2.7,2.3,2.1,2.0,1.7,1.3,1.4,1.6,1.8,2.0,2.2,2.4,2.7,2.7,3.2,2.9,3.1,3.1,2.7,2.7,2.8,2.6,2.3,2.4,2.6,2.2,1.9,2.4,2.4,1.8,1.9,2.3,2.2,1.7,2.0,1.6,1.8,1.4,1.4,1.1,1.6,1.7,1.9,2.1,2.4,2.4,2.7,2.6,2.9,3.1,3.4,3.5,3.0,3.3,2.8,2.9,2.7,2.8,2.8,2.4,2.5,2.6,2.4,2.0,2.3,2.3,1.9,1.7,1.5,1.6,2.1,2.0,2.3,2.3,2.6,2.5,3.0,2.8,2.5,2.4,2.1,2.3,2.0,2.0,2.0,1.8,1.5,1.6,1.5,1.4,1.2,1.1,1.0,0.9,0.8,0.8,0.9,1.2,1.4,2.8,2.7,2.8,2.7,2.8,2.9,3.0,2.7,2.6,2.6,2.7,2.6,2.7,2.7,2.6,2.6,2.7,3.0,2.8,2.7,2.7,2.7,2.8,3.1,3.1,2.5,2.4,2.4,2.4,2.4,2.6,2.4,2.2,2.2,2.3,2.3,2.4,2.4,2.5,2.6,2.8,2.9,2.7,2.8,2.8,2.7,2.6,2.8,2.8,2.9,2.9,2.9,2.9,3.0,3.1,2.9,3.0,2.9,2.8,2.9,3.0,3.0,3.1,2.9,2.8,2.6,2.8,2.7,2.8,2.7],[3.8,3.4,2.6,2.9,2.3,2.8,2.9,3.0,3.4,3.0,3.3,3.7,4.1,4.3,3.6,4.0,3.7,4.4,4.5,3.7,4.0,4.6,4.0,3.9,4.0,4.8,4.8,5.3,4.9,5.1,5.5,5.6,5.1,5.4,5.1,5.1,4.9,4.4,4.5,3.9,4.0,3.8,3.9,3.9,3.5,3.7,2.8,2.7,3.5,2.9,3.5,2.9,3.3,3.4,3.2,3.6,3.5,3.8,3.7,4.4,5.0,5.3,5.5,5.4,5.3,5.3,5.1,4.9,4.3,3.9,3.8,3.8,3.4,3.1,3.2,2.7,1.8,2.2,2.7,3.1,2.9,3.3,3.2,3.8,3.6,4.4,4.0,4.2,4.2,3.5,3.4,3.7,3.5,3.0,3.3,3.7,3.2,2.7,3.1,3.3,2.8,2.6,3.3,3.1,2.6,3.0,2.4,2.4,1.9,2.0,1.8,2.3,2.5,2.7,3.1,3.4,3.6,3.9,3.8,4.6,4.5,5.1,5.1,4.3,4.5,3.6,4.0,3.7,4.0,3.7,3.3,3.4,3.5,3.2,2.8,3.3,3.0,2.5,2.3,2.2,2.2,2.7,3.1,3.4,3.7,4.2,4.0,4.9,4.7,4.1,3.9,3.5,3.7,3.6,3.2,3.2,2.9,2.5,2.2,2.4,2.1,2.0,1.8,1.6,1.5,1.2,0.9,0.8,1.1,1.5,4.0,3.9,4.0,4.1,4.2,4.3,4.4,4.2,3.9,3.9,4.0,4.0,3.9,3.9,3.9,3.9,4.0,4.2,4.0,4.0,3.9,3.8,3.6,3.7,3.8,3.9,3.9,3.7,3.6,3.6,3.7,3.5,3.4,3.3,3.4,3.3,3.7,3.7,3.9,4.0,4.2,4.2,4.4,4.3,4.3,4.1,3.9,4.2,4.1,4.6,4.6,4.9,4.6,4.9,5.3,4.8,5.0,4.8,4.6,4.5,4.9,4.7,5.0,4.5,4.3,4.3,4.4,4.6,4.6,4.4],[5.3,5.2,4.3,4.6,3.9,3.9,5.0,4.3,5.4,5.0,5.8,6.7,6.7,7.7,6.7,7.0,5.9,6.5,7.2,6.1,5.9,6.8,6.7,6.3,6.5,7.4,7.7,8.1,8.1,7.8,8.2,8.2,7.1,7.4,7.2,7.2,6.6,5.8,5.9,5.4,6.0,5.8,6.1,6.3,5.9,6.4,5.3,5.0,5.8,4.6,5.8,4.7,5.0,5.5,4.8,5.3,5.0,5.5,5.6,5.8,7.1,7.3,7.4,7.6,7.1,7.1,7.0,6.7,5.9,5.8,5.9,5.5,5.2,4.9,4.4,3.8,2.8,3.5,4.6,5.1,5.8,6.0,6.6,7.5,7.4,8.6,8.2,8.8,8.5,7.1,7.4,8.3,7.0,6.6,7.0,6.9,5.7,6.1,6.6,5.7,4.7,5.7,6.2,5.2,4.5,5.7,4.5,4.9,3.7,3.9,3.0,4.7,5.6,6.8,6.1,7.2,7.1,7.8,8.0,8.8,8.9,9.8,9.8,8.9,9.2,8.3,9.2,8.3,8.4,8.5,7.8,7.2,7.8,7.5,6.8,7.0,6.8,6.2,5.0,5.1,5.2,7.0,6.6,7.0,7.0,7.9,7.4,8.7,8.8,7.5,7.4,6.9,6.3,6.6,6.8,6.6,5.5,5.2,5.0,4.6,3.8,3.9,3.2,2.6,2.5,2.6,1.9,1.1,0.8,1.4,6.3,6.0,5.9,6.2,6.3,6.5,6.7,6.2,5.8,5.9,6.2,6.1,6.3,6.2,6.1,6.2,6.3,6.1,6.4,6.7,6.6,6.5,6.4,7.2,6.8,5.9,5.8,5.6,5.6,5.6,5.3,5.5,5.4,5.5,5.6,5.5,5.6,5.7,5.7,5.8,6.8,6.5,7.2,6.6,7.1,6.7,6.5,6.7,6.6,7.5,7.6,7.8,8.0,7.8,8.1,7.8,8.1,8.0,8.0,8.2,8.5,8.6,9.0,8.3,7.8,7.8,8.1,7.8,7.8,6.3],[7.2,6.8,5.5,6.9,6.1,7.5,8.9,9.3,10.3,10.0,10.8,13.0,13.1,13.7,12.6,12.2,11.0,12.3,12.7,10.3,10.4,12.2,11.3,9.8,10.0,11.7,11.5,11.8,13.2,13.3,13.2,13.2,12.8,13.1,14.0,13.9,12.7,11.5,11.8,10.1,10.1,8.7,8.5,7.9,7.7,8.0,6.1,6.3,7.3,5.6,6.9,6.3,7.0,7.7,8.5,9.9,10.4,10.8,11.4,13.5,13.5,13.5,13.9,13.9,12.4,13.2,12.4,12.1,12.0,11.6,10.5,10.2,10.0,9.8,8.7,8.2,6.3,7.8,8.8,9.4,10.4,10.8,11.5,13.2,12.6,14.4,14.0,14.2,14.4,13.4,12.5,13.3,12.7,11.0,11.2,11.5,10.7,9.9,10.6,10.5,8.8,8.9,10.5,10.2,8.2,8.9,7.1,6.6,5.2,6.5,5.2,7.8,9.4,10.8,10.7,12.1,12.1,12.9,13.1,14.0,14.6,15.2,15.3,14.1,14.9,13.1,14.1,12.9,12.2,12.5,12.5,11.7,11.4,10.9,10.5,10.2,10.1,8.9,7.2,7.7,8.9,11.4,10.6,11.6,11.7,13.1,12.6,13.7,13.5,11.7,11.8,11.3,10.4,9.9,11.0,10.9,8.9,8.1,8.3,8.3,5.1,5.8,5.3,4.7,3.5,3.4,3.2,2.2,1.4,0.8,12.5,12.4,12.2,12.2,12.2,12.7,12.5,12.1,12.0,12.3,12.2,11.9,12.2,12.3,11.8,11.9,12.1,12.0,12.3,12.2,12.2,12.2,12.1,12.8,11.5,11.3,10.6,10.5,10.6,10.7,10.9,10.2,10.1,10.4,11.1,11.0,10.9,11.2,11.5,11.7,13.0,12.8,12.2,12.6,12.3,11.6,12.6,12.7,12.5,12.6,13.2,13.4,13.2,13.2,13.9,12.7,13.6,13.2,12.8,13.1,13.5,13.6,14.3,13.1,12.4,12.1,12.8,12.3,12.3,11.6],[6.7,6.3,5.6,5.0,4.8,3.9,3.9,2.8,2.8,2.1,2.2,1.9,1.6,2.2,2.5,3.2,2.4,2.8,3.4,3.7,3.4,3.8,4.4,4.4,4.3,4.6,5.2,4.7,4.3,3.7,3.9,3.4,3.2,2.9,2.5,2.6,2.7,2.4,3.0,3.3,3.8,4.4,4.8,5.8,5.8,6.7,6.3,6.9,7.1,6.5,6.6,5.7,5.1,4.6,4.0,3.6,2.9,2.7,1.9,1.9,2.7,3.3,4.0,3.4,4.0,3.7,3.8,3.7,2.7,3.0,3.6,3.3,3.0,3.4,3.8,3.5,4.3,4.2,3.2,3.5,3.3,2.9,3.1,3.3,4.5,4.0,3.1,3.7,2.7,2.7,3.5,3.2,2.4,3.2,3.4,2.4,2.4,3.5,3.0,2.3,3.1,3.6,2.9,2.9,3.6,4.0,4.3,4.5,5.2,4.1,4.8,4.4,4.4,4.3,3.8,4.3,3.7,3.8,5.2,4.8,4.5,5.2,4.9,5.1,4.3,4.5,5.6,5.7,6.0,5.0,5.0,5.7,5.6,4.7,5.3,5.8,5.0,4.5,5.5,4.7,5.4,5.2,5.0,5.2,4.4,5.2,4.2,4.6,5.0,5.1,5.0,5.6,4.8,5.7,5.6,4.7,4.8,5.7,5.8,4.9,5.3,5.9,5.3,5.0,5.9,5.9,5.2,5.3,6.1,5.9,0.8,0.8,0.8,0.9,0.9,1.2,1.6,1.2,0.8,0.8,0.8,0.9,1.1,1.2,1.3,1.5,1.7,2.0,1.9,1.9,1.8,1.6,1.9,2.2,2.4,1.2,1.3,1.4,1.6,1.8,1.9,1.9,2.2,2.1,1.9,2.0,1.5,1.6,1.2,1.0,1.6,2.6,2.6,2.8,2.4,2.1,2.0,2.2,2.1,2.6,2.6,2.8,2.9,3.1,3.1,3.3,3.6,3.3,3.5,3.8,3.9,4.1,4.2,4.2,4.0,4.1,3.9,3.6,3.5,2.1],[5.9,5.5,4.9,4.7,4.3,3.8,3.3,3.0,2.5,1.9,1.9,1.6,1.3,2.0,2.4,3.0,2.1,2.6,3.3,3.5,3.3,3.5,4.3,4.2,4.1,4.4,4.7,4.3,4.1,3.2,3.5,3.0,3.0,2.7,2.2,2.2,2.6,2.1,2.9,3.3,3.7,4.3,4.4,5.1,5.0,5.7,5.4,6.0,6.1,5.6,5.7,4.9,4.7,4.2,4.0,3.2,2.9,2.6,1.6,1.6,2.5,3.2,3.9,3.2,3.7,3.4,3.5,3.4,2.6,2.8,3.3,3.0,2.7,3.0,3.5,3.5,3.9,3.8,3.1,3.1,3.1,2.7,3.0,3.1,4.1,3.6,2.8,3.6,2.6,2.4,3.5,3.2,2.2,3.0,3.3,2.1,1.9,3.2,2.7,1.9,2.9,3.2,2.4,2.7,3.4,3.3,3.5,3.7,4.1,3.7,4.0,3.6,3.8,3.9,3.5,3.9,3.7,3.6,4.7,4.4,4.2,4.6,4.2,4.6,4.1,4.1,5.3,5.2,5.4,4.6,4.6,5.0,5.1,4.4,4.7,5.0,4.4,3.9,4.6,4.2,4.4,4.8,4.3,4.6,4.1,4.7,3.8,4.4,4.7,4.6,4.6,4.8,4.5,4.7,4.7,4.3,4.2,4.5,4.6,4.1,4.3,4.9,4.4,4.3,5.2,5.1,4.4,4.7,5.4,5.0,0.8,0.9,0.8,0.8,0.9,1.1,1.4,1.0,0.8,0.9,0.8,0.8,0.9,1.1,1.0,1.3,1.6,1.9,1.7,1.6,1.5,1.5,1.8,2.1,2.2,1.0,1.1,1.3,1.3,1.5,1.7,1.7,1.7,1.7,1.6,1.7,1.2,1.5,1.1,0.9,1.2,2.6,2.3,2.7,2.4,1.9,2.0,2.1,2.0,2.6,2.5,2.7,2.9,2.9,3.1,3.2,3.5,3.2,3.3,3.6,3.6,3.9,3.9,4.0,3.7,3.9,3.7,3.4,3.4,2.0],[5.8,5.6,5.2,4.8,4.7,3.8,3.7,3.0,2.4,2.1,2.0,1.8,1.4,2.0,2.3,2.7,2.1,2.5,3.0,3.0,3.0,3.2,3.8,3.8,3.9,3.8,4.3,4.0,3.5,3.0,3.4,3.1,3.0,2.5,2.2,2.2,2.4,2.3,2.9,3.4,3.4,4.3,4.4,5.1,5.1,5.6,5.3,5.8,6.1,5.6,5.7,5.1,5.0,4.2,4.0,3.4,2.8,2.3,1.9,1.7,2.5,3.1,3.9,3.4,4.1,3.6,3.5,3.6,2.7,2.9,3.4,3.2,2.8,3.3,3.6,3.5,4.3,3.6,3.3,3.0,3.1,2.5,3.2,3.3,3.8,3.6,3.0,3.6,2.6,2.7,3.5,3.2,2.4,3.1,3.2,2.3,2.2,3.2,2.9,2.2,3.0,3.2,2.6,3.0,3.5,3.6,3.8,3.9,4.3,3.5,4.0,3.5,3.6,3.6,3.6,3.7,3.4,3.5,4.2,4.1,4.0,4.7,4.3,4.6,3.9,4.0,5.1,5.1,5.2,4.7,4.5,4.7,5.0,4.4,4.3,4.8,4.5,4.0,4.4,3.9,4.3,4.3,3.9,4.3,3.7,4.2,3.3,3.9,4.3,4.3,4.4,4.3,3.9,4.7,4.5,3.9,4.0,4.6,4.6,3.8,4.8,4.7,4.2,4.6,5.1,5.1,4.7,5.0,5.6,5.4,0.9,0.8,0.8,0.8,0.8,0.8,1.0,0.8,0.8,0.8,0.8,0.8,1.0,1.2,1.2,1.4,1.6,1.9,1.8,1.7,1.7,1.6,1.9,2.3,2.4,1.2,1.2,1.5,1.6,1.7,1.8,1.8,2.0,2.0,1.9,1.9,1.6,1.7,1.3,0.9,1.4,2.2,2.0,2.3,2.0,1.9,1.7,1.8,1.8,2.2,2.3,2.5,2.7,2.6,2.7,2.8,3.0,2.9,3.0,3.3,3.5,3.5,3.8,3.6,3.4,3.5,3.3,3.2,3.2,1.8],[4.9,4.5,4.3,3.9,4.1,3.2,3.4,2.5,2.2,1.6,1.6,1.5,1.1,1.5,1.8,2.1,1.7,1.8,2.1,2.6,2.6,2.5,3.0,3.1,3.0,3.3,3.8,3.2,2.9,2.4,2.7,2.4,2.4,2.2,1.8,1.9,2.0,1.7,2.3,2.6,2.8,3.6,3.5,4.4,4.0,4.8,4.4,4.9,5.1,4.6,5.0,4.1,4.1,3.6,3.3,2.9,2.2,2.0,1.4,1.5,2.2,2.9,3.9,3.1,3.6,3.1,3.0,2.8,2.3,2.3,2.9,2.4,2.2,2.7,2.9,3.0,3.7,3.4,2.7,2.4,2.5,2.2,2.4,2.4,3.0,2.7,2.3,2.9,2.4,2.0,2.8,2.6,1.9,2.5,2.4,1.9,1.7,2.4,2.2,1.7,2.4,2.7,2.2,2.4,2.8,3.1,3.1,3.0,3.4,3.1,3.6,3.0,3.3,3.0,2.6,3.1,2.6,2.6,3.4,3.3,2.9,3.5,3.3,3.4,3.2,3.2,3.8,3.8,4.2,3.4,3.4,4.0,4.0,3.3,3.7,4.1,3.5,3.2,3.8,3.4,3.9,3.7,3.2,3.5,2.9,3.1,2.7,3.1,3.6,3.4,3.5,3.6,3.3,4.0,3.9,3.4,3.4,4.0,3.9,3.4,4.1,4.4,3.7,3.9,4.6,4.3,3.7,3.9,4.5,4.2,0.9,0.8,0.8,1.0,0.8,0.8,0.9,0.8,0.8,0.8,0.8,0.9,0.9,1.0,1.0,1.1,1.3,1.7,1.6,1.6,1.5,1.3,1.6,2.0,2.1,1.0,1.0,1.2,1.3,1.4,1.6,1.6,1.7,1.6,1.5,1.6,1.2,1.4,1.1,0.9,1.2,2.0,1.8,2.1,1.6,1.4,1.6,1.8,1.6,1.8,1.8,1.9,2.1,2.0,2.2,2.1,2.3,2.2,2.3,2.5,2.7,2.8,2.8,2.8,2.7,2.8,2.6,2.4,2.5,1.4],[4.8,4.4,4.0,3.6,3.5,3.0,2.8,2.1,1.9,1.5,1.4,1.4,0.9,1.3,1.6,1.9,1.5,1.6,1.9,2.3,2.2,2.3,2.6,2.8,2.9,3.0,3.5,3.1,2.5,2.3,2.6,2.4,2.4,2.0,1.7,1.8,1.9,1.7,2.2,2.5,2.5,3.3,3.4,4.0,3.7,4.4,4.0,4.6,4.8,4.4,4.5,3.8,3.7,3.2,3.0,2.5,2.1,1.8,1.4,1.4,2.2,2.9,3.9,3.1,3.6,3.1,3.2,2.8,2.4,2.5,2.8,2.5,2.2,2.8,2.9,2.7,3.3,3.0,2.4,2.1,2.2,1.9,2.0,2.0,2.5,2.4,2.0,2.6,2.2,1.8,2.4,2.5,1.8,2.2,2.4,1.9,1.7,2.6,2.4,1.8,2.3,2.7,2.3,2.4,2.8,3.0,3.1,3.0,3.2,2.8,3.1,2.6,2.8,2.6,2.2,2.6,2.1,2.2,2.8,2.9,2.7,3.3,3.2,3.1,2.9,2.8,3.4,3.4,3.7,3.2,2.9,3.4,3.5,2.9,3.1,3.6,3.2,2.9,3.3,2.9,3.3,3.1,2.7,2.9,2.5,2.7,2.3,2.7,3.1,3.1,3.1,3.1,2.9,3.4,3.4,2.9,2.9,3.4,3.3,3.0,3.4,3.8,3.2,3.3,4.0,4.0,3.4,3.8,4.3,4.3,1.1,0.8,0.8,0.8,0.9,0.8,0.8,0.8,0.8,0.8,0.8,0.9,1.0,1.1,1.1,1.3,1.5,1.7,1.7,1.6,1.6,1.5,1.7,2.1,2.2,1.1,1.1,1.2,1.4,1.6,1.7,1.7,1.8,1.7,1.6,1.6,1.2,1.4,1.1,1.0,1.2,1.9,1.5,2.1,1.5,1.2,1.5,1.6,1.5,1.6,1.6,1.7,1.9,1.8,1.9,2.0,2.0,2.0,2.0,2.1,2.3,2.4,2.4,2.4,2.3,2.3,2.2,2.2,2.1,1.3],[6.0,5.6,5.4,5.5,4.9,4.3,4.0,3.0,2.9,2.2,1.6,1.6,1.1,1.6,2.0,2.8,2.0,2.6,3.4,3.5,3.5,4.0,4.1,4.6,4.6,4.7,5.2,4.4,4.0,3.4,3.7,3.0,3.1,2.5,1.9,2.2,2.6,2.4,3.6,4.0,4.3,5.2,5.4,6.2,5.7,6.3,5.8,6.1,6.3,5.7,6.4,5.6,6.0,5.3,4.7,4.1,3.5,3.0,1.8,1.7,2.5,3.3,4.1,3.7,4.5,3.8,4.1,4.1,3.1,3.7,3.8,3.7,3.4,4.0,4.1,4.0,4.2,4.1,3.0,3.1,2.8,2.7,2.8,2.9,3.5,3.5,3.0,3.5,3.2,2.4,3.5,3.5,2.5,3.0,3.1,2.9,2.2,3.1,3.1,2.8,2.9,3.4,3.4,3.4,3.8,4.2,4.0,4.1,4.1,3.8,3.8,3.4,4.1,3.3,3.1,3.5,3.3,3.1,4.4,4.4,3.7,4.4,4.0,4.4,4.1,3.8,5.0,4.8,5.0,4.4,4.1,4.8,4.8,4.2,4.0,4.6,4.3,3.6,4.2,3.6,4.4,4.2,4.0,4.4,3.6,4.2,3.6,4.2,4.8,4.9,4.5,4.6,4.6,5.1,4.7,4.3,4.6,5.0,4.8,4.1,4.9,5.2,4.2,4.7,5.5,5.0,4.4,4.8,5.5,5.3,1.4,1.1,1.2,0.8,0.8,0.8,0.8,0.9,0.9,1.2,1.1,1.4,1.6,1.8,1.7,1.9,2.1,2.3,2.2,2.2,2.2,2.1,2.2,2.7,2.9,1.5,1.6,1.6,1.9,1.9,2.2,2.2,2.2,2.2,2.0,2.1,1.6,1.7,1.5,1.3,2.1,2.4,2.0,2.5,1.9,1.6,1.8,2.0,1.7,2.2,2.1,2.5,2.8,2.6,2.8,2.9,2.9,2.9,2.9,3.1,3.4,3.6,3.4,3.6,3.5,3.7,3.3,3.1,3.0,1.7],[7.0,6.9,6.9,7.2,6.6,6.1,5.2,4.2,3.4,2.9,2.2,2.0,1.3,1.7,2.7,3.4,2.6,3.2,4.0,4.3,4.3,4.6,5.2,5.6,5.6,6.0,6.6,5.6,4.9,3.8,4.2,3.5,3.4,3.0,2.1,2.5,3.1,3.3,4.3,5.2,5.3,6.9,7.0,7.5,7.0,7.6,7.0,7.6,7.8,7.0,7.9,6.9,7.4,6.4,6.1,5.2,4.5,3.7,2.5,2.0,2.8,3.6,4.2,3.8,4.7,4.1,5.1,4.7,3.7,4.7,5.2,4.8,4.6,5.7,5.8,5.5,6.1,5.3,4.0,4.2,3.6,3.2,3.5,3.7,4.8,4.6,3.6,4.8,3.9,3.2,4.7,4.4,3.1,3.7,4.3,3.5,3.1,4.2,4.4,3.4,4.0,5.0,4.8,4.8,5.1,5.6,5.4,5.6,5.9,5.1,5.7,4.5,4.9,4.2,4.3,5.0,4.1,4.1,5.6,5.5,4.9,6.0,5.2,6.1,5.2,5.0,6.6,6.4,6.4,6.0,5.6,6.4,6.4,5.5,5.8,6.2,5.7,5.0,6.0,5.2,6.1,5.7,5.8,6.0,4.7,5.4,4.7,5.3,6.2,6.0,6.1,6.0,5.5,6.6,6.3,5.4,5.4,6.6,6.5,5.5,6.6,6.9,6.0,6.5,7.3,6.9,5.8,6.3,7.0,6.6,1.6,1.6,1.3,1.1,0.9,0.8,0.8,1.1,1.3,1.6,1.5,1.6,1.9,2.3,2.1,2.3,2.4,2.7,2.6,2.7,2.6,2.3,2.5,2.9,3.1,2.0,2.2,2.3,2.5,2.7,2.9,3.1,3.0,2.9,2.5,2.5,2.3,2.3,2.1,1.9,2.4,2.5,2.4,2.4,2.1,1.7,1.9,2.0,1.7,2.7,2.3,2.9,3.2,3.2,3.3,3.7,3.7,3.7,3.8,3.8,4.1,4.3,4.1,4.3,4.1,4.4,3.8,3.8,3.5,2.1],[5.3,4.8,4.4,3.9,3.9,3.3,3.2,2.5,2.3,1.8,1.5,1.5,1.0,1.5,1.8,2.0,1.5,1.8,2.2,2.4,2.4,2.5,3.0,3.1,3.1,3.2,3.7,3.2,2.8,2.5,2.8,2.5,2.5,2.1,1.8,1.9,2.0,1.9,2.4,2.7,2.8,3.5,3.6,4.4,4.0,4.8,4.4,5.1,5.3,4.8,4.9,4.2,4.0,3.5,3.2,2.8,2.4,2.0,1.5,1.5,2.4,3.0,4.0,3.3,3.8,3.3,3.4,3.1,2.6,2.8,3.1,2.8,2.5,3.0,3.2,3.1,3.6,3.4,2.7,2.6,2.5,2.2,2.3,2.3,3.0,2.8,2.3,2.9,2.4,2.1,2.7,2.7,2.1,2.5,2.7,2.1,1.9,2.8,2.6,2.1,2.6,3.0,2.6,2.6,3.1,3.3,3.4,3.5,3.7,3.2,3.5,3.1,3.3,3.1,2.7,2.9,2.6,2.5,3.2,3.1,2.9,3.5,3.4,3.3,3.1,3.1,3.8,3.8,4.2,3.5,3.4,3.9,4.0,3.3,3.6,4.0,3.6,3.3,3.7,3.3,3.7,3.5,3.1,3.3,2.9,3.1,2.6,2.9,3.3,3.3,3.5,3.4,3.2,3.8,3.7,3.2,3.2,3.7,3.7,3.5,3.8,4.3,3.6,3.8,4.7,4.3,3.9,4.2,4.8,4.7,1.1,0.9,0.9,0.8,0.8,0.8,0.8,0.8,0.8,0.9,0.9,1.0,1.1,1.2,1.2,1.4,1.5,1.8,1.7,1.7,1.7,1.5,1.8,2.2,2.3,1.2,1.3,1.4,1.6,1.6,1.8,1.8,1.9,1.8,1.7,1.7,1.4,1.5,1.3,1.2,1.2,2.1,1.7,2.0,1.5,1.3,1.5,1.6,1.5,1.7,1.8,1.9,2.0,2.0,2.1,2.1,2.1,2.1,2.1,2.3,2.4,2.5,2.6,2.5,2.5,2.6,2.3,2.3,2.3,1.4],[5.9,5.7,5.2,4.7,4.8,3.9,3.6,2.9,2.5,2.0,1.9,1.7,1.2,1.9,2.5,2.8,2.2,2.5,3.1,3.0,3.1,3.4,4.0,4.1,3.9,4.1,4.4,4.1,3.7,3.0,3.3,2.9,2.8,2.5,2.1,2.2,2.4,2.1,2.8,3.3,3.4,4.4,4.4,5.0,5.2,5.7,5.5,6.1,6.3,5.6,5.6,5.1,4.8,4.4,4.1,3.4,2.8,2.4,1.6,1.6,2.4,3.0,4.0,3.3,3.9,3.2,3.5,3.3,2.4,2.8,3.6,3.1,2.7,3.3,3.6,3.5,4.3,3.9,3.3,3.1,3.2,2.8,3.0,3.2,3.9,3.4,2.9,3.4,2.6,2.6,3.5,2.9,2.2,3.0,3.1,2.1,2.2,3.4,2.7,2.3,3.1,3.5,2.5,3.0,3.6,3.7,4.1,3.9,4.5,3.8,4.2,3.9,3.9,3.9,3.4,3.8,3.2,3.7,4.5,4.3,3.8,4.2,3.9,4.4,3.8,3.9,4.9,4.9,5.0,4.4,4.5,4.9,4.9,4.3,4.7,4.8,4.4,4.2,4.5,4.3,5.0,4.6,4.3,4.6,3.9,4.5,3.6,4.1,4.2,4.4,4.3,4.8,4.2,4.8,4.7,4.1,4.0,5.0,5.0,4.2,5.1,5.2,4.8,5.0,5.5,5.1,4.8,4.8,5.7,5.4,0.9,0.8,0.8,0.8,0.8,0.8,1.0,0.9,0.8,0.8,0.8,0.8,1.0,1.1,1.2,1.4,1.6,1.9,1.8,1.7,1.7,1.6,1.8,2.3,2.5,1.2,1.4,1.7,1.7,1.8,1.9,1.9,2.1,1.8,1.7,1.9,1.7,1.8,1.3,1.0,1.3,2.3,2.2,2.3,2.0,1.9,1.8,1.9,1.7,2.3,2.3,2.4,2.6,2.5,2.7,2.7,2.9,2.8,2.9,3.2,3.4,3.5,3.6,3.5,3.5,3.5,3.3,3.1,3.1,1.7],[6.2,6.2,5.7,5.4,5.4,4.3,4.0,3.4,2.8,2.2,2.2,2.0,1.4,2.3,2.8,3.4,2.4,3.0,3.6,3.4,3.6,4.0,4.4,4.6,4.4,4.6,4.8,4.5,4.2,3.5,3.8,3.2,3.1,2.9,2.5,2.6,2.6,2.2,3.0,3.6,4.1,5.1,5.2,5.8,5.7,6.4,6.0,6.7,7.1,6.3,6.4,5.7,5.5,5.0,4.6,3.8,3.1,2.8,1.7,1.7,2.6,3.2,4.1,3.5,3.9,3.3,3.6,3.6,2.6,3.0,3.7,3.3,3.0,3.6,4.1,4.0,4.9,4.3,3.6,3.4,3.4,3.1,3.3,3.6,4.4,4.2,3.7,4.1,3.2,3.0,3.8,3.5,2.6,3.3,3.5,2.4,2.4,3.6,2.9,2.3,3.3,3.7,2.7,3.3,3.7,4.1,4.3,4.3,5.0,3.9,4.3,4.2,4.2,3.9,3.5,3.8,3.7,3.9,4.9,4.7,4.5,5.0,4.7,5.0,4.5,4.7,5.7,5.4,5.9,5.0,5.1,5.4,5.5,4.8,5.3,5.3,4.9,4.4,4.9,4.6,5.2,4.9,4.7,5.0,4.2,5.0,4.1,4.6,4.7,4.7,4.7,5.2,4.7,5.3,5.0,4.5,4.4,5.4,5.4,4.6,5.7,5.6,5.2,5.4,6.0,5.5,5.1,5.3,6.4,5.8,0.9,0.8,0.8,0.8,0.8,1.0,1.2,1.0,0.8,0.8,0.8,0.8,1.0,1.1,1.1,1.4,1.7,2.1,1.8,1.7,1.7,1.7,1.9,2.2,2.4,1.1,1.4,1.8,1.8,1.8,1.9,1.8,2.0,1.9,1.8,1.9,1.5,1.8,1.7,1.0,1.4,2.5,2.5,2.6,2.3,2.1,1.9,2.1,1.9,2.7,2.7,2.9,3.1,3.1,3.2,3.4,3.6,3.3,3.4,3.8,4.0,4.0,4.1,4.1,4.0,4.2,3.8,3.7,3.8,2.0],[4.6,4.2,3.7,3.4,3.5,2.7,2.7,2.1,2.0,1.3,1.4,1.3,1.1,1.6,1.8,2.1,1.6,1.9,2.3,2.5,2.5,2.4,2.9,2.9,2.8,3.1,3.5,3.1,2.8,2.5,2.8,2.5,2.4,2.3,2.0,2.0,2.2,1.8,2.3,2.5,2.6,3.2,3.3,4.1,3.7,4.4,4.0,4.6,4.7,4.2,4.5,3.6,3.6,3.3,2.9,2.7,2.0,1.9,1.3,1.4,2.3,2.9,3.7,3.0,3.4,3.0,2.8,2.7,2.1,2.1,2.6,2.2,1.9,2.2,2.6,2.3,2.9,2.8,2.3,2.2,2.2,2.2,2.2,2.2,2.8,2.6,2.1,2.8,2.1,2.0,2.6,2.4,1.6,2.3,2.1,1.6,1.4,2.1,1.9,1.4,1.9,2.1,1.7,1.8,2.2,2.4,2.5,2.6,2.8,2.4,2.9,2.5,2.9,2.6,2.5,2.9,2.4,2.5,3.2,3.2,2.9,3.5,3.2,3.3,3.1,3.0,3.7,3.7,4.0,3.3,3.2,3.7,3.7,3.1,3.2,3.7,3.1,2.8,3.2,2.9,3.3,3.3,2.9,3.2,2.9,3.2,2.5,3.0,3.5,3.3,3.3,3.4,3.1,3.6,3.6,3.1,3.2,3.5,3.5,3.0,3.4,3.9,3.2,3.3,3.9,3.6,3.0,3.4,3.9,3.8,0.8,0.8,0.8,0.8,0.8,1.0,1.2,0.9,0.8,0.8,1.1,0.8,0.8,0.8,0.8,0.9,1.1,1.6,1.3,1.2,1.2,1.1,1.6,1.9,2.0,0.8,0.8,0.9,1.0,1.3,1.4,1.3,1.3,1.3,1.3,1.5,1.0,1.1,0.9,0.8,1.0,2.2,1.9,2.1,1.7,1.7,1.7,1.9,1.7,1.9,1.9,2.1,2.2,2.2,2.3,2.3,2.4,2.3,2.4,2.5,2.6,2.7,2.7,2.8,2.7,2.7,2.7,2.5,2.6,1.6],[3.8,3.3,2.8,2.4,2.3,1.9,1.8,1.4,1.5,1.1,1.2,1.2,1.0,1.3,1.4,1.5,1.3,1.5,1.7,1.8,1.7,1.9,2.1,2.1,2.2,2.3,2.6,2.5,2.2,2.1,2.3,2.2,2.2,2.0,1.8,1.7,1.8,1.6,1.9,1.9,1.9,2.3,2.5,2.9,2.7,3.2,2.9,3.4,3.5,3.2,3.3,2.8,2.6,2.3,2.0,1.9,1.5,1.5,1.1,1.3,2.3,2.9,3.6,2.9,3.3,2.7,2.4,2.3,1.9,1.7,2.0,1.9,1.5,1.7,1.9,1.7,2.0,1.8,1.6,1.6,1.5,1.6,1.6,1.7,2.1,2.0,1.7,2.1,1.6,1.5,1.8,1.7,1.4,1.6,1.6,1.3,1.1,1.5,1.4,1.1,1.4,1.5,1.4,1.4,1.6,1.9,1.9,2.1,2.1,1.7,2.0,1.8,2.0,1.9,1.8,2.0,1.8,1.9,2.3,2.4,2.3,2.7,2.7,2.5,2.4,2.2,2.6,2.7,2.9,2.4,2.2,2.5,2.5,2.1,2.2,2.6,2.3,2.0,2.3,2.1,2.3,2.2,2.1,2.2,2.1,2.2,1.9,2.2,2.5,2.4,2.5,2.4,2.2,2.5,2.5,2.2,2.1,2.4,2.4,2.0,2.3,2.6,2.1,2.2,2.6,2.6,2.3,2.6,3.1,3.1,0.9,0.8,0.9,0.8,0.9,1.0,1.1,0.9,0.9,0.8,0.8,1.1,0.8,0.8,0.8,0.8,0.9,1.3,1.1,1.0,1.0,0.9,1.3,1.7,1.8,0.8,0.8,0.8,0.8,0.9,1.1,1.0,1.0,1.0,0.9,1.1,0.8,0.8,0.8,0.8,0.8,1.8,1.4,1.8,1.4,1.3,1.6,1.7,1.6,1.5,1.5,1.6,1.6,1.6,1.7,1.7,1.8,1.7,1.7,1.8,1.9,2.0,2.0,2.0,1.9,2.0,1.9,1.8,1.8,1.4],[4.2,3.7,3.2,2.8,2.6,2.2,2.0,1.6,1.6,1.2,1.2,1.3,1.1,1.5,1.6,1.7,1.4,1.6,1.9,1.9,1.9,2.1,2.3,2.3,2.3,2.6,2.9,2.7,2.4,2.3,2.5,2.4,2.3,2.1,1.9,1.9,1.9,1.7,2.0,2.1,2.2,2.6,2.8,3.3,3.2,3.8,3.4,4.0,4.1,3.8,3.8,3.2,2.9,2.6,2.3,2.0,1.7,1.6,1.2,1.5,2.3,2.9,3.5,2.8,3.2,2.8,2.5,2.5,2.0,1.9,2.2,2.0,1.7,1.9,2.2,1.9,2.2,2.1,1.7,1.8,1.7,1.7,1.8,1.9,2.4,2.3,1.9,2.2,1.8,1.6,2.0,1.9,1.4,1.8,1.8,1.3,1.2,1.7,1.5,1.1,1.5,1.6,1.5,1.5,1.8,2.0,2.0,2.2,2.4,1.9,2.3,2.0,2.3,2.1,2.0,2.3,2.0,2.1,2.7,2.7,2.5,3.1,3.1,2.8,2.6,2.5,3.0,3.0,3.3,2.7,2.5,2.9,2.9,2.4,2.5,2.9,2.6,2.2,2.6,2.3,2.6,2.5,2.4,2.6,2.3,2.5,2.2,2.4,2.9,2.7,2.9,2.7,2.4,2.8,2.8,2.3,2.3,2.8,2.7,2.2,2.7,3.0,2.5,2.5,3.1,3.0,2.7,3.0,3.5,3.5,1.0,0.8,0.9,0.8,0.9,1.1,1.2,1.0,0.9,0.8,0.8,0.8,0.9,0.8,0.8,0.8,0.9,1.3,1.1,1.0,0.9,0.8,1.2,1.8,1.9,0.8,0.8,0.8,0.8,1.0,1.2,1.1,1.1,1.1,1.0,1.2,0.8,0.8,0.8,0.8,0.8,1.9,1.5,1.9,1.5,1.4,1.6,1.6,1.6,1.6,1.6,1.7,1.7,1.8,1.9,1.9,2.0,1.9,1.9,2.0,2.2,2.2,2.3,2.3,2.2,2.2,2.1,2.0,1.9,1.5],[3.8,3.4,2.8,2.5,2.3,1.9,1.8,1.5,1.5,1.1,1.2,1.2,1.1,1.4,1.5,1.6,1.4,1.6,1.8,1.8,1.8,2.0,2.1,2.2,2.2,2.4,2.8,2.6,2.3,2.2,2.4,2.3,2.2,2.0,1.9,1.8,1.9,1.6,1.9,1.9,2.0,2.4,2.5,3.0,2.9,3.4,2.9,3.5,3.6,3.3,3.4,2.9,2.6,2.3,2.1,1.9,1.5,1.5,1.2,1.4,2.3,2.9,3.5,2.8,3.2,2.6,2.4,2.3,1.9,1.8,2.0,1.9,1.6,1.7,2.0,1.7,2.0,1.8,1.6,1.7,1.6,1.5,1.6,1.8,2.2,2.2,1.8,2.1,1.7,1.6,1.9,1.8,1.4,1.6,1.6,1.3,1.2,1.5,1.4,1.1,1.4,1.5,1.4,1.4,1.7,1.9,1.9,2.1,2.2,1.8,2.0,1.8,2.0,1.9,1.8,2.1,1.9,2.0,2.5,2.6,2.4,2.9,2.9,2.6,2.4,2.3,2.8,2.8,3.0,2.5,2.3,2.6,2.6,2.1,2.2,2.6,2.3,2.0,2.3,2.1,2.3,2.3,2.2,2.4,2.1,2.4,2.0,2.3,2.7,2.5,2.7,2.5,2.2,2.6,2.6,2.1,2.1,2.6,2.4,2.0,2.4,2.7,2.2,2.2,2.7,2.7,2.4,2.7,3.1,3.2,1.0,0.8,0.9,0.8,0.9,1.0,1.2,1.0,0.9,0.8,0.8,0.8,0.8,1.0,0.8,0.8,0.9,1.2,1.0,0.9,0.9,0.9,1.2,1.8,1.8,0.8,0.8,0.8,0.8,1.0,1.2,1.1,1.0,1.1,1.0,1.2,0.8,0.8,0.8,0.8,0.8,1.8,1.5,1.9,1.4,1.4,1.6,1.6,1.6,1.6,1.6,1.6,1.7,1.7,1.8,1.8,1.9,1.8,1.8,1.9,2.0,2.1,2.2,2.1,2.1,2.1,2.0,1.9,1.8,1.4],[3.6,3.2,2.6,2.3,2.1,1.8,1.7,1.3,1.4,1.1,1.2,1.2,1.1,1.3,1.4,1.5,1.3,1.5,1.7,1.7,1.6,1.8,2.0,2.0,2.0,2.3,2.6,2.4,2.2,2.1,2.3,2.3,2.2,2.0,1.8,1.8,1.8,1.6,1.8,1.8,1.9,2.2,2.4,2.8,2.6,3.1,2.7,3.2,3.3,3.1,3.1,2.6,2.4,2.1,1.9,1.7,1.5,1.4,1.1,1.4,2.3,2.9,3.7,2.9,3.3,2.6,2.4,2.3,1.9,1.7,1.9,1.8,1.5,1.6,1.8,1.5,1.8,1.7,1.5,1.6,1.5,1.5,1.6,1.7,2.1,2.1,1.7,2.0,1.6,1.5,1.8,1.7,1.3,1.6,1.6,1.2,1.1,1.4,1.3,1.1,1.3,1.5,1.4,1.3,1.5,1.7,1.8,2.0,2.0,1.6,1.9,1.7,1.9,1.8,1.7,2.0,1.8,1.9,2.4,2.4,2.3,2.8,2.8,2.5,2.4,2.2,2.6,2.7,2.8,2.3,2.2,2.5,2.4,2.0,2.1,2.5,2.2,1.9,2.2,2.0,2.2,2.2,2.1,2.2,2.0,2.2,1.9,2.2,2.5,2.4,2.5,2.3,2.0,2.4,2.4,2.0,2.0,2.4,2.2,1.9,2.2,2.5,2.0,2.0,2.5,2.5,2.2,2.5,3.0,3.0,1.0,0.8,0.9,0.8,0.9,1.0,1.2,1.0,0.9,0.8,0.8,0.8,0.8,0.8,1.3,0.8,0.8,1.1,1.0,0.8,0.8,0.8,1.2,1.7,1.8,0.8,0.8,0.8,0.8,1.0,1.3,1.1,1.0,1.0,0.9,1.2,0.8,0.8,0.8,0.8,0.8,1.7,1.4,1.7,1.3,1.3,1.5,1.5,1.5,1.5,1.5,1.6,1.7,1.7,1.8,1.8,1.8,1.8,1.8,1.9,2.0,2.0,2.1,2.0,2.0,2.0,1.9,1.8,1.7,1.4],[4.5,4.0,3.4,3.0,2.9,2.6,2.4,1.7,1.8,1.4,1.5,1.5,1.5,1.9,1.9,2.3,1.7,1.9,2.4,2.5,2.2,2.4,2.7,2.6,2.6,2.9,3.4,3.2,3.0,2.6,2.9,2.7,2.6,2.3,2.1,2.1,2.2,1.9,2.1,2.2,2.3,2.8,3.0,3.7,3.4,4.1,3.6,4.2,4.4,4.0,4.1,3.4,3.2,2.8,2.6,2.4,1.8,1.8,1.4,1.6,2.6,3.2,3.9,3.0,3.6,2.9,2.8,2.7,2.3,2.2,2.4,2.2,1.9,2.1,2.5,2.1,2.6,2.5,2.1,2.1,2.0,2.0,2.2,2.6,3.1,3.1,2.6,2.8,2.2,2.1,2.4,2.3,1.6,2.1,1.9,1.5,1.5,1.9,1.7,1.3,1.9,2.1,1.8,1.9,2.2,2.3,2.4,2.5,2.8,2.2,2.8,2.3,2.9,2.6,2.6,3.1,2.8,3.0,3.6,3.8,3.4,3.9,3.7,3.7,3.4,3.1,3.7,3.8,4.0,3.2,3.2,3.7,3.5,3.0,3.1,3.5,3.1,2.8,3.3,3.0,3.4,3.3,3.0,3.3,2.9,3.3,2.7,3.4,3.7,3.3,3.6,3.4,2.9,3.4,3.5,2.8,2.7,3.3,3.4,2.6,3.0,3.6,2.9,2.8,3.6,3.3,2.9,3.2,3.7,3.7,1.2,1.0,1.1,1.0,1.2,1.3,1.5,1.3,1.1,1.1,0.9,0.9,0.8,0.8,0.8,1.1,0.8,0.8,0.8,0.8,0.8,0.8,0.8,1.4,1.5,0.8,0.9,1.0,1.1,1.4,1.8,1.4,1.3,1.3,1.3,1.5,0.9,1.0,0.9,0.9,0.9,2.1,1.9,2.2,1.8,1.7,1.8,1.9,1.9,2.1,2.2,2.3,2.4,2.4,2.5,2.6,2.6,2.7,2.7,2.8,2.9,3.1,3.2,3.1,3.1,3.0,2.9,2.7,2.7,1.7],[5.1,4.6,4.2,3.9,3.9,3.4,3.4,2.4,2.7,2.2,2.2,2.1,2.2,2.8,2.6,3.5,2.5,2.8,3.3,3.3,3.0,3.1,3.8,3.5,3.4,3.6,4.4,4.1,4.0,3.2,3.5,3.1,2.9,2.8,2.5,2.3,2.6,2.1,2.7,2.9,2.9,3.7,3.6,4.4,4.2,5.1,4.6,5.4,5.5,4.8,4.8,4.2,4.1,3.8,3.4,3.0,2.4,2.6,1.9,2.1,2.8,3.4,4.1,3.2,3.8,3.0,3.3,3.4,2.6,2.4,3.1,3.0,2.4,2.7,3.4,3.1,3.4,3.7,3.1,2.9,2.6,2.7,3.1,3.3,3.9,3.9,3.4,3.8,2.9,2.6,3.4,3.1,2.2,2.6,2.6,2.0,2.1,2.5,2.1,1.7,2.5,2.7,2.0,2.3,3.0,2.9,3.3,3.2,3.7,3.3,3.8,3.2,3.6,3.6,3.3,3.8,3.5,3.9,4.6,4.8,4.5,5.1,4.6,4.7,4.4,4.2,4.8,4.9,5.2,4.3,4.3,4.8,4.8,3.9,4.2,4.9,4.1,3.5,4.2,3.9,4.4,4.3,3.9,4.5,3.8,4.4,3.4,4.5,5.1,4.5,4.8,4.4,4.0,4.8,4.5,3.8,3.6,4.6,4.6,3.4,4.3,4.8,4.1,3.8,5.0,4.5,3.9,4.1,4.6,4.5,1.6,1.5,1.5,1.4,1.6,1.8,1.9,1.6,1.5,1.4,1.2,1.2,1.0,0.9,0.8,0.8,0.9,0.8,0.8,0.8,0.8,0.8,0.8,1.3,1.4,1.0,1.3,1.4,1.6,1.8,2.0,1.7,1.7,1.7,1.7,1.8,1.5,1.4,1.4,1.1,1.1,2.8,2.9,2.8,2.8,2.5,2.3,2.3,2.3,3.2,3.3,3.5,3.4,3.5,3.3,3.6,3.5,3.6,3.8,3.8,3.9,4.3,4.4,4.4,4.1,4.1,3.9,4.0,3.8,2.2],[5.3,4.8,4.4,4.0,4.1,3.2,3.4,2.5,2.8,2.6,3.0,2.9,2.7,3.1,2.9,3.3,3.1,3.0,3.6,3.7,3.3,3.2,4.0,3.6,3.7,3.8,4.3,4.1,4.1,3.5,3.8,3.5,3.1,2.9,2.6,2.6,2.7,2.2,2.9,3.0,3.1,4.0,3.9,4.4,4.3,4.8,4.6,5.4,5.5,5.0,4.7,4.4,4.3,3.8,3.5,3.2,2.4,2.7,2.0,2.1,2.9,3.4,3.9,3.4,3.9,3.3,3.5,3.6,3.0,2.6,3.2,3.1,2.5,2.7,3.2,3.1,3.6,3.8,3.3,3.2,2.6,2.7,2.7,3.7,3.9,3.9,3.2,3.4,2.9,2.7,3.0,2.6,2.5,2.9,2.5,2.2,2.5,2.6,2.2,1.9,2.6,2.8,2.0,2.2,3.0,2.9,3.2,3.3,3.7,3.4,4.0,3.4,3.4,3.5,3.3,3.5,4.3,4.2,4.4,4.7,4.5,5.1,4.9,4.5,4.2,3.9,4.6,4.7,4.8,4.2,4.0,4.4,4.6,3.8,3.4,4.4,3.7,3.6,3.8,3.6,4.1,4.0,3.7,4.4,4.0,4.5,3.6,4.6,4.8,4.5,4.5,4.3,4.1,4.7,4.3,3.8,3.8,4.5,4.3,4.1,4.2,4.6,4.2,4.0,4.8,4.7,4.2,4.4,4.9,5.0,1.8,1.7,1.6,1.7,1.7,1.8,2.1,1.8,1.6,1.6,1.4,1.3,1.2,1.1,0.8,0.8,0.8,0.8,0.8,0.8,0.8,0.8,0.8,1.3,1.3,1.0,1.3,1.6,1.9,2.0,1.9,1.8,1.8,1.8,1.8,2.0,1.6,1.4,1.5,1.2,1.2,2.9,3.2,2.8,2.9,2.8,2.4,2.5,2.3,3.3,3.3,3.6,3.4,3.7,3.4,3.7,3.6,3.8,3.8,3.9,4.2,4.4,4.4,4.5,4.2,4.3,3.9,4.0,3.9,2.3],[5.1,4.8,4.3,4.0,4.0,3.3,3.0,2.4,2.4,2.2,2.5,2.4,2.0,2.3,2.5,2.8,2.3,2.5,3.1,3.0,2.8,3.2,3.7,3.5,3.6,3.8,4.4,4.3,3.9,3.5,3.7,3.5,3.2,2.8,2.5,2.5,2.5,2.3,2.8,2.9,3.1,3.8,4.0,4.4,4.3,4.9,4.4,5.2,5.4,4.8,4.8,4.3,4.1,3.7,3.5,2.9,2.3,2.4,1.9,2.1,2.9,3.5,4.0,3.3,3.7,3.2,3.5,3.5,2.7,2.5,3.1,3.0,2.5,2.7,3.3,3.0,3.4,3.4,2.9,2.7,2.6,2.6,2.9,3.1,3.8,3.7,3.0,3.7,2.8,2.5,3.2,2.9,2.4,2.8,2.7,2.0,2.1,2.6,2.0,1.6,2.4,2.6,2.0,2.2,2.7,2.8,3.2,3.2,3.6,3.2,3.5,3.3,3.5,3.6,3.1,3.7,3.5,3.6,4.4,4.6,4.2,5.0,4.7,4.6,4.4,4.0,4.8,4.9,5.1,4.3,4.3,4.8,4.9,3.9,4.2,4.9,4.0,3.7,4.2,3.8,4.3,4.1,3.8,4.4,3.6,4.2,3.3,4.2,4.8,4.4,4.5,4.2,3.8,4.6,4.4,3.7,3.5,4.3,4.4,3.7,4.2,4.6,4.0,3.9,4.8,4.5,4.1,4.4,4.6,4.6,1.6,1.6,1.5,1.6,1.8,1.8,1.9,1.8,1.6,1.4,1.2,1.3,1.3,1.0,0.8,0.8,0.8,0.8,0.8,0.8,0.8,0.8,0.8,1.3,1.4,0.9,1.2,1.5,1.6,1.7,1.9,1.7,1.7,1.7,1.7,1.8,1.5,1.3,1.3,1.3,1.2,2.9,2.7,2.8,2.5,2.4,2.3,2.4,2.4,2.9,2.8,3.0,3.1,3.2,3.2,3.4,3.5,3.3,3.4,3.6,3.9,4.2,4.2,4.2,4.0,3.9,3.6,3.5,3.4,2.2],[5.0,4.7,4.2,3.9,3.8,3.2,3.0,2.3,2.3,2.1,2.3,2.2,1.9,2.4,2.5,2.9,2.2,2.4,3.0,3.0,2.8,3.0,3.6,3.4,3.4,3.7,4.2,4.0,3.7,3.2,3.4,3.2,3.0,2.8,2.4,2.4,2.6,2.2,2.7,2.9,3.0,3.7,3.7,4.4,4.1,4.9,4.3,5.1,5.2,4.7,4.8,4.1,3.9,3.6,3.4,2.9,2.3,2.2,1.9,2.0,2.8,3.4,4.2,3.2,3.8,3.0,3.2,3.4,2.6,2.5,3.1,2.8,2.4,2.7,3.2,2.7,3.4,3.2,2.7,2.7,2.4,2.5,2.9,3.3,4.1,4.0,3.4,3.7,2.9,2.6,3.4,2.9,2.2,2.6,2.4,1.9,2.1,2.5,2.1,1.5,2.3,2.5,2.0,2.3,2.7,2.8,3.0,3.1,3.4,3.0,3.4,3.0,3.4,3.3,3.2,3.7,3.6,3.9,4.5,4.6,4.4,4.8,4.6,4.7,4.4,4.2,4.9,4.9,5.2,4.2,4.5,4.8,4.6,3.7,4.2,4.7,3.8,3.5,4.1,3.6,4.3,4.2,4.0,4.4,3.9,4.4,3.4,4.2,4.8,4.2,4.5,4.2,3.8,4.5,4.4,3.6,3.3,4.3,4.4,3.3,4.0,4.6,3.8,3.6,4.6,4.1,3.8,4.0,4.5,4.3,1.5,1.4,1.5,1.4,1.6,1.7,1.8,1.6,1.4,1.3,1.1,1.0,1.1,1.0,0.8,0.8,0.8,0.8,0.8,0.8,0.8,0.8,0.8,1.3,1.3,1.0,1.2,1.4,1.4,1.6,1.9,1.6,1.6,1.6,1.5,1.7,1.3,1.3,1.2,1.1,1.1,2.8,2.6,2.7,2.4,2.2,2.2,2.3,2.2,2.8,2.8,3.0,3.0,3.0,3.1,3.2,3.2,3.2,3.4,3.6,3.8,4.1,4.1,4.3,4.0,4.0,3.6,3.5,3.3,2.1],[4.8,4.4,3.9,3.6,3.5,3.0,2.8,2.1,2.3,1.9,2.0,1.9,1.9,2.4,2.5,2.9,2.1,2.3,3.0,2.9,2.6,2.8,3.4,3.1,3.1,3.4,4.0,3.7,3.5,3.0,3.3,3.1,2.9,2.7,2.3,2.4,2.4,2.1,2.5,2.6,2.7,3.3,3.5,4.2,3.9,4.6,4.2,4.8,4.9,4.4,4.5,3.9,3.7,3.3,3.0,2.6,2.2,2.1,1.8,1.9,2.7,3.3,4.1,3.1,3.6,3.0,3.0,3.1,2.4,2.3,2.9,2.5,2.3,2.6,3.0,2.5,3.0,3.0,2.6,2.6,2.3,2.6,2.6,3.3,3.7,3.7,3.1,3.3,2.6,2.4,2.9,2.5,1.9,2.3,2.3,1.7,2.0,2.3,1.9,1.4,2.2,2.3,1.9,2.2,2.5,2.7,2.8,2.9,3.2,2.7,3.1,2.8,3.3,3.3,3.3,3.5,3.3,3.8,4.3,4.4,4.1,4.5,4.3,4.4,3.9,3.7,4.6,4.6,4.8,3.8,4.0,4.6,4.2,3.4,3.8,4.4,3.5,3.1,3.9,3.3,4.0,3.9,3.7,4.0,3.6,4.1,3.2,4.1,4.5,4.0,4.2,4.1,3.6,4.2,4.2,3.5,3.1,4.1,4.0,3.1,3.7,4.3,3.5,3.4,4.3,3.9,3.4,3.7,4.2,4.0,1.4,1.3,1.4,1.4,1.5,1.6,1.8,1.5,1.4,1.2,1.0,1.0,1.0,0.9,0.8,0.8,0.8,0.9,0.8,0.8,0.9,0.8,0.8,1.4,1.4,0.9,1.1,1.2,1.4,1.6,1.8,1.6,1.6,1.5,1.5,1.6,1.2,1.2,1.1,1.0,1.0,2.5,2.4,2.5,2.2,2.1,2.1,2.2,2.1,2.5,2.6,2.8,2.9,2.8,2.9,3.0,3.0,3.1,3.2,3.3,3.5,3.6,3.8,3.8,3.5,3.6,3.4,3.4,3.3,2.0],[5.0,4.5,4.1,3.7,3.7,3.0,3.0,2.2,2.5,2.0,2.0,2.0,1.9,2.7,2.6,3.1,2.3,2.5,3.1,3.1,2.8,3.0,3.7,3.3,3.2,3.5,4.2,3.9,3.9,3.1,3.4,3.1,2.8,2.7,2.4,2.4,2.5,2.2,2.6,2.7,2.8,3.5,3.5,4.4,4.2,4.8,4.3,5.0,5.2,4.6,4.8,4.1,4.0,3.5,3.1,2.9,2.2,2.3,1.8,2.0,2.7,3.3,4.3,3.1,3.6,3.2,3.0,3.2,2.5,2.4,2.9,2.7,2.4,2.6,3.0,2.6,3.2,3.1,2.7,2.8,2.3,2.7,2.6,3.3,4.0,3.9,3.1,3.5,2.5,2.4,2.9,2.5,1.9,2.3,2.2,1.8,2.1,2.2,2.0,1.5,2.2,2.2,1.9,2.2,2.6,2.8,2.9,3.1,3.4,2.8,3.3,3.0,3.4,3.3,3.4,3.6,3.4,3.9,4.4,4.7,4.3,4.8,4.5,4.6,4.2,3.9,4.7,4.7,4.8,4.0,4.1,4.6,4.4,3.6,4.0,4.4,3.6,3.2,4.1,3.4,4.3,4.2,4.1,4.3,3.8,4.4,3.5,4.4,4.7,4.2,4.4,4.3,3.9,4.5,4.3,3.8,3.5,4.2,4.2,3.3,4.0,4.5,3.8,3.6,4.6,4.1,3.6,3.9,4.4,4.2,1.5,1.3,1.4,1.3,1.5,1.6,1.8,1.5,1.4,1.4,1.2,1.1,1.0,1.0,0.8,0.8,0.8,0.8,0.8,0.8,0.8,1.1,0.8,1.5,1.5,0.9,1.2,1.3,1.5,1.7,2.0,1.7,1.6,1.6,1.6,1.8,1.3,1.3,1.2,1.1,1.0,2.6,2.7,2.6,2.5,2.3,2.2,2.2,2.2,2.9,2.9,3.0,3.0,3.0,3.1,3.3,3.2,3.3,3.4,3.7,3.9,4.0,4.0,4.1,3.9,4.0,3.8,3.7,3.5,2.0],[13.0,13.3,12.8,11.7,11.4,9.7,11.1,9.2,7.4,4.5,4.9,4.3,5.1,7.4,5.7,7.1,6.5,7.3,7.8,8.4,8.8,8.4,8.3,9.3,10.7,9.8,10.4,10.0,9.2,9.1,9.3,8.4,7.6,7.8,6.8,6.0,6.3,5.3,7.7,9.0,9.4,11.2,11.7,12.5,11.7,11.8,11.1,11.4,12.2,12.5,13.0,12.7,12.7,10.1,10.9,9.8,8.9,8.2,5.0,4.9,4.9,5.5,5.3,5.0,5.1,5.6,6.4,6.2,4.6,5.1,7.0,6.9,5.8,7.4,9.4,10.4,10.5,9.0,8.9,8.3,5.6,5.7,5.4,6.8,8.7,9.0,7.0,6.9,5.1,5.1,6.3,4.8,3.5,4.6,4.3,3.0,3.2,4.5,4.1,3.0,4.6,6.0,4.3,5.3,9.4,8.6,9.7,8.7,10.2,9.9,9.3,8.7,8.9,7.3,8.1,8.4,7.8,8.9,9.1,8.7,9.5,10.1,10.7,9.2,8.7,8.2,9.4,9.5,9.4,8.8,9.1,9.3,9.2,6.8,9.3,8.8,8.0,7.3,8.6,8.9,9.7,9.0,9.4,9.7,8.7,9.0,8.5,9.1,8.9,9.2,9.0,9.5,9.6,9.6,9.1,9.9,9.7,10.2,9.8,9.5,10.6,9.6,9.7,10.3,11.0,10.1,10.7,11.9,12.6,10.9,3.8,3.8,3.7,3.7,3.9,4.3,4.7,4.0,3.5,3.1,3.3,3.3,3.2,2.7,1.8,1.2,0.9,1.0,1.2,1.3,1.1,0.8,0.8,0.9,0.8,2.7,3.1,3.5,3.7,3.6,3.4,3.7,3.9,3.5,3.6,3.2,3.4,3.2,3.2,3.2,3.3,7.1,6.1,7.5,5.9,5.5,4.6,5.3,4.8,6.7,7.0,7.5,7.4,7.3,8.1,7.3,8.4,7.8,7.6,8.2,8.8,8.7,8.9,8.9,8.2,8.5,7.5,7.7,7.5,5.2],[11.9,11.4,11.2,11.3,11.0,10.5,9.1,8.3,7.1,5.4,4.1,4.7,5.2,6.3,4.8,7.6,5.7,8.6,8.2,9.0,9.3,10.4,9.7,10.2,10.1,10.1,10.5,9.9,9.4,8.6,8.8,7.7,6.9,7.5,6.4,5.8,6.1,5.8,7.1,8.2,9.5,10.3,10.8,10.9,11.0,11.7,11.3,11.8,12.0,11.3,11.6,11.6,11.3,10.0,10.9,9.7,8.7,8.2,4.7,4.7,4.6,5.3,5.9,5.0,5.4,5.1,5.7,5.7,5.0,5.6,7.0,7.3,5.6,9.0,9.5,9.6,10.4,9.4,7.8,8.2,5.2,5.3,5.2,6.7,8.2,8.3,7.1,6.8,6.1,4.5,5.8,4.7,3.8,3.9,4.1,3.3,3.0,5.1,3.9,3.0,6.1,7.2,4.4,6.3,8.8,7.9,8.8,7.6,8.6,9.0,9.4,8.5,9.6,7.2,7.3,8.3,8.8,8.3,8.8,8.9,8.8,9.7,9.8,8.9,8.1,7.8,9.0,9.2,9.4,8.2,8.8,9.2,8.7,6.9,8.6,8.9,8.2,7.5,8.6,9.2,10.0,9.3,9.2,9.8,9.0,9.6,9.2,9.1,9.5,10.3,9.6,10.4,10.8,11.4,10.7,9.8,10.6,10.9,11.1,10.3,11.0,10.8,10.6,11.5,11.4,11.3,11.5,11.2,11.4,10.1,4.4,4.0,3.8,4.5,4.5,4.7,5.1,4.0,4.1,3.6,4.0,3.7,3.5,3.2,1.9,1.3,1.1,1.4,1.2,1.7,1.0,0.8,0.8,0.8,0.8,3.0,3.3,3.1,3.5,3.5,3.2,3.7,4.3,4.0,3.3,2.9,3.2,3.8,3.4,3.4,3.5,6.7,6.1,7.0,5.6,5.2,4.6,5.2,4.6,6.9,6.5,7.6,7.4,7.7,7.9,7.5,8.1,7.6,7.6,7.6,8.6,8.5,8.6,8.6,8.1,8.1,7.5,8.0,7.7,5.8],[12.0,11.5,11.5,10.3,9.1,9.2,7.6,6.4,7.4,4.6,4.4,4.2,4.6,4.9,5.1,6.0,5.2,7.5,7.6,7.6,8.2,8.2,8.2,8.9,9.6,9.4,9.7,9.7,9.2,8.5,8.4,7.3,6.9,6.8,5.8,5.0,6.1,6.5,7.6,8.7,9.3,10.2,10.8,10.5,10.6,10.6,11.1,11.2,10.6,11.1,10.7,10.9,10.5,8.3,9.8,8.7,7.3,7.5,4.4,4.8,4.7,5.3,5.4,4.8,5.4,5.2,6.1,5.7,4.9,6.2,7.2,7.5,7.0,7.9,7.4,7.1,8.2,7.2,6.7,7.8,5.4,5.2,4.9,6.5,7.5,8.1,5.8,5.5,4.9,4.3,5.3,4.3,3.6,4.6,3.8,3.3,3.5,4.8,4.3,4.1,5.3,6.6,4.4,5.8,7.1,7.2,7.0,7.1,8.1,7.4,7.3,7.9,8.4,7.2,7.0,7.0,7.0,8.5,8.6,9.0,8.6,10.1,10.1,8.3,7.8,7.6,8.4,8.9,9.2,8.2,8.4,8.7,8.4,6.8,8.9,8.5,8.0,7.6,7.6,7.7,8.8,8.7,9.1,9.1,8.8,8.9,8.5,9.0,9.4,9.4,9.4,9.6,8.6,10.4,9.8,8.8,8.8,10.3,9.9,8.7,10.0,10.4,8.5,9.1,11.0,10.5,9.3,11.4,11.0,10.4,3.7,4.0,3.3,4.3,4.5,4.7,4.9,4.0,4.1,3.8,3.9,3.7,3.4,3.3,1.8,1.2,1.0,1.3,1.1,1.6,0.9,0.8,0.8,0.8,0.8,3.3,3.7,3.7,3.7,3.8,3.6,3.8,3.5,3.5,3.2,3.0,3.7,3.5,3.8,3.6,3.3,6.4,5.9,5.9,5.3,5.0,4.2,4.8,4.5,6.2,6.5,7.1,6.9,7.4,7.4,7.0,7.5,7.2,7.1,7.4,8.0,8.0,8.1,8.1,7.8,7.9,7.2,7.2,7.0,5.2],[3.5,3.0,2.5,2.2,2.0,1.7,1.7,1.3,1.3,1.0,1.1,1.1,1.1,1.3,1.3,1.4,1.2,1.4,1.6,1.6,1.6,1.8,1.9,1.9,2.0,2.2,2.5,2.3,2.1,2.0,2.2,2.2,2.1,1.9,1.8,1.7,1.7,1.5,1.7,1.7,1.8,2.1,2.3,2.6,2.5,2.9,2.6,3.0,3.2,2.9,2.9,2.5,2.3,2.0,1.9,1.7,1.4,1.4,1.1,1.3,2.3,2.9,3.5,2.8,3.2,2.5,2.3,2.2,1.8,1.6,1.8,1.7,1.4,1.6,1.8,1.5,1.7,1.6,1.4,1.5,1.4,1.4,1.4,1.6,1.9,1.9,1.6,1.8,1.5,1.4,1.7,1.5,1.2,1.4,1.4,1.2,1.1,1.3,1.3,1.0,1.2,1.4,1.3,1.2,1.4,1.6,1.7,1.9,1.9,1.5,1.8,1.6,1.8,1.7,1.6,1.8,1.6,1.8,2.2,2.2,2.1,2.6,2.6,2.3,2.1,2.0,2.3,2.4,2.5,2.1,2.0,2.2,2.2,1.8,1.9,2.2,2.0,1.7,2.0,1.8,2.0,2.0,1.9,2.0,1.9,2.0,1.8,2.0,2.3,2.2,2.3,2.1,1.9,2.2,2.2,1.9,1.9,2.2,2.1,1.8,2.1,2.3,1.9,1.9,2.4,2.3,2.1,2.4,2.8,2.9,0.9,0.8,0.9,0.8,0.9,1.0,1.1,0.9,0.9,0.8,0.8,0.8,0.8,0.8,0.8,0.8,0.9,1.2,1.1,0.9,0.9,0.9,1.3,1.6,1.8,1.2,0.8,0.8,0.8,0.9,1.1,1.0,0.9,1.0,0.9,1.0,0.8,0.8,0.8,0.8,0.8,1.7,1.4,1.7,1.3,1.2,1.5,1.4,1.4,1.4,1.5,1.5,1.6,1.6,1.7,1.6,1.7,1.6,1.6,1.7,1.8,1.9,1.9,1.9,1.8,1.8,1.8,1.7,1.7,1.3],[3.6,3.1,2.5,2.3,2.1,1.8,1.7,1.4,1.4,1.1,1.1,1.2,1.1,1.3,1.5,1.6,1.4,1.5,1.7,1.7,1.7,1.9,2.1,2.1,2.1,2.4,2.7,2.5,2.3,2.1,2.3,2.3,2.2,2.0,1.8,1.8,1.8,1.6,1.8,1.8,1.9,2.3,2.5,2.8,2.6,3.1,2.8,3.1,3.3,3.0,3.1,2.6,2.4,2.2,2.0,1.8,1.5,1.5,1.1,1.4,2.3,2.9,3.7,2.8,3.2,2.5,2.3,2.2,1.8,1.7,1.8,1.8,1.4,1.6,1.8,1.5,1.8,1.6,1.4,1.6,1.5,1.5,1.6,1.7,2.1,2.1,1.7,2.0,1.6,1.5,1.8,1.7,1.3,1.6,1.5,1.2,1.1,1.4,1.3,1.0,1.2,1.4,1.4,1.3,1.4,1.6,1.6,1.9,1.9,1.5,1.8,1.6,1.8,1.8,1.7,2.0,1.8,1.9,2.4,2.4,2.3,2.8,2.8,2.5,2.4,2.1,2.5,2.6,2.8,2.3,2.1,2.4,2.4,2.0,2.1,2.4,2.2,1.8,2.1,1.9,2.1,2.1,2.1,2.2,2.0,2.2,1.9,2.2,2.6,2.4,2.5,2.3,2.1,2.4,2.4,2.1,2.1,2.3,2.2,1.9,2.2,2.3,2.0,2.0,2.4,2.4,2.1,2.5,2.8,2.9,0.9,0.8,0.9,0.8,0.9,1.0,1.2,1.0,0.9,0.9,0.8,0.8,0.8,0.8,0.8,0.8,1.0,1.5,1.3,1.0,1.0,1.0,1.4,1.8,1.9,0.8,1.0,0.8,0.8,0.9,1.1,0.9,0.9,0.9,0.9,1.1,0.8,0.8,0.8,0.8,0.8,1.8,1.4,1.8,1.4,1.3,1.5,1.5,1.5,1.5,1.6,1.6,1.7,1.7,1.8,1.8,1.9,1.8,1.8,1.9,2.0,2.0,2.1,2.0,2.0,2.0,1.9,1.8,1.8,1.4],[3.7,3.2,2.7,2.3,2.2,1.8,1.7,1.3,1.4,1.1,1.2,1.2,1.1,1.4,1.5,1.7,1.4,1.6,1.8,1.8,1.7,2.1,2.2,2.1,2.2,2.5,2.8,2.7,2.4,2.3,2.4,2.4,2.3,2.1,1.9,1.8,1.9,1.6,1.9,1.9,1.9,2.3,2.5,2.9,2.8,3.1,2.9,3.3,3.5,3.2,3.2,2.8,2.5,2.2,2.0,1.8,1.4,1.5,1.1,1.4,2.3,3.0,3.8,2.9,3.4,2.6,2.4,2.2,1.8,1.7,1.8,1.8,1.4,1.6,1.8,1.5,1.8,1.6,1.4,1.6,1.5,1.5,1.6,1.7,2.1,2.1,1.7,2.0,1.6,1.5,1.8,1.7,1.3,1.6,1.5,1.2,1.1,1.4,1.3,1.0,1.2,1.4,1.3,1.2,1.5,1.6,1.7,1.9,2.0,1.6,1.8,1.6,1.9,1.8,1.7,2.0,1.8,1.9,2.4,2.5,2.4,2.8,2.8,2.5,2.4,2.2,2.6,2.7,2.8,2.4,2.2,2.4,2.4,2.0,2.1,2.4,2.2,1.9,2.1,1.9,2.2,2.1,2.1,2.2,2.1,2.3,2.0,2.3,2.7,2.5,2.7,2.4,2.2,2.5,2.4,2.1,2.1,2.4,2.3,1.9,2.2,2.4,2.1,2.0,2.5,2.5,2.2,2.5,2.9,2.9,1.0,0.9,0.9,0.9,1.0,1.1,1.2,1.0,1.0,0.9,0.8,0.8,0.8,0.8,0.8,0.8,1.1,1.5,1.3,1.1,1.1,1.0,1.5,1.7,1.9,0.8,0.8,1.2,0.8,0.8,1.0,0.9,0.8,0.9,0.8,1.1,0.8,0.8,0.8,0.8,0.8,1.8,1.6,1.9,1.5,1.4,1.6,1.6,1.6,1.6,1.7,1.7,1.8,1.8,1.9,1.9,2.0,1.9,1.9,2.0,2.0,2.1,2.2,2.1,2.1,2.1,2.0,1.9,1.9,1.4],[4.3,3.7,3.2,3.0,2.9,2.3,2.3,1.6,1.9,1.2,1.4,1.5,1.3,1.8,1.9,2.3,1.9,2.2,2.7,2.6,2.4,2.8,3.2,3.0,3.0,3.3,3.8,3.4,3.3,2.8,3.0,2.8,2.7,2.4,2.1,2.1,2.2,1.8,2.2,2.2,2.5,3.0,3.0,3.7,3.5,4.1,3.7,4.2,4.3,3.8,4.0,3.4,3.3,3.0,2.5,2.3,1.7,1.9,1.3,1.6,2.5,3.1,3.7,3.1,3.6,2.9,2.5,2.5,2.1,1.8,2.1,2.0,1.5,1.8,2.1,1.8,2.2,2.1,1.7,2.0,1.9,2.0,2.2,2.4,2.8,2.7,2.3,2.7,2.0,1.9,2.5,2.2,1.7,2.0,2.0,1.5,1.3,1.8,1.5,1.1,1.3,1.6,1.5,1.3,1.6,1.8,1.9,2.2,2.3,1.9,2.4,2.1,2.4,2.4,2.5,2.8,2.6,2.7,3.3,3.5,3.2,3.5,3.3,3.3,3.1,2.9,3.4,3.6,3.9,3.1,3.0,3.4,3.3,2.8,2.9,3.2,2.9,2.4,2.9,2.5,3.1,3.0,3.0,3.1,3.0,3.4,2.8,3.4,3.8,3.5,3.6,3.4,3.3,3.6,3.5,3.0,3.0,3.4,3.3,2.6,3.1,3.4,2.7,2.6,3.3,3.1,2.6,3.0,3.4,3.3,1.2,1.0,1.1,1.0,1.2,1.3,1.4,1.2,1.2,1.1,0.9,0.8,0.9,0.9,0.8,1.1,1.4,1.8,1.6,1.4,1.4,1.3,1.7,2.0,2.1,0.8,0.8,0.8,1.1,0.8,0.8,0.8,0.8,0.8,0.8,0.8,0.8,0.9,0.8,0.8,1.0,2.2,2.0,2.2,1.9,1.8,1.9,1.9,1.9,2.1,2.2,2.3,2.4,2.4,2.5,2.6,2.6,2.6,2.7,2.9,3.0,3.1,3.1,3.2,3.1,2.9,3.0,2.9,2.8,1.7],[5.1,4.9,4.5,3.9,4.0,3.1,3.2,2.2,2.3,1.9,1.9,2.3,1.8,2.7,2.6,2.9,2.6,3.2,3.8,3.2,3.6,4.1,4.6,4.5,4.4,4.8,5.3,5.0,4.9,3.9,4.1,3.5,3.3,3.0,2.6,2.6,2.8,2.2,2.9,2.9,3.7,4.1,4.2,5.1,5.2,5.7,5.2,5.9,6.0,5.2,5.5,4.9,4.4,4.1,3.8,3.3,2.2,2.7,1.7,2.1,2.9,3.6,4.1,3.2,3.7,2.9,2.8,2.9,2.3,2.1,2.4,2.4,1.7,2.1,2.5,2.3,3.1,2.8,2.3,2.6,2.3,2.5,2.8,3.2,3.8,3.8,3.3,3.8,3.1,2.5,3.4,3.3,2.4,2.5,3.1,2.1,1.7,2.4,2.1,1.5,1.9,2.2,1.8,1.6,2.1,2.1,2.4,2.9,3.3,2.5,3.3,2.7,3.1,3.3,3.0,3.6,3.2,3.7,4.8,4.7,4.6,5.0,4.6,4.8,4.4,4.1,4.9,5.0,5.2,4.4,4.3,4.6,4.7,3.9,4.1,4.4,4.1,3.5,4.0,3.6,4.2,4.1,4.1,4.2,4.2,4.8,4.0,4.8,5.2,5.2,4.9,5.0,4.8,5.1,4.9,4.1,4.2,4.7,4.6,3.6,4.4,4.4,4.0,4.2,4.5,4.2,3.7,3.9,4.5,4.2,1.4,1.3,1.4,1.3,1.5,1.6,1.7,1.6,1.4,1.3,1.0,1.0,1.2,1.4,1.3,1.7,1.8,2.2,1.8,1.7,1.8,1.7,2.0,2.3,2.3,0.9,0.9,0.8,0.8,1.0,0.8,0.8,0.8,0.8,0.8,0.8,0.8,1.3,0.9,0.9,1.4,3.0,2.8,3.1,2.7,2.6,2.2,2.4,2.2,3.2,3.4,3.4,3.3,3.5,3.5,3.7,3.7,3.5,3.7,3.8,4.0,4.3,4.4,4.3,4.1,4.1,3.9,3.8,3.7,2.3],[5.6,5.3,4.7,4.4,4.3,3.3,3.5,2.3,2.4,2.1,2.1,2.4,2.1,2.7,2.5,2.9,2.2,3.3,3.7,3.2,3.6,4.2,4.3,4.3,4.7,5.2,5.6,5.6,4.6,4.1,4.3,3.9,3.5,3.2,2.8,2.6,3.0,2.4,3.1,3.2,3.8,4.5,4.7,5.5,5.3,6.1,5.3,6.0,6.4,5.7,6.0,5.3,4.7,4.3,3.7,3.7,2.4,2.8,1.7,2.2,3.0,3.6,4.0,3.1,3.6,2.9,2.9,3.0,2.3,2.0,2.3,2.4,1.8,2.1,2.6,2.4,3.3,3.0,2.5,2.8,2.6,2.5,2.8,3.0,3.8,3.8,3.3,3.9,3.0,2.6,3.2,3.1,2.5,2.8,2.9,2.0,1.8,2.3,2.1,1.6,1.9,2.1,1.7,1.6,2.0,2.1,2.6,3.0,3.3,2.4,3.4,2.9,3.1,3.2,3.1,3.4,3.2,3.5,4.4,4.7,4.4,5.1,4.9,4.7,4.4,3.9,4.7,4.9,5.0,4.4,3.8,4.3,4.6,3.7,3.6,4.2,4.1,3.4,3.8,3.4,3.8,3.8,3.9,4.2,3.7,4.4,3.6,4.5,5.2,5.0,4.8,4.4,4.1,4.6,4.5,3.8,4.0,4.4,4.1,3.4,4.2,4.2,3.6,3.8,4.6,4.2,3.7,4.1,4.7,4.4,1.6,1.4,1.5,1.4,1.6,1.7,2.0,1.7,1.5,1.4,1.3,1.2,1.4,1.5,1.4,1.6,1.7,2.0,1.8,1.7,1.6,1.6,2.0,2.4,2.4,1.0,1.0,0.8,0.8,0.8,0.8,0.8,0.8,0.8,0.8,0.8,0.8,1.3,1.0,0.9,1.4,3.1,2.9,3.1,2.7,2.5,2.2,2.5,2.4,3.2,3.2,3.4,3.3,3.7,3.7,3.8,4.0,3.6,3.6,3.6,3.9,4.1,4.4,4.0,3.9,3.7,3.6,3.6,3.8,2.5],[4.7,4.4,4.0,3.5,3.4,2.6,2.7,2.1,2.3,1.7,1.9,2.1,1.7,2.3,2.4,2.6,2.5,2.7,3.5,3.0,3.1,3.7,4.2,3.9,3.9,4.2,4.7,4.5,4.3,3.6,3.7,3.4,3.2,2.9,2.5,2.5,2.6,2.2,2.6,2.6,3.1,3.7,3.8,4.5,4.5,5.0,4.6,5.2,5.3,4.7,4.8,4.3,3.8,3.5,3.0,2.9,2.0,2.3,1.6,2.1,2.9,3.5,4.0,3.2,3.6,2.9,2.7,2.9,2.3,2.0,2.4,2.2,1.7,2.0,2.4,2.1,2.7,2.5,2.2,2.6,2.3,2.5,2.7,3.0,3.5,3.6,2.9,3.4,2.6,2.3,3.0,2.8,2.2,2.4,2.8,1.9,1.6,2.1,2.0,1.4,1.7,1.9,1.6,1.5,1.9,2.0,2.1,2.6,2.7,2.2,2.8,2.6,3.1,3.1,2.9,3.5,3.1,3.5,4.4,4.4,4.1,4.7,4.2,4.3,4.0,3.7,4.5,4.6,4.8,4.0,3.9,4.3,4.2,3.5,3.7,4.0,3.6,3.1,3.5,3.2,3.7,3.6,3.6,4.0,3.7,4.4,3.7,4.3,4.8,4.6,4.4,4.5,4.4,4.6,4.4,3.9,3.8,4.3,4.0,3.2,3.8,4.0,3.3,3.4,3.9,3.7,3.2,3.5,4.1,3.9,1.4,1.2,1.4,1.3,1.4,1.5,1.7,1.5,1.3,1.2,1.0,1.0,1.1,1.2,1.1,1.4,1.5,2.0,1.7,1.6,1.6,1.5,1.8,2.1,2.2,0.9,0.8,0.8,0.8,0.8,0.8,0.8,0.8,0.8,0.8,0.8,0.8,1.1,0.9,0.9,1.2,2.8,2.6,2.8,2.4,2.3,2.1,2.3,2.2,2.8,2.9,3.0,3.1,3.2,3.4,3.3,3.5,3.3,3.3,3.5,3.8,3.9,4.0,4.0,3.7,3.7,3.4,3.5,3.4,2.2],[4.7,4.5,4.0,3.6,3.5,2.6,2.9,2.0,2.3,1.6,1.9,2.1,1.8,2.5,2.6,3.0,2.4,2.8,3.7,3.4,3.2,3.7,4.2,3.9,3.9,4.2,4.8,4.5,4.4,3.6,3.8,3.4,3.2,3.0,2.6,2.6,2.7,2.2,2.7,2.7,3.2,3.7,3.8,4.5,4.5,5.0,4.6,5.1,5.2,4.7,4.8,4.2,3.9,3.7,3.1,3.0,2.1,2.5,1.6,2.1,2.8,3.5,4.0,3.3,3.6,3.1,2.9,2.9,2.4,2.0,2.4,2.3,1.7,2.0,2.4,2.1,2.6,2.6,2.2,2.6,2.3,2.6,2.8,3.3,3.8,3.6,3.0,3.4,2.7,2.4,3.3,2.9,2.2,2.5,2.7,1.9,1.6,2.1,1.9,1.3,1.6,2.0,1.6,1.4,1.9,2.0,2.2,2.6,2.8,2.3,2.8,2.5,3.1,3.3,3.3,3.9,3.6,3.7,4.6,4.6,4.3,4.6,4.2,4.4,4.1,3.8,4.6,4.8,4.9,4.0,4.0,4.4,4.3,3.6,3.8,4.1,3.7,3.1,3.6,3.2,3.7,3.9,3.9,4.2,4.0,4.7,3.9,4.5,4.9,4.6,4.6,4.7,4.5,4.7,4.7,4.1,4.0,4.3,4.0,3.4,3.8,4.0,3.4,3.2,4.0,3.7,3.1,3.5,4.3,4.0,1.5,1.3,1.4,1.4,1.5,1.6,1.9,1.6,1.4,1.3,1.1,1.0,1.1,1.2,1.0,1.4,1.5,1.8,1.7,1.6,1.6,1.5,1.7,2.2,2.3,0.9,0.9,0.8,0.8,0.8,0.8,0.8,0.8,0.8,0.8,0.8,0.9,1.1,0.9,0.9,1.2,2.8,2.7,2.8,2.5,2.3,2.3,2.3,2.3,3.0,3.0,3.2,3.3,3.3,3.5,3.4,3.6,3.5,3.6,3.7,4.0,4.2,4.2,4.3,3.9,3.9,3.8,3.8,3.7,2.3],[5.2,4.9,4.3,3.7,3.6,2.9,2.9,2.1,2.4,1.9,2.1,2.3,1.9,2.8,2.9,3.3,2.5,3.1,3.9,3.6,3.3,4.1,4.6,4.2,4.2,4.6,5.2,4.9,4.9,4.0,4.2,3.7,3.4,3.0,2.7,2.7,2.8,2.3,2.9,2.8,3.5,4.0,4.1,4.9,5.0,5.4,5.1,5.7,5.7,5.1,5.2,4.7,4.0,3.9,3.3,3.2,2.3,2.6,1.7,2.2,2.8,3.5,4.0,3.3,3.7,3.1,3.0,3.0,2.4,2.1,2.4,2.4,1.8,2.1,2.5,2.2,2.8,2.7,2.4,2.7,2.5,2.8,3.0,3.5,4.3,4.2,3.4,3.9,3.1,2.7,3.5,3.2,2.4,2.6,2.9,2.0,1.8,2.4,2.0,1.4,1.8,2.1,1.7,1.5,2.0,2.1,2.3,2.8,3.1,2.5,2.9,2.7,3.3,3.4,3.4,3.9,3.7,4.0,4.9,4.9,4.7,5.3,4.9,5.0,4.6,4.3,5.0,5.1,5.2,4.5,4.2,4.6,4.6,3.9,4.0,4.5,4.1,3.3,3.8,3.2,4.0,4.1,4.1,4.7,4.2,5.1,4.3,4.8,5.2,5.1,4.9,4.9,4.7,4.9,4.7,4.1,4.1,4.5,4.2,3.5,4.0,4.3,3.5,3.4,4.2,4.1,3.4,3.8,4.7,4.1,1.5,1.3,1.4,1.4,1.5,1.7,1.9,1.7,1.4,1.3,1.1,1.0,1.1,1.2,1.0,1.5,1.7,1.9,1.9,1.7,1.7,1.6,1.8,2.3,2.3,0.9,0.9,0.8,0.8,0.8,0.8,0.8,0.8,0.9,0.8,0.8,0.8,1.1,0.9,0.9,1.2,3.1,2.9,3.1,2.7,2.5,2.3,2.4,2.4,3.1,3.3,3.5,3.6,3.6,3.8,3.8,3.8,3.7,3.8,4.1,4.3,4.4,4.4,4.4,4.3,4.3,4.1,4.1,4.0,2.4],[5.5,5.1,4.7,4.2,4.0,3.1,3.3,2.3,2.5,1.9,2.2,2.4,1.9,2.8,2.8,3.1,2.6,3.1,4.1,3.6,3.4,4.2,4.6,4.5,4.4,4.7,5.2,5.1,5.0,4.2,4.3,3.8,3.4,2.9,2.7,2.8,2.9,2.3,2.9,3.1,3.7,4.3,4.4,5.1,5.2,5.7,5.3,5.9,5.8,5.4,5.4,5.1,4.3,4.1,3.6,3.3,2.4,2.7,1.8,2.2,2.9,3.5,4.0,3.4,3.8,3.1,2.9,3.0,2.4,2.1,2.5,2.4,1.9,2.1,2.6,2.4,3.1,2.9,2.4,2.8,2.6,2.7,3.1,3.6,4.4,4.4,3.5,4.0,3.2,2.7,3.5,3.2,2.4,2.7,2.9,2.0,1.7,2.4,2.1,1.4,1.8,2.2,1.8,1.6,2.1,2.2,2.5,3.0,3.4,2.6,3.1,2.9,3.3,3.5,3.4,4.1,3.8,4.1,5.0,5.0,4.8,5.2,4.9,5.0,4.6,4.5,5.0,5.2,5.1,4.6,4.4,4.7,4.7,3.9,4.1,4.5,4.2,3.5,4.0,3.5,4.3,4.3,4.3,4.7,4.5,5.1,4.3,4.9,5.1,5.1,4.9,5.2,4.9,5.0,4.9,4.2,4.2,4.7,4.5,3.7,4.3,4.6,3.9,3.8,4.5,4.2,3.7,4.0,4.8,4.4,1.5,1.3,1.5,1.4,1.5,1.7,1.8,1.7,1.4,1.4,1.1,1.0,1.1,1.3,1.2,1.4,1.7,1.9,1.8,1.7,1.8,1.7,1.9,2.2,2.3,0.9,0.9,0.8,0.8,0.8,0.8,0.8,0.8,0.8,1.1,0.8,0.9,1.2,0.9,0.9,1.4,3.3,2.9,3.3,2.8,2.8,2.4,2.6,2.5,3.3,3.4,3.5,3.5,3.6,3.7,3.8,3.9,3.8,3.9,4.2,4.3,4.5,4.5,4.5,4.4,4.5,4.1,4.2,4.1,2.5],[4.9,4.6,4.0,3.4,3.4,2.8,2.9,2.1,2.4,2.0,2.3,2.3,1.9,2.6,2.7,2.9,2.7,2.9,3.5,3.1,3.3,3.7,4.2,4.0,4.0,4.3,4.8,4.6,4.4,3.6,3.9,3.4,3.2,2.7,2.6,2.6,2.6,2.2,2.8,2.9,3.2,3.7,4.0,4.6,4.7,5.2,4.7,5.3,5.3,4.7,4.9,4.3,3.8,3.6,3.2,3.0,2.2,2.4,1.6,2.0,2.8,3.3,3.9,3.2,3.8,2.9,2.8,2.8,2.2,2.0,2.2,2.3,1.8,2.0,2.4,2.1,2.6,2.6,2.5,2.5,2.4,2.6,2.8,3.2,3.7,3.7,3.1,3.4,2.6,2.4,2.9,2.6,2.2,2.5,2.6,2.0,1.7,2.3,1.9,1.5,1.8,1.9,1.6,1.4,1.9,1.9,2.2,2.6,2.9,2.3,2.8,2.6,3.0,3.1,3.1,3.6,3.5,3.5,4.2,4.4,4.2,4.7,4.5,4.5,4.0,3.9,4.6,4.5,4.8,4.0,3.9,4.1,4.2,3.3,3.6,4.0,3.6,3.1,3.4,3.1,3.7,3.6,3.9,3.9,3.8,4.4,3.7,4.2,4.8,4.5,4.3,4.3,4.3,4.4,4.1,3.9,3.7,4.1,4.0,3.1,3.7,4.0,3.2,3.3,3.8,3.6,3.1,3.4,4.1,3.8,1.5,1.2,1.4,1.2,1.5,1.6,1.8,1.5,1.4,1.3,1.1,1.0,1.2,1.3,1.2,1.4,1.6,1.7,1.7,1.6,1.7,1.6,1.8,2.2,2.3,0.9,0.8,0.8,0.8,0.8,0.8,0.8,0.8,0.8,0.8,0.8,0.8,1.0,0.8,0.8,1.3,2.9,2.5,3.1,2.4,2.3,2.2,2.3,2.2,2.9,2.9,3.0,3.1,3.2,3.3,3.4,3.4,3.4,3.5,3.7,3.9,3.9,4.2,4.0,3.8,3.8,3.7,3.7,3.5,2.2],[3.7,3.2,2.7,2.3,2.2,1.8,1.7,1.3,1.5,1.1,1.2,1.2,1.2,1.4,1.5,1.7,1.4,1.6,1.9,1.9,1.8,2.1,2.2,2.2,2.3,2.5,2.8,2.7,2.4,2.3,2.5,2.4,2.3,2.1,1.9,1.9,1.9,1.6,1.9,1.9,2.0,2.4,2.4,2.9,2.8,3.2,2.9,3.3,3.5,3.2,3.2,2.8,2.5,2.2,2.0,1.8,1.4,1.5,1.1,1.4,2.3,2.9,3.7,2.7,3.2,2.5,2.4,2.2,1.8,1.7,1.8,1.8,1.4,1.6,1.8,1.6,1.8,1.7,1.5,1.6,1.5,1.6,1.6,1.8,2.2,2.1,1.8,2.1,1.6,1.6,1.9,1.7,1.4,1.6,1.6,1.3,1.1,1.5,1.4,1.0,1.3,1.5,1.4,1.3,1.5,1.7,1.7,2.0,2.1,1.6,1.9,1.7,1.9,1.8,1.8,2.1,1.9,2.0,2.5,2.5,2.4,2.9,2.8,2.5,2.4,2.2,2.7,2.7,2.9,2.5,2.3,2.5,2.5,2.1,2.2,2.5,2.3,1.9,2.3,2.0,2.2,2.2,2.2,2.3,2.2,2.3,2.1,2.4,2.7,2.6,2.7,2.4,2.2,2.5,2.5,2.1,2.1,2.4,2.3,1.9,2.2,2.5,2.1,2.1,2.5,2.5,2.3,2.6,3.0,3.1,1.0,0.9,1.0,0.9,1.0,1.1,1.2,1.0,1.0,0.9,0.8,0.8,0.8,0.8,0.8,0.8,1.0,1.4,1.2,1.0,1.0,0.9,1.4,1.7,1.8,0.8,0.8,0.8,0.8,0.9,1.0,0.9,0.9,0.9,0.9,1.1,1.1,0.8,0.8,0.8,0.8,1.8,1.6,1.9,1.5,1.5,1.6,1.7,1.6,1.7,1.7,1.7,1.8,1.8,1.9,1.9,2.0,1.9,1.9,2.0,2.1,2.2,2.2,2.2,2.1,2.1,2.0,2.0,2.0,1.5],[3.5,3.1,2.6,2.3,2.0,1.8,1.7,1.3,1.4,1.0,1.2,1.3,1.2,1.4,1.5,1.6,1.3,1.6,1.8,1.8,1.8,2.0,2.2,2.1,2.2,2.4,2.7,2.6,2.3,2.3,2.4,2.4,2.3,2.0,1.9,1.9,1.9,1.6,1.9,1.8,1.9,2.3,2.5,2.8,2.7,3.1,2.8,3.2,3.3,3.1,3.1,2.7,2.4,2.2,1.9,1.8,1.4,1.5,1.0,1.4,2.3,3.0,3.6,2.8,3.2,2.6,2.4,2.3,1.8,1.7,1.9,1.8,1.4,1.7,1.8,1.5,1.8,1.6,1.4,1.7,1.5,1.6,1.7,1.8,2.1,2.1,1.8,2.0,1.7,1.6,1.9,1.7,1.4,1.6,1.6,1.3,1.1,1.5,1.4,1.0,1.2,1.4,1.3,1.2,1.5,1.6,1.7,2.0,2.0,1.6,1.8,1.7,1.8,1.8,1.8,2.0,1.8,2.0,2.4,2.5,2.4,2.9,2.8,2.5,2.4,2.2,2.7,2.7,2.9,2.4,2.2,2.5,2.5,2.1,2.1,2.5,2.2,1.9,2.2,1.9,2.1,2.1,2.1,2.3,2.1,2.3,2.0,2.3,2.7,2.5,2.6,2.3,2.2,2.4,2.4,2.1,2.1,2.3,2.1,1.9,2.2,2.4,2.0,1.9,2.4,2.4,2.1,2.4,2.9,2.9,1.0,0.8,0.9,0.8,0.9,1.1,1.2,1.0,0.9,0.8,0.8,0.8,0.8,0.8,0.8,0.8,0.9,1.4,1.2,1.1,1.0,0.9,1.3,1.7,1.8,0.8,0.8,0.8,0.8,0.8,1.0,0.9,0.9,0.9,0.8,1.1,0.8,0.8,0.8,0.8,0.8,1.9,1.5,1.9,1.4,1.4,1.5,1.6,1.6,1.6,1.6,1.7,1.7,1.7,1.9,1.8,2.0,1.8,1.9,2.0,2.0,2.1,2.2,2.1,2.0,2.0,2.0,1.9,1.9,1.4],[3.7,3.1,2.6,2.3,2.1,1.8,1.7,1.3,1.4,1.1,1.1,1.2,1.1,1.3,1.4,1.5,1.3,1.5,1.7,1.7,1.7,1.9,2.1,2.1,2.2,2.3,2.6,2.5,2.3,2.2,2.3,2.3,2.2,2.0,1.8,1.8,1.8,1.5,1.8,1.8,1.9,2.3,2.4,2.8,2.7,3.0,2.7,3.2,3.4,3.1,3.0,2.7,2.4,2.2,1.9,1.7,1.4,1.4,1.1,1.4,2.2,2.9,3.6,2.8,3.3,2.6,2.4,2.2,1.8,1.7,1.8,1.8,1.4,1.6,1.8,1.5,1.8,1.6,1.4,1.6,1.4,1.4,1.5,1.6,2.0,2.0,1.6,1.9,1.5,1.4,1.8,1.7,1.3,1.5,1.5,1.2,1.1,1.4,1.3,1.0,1.2,1.4,1.3,1.2,1.4,1.6,1.7,1.9,2.0,1.6,1.8,1.6,1.9,1.8,1.7,2.0,1.7,1.9,2.3,2.3,2.2,2.7,2.7,2.3,2.3,2.1,2.5,2.5,2.7,2.3,2.2,2.4,2.4,2.0,2.1,2.4,2.2,1.9,2.1,1.9,2.2,2.1,2.0,2.1,2.0,2.2,1.9,2.2,2.5,2.4,2.5,2.3,2.1,2.3,2.3,2.0,2.0,2.3,2.2,1.9,2.1,2.4,2.0,2.0,2.4,2.4,2.1,2.5,2.9,3.0,1.0,0.8,0.9,0.8,0.9,1.0,1.1,1.0,0.9,0.8,0.8,0.8,0.8,0.8,0.8,0.8,0.9,1.3,1.1,1.0,0.9,0.9,1.3,1.6,1.7,0.8,0.8,0.8,0.8,0.9,1.0,0.9,0.9,0.9,0.9,1.0,0.8,0.8,0.9,0.8,0.8,1.7,1.4,1.8,1.4,1.3,1.5,1.5,1.5,1.5,1.5,1.6,1.6,1.7,1.7,1.8,1.8,1.7,1.8,1.8,1.9,2.0,2.0,2.0,1.9,2.0,1.9,1.8,1.8,1.4],[3.5,3.0,2.5,2.2,2.0,1.8,1.7,1.3,1.3,1.0,1.1,1.1,1.0,1.3,1.3,1.4,1.2,1.4,1.6,1.6,1.6,1.8,1.9,1.9,2.0,2.2,2.4,2.3,2.1,2.0,2.2,2.2,2.1,1.9,1.8,1.7,1.7,1.5,1.8,1.8,1.8,2.1,2.3,2.7,2.5,2.9,2.6,3.0,3.2,3.0,2.9,2.5,2.3,2.0,1.9,1.7,1.4,1.4,1.1,1.3,2.2,2.9,3.4,2.8,3.3,2.6,2.3,2.2,1.8,1.6,1.8,1.7,1.4,1.6,1.8,1.5,1.8,1.6,1.4,1.5,1.4,1.4,1.4,1.6,1.9,1.9,1.6,1.8,1.5,1.4,1.7,1.5,1.2,1.5,1.5,1.2,1.0,1.3,1.3,1.0,1.2,1.4,1.3,1.2,1.4,1.6,1.7,1.9,1.9,1.5,1.8,1.6,1.8,1.7,1.6,1.8,1.6,1.8,2.2,2.2,2.1,2.6,2.6,2.3,2.1,2.0,2.3,2.4,2.6,2.2,2.0,2.3,2.2,1.9,1.9,2.3,2.1,1.8,2.0,1.9,2.0,2.0,1.9,2.0,1.9,2.0,1.8,2.0,2.3,2.2,2.3,2.2,2.0,2.2,2.2,1.9,1.9,2.2,2.1,1.8,2.1,2.3,1.9,1.9,2.4,2.3,2.1,2.4,2.8,2.9,0.9,0.8,0.9,0.8,0.9,1.0,1.1,0.9,0.9,0.8,0.8,0.8,0.8,0.8,0.8,0.8,0.9,1.3,1.1,1.0,0.9,0.9,1.3,1.6,1.8,0.8,0.8,0.8,0.8,0.8,1.0,0.9,0.9,0.9,0.9,1.0,0.8,0.8,0.8,1.2,0.8,1.7,1.4,1.7,1.3,1.2,1.5,1.5,1.5,1.4,1.5,1.5,1.5,1.6,1.6,1.6,1.7,1.6,1.6,1.7,1.8,1.9,1.9,1.9,1.8,1.8,1.7,1.7,1.7,1.3],[4.1,3.7,3.0,2.8,2.6,2.1,2.0,1.6,1.6,1.2,1.3,1.3,1.2,1.5,1.6,1.7,1.5,1.7,1.9,1.9,1.9,2.2,2.4,2.4,2.4,2.6,3.0,2.7,2.5,2.3,2.5,2.4,2.3,2.1,1.9,1.9,2.0,1.7,2.0,2.1,2.2,2.6,2.8,3.3,3.1,3.7,3.2,3.8,3.9,3.6,3.7,3.2,2.9,2.6,2.3,2.1,1.7,1.6,1.3,1.5,2.3,3.0,3.5,2.9,3.2,2.8,2.5,2.4,2.1,1.9,2.2,2.1,1.7,1.9,2.1,1.8,2.2,2.0,1.7,1.8,1.7,1.7,1.8,1.9,2.3,2.3,1.9,2.1,1.8,1.6,2.0,1.9,1.4,1.8,1.8,1.3,1.2,1.7,1.4,1.1,1.5,1.6,1.5,1.5,1.7,1.9,1.9,2.2,2.3,1.9,2.2,1.9,2.2,2.1,2.0,2.3,2.1,2.2,2.8,2.8,2.5,3.1,3.0,2.8,2.5,2.4,2.9,3.0,3.2,2.6,2.5,2.9,2.8,2.3,2.4,2.9,2.5,2.2,2.5,2.2,2.6,2.5,2.5,2.6,2.3,2.6,2.2,2.6,2.9,2.8,3.0,2.7,2.4,2.8,2.8,2.3,2.3,2.8,2.7,2.2,2.7,2.9,2.4,2.5,2.9,2.8,2.6,2.9,3.3,3.4,1.0,0.8,1.0,0.9,1.0,1.1,1.3,1.1,1.0,0.9,0.8,0.8,0.8,0.8,0.8,0.8,0.9,1.3,1.1,0.9,0.9,0.8,1.2,1.9,1.8,0.8,0.8,0.8,0.8,1.0,1.4,1.1,1.1,1.1,1.0,1.2,0.8,0.9,0.8,0.8,0.8,1.9,1.6,1.9,1.5,1.4,1.6,1.6,1.6,1.7,1.7,1.8,1.8,1.9,1.9,2.0,2.0,2.0,2.0,2.1,2.2,2.3,2.4,2.3,2.2,2.3,2.1,2.0,2.0,1.5],[8.4,7.6,8.0,8.6,7.0,6.4,7.2,6.3,5.2,4.4,3.3,2.7,3.1,2.4,3.1,2.8,2.9,3.0,2.8,2.5,3.8,4.2,4.3,6.4,4.7,5.4,5.9,4.4,4.8,2.6,2.8,2.8,2.6,3.1,2.1,4.3,3.3,3.5,3.5,6.3,6.2,8.7,6.2,8.8,6.4,8.3,7.0,8.6,7.9,8.3,8.7,6.8,8.5,6.4,8.0,6.5,6.7,3.1,3.1,3.0,4.5,6.8,6.7,6.2,6.3,5.7,6.0,5.7,5.1,6.3,6.2,5.7,6.4,7.2,7.1,6.0,7.6,5.8,6.6,7.2,6.9,6.3,5.5,3.6,6.9,5.2,3.5,6.5,5.1,3.5,6.0,6.3,5.1,6.2,6.2,5.2,5.9,5.5,7.3,5.4,5.6,7.0,6.6,6.4,7.2,8.4,8.3,7.6,7.7,7.0,7.1,5.9,5.8,6.1,7.2,7.7,4.6,4.1,5.9,5.2,5.2,4.9,4.3,6.5,5.9,7.3,7.1,7.2,7.0,5.8,5.9,6.9,7.5,7.4,7.2,7.3,7.3,6.6,7.2,7.4,7.7,6.7,6.1,6.3,7.2,6.6,3.5,5.0,5.6,6.4,5.5,6.3,7.2,5.5,5.5,7.8,7.1,6.5,6.7,6.0,7.6,8.0,6.7,8.3,8.5,7.8,8.0,7.8,7.8,7.6,2.9,3.3,2.6,3.6,3.0,3.2,2.0,2.5,2.2,2.3,3.0,3.4,3.5,4.2,4.6,4.5,4.6,4.4,4.4,4.6,4.4,3.5,3.1,3.9,3.6,3.8,4.3,3.7,4.2,3.6,3.5,3.5,3.9,3.4,3.4,3.4,3.4,3.3,2.9,3.4,5.3,0.8,0.8,0.8,0.8,1.2,1.9,1.8,1.7,0.8,1.0,1.2,1.5,1.9,2.6,2.6,2.8,2.3,3.0,3.0,3.0,3.7,3.8,4.0,2.6,3.1,2.4,2.2,2.6,1.8],[5.6,5.1,5.8,6.0,4.9,5.4,4.4,3.2,1.6,1.9,1.7,1.7,1.4,1.4,1.3,1.5,1.3,1.2,1.6,1.5,1.6,2.0,2.2,3.3,3.8,3.5,5.3,3.2,2.0,1.8,2.0,2.4,2.4,2.6,2.3,2.6,2.6,2.1,2.3,2.7,2.8,4.4,5.1,7.3,5.4,6.4,4.8,5.5,6.6,5.5,7.0,5.2,6.8,4.9,4.5,3.7,2.4,1.7,1.9,2.3,3.4,4.0,4.5,4.0,4.2,3.8,4.3,3.5,2.9,3.4,4.1,3.3,2.9,4.7,4.2,3.5,5.9,3.8,4.4,3.3,4.2,2.0,2.8,2.0,3.6,2.5,2.3,3.6,3.2,2.2,3.8,3.7,2.5,3.4,4.1,3.3,2.2,3.6,4.6,3.0,2.9,4.9,4.7,3.5,4.6,5.4,4.8,4.7,5.3,4.0,4.3,3.9,3.8,4.0,3.4,4.3,1.8,2.0,3.8,3.3,2.4,3.9,3.1,4.0,3.8,3.9,6.0,5.0,6.1,4.8,4.6,5.3,6.0,4.6,4.3,5.7,5.3,3.8,5.5,4.3,5.1,4.1,4.0,4.5,2.9,3.2,1.9,2.7,4.5,4.4,4.9,4.2,3.8,4.5,4.3,3.6,3.5,4.4,4.0,4.0,5.1,5.8,4.1,5.1,6.7,6.0,4.7,4.9,6.2,5.2,2.1,2.0,1.9,1.6,1.7,1.8,1.6,1.6,1.5,1.7,1.7,1.8,2.3,2.5,2.4,2.5,2.9,2.8,3.0,3.0,2.9,2.3,2.5,3.2,2.9,2.2,2.4,2.2,2.5,2.4,2.6,2.6,2.9,2.8,2.6,2.3,2.0,2.0,1.8,1.8,2.8,0.8,0.8,0.8,0.8,0.8,1.4,1.4,1.4,0.8,1.0,0.9,1.1,1.3,1.5,1.4,1.4,1.1,1.5,1.8,1.6,1.6,1.8,1.7,1.8,1.9,2.0,2.2,2.1,1.2],[7.8,7.6,8.5,9.1,7.5,8.0,6.6,7.2,4.5,4.1,3.1,2.7,2.6,2.3,3.4,2.5,2.3,2.7,2.4,2.9,3.8,4.5,5.1,4.7,4.4,4.7,5.1,4.2,4.9,2.3,2.9,3.1,2.8,3.2,2.8,4.8,3.9,3.7,3.5,6.0,5.1,7.6,5.8,8.4,7.1,8.5,7.1,8.5,8.0,8.7,9.0,6.8,9.1,5.9,6.8,5.8,6.1,2.9,2.8,3.6,4.0,5.6,5.4,5.4,5.7,5.4,5.8,5.3,4.6,5.9,5.8,5.6,6.2,7.6,7.4,7.0,7.5,5.7,6.5,4.8,6.2,4.2,5.1,3.3,6.7,4.3,3.4,5.1,3.4,3.2,6.1,5.6,4.1,7.2,6.6,4.9,6.1,7.3,7.4,5.4,6.6,6.8,7.0,6.3,7.6,8.5,8.4,7.4,7.7,6.7,6.5,6.5,5.7,5.8,5.6,5.1,3.9,4.1,5.7,6.0,4.6,4.4,3.8,5.6,4.2,6.6,8.0,6.7,8.0,5.8,6.5,6.7,8.3,7.2,6.8,7.7,7.9,6.7,7.3,6.3,6.1,6.5,5.9,5.9,4.7,5.7,3.7,4.6,6.3,5.5,5.4,6.0,5.6,4.9,5.7,7.1,5.6,5.9,6.1,5.6,7.3,7.3,6.1,7.0,8.7,8.4,8.5,8.0,8.0,7.8,2.7,2.9,2.5,3.8,4.1,3.0,2.4,2.9,2.3,2.3,3.0,3.1,3.4,3.9,3.6,3.7,3.4,3.1,3.3,4.0,4.0,3.3,3.0,3.4,3.5,3.5,3.8,3.5,3.7,3.3,3.6,3.3,4.0,3.5,3.2,3.1,3.3,3.0,3.0,3.3,4.0,0.8,0.8,0.8,0.8,1.2,1.8,1.7,1.7,0.8,1.0,1.3,1.5,2.3,2.9,2.5,2.8,2.4,3.1,3.7,3.0,3.6,3.9,4.3,3.3,3.0,2.6,2.6,2.3,2.3],[4.4,3.7,3.4,3.0,2.9,2.5,2.4,2.0,1.5,1.6,1.3,1.3,1.1,1.0,1.2,1.0,1.1,1.1,1.2,1.3,1.4,1.6,1.7,2.1,2.2,2.2,2.4,2.1,1.5,1.6,1.8,2.0,2.1,2.0,1.9,2.2,2.0,2.0,2.1,2.1,2.0,2.6,2.6,3.3,2.9,3.4,3.2,3.6,3.9,3.6,3.6,3.0,3.1,2.7,2.4,2.2,1.8,1.3,1.4,1.5,2.7,3.5,4.2,3.6,3.8,3.3,3.3,3.1,2.6,2.6,2.8,2.5,2.3,2.7,2.5,2.1,2.9,2.5,2.4,2.1,2.1,1.5,1.8,1.6,2.2,1.9,1.7,2.3,2.0,1.6,2.2,2.4,1.9,2.2,2.4,2.2,1.9,2.3,2.4,2.0,2.2,2.7,2.6,2.4,2.6,3.1,3.0,3.2,3.2,2.6,2.8,2.6,2.7,2.7,2.1,2.2,1.6,1.5,2.2,1.9,1.9,2.5,2.4,2.5,2.4,2.5,3.2,3.0,3.6,2.8,2.6,3.2,3.5,2.8,2.9,3.5,3.2,2.7,3.3,2.7,3.1,2.7,2.7,2.5,2.1,2.0,1.4,1.7,2.1,2.2,2.4,2.5,2.3,2.7,2.7,2.4,2.3,2.9,2.8,2.6,3.1,3.2,2.8,2.9,3.6,3.5,3.1,3.4,4.1,4.3,1.6,1.5,1.5,1.3,1.3,1.4,1.3,1.2,1.4,1.4,1.4,1.4,1.6,1.7,1.7,1.8,2.0,2.1,2.1,2.1,2.1,1.9,2.1,2.4,2.4,1.6,1.7,1.7,1.8,1.9,2.1,2.0,2.0,2.0,1.9,1.9,1.5,1.6,1.5,1.5,1.9,1.0,0.8,1.1,0.8,0.8,1.0,1.0,1.0,0.8,0.8,0.8,1.0,0.9,1.2,1.0,1.1,1.0,1.1,1.3,1.3,1.4,1.5,1.5,1.5,1.6,1.4,1.4,1.3,1.0],[6.0,5.8,6.4,6.3,5.0,5.2,4.1,3.6,1.9,2.4,1.9,1.8,1.4,1.4,1.6,1.7,1.3,1.5,1.8,1.8,2.1,2.6,3.0,4.2,4.5,4.4,5.1,4.2,2.2,2.6,3.0,2.8,2.8,2.6,2.3,2.9,2.8,2.9,3.1,3.6,3.4,5.6,5.8,7.2,5.5,6.7,5.4,6.6,7.2,6.0,7.3,5.9,6.4,5.0,5.4,4.1,3.7,1.7,2.0,1.9,3.2,4.7,5.2,4.9,4.4,4.2,4.7,4.0,3.2,3.9,5.7,3.9,3.4,5.5,5.6,3.9,5.1,3.8,3.8,3.9,3.6,1.9,2.9,2.1,3.8,3.3,2.7,4.3,3.7,2.4,4.0,4.8,3.3,3.4,4.9,4.1,2.8,4.2,4.8,3.4,3.2,4.8,5.1,4.1,4.9,5.8,5.5,5.8,6.0,4.1,4.8,3.9,4.1,4.1,3.3,3.4,2.0,2.2,4.0,3.2,3.2,5.0,4.5,4.5,4.5,4.2,6.3,5.3,6.3,5.3,4.1,5.9,6.4,4.3,4.4,6.4,6.1,4.2,5.7,4.2,5.2,4.3,4.4,4.3,3.2,3.3,2.2,2.5,4.1,4.8,4.8,4.5,3.9,5.1,5.2,3.9,4.3,4.5,4.4,4.7,4.8,5.7,4.5,5.0,6.3,6.3,5.3,5.2,7.2,5.6,2.2,2.2,1.9,1.8,1.5,1.6,1.8,1.5,1.7,1.9,2.0,2.0,2.8,2.5,2.5,2.8,2.9,2.7,3.3,3.5,3.6,3.0,3.0,3.7,3.7,2.2,2.6,2.3,2.5,2.7,2.9,3.0,3.4,3.3,2.8,2.6,2.1,2.4,2.0,2.0,3.1,1.5,1.0,1.6,0.8,0.8,0.8,0.8,0.8,1.0,1.3,1.2,1.3,1.2,1.7,1.2,1.3,1.2,1.3,1.3,1.5,1.8,2.0,2.0,1.9,2.1,1.5,1.8,1.7,1.2],[7.3,6.7,7.3,6.7,6.5,6.8,5.7,4.8,3.0,3.6,2.3,2.9,2.2,2.2,1.9,2.6,1.6,2.0,2.9,2.7,3.1,3.7,5.6,5.9,4.2,3.9,5.0,3.9,4.7,3.0,3.0,3.0,2.4,3.4,2.8,3.4,3.3,3.7,2.9,4.1,3.6,5.5,5.1,7.0,6.4,7.2,5.9,7.5,7.0,7.1,7.6,6.2,7.0,6.4,5.9,4.8,4.8,2.0,2.8,2.3,3.6,4.7,5.3,5.2,5.7,4.8,5.5,5.1,4.6,5.5,5.6,5.2,5.4,6.3,5.6,6.2,6.8,5.6,4.5,4.6,3.6,2.3,2.8,3.8,4.5,4.9,4.0,5.1,5.0,4.0,4.8,5.0,3.3,4.4,4.9,4.4,3.4,4.9,5.0,3.7,4.5,5.8,5.6,5.3,6.6,6.7,6.4,6.3,6.6,5.1,5.9,4.6,4.6,4.9,3.4,4.1,3.2,4.0,4.6,4.2,4.6,4.9,5.0,4.8,5.0,5.1,5.7,5.8,6.2,5.2,5.1,5.8,6.2,5.3,5.5,6.5,6.1,5.5,6.5,5.0,5.5,4.6,5.0,5.0,4.4,4.4,3.7,4.3,5.7,5.9,5.5,6.0,6.2,6.6,5.5,4.8,6.3,5.9,5.5,5.5,6.1,6.3,5.8,6.2,6.8,6.7,6.6,6.5,7.0,6.7,2.4,2.4,2.4,2.6,2.5,1.9,1.9,2.1,2.1,2.2,2.8,3.1,2.6,3.7,3.6,3.7,3.8,3.8,4.5,5.5,4.8,3.8,3.3,3.9,4.0,3.1,3.1,2.8,3.1,3.2,3.4,3.6,3.7,3.3,2.9,3.1,2.6,2.9,2.5,2.7,3.5,1.4,1.1,1.9,0.8,0.8,0.8,0.8,0.8,1.1,1.6,1.6,1.8,1.6,2.2,1.9,1.9,1.5,1.8,2.2,2.3,2.6,2.5,3.0,3.3,3.0,2.7,3.0,2.5,1.8],[6.8,6.3,6.5,5.7,5.7,5.3,4.8,4.0,2.9,3.6,2.3,3.0,1.8,2.0,2.1,2.7,1.9,1.9,2.9,2.9,3.9,3.6,5.0,4.4,4.6,3.5,4.3,3.9,4.0,2.5,3.0,3.0,2.4,3.2,2.6,3.3,2.7,3.3,2.8,3.5,4.2,4.1,4.4,5.9,6.0,6.4,5.3,6.8,6.5,6.4,6.7,5.7,5.6,4.8,4.4,3.5,3.3,1.9,2.6,2.1,3.7,4.7,5.1,5.0,5.4,4.7,4.9,4.6,4.2,4.7,4.9,4.6,4.8,5.5,5.1,5.2,6.2,5.2,5.2,3.8,3.4,2.8,3.2,3.6,5.0,4.8,5.7,5.1,4.9,5.0,6.1,5.1,4.4,4.5,4.5,4.5,3.6,4.8,4.8,4.0,4.3,5.4,5.2,4.8,6.2,6.3,6.1,6.0,6.3,5.6,5.8,4.4,4.5,4.9,3.5,3.9,3.2,4.6,4.0,3.9,4.0,3.9,3.7,4.4,4.2,4.8,5.3,5.1,5.8,4.3,4.8,5.9,5.8,5.1,5.3,6.4,5.7,5.0,6.1,5.1,5.3,4.4,4.7,4.8,4.1,5.1,3.8,4.0,4.8,4.8,4.9,5.0,5.8,6.3,6.1,4.6,5.7,5.4,5.3,4.6,5.7,5.9,5.9,5.6,6.6,6.4,6.2,5.8,6.6,6.5,2.3,2.1,2.3,2.6,2.4,2.3,2.1,2.1,2.0,2.4,2.9,3.1,2.9,3.3,3.2,3.2,3.5,3.3,3.9,4.2,4.0,3.2,2.8,3.4,3.5,3.0,3.0,2.7,3.0,3.2,3.4,3.6,3.7,3.3,2.8,3.0,2.5,2.6,2.3,2.7,3.3,1.5,1.0,1.7,0.8,0.8,0.8,0.8,0.8,1.0,1.6,1.7,1.9,1.4,2.1,1.6,1.9,1.5,1.8,2.1,2.1,2.3,2.3,2.6,2.8,3.7,2.7,3.0,2.4,1.4],[6.4,6.1,6.1,5.7,5.3,5.0,5.4,4.0,3.5,4.1,2.4,3.0,1.8,1.9,2.1,2.6,2.0,1.9,2.9,3.8,3.4,3.5,4.4,5.2,5.2,3.8,4.2,4.1,4.3,2.8,3.2,3.1,2.7,3.2,2.6,3.3,2.7,3.5,2.9,3.8,4.0,4.9,4.5,6.2,5.5,6.2,5.2,6.3,6.1,6.3,6.6,5.6,6.1,5.3,4.9,4.9,4.3,2.0,2.8,2.2,3.9,5.1,5.7,5.1,5.3,4.6,5.0,4.8,4.4,5.0,5.0,4.8,4.7,5.2,4.8,4.9,5.7,4.9,5.3,4.6,3.6,2.7,2.8,3.4,4.3,5.4,4.1,4.7,4.4,3.7,4.3,4.9,4.0,4.3,5.1,4.8,4.1,4.6,6.4,4.4,4.3,6.0,5.9,5.1,5.7,6.2,5.8,6.1,6.2,5.2,5.3,4.4,4.9,5.0,3.8,3.8,3.3,4.2,4.0,4.6,4.7,4.5,4.8,4.9,4.7,4.4,5.9,5.4,6.3,5.2,4.8,6.0,6.3,5.0,5.4,6.6,6.2,5.4,6.3,5.1,5.4,4.6,4.8,4.6,4.5,5.0,5.1,4.5,4.8,4.6,4.7,5.3,5.3,5.9,5.3,5.3,5.4,5.1,5.5,5.4,5.7,6.0,5.6,5.7,6.4,6.0,6.0,5.7,6.2,6.0,2.1,2.1,1.9,2.1,2.1,1.8,1.8,1.8,1.9,2.1,2.6,2.8,2.6,3.3,3.5,3.5,3.5,3.3,4.0,4.8,4.2,3.6,3.3,4.0,4.1,3.0,3.2,2.8,3.1,3.2,3.4,3.7,3.8,3.3,2.8,3.0,2.6,2.6,2.4,2.6,3.1,1.6,1.0,1.7,0.8,0.8,0.8,0.8,0.8,1.0,1.4,1.4,1.7,1.4,2.0,1.6,2.0,1.5,1.9,2.3,2.1,2.5,2.5,3.0,3.2,3.6,3.1,3.0,3.0,1.6],[4.3,3.6,3.2,2.9,2.8,2.6,2.4,1.9,1.6,1.7,1.6,1.6,1.2,1.1,1.2,1.1,1.1,1.1,1.3,1.6,1.6,1.8,2.0,2.1,2.2,2.2,2.5,2.1,1.7,1.5,1.7,1.9,2.1,2.1,1.9,2.2,2.1,2.1,2.0,2.1,1.9,2.5,2.5,3.1,2.8,3.2,3.1,3.5,3.7,3.5,3.4,2.9,2.9,2.5,2.5,2.1,1.9,1.5,1.7,1.7,2.7,3.4,4.1,3.7,4.1,3.5,3.6,3.3,2.6,2.8,2.9,2.6,2.4,2.8,2.5,2.3,2.8,2.5,2.2,2.0,2.2,1.8,1.9,1.6,2.1,1.9,1.7,2.3,2.0,1.8,2.3,2.4,1.9,2.3,2.6,2.2,2.0,2.4,2.5,2.2,2.2,2.7,2.7,2.5,2.6,3.1,3.0,3.2,3.1,2.6,2.7,2.5,2.6,2.6,2.2,2.4,1.8,1.5,2.2,2.0,1.9,2.4,2.3,2.5,2.4,2.5,3.3,2.9,3.4,2.9,2.7,3.1,3.4,3.0,3.0,3.5,3.1,2.7,3.2,2.8,3.0,2.8,2.6,2.5,2.4,2.2,1.7,1.8,2.2,2.2,2.3,2.6,2.4,2.7,2.8,2.4,2.3,3.0,3.0,2.7,2.9,3.1,2.8,2.8,3.4,3.4,3.0,3.3,4.0,4.2,1.7,1.7,1.7,1.5,1.5,1.5,1.3,1.4,1.5,1.6,1.6,1.8,1.8,1.9,1.9,2.0,2.1,2.3,2.3,2.2,2.3,2.1,2.2,2.6,2.6,1.8,1.9,1.8,1.9,2.0,2.2,2.2,2.1,2.1,2.0,2.0,1.8,1.8,1.8,1.8,2.0,1.0,0.8,0.9,0.8,0.8,1.2,1.2,1.3,0.8,0.8,0.8,0.8,0.8,0.9,0.9,1.1,0.9,1.2,1.4,1.4,1.6,1.5,1.6,1.7,1.7,1.6,1.6,1.2,1.2],[4.1,3.5,3.0,2.8,2.6,2.5,2.2,1.9,1.6,1.7,1.6,1.6,1.3,1.1,1.2,1.2,1.2,1.2,1.3,1.6,1.7,1.8,1.8,2.2,2.1,2.2,2.4,2.1,1.6,1.5,1.6,1.8,2.1,2.0,1.9,2.2,2.1,2.0,2.0,2.1,2.0,2.6,2.6,3.1,2.9,3.3,3.1,3.4,3.5,3.4,3.3,2.9,3.0,2.6,2.5,2.1,1.9,1.6,1.8,1.8,2.6,3.5,4.3,3.7,4.1,3.5,3.5,3.2,2.6,2.8,2.8,2.6,2.4,2.7,2.5,2.1,2.6,2.5,2.1,2.0,2.1,1.7,1.8,1.4,1.9,1.7,1.6,2.2,2.0,1.7,2.2,2.4,2.0,2.2,2.7,2.3,2.1,2.5,2.5,2.2,2.3,2.7,2.7,2.5,2.5,3.0,2.8,3.1,3.0,2.5,2.6,2.4,2.5,2.4,2.1,2.3,1.7,1.3,2.1,1.6,1.7,2.2,2.2,2.3,2.2,2.3,3.0,2.9,3.1,2.9,2.6,2.9,3.2,2.9,2.9,3.3,3.0,2.6,3.1,2.6,2.8,2.7,2.3,2.4,2.1,1.9,1.5,1.5,1.9,2.1,2.0,2.4,2.4,2.7,2.6,2.3,2.4,2.9,2.9,2.6,2.8,2.9,2.7,2.7,3.2,3.2,2.8,3.1,3.6,3.9,1.7,1.6,1.6,1.4,1.4,1.5,1.3,1.4,1.5,1.6,1.5,1.7,1.8,1.9,1.9,2.0,2.2,2.3,2.3,2.2,2.2,2.1,2.3,2.5,2.6,1.8,1.9,1.8,1.9,2.1,2.3,2.2,2.1,2.1,2.1,2.1,1.8,1.8,1.7,1.8,1.9,1.5,0.8,1.5,0.8,0.9,1.4,1.5,1.5,0.8,0.8,0.8,0.8,0.8,0.8,0.9,0.9,0.8,0.9,1.0,1.0,1.1,1.1,1.2,1.2,1.3,1.2,1.2,1.1,1.3],[3.4,2.9,2.4,2.2,1.9,1.8,1.6,1.4,1.2,1.3,1.2,1.2,1.1,0.9,1.0,0.9,1.0,0.9,0.9,1.1,1.2,1.2,1.3,1.4,1.6,1.6,1.7,1.5,1.1,1.3,1.4,1.6,1.8,1.6,1.7,1.8,1.6,1.6,1.7,1.7,1.6,2.0,2.0,2.3,2.2,2.4,2.2,2.5,2.6,2.6,2.6,2.3,2.2,1.9,1.8,1.5,1.5,1.2,1.3,1.4,2.3,3.1,3.7,3.2,3.5,3.0,3.0,2.8,2.3,2.2,2.4,2.2,1.9,2.2,2.1,1.7,1.9,1.7,1.5,1.4,1.4,1.1,1.2,1.0,1.3,1.2,1.2,1.6,1.4,1.2,1.5,1.7,1.5,1.6,1.8,1.7,1.5,1.7,1.9,1.7,1.7,2.0,2.0,1.9,1.9,2.3,2.2,2.4,2.3,1.8,1.9,1.7,1.6,1.6,1.3,1.3,1.1,1.0,1.3,1.1,1.2,1.8,1.9,1.6,1.6,1.5,1.9,1.8,2.1,1.9,1.7,1.9,2.1,1.9,1.8,2.2,2.1,1.9,2.1,1.8,1.8,1.8,1.5,1.4,1.3,1.2,1.0,1.1,1.3,1.4,1.4,1.5,1.4,1.8,1.8,1.5,1.6,1.9,1.8,1.8,1.9,2.1,1.9,1.9,2.2,2.3,2.2,2.4,2.8,3.1,1.4,1.4,1.4,1.2,1.2,1.2,1.2,1.2,1.3,1.3,1.3,1.4,1.4,1.5,1.5,1.6,1.8,2.0,1.9,1.8,1.8,1.6,1.8,2.1,2.1,1.4,1.5,1.5,1.5,1.7,2.0,1.9,1.7,1.8,1.6,1.7,1.4,1.4,1.4,1.4,1.5,1.5,0.8,1.4,0.8,0.9,1.3,1.3,1.3,0.8,0.8,0.8,0.8,0.8,0.8,0.8,0.8,0.8,0.8,0.8,0.8,0.9,0.9,0.9,0.9,0.9,0.8,0.8,0.8,1.1],[3.6,3.0,2.5,2.4,2.2,2.0,1.8,1.7,1.3,1.4,1.3,1.3,1.2,0.9,1.0,0.9,1.1,1.0,1.0,1.1,1.3,1.3,1.3,1.6,1.7,1.7,1.7,1.6,1.1,1.3,1.4,1.7,1.8,1.8,1.7,1.9,1.8,1.7,1.8,1.8,1.7,2.1,2.1,2.4,2.3,2.5,2.3,2.6,2.7,2.7,2.7,2.4,2.4,2.1,2.0,1.7,1.6,1.3,1.5,1.5,2.3,3.1,3.7,3.4,3.7,3.2,3.2,3.0,2.4,2.4,2.6,2.4,2.1,2.3,2.2,1.9,2.1,1.9,1.7,1.5,1.6,1.2,1.3,1.1,1.4,1.3,1.3,1.6,1.5,1.3,1.6,1.8,1.6,1.7,2.0,1.9,1.7,1.9,2.1,1.9,1.9,2.2,2.3,2.1,2.1,2.5,2.4,2.5,2.5,2.1,2.1,1.9,1.9,1.9,1.4,1.4,1.0,1.0,1.3,1.1,1.2,1.8,1.9,1.7,1.6,1.6,2.0,2.0,2.3,2.0,1.8,2.1,2.3,2.1,2.1,2.4,2.3,2.1,2.3,2.0,2.0,1.9,1.6,1.5,1.2,1.2,1.0,1.0,1.3,1.4,1.4,1.5,1.4,1.9,1.8,1.6,1.7,2.0,2.0,2.0,2.1,2.3,2.1,2.2,2.4,2.5,2.3,2.6,3.0,3.4,1.5,1.4,1.4,1.3,1.2,1.3,1.2,1.2,1.4,1.4,1.4,1.5,1.5,1.6,1.6,1.7,2.0,2.2,2.1,2.0,1.9,1.8,1.9,2.2,2.2,1.6,1.6,1.6,1.7,1.9,2.1,2.0,1.9,1.9,1.8,1.8,1.5,1.5,1.5,1.5,1.7,1.6,0.8,1.5,0.8,1.0,1.4,1.4,1.4,0.8,0.8,0.8,0.8,0.8,0.8,0.8,0.8,0.8,0.8,0.8,0.8,0.9,0.9,0.9,0.8,0.9,0.8,0.8,0.8,1.1],[3.6,3.1,2.7,2.5,2.2,2.1,1.8,1.6,1.4,1.4,1.3,1.3,1.1,0.9,1.0,0.9,1.1,1.0,1.0,1.2,1.4,1.3,1.3,1.6,1.7,1.7,1.8,1.6,1.2,1.4,1.4,1.6,1.8,1.7,1.6,1.9,1.7,1.8,1.8,1.9,1.7,2.2,2.2,2.5,2.3,2.6,2.4,2.7,2.8,2.8,2.8,2.5,2.5,2.2,2.1,1.7,1.7,1.4,1.5,1.5,2.3,3.2,3.6,3.4,3.7,3.2,3.2,3.0,2.4,2.4,2.6,2.4,2.1,2.4,2.3,1.9,2.2,1.9,1.7,1.5,1.5,1.2,1.4,1.1,1.5,1.4,1.3,1.7,1.6,1.3,1.7,1.8,1.6,1.7,2.0,1.9,1.6,1.9,2.1,1.9,1.9,2.2,2.3,2.1,2.1,2.6,2.4,2.6,2.5,2.0,2.1,1.8,1.8,1.8,1.4,1.4,1.1,1.0,1.4,1.2,1.3,1.9,1.9,1.8,1.8,1.7,2.1,2.0,2.3,2.1,1.9,2.1,2.3,2.1,2.0,2.4,2.3,2.1,2.3,2.0,2.0,1.9,1.7,1.6,1.3,1.2,1.0,1.1,1.4,1.5,1.5,1.6,1.4,1.9,1.9,1.6,1.8,2.0,1.9,2.0,2.1,2.3,2.1,2.2,2.5,2.5,2.4,2.7,3.0,3.3,1.5,1.5,1.5,1.3,1.2,1.3,1.2,1.2,1.4,1.5,1.4,1.4,1.5,1.6,1.6,1.7,1.9,2.1,2.1,2.0,1.9,1.8,2.0,2.3,2.3,1.5,1.6,1.6,1.7,1.9,2.1,2.0,1.9,1.9,1.8,1.8,1.6,1.5,1.5,1.5,1.7,1.5,0.8,1.5,0.8,1.0,1.3,1.4,1.4,0.8,0.8,0.8,0.8,0.8,0.8,0.8,0.8,0.8,0.8,0.8,0.8,0.9,0.9,0.9,0.9,0.9,0.8,0.9,0.8,1.2],[3.8,3.3,2.9,2.8,2.5,2.4,2.1,1.9,1.5,1.6,1.4,1.4,1.3,1.0,1.1,1.0,1.2,1.1,1.0,1.3,1.5,1.4,1.4,1.7,1.8,1.8,1.9,1.7,1.2,1.4,1.4,1.7,1.8,1.8,1.7,2.0,1.9,1.9,2.0,2.2,1.9,2.4,2.4,2.7,2.5,2.7,2.6,2.9,3.0,3.1,3.0,2.8,2.7,2.4,2.4,2.0,1.9,1.6,1.7,1.6,2.5,3.3,3.8,3.4,3.9,3.4,3.4,3.2,2.7,2.8,2.9,2.7,2.5,2.7,2.6,2.2,2.5,2.1,2.0,1.6,1.8,1.4,1.5,1.2,1.6,1.5,1.4,1.9,1.7,1.4,1.8,2.0,1.7,1.9,2.2,2.1,1.9,2.1,2.4,2.2,2.2,2.5,2.5,2.4,2.5,2.9,2.8,2.9,2.8,2.3,2.4,2.1,1.9,1.9,1.5,1.6,1.2,1.1,1.6,1.4,1.4,2.0,2.1,1.9,1.9,1.9,2.2,2.1,2.5,2.3,2.0,2.3,2.6,2.3,2.1,2.6,2.6,2.3,2.5,2.2,2.1,2.0,1.8,1.7,1.5,1.4,1.1,1.2,1.5,1.6,1.6,1.6,1.6,2.0,2.0,1.7,2.1,2.2,2.1,2.0,2.4,2.4,2.2,2.4,2.7,2.7,2.6,3.0,3.3,3.6,1.7,1.6,1.6,1.5,1.4,1.4,1.3,1.3,1.5,1.6,1.6,1.6,1.7,1.8,1.8,1.9,2.1,2.3,2.3,2.2,2.1,1.9,2.1,2.4,2.5,1.7,1.8,1.8,1.9,2.1,2.3,2.2,2.2,2.1,2.0,2.0,1.7,1.7,1.7,1.7,1.9,1.7,0.9,1.6,0.9,1.0,1.4,1.4,1.3,0.8,0.8,0.8,0.8,0.8,0.8,0.8,0.8,0.8,0.8,0.8,0.8,1.0,1.0,1.0,0.9,1.0,0.9,0.9,0.9,1.2],[3.6,3.1,2.7,2.6,2.3,2.2,1.9,1.8,1.4,1.4,1.3,1.3,1.2,1.0,1.0,0.9,1.1,1.1,1.0,1.2,1.4,1.3,1.3,1.6,1.7,1.6,1.7,1.5,1.1,1.3,1.4,1.6,1.8,1.7,1.7,1.9,1.7,1.8,1.8,2.0,1.8,2.2,2.3,2.5,2.3,2.5,2.3,2.7,2.8,2.9,2.8,2.6,2.6,2.2,2.2,1.8,1.8,1.5,1.5,1.5,2.4,3.2,3.7,3.4,3.7,3.2,3.2,3.0,2.5,2.5,2.7,2.5,2.2,2.5,2.4,2.0,2.3,1.9,1.7,1.5,1.5,1.2,1.3,1.1,1.4,1.3,1.3,1.7,1.6,1.3,1.6,1.7,1.5,1.6,2.0,1.9,1.7,1.9,2.1,1.9,1.9,2.2,2.3,2.2,2.2,2.6,2.4,2.6,2.5,2.1,2.1,1.8,1.7,1.8,1.4,1.3,1.0,1.0,1.3,1.1,1.3,1.8,1.9,1.7,1.7,1.6,2.0,1.9,2.1,2.0,1.7,1.9,2.2,1.9,1.9,2.2,2.2,2.0,2.2,1.9,1.9,1.8,1.5,1.4,1.2,1.1,1.0,1.0,1.3,1.4,1.4,1.4,1.4,1.9,1.8,1.5,1.8,2.0,1.9,1.9,2.2,2.3,2.1,2.3,2.6,2.5,2.4,2.7,3.0,3.4,1.6,1.5,1.5,1.3,1.3,1.3,1.3,1.3,1.4,1.5,1.5,1.5,1.6,1.6,1.7,1.7,2.0,2.2,2.2,2.1,2.0,1.8,2.0,2.3,2.3,1.6,1.7,1.7,1.8,2.0,2.1,2.1,2.0,1.9,1.8,1.8,1.7,1.6,1.6,1.6,1.7,1.6,0.9,1.6,0.9,1.0,1.3,1.4,1.4,0.8,0.8,0.8,0.8,0.8,0.8,0.8,0.8,0.8,0.8,0.8,0.8,0.9,1.0,0.9,0.8,0.9,0.8,0.8,0.8,1.2],[3.7,3.2,2.9,2.6,2.4,2.3,2.0,1.8,1.5,1.5,1.3,1.3,1.2,0.9,1.1,0.9,1.2,1.1,1.0,1.3,1.6,1.4,1.4,1.7,1.8,1.7,1.8,1.6,1.2,1.3,1.3,1.6,1.8,1.7,1.7,1.9,1.7,1.9,1.9,2.0,1.9,2.3,2.3,2.6,2.5,2.7,2.5,2.8,3.0,3.0,2.9,2.7,2.6,2.3,2.3,2.0,1.8,1.6,1.6,1.6,2.4,3.2,3.7,3.4,3.8,3.3,3.3,3.1,2.6,2.6,2.8,2.5,2.3,2.6,2.4,2.2,2.4,2.1,1.8,1.7,1.6,1.3,1.4,1.1,1.4,1.3,1.3,1.7,1.6,1.4,1.6,1.9,1.6,1.8,2.1,2.0,1.7,2.0,2.2,2.1,2.0,2.3,2.4,2.3,2.3,2.7,2.6,2.7,2.6,2.2,2.3,2.0,1.9,1.8,1.5,1.4,1.1,1.0,1.4,1.2,1.3,1.8,1.9,1.7,1.7,1.6,2.0,1.9,2.2,2.0,1.8,2.1,2.3,2.0,2.0,2.3,2.3,2.1,2.3,2.1,2.1,1.9,1.7,1.6,1.5,1.2,1.1,1.1,1.4,1.5,1.6,1.7,1.7,2.0,1.9,1.7,2.0,2.1,2.1,2.0,2.4,2.4,2.3,2.4,2.7,2.6,2.5,2.9,3.2,3.4,1.6,1.6,1.6,1.4,1.3,1.4,1.3,1.3,1.5,1.5,1.5,1.6,1.6,1.7,1.7,1.8,2.1,2.3,2.2,2.1,2.1,1.9,2.1,2.4,2.4,1.7,1.8,1.7,1.8,2.0,2.2,2.1,2.0,2.0,1.9,1.9,1.7,1.7,1.6,1.6,1.8,1.5,0.9,1.5,0.9,1.0,1.3,1.3,1.3,0.8,0.8,0.8,0.8,0.8,0.8,0.8,0.8,0.8,0.8,0.8,0.8,0.9,0.9,0.9,0.9,0.9,0.8,0.9,0.8,1.2],[3.2,2.7,2.2,2.0,1.8,1.8,1.5,1.4,1.2,1.2,1.1,1.1,1.1,0.9,0.9,0.8,1.0,0.9,0.9,1.0,1.1,1.2,1.1,1.3,1.4,1.5,1.5,1.4,1.0,1.2,1.3,1.6,1.8,1.6,1.6,1.7,1.6,1.5,1.6,1.6,1.5,1.8,1.8,2.1,1.9,2.1,2.0,2.2,2.3,2.4,2.3,2.1,2.0,1.7,1.7,1.4,1.4,1.2,1.3,1.4,2.2,3.0,3.5,3.1,3.4,3.0,2.9,2.7,2.2,2.2,2.3,2.1,1.9,2.0,2.0,1.6,1.8,1.6,1.4,1.3,1.3,1.0,1.1,0.9,1.1,1.1,1.1,1.5,1.3,1.1,1.3,1.5,1.3,1.4,1.7,1.6,1.4,1.6,1.8,1.6,1.6,1.8,1.9,1.8,1.8,2.1,2.0,2.2,2.1,1.7,1.7,1.5,1.4,1.4,1.1,1.1,0.9,0.9,1.1,1.0,1.1,1.6,1.7,1.4,1.4,1.4,1.6,1.5,1.8,1.6,1.4,1.6,1.8,1.6,1.5,1.9,1.9,1.7,1.8,1.6,1.6,1.5,1.3,1.2,1.1,1.0,0.9,0.9,1.1,1.2,1.2,1.2,1.2,1.5,1.5,1.3,1.4,1.7,1.6,1.5,1.8,1.9,1.7,1.8,2.0,2.0,2.0,2.2,2.5,2.8,1.4,1.3,1.4,1.2,1.1,1.2,1.2,1.1,1.3,1.3,1.3,1.3,1.4,1.4,1.4,1.5,1.7,1.9,1.9,1.8,1.7,1.6,1.7,2.1,2.2,1.4,1.5,1.4,1.5,1.7,1.9,1.8,1.7,1.7,1.6,1.6,1.4,1.4,1.3,1.3,1.5,1.5,0.8,1.5,0.8,0.9,1.2,1.3,1.2,0.8,0.8,0.8,0.8,0.8,0.8,0.8,0.8,0.9,0.8,0.8,0.8,0.8,0.8,0.8,0.8,0.8,0.8,0.8,0.8,1.1],[3.0,2.5,2.0,1.8,1.6,1.6,1.3,1.3,1.1,1.1,1.0,1.1,1.0,0.9,0.9,0.8,0.9,0.9,0.8,0.9,1.0,1.0,1.0,1.1,1.3,1.3,1.3,1.3,0.9,1.2,1.3,1.6,1.9,1.5,1.6,1.6,1.4,1.4,1.5,1.5,1.3,1.7,1.7,1.9,1.7,2.0,1.8,2.0,2.2,2.2,2.1,1.9,1.8,1.5,1.5,1.3,1.3,1.1,1.2,1.3,2.2,2.9,3.4,3.0,3.3,2.9,2.8,2.6,2.1,2.0,2.2,2.0,1.8,1.9,1.8,1.5,1.6,1.4,1.3,1.2,1.2,0.9,1.0,0.9,1.0,1.0,1.0,1.3,1.2,1.0,1.2,1.4,1.2,1.2,1.5,1.4,1.3,1.4,1.6,1.5,1.4,1.6,1.7,1.7,1.7,1.9,1.8,2.0,1.9,1.6,1.5,1.4,1.2,1.2,1.0,1.0,0.8,0.8,1.0,0.8,0.9,1.4,1.6,1.3,1.3,1.2,1.5,1.4,1.6,1.5,1.3,1.5,1.6,1.5,1.4,1.7,1.7,1.5,1.6,1.4,1.4,1.3,1.1,1.1,0.9,0.8,0.8,0.8,1.0,1.1,1.1,1.1,1.0,1.3,1.3,1.1,1.2,1.4,1.4,1.3,1.5,1.6,1.5,1.6,1.8,1.8,1.8,2.1,2.3,2.6,1.4,1.2,1.3,1.1,1.1,1.1,1.1,1.1,1.2,1.2,1.2,1.2,1.3,1.3,1.3,1.4,1.6,1.8,1.8,1.7,1.6,1.5,1.6,2.0,2.1,1.3,1.4,1.3,1.4,1.6,1.8,1.7,1.6,1.6,1.5,1.5,1.3,1.3,1.3,1.3,1.4,1.6,0.8,1.6,0.9,0.9,1.2,1.3,1.2,0.8,0.8,0.8,0.8,0.8,0.8,0.8,0.8,0.8,1.1,0.8,0.8,0.8,0.8,0.8,0.8,0.8,0.8,0.8,0.8,1.0],[2.8,2.4,1.9,1.7,1.6,1.5,1.3,1.2,1.0,1.1,1.0,1.0,1.0,0.8,0.8,0.8,0.9,0.9,0.8,0.9,1.0,1.0,0.9,1.1,1.3,1.3,1.2,1.2,0.9,1.1,1.3,1.6,1.8,1.5,1.5,1.5,1.4,1.3,1.5,1.5,1.3,1.6,1.6,1.8,1.7,1.9,1.7,1.9,2.1,2.1,2.0,1.9,1.7,1.5,1.5,1.2,1.3,1.1,1.1,1.2,2.2,2.8,3.4,2.9,3.2,2.8,2.6,2.5,2.0,1.9,2.1,1.9,1.7,1.8,1.7,1.4,1.5,1.3,1.2,1.2,1.1,0.9,1.0,0.8,1.0,1.0,1.0,1.2,1.2,1.0,1.1,1.3,1.2,1.2,1.4,1.4,1.2,1.4,1.5,1.4,1.4,1.5,1.6,1.6,1.6,1.8,1.7,1.9,1.8,1.5,1.5,1.3,1.2,1.1,1.0,1.0,0.8,0.8,0.9,0.8,0.9,1.4,1.6,1.2,1.2,1.1,1.4,1.3,1.5,1.5,1.2,1.4,1.5,1.4,1.3,1.6,1.6,1.5,1.6,1.3,1.3,1.2,1.1,1.0,0.9,0.8,0.8,0.8,0.9,1.0,1.1,1.0,1.0,1.2,1.2,1.0,1.1,1.4,1.3,1.3,1.5,1.6,1.5,1.5,1.7,1.7,1.7,1.9,2.2,2.5,1.3,1.2,1.3,1.1,1.0,1.1,1.1,1.0,1.2,1.2,1.1,1.2,1.2,1.3,1.3,1.4,1.5,1.8,1.7,1.6,1.5,1.4,1.6,2.0,2.0,1.3,1.3,1.3,1.3,1.5,1.8,1.6,1.5,1.5,1.4,1.5,1.2,1.2,1.2,1.2,1.3,1.4,0.8,1.5,0.8,0.9,1.2,1.2,1.2,0.8,0.8,0.8,0.8,0.8,0.8,0.8,0.8,0.8,0.8,1.1,0.8,0.8,0.8,0.8,0.8,0.8,0.8,0.8,0.8,1.0],[2.8,2.4,1.9,1.7,1.5,1.5,1.3,1.3,1.0,1.1,1.0,1.1,1.0,0.9,0.9,0.8,0.9,0.9,0.8,0.9,1.0,1.0,1.0,1.1,1.3,1.3,1.3,1.2,0.9,1.2,1.3,1.6,1.8,1.5,1.5,1.5,1.4,1.4,1.5,1.5,1.3,1.6,1.7,1.9,1.7,1.9,1.7,1.9,2.1,2.1,2.0,1.9,1.7,1.5,1.5,1.2,1.3,1.1,1.2,1.3,2.2,2.9,3.5,3.0,3.3,2.8,2.7,2.5,2.1,2.0,2.1,2.0,1.7,1.8,1.8,1.5,1.5,1.3,1.2,1.1,1.1,0.9,1.0,0.9,1.0,1.0,1.0,1.2,1.2,1.0,1.1,1.3,1.2,1.2,1.5,1.4,1.2,1.4,1.5,1.5,1.4,1.6,1.7,1.7,1.6,1.9,1.8,2.0,1.8,1.5,1.5,1.3,1.2,1.2,1.0,1.0,0.8,0.8,0.9,0.8,0.9,1.3,1.6,1.2,1.2,1.2,1.4,1.3,1.5,1.5,1.2,1.4,1.6,1.4,1.3,1.6,1.6,1.5,1.6,1.4,1.3,1.2,1.1,1.0,0.9,0.8,0.8,0.8,0.9,1.0,1.1,1.0,1.0,1.2,1.2,1.0,1.2,1.4,1.3,1.3,1.5,1.5,1.4,1.5,1.7,1.7,1.7,1.9,2.2,2.5,1.4,1.2,1.3,1.1,1.1,1.2,1.1,1.1,1.2,1.2,1.2,1.2,1.3,1.3,1.3,1.4,1.6,1.8,1.8,1.7,1.6,1.4,1.7,2.0,2.1,1.3,1.3,1.3,1.4,1.6,1.8,1.7,1.6,1.6,1.5,1.5,1.3,1.3,1.2,1.3,1.4,1.4,0.8,1.5,0.9,0.9,1.2,1.3,1.2,0.8,0.8,0.8,0.8,0.8,0.8,0.8,0.8,0.8,0.8,0.8,0.9,0.8,0.8,0.8,0.8,0.8,0.8,0.8,0.8,1.0],[2.8,2.4,2.0,1.8,1.6,1.6,1.3,1.3,1.1,1.1,1.1,1.1,1.1,0.9,0.9,0.8,1.0,0.9,0.8,0.9,1.0,1.0,1.0,1.1,1.3,1.3,1.3,1.2,0.9,1.2,1.3,1.6,1.8,1.5,1.6,1.6,1.5,1.5,1.6,1.5,1.4,1.6,1.7,1.9,1.7,1.9,1.7,2.0,2.1,2.1,2.0,1.9,1.8,1.5,1.6,1.3,1.3,1.1,1.2,1.3,2.3,2.9,3.6,3.0,3.4,2.9,2.7,2.6,2.2,2.1,2.2,2.1,1.8,1.9,1.9,1.5,1.6,1.4,1.3,1.2,1.2,1.0,1.0,0.9,1.0,1.0,1.0,1.3,1.3,1.1,1.2,1.4,1.3,1.3,1.5,1.5,1.3,1.5,1.6,1.5,1.5,1.7,1.8,1.8,1.7,2.0,1.8,2.0,1.9,1.6,1.5,1.4,1.2,1.2,1.0,1.0,0.8,0.8,0.9,0.8,0.9,1.4,1.6,1.3,1.3,1.2,1.5,1.3,1.6,1.5,1.2,1.5,1.6,1.4,1.4,1.6,1.7,1.5,1.6,1.4,1.4,1.2,1.1,1.0,0.9,0.8,0.8,0.8,0.9,1.0,1.1,1.0,1.0,1.2,1.2,1.1,1.2,1.3,1.3,1.3,1.5,1.6,1.5,1.6,1.7,1.8,1.7,2.0,2.3,2.6,1.4,1.3,1.4,1.2,1.1,1.2,1.2,1.1,1.3,1.3,1.2,1.3,1.3,1.3,1.3,1.5,1.7,1.9,1.9,1.7,1.7,1.5,1.7,2.1,2.2,1.3,1.4,1.4,1.4,1.7,1.9,1.7,1.6,1.6,1.5,1.6,1.3,1.3,1.3,1.3,1.5,1.4,0.9,1.4,0.9,0.9,1.2,1.2,1.2,0.8,0.8,0.8,0.8,0.8,0.8,0.8,0.8,0.8,0.8,0.8,0.8,0.9,0.8,0.8,0.8,0.8,0.8,0.8,0.8,1.1],[3.1,2.7,2.2,2.1,1.8,1.8,1.5,1.5,1.2,1.3,1.2,1.2,1.2,1.0,1.0,0.9,1.1,1.0,0.9,1.0,1.2,1.2,1.0,1.2,1.4,1.5,1.4,1.4,1.0,1.3,1.4,1.7,2.0,1.6,1.7,1.7,1.6,1.7,1.8,1.7,1.5,1.9,1.9,2.0,1.9,2.0,1.9,2.1,2.2,2.3,2.2,2.1,2.0,1.7,1.8,1.4,1.5,1.3,1.4,1.5,2.4,3.1,3.7,3.3,3.6,3.2,3.1,2.9,2.5,2.4,2.5,2.4,2.1,2.3,2.2,1.8,1.9,1.6,1.5,1.3,1.3,1.1,1.1,0.9,1.1,1.0,1.1,1.4,1.4,1.2,1.3,1.5,1.4,1.4,1.7,1.7,1.4,1.7,1.9,1.8,1.7,1.9,2.1,2.1,2.0,2.3,2.1,2.3,2.1,1.8,1.7,1.6,1.4,1.4,1.1,1.1,0.9,0.8,1.0,0.8,0.9,1.4,1.7,1.3,1.4,1.3,1.6,1.5,1.7,1.7,1.4,1.6,1.8,1.6,1.5,1.8,1.9,1.7,1.8,1.6,1.5,1.4,1.2,1.1,1.0,0.9,0.8,0.8,0.9,1.1,1.1,1.1,1.1,1.3,1.3,1.1,1.3,1.5,1.4,1.5,1.7,1.7,1.6,1.8,1.9,2.0,2.0,2.2,2.5,2.9,1.6,1.5,1.5,1.3,1.3,1.3,1.3,1.2,1.4,1.4,1.4,1.4,1.5,1.5,1.5,1.7,1.9,2.1,2.1,1.9,1.9,1.7,1.9,2.2,2.4,1.5,1.6,1.6,1.7,1.9,2.1,2.0,1.9,1.9,1.8,1.8,1.5,1.5,1.5,1.5,1.6,1.5,0.9,1.5,1.0,1.0,1.3,1.3,1.3,0.9,0.9,0.8,0.8,0.8,0.9,0.8,0.9,0.8,0.8,0.8,0.8,0.8,0.8,0.8,0.8,0.8,0.8,0.8,0.8,1.2],[2.8,2.4,2.0,1.8,1.5,1.5,1.3,1.2,1.0,1.1,1.0,1.1,1.1,0.9,0.9,0.8,0.9,0.9,0.8,0.9,1.0,1.0,1.0,1.1,1.3,1.3,1.3,1.2,0.9,1.2,1.3,1.6,1.8,1.5,1.5,1.6,1.5,1.4,1.6,1.5,1.3,1.6,1.7,1.9,1.7,1.9,1.8,2.0,2.1,2.1,2.0,1.9,1.8,1.5,1.5,1.2,1.3,1.1,1.2,1.3,2.3,2.9,3.6,3.1,3.4,2.9,2.7,2.6,2.2,2.0,2.2,2.0,1.7,1.9,1.8,1.5,1.5,1.3,1.2,1.2,1.1,0.9,1.0,0.9,1.0,1.0,1.0,1.2,1.2,1.0,1.2,1.3,1.2,1.2,1.5,1.4,1.2,1.4,1.5,1.5,1.4,1.6,1.7,1.7,1.6,1.9,1.8,2.0,1.8,1.5,1.4,1.3,1.2,1.1,1.0,0.9,0.8,0.8,0.9,0.8,0.9,1.4,1.6,1.2,1.2,1.2,1.4,1.3,1.5,1.5,1.2,1.4,1.5,1.4,1.3,1.6,1.6,1.5,1.5,1.3,1.3,1.2,1.1,1.0,0.8,0.8,0.8,0.8,0.9,1.0,1.0,1.0,1.0,1.2,1.2,1.0,1.2,1.3,1.3,1.2,1.4,1.5,1.4,1.5,1.7,1.7,1.7,2.0,2.2,2.5,1.4,1.3,1.4,1.2,1.1,1.2,1.2,1.1,1.2,1.2,1.2,1.3,1.3,1.3,1.3,1.4,1.6,1.9,1.8,1.7,1.6,1.5,1.7,2.1,2.1,1.3,1.4,1.3,1.4,1.6,1.9,1.7,1.6,1.6,1.5,1.6,1.3,1.3,1.3,1.3,1.4,1.4,0.9,1.4,0.9,0.9,1.2,1.3,1.2,0.8,0.8,0.8,0.8,0.8,0.8,0.8,0.8,0.8,0.8,0.8,0.8,0.8,0.8,0.9,0.8,0.8,0.8,0.8,0.8,1.1],[2.7,2.3,1.9,1.7,1.5,1.5,1.3,1.2,1.0,1.1,1.0,1.0,1.0,0.9,0.9,0.8,0.9,0.9,0.8,0.8,1.0,1.0,0.9,1.1,1.2,1.3,1.2,1.2,0.9,1.1,1.3,1.6,1.8,1.4,1.5,1.5,1.4,1.4,1.5,1.5,1.3,1.6,1.6,1.9,1.6,1.9,1.7,1.9,2.1,2.1,2.0,1.8,1.7,1.4,1.5,1.2,1.3,1.1,1.2,1.3,2.2,2.8,3.6,3.0,3.3,2.8,2.6,2.5,2.1,1.9,2.1,1.9,1.7,1.8,1.7,1.4,1.5,1.3,1.2,1.2,1.1,0.9,1.0,0.9,1.0,1.0,1.0,1.2,1.2,1.0,1.1,1.3,1.2,1.2,1.4,1.4,1.2,1.4,1.5,1.4,1.4,1.5,1.7,1.6,1.6,1.9,1.8,1.9,1.8,1.5,1.4,1.3,1.2,1.1,1.0,1.0,0.8,0.8,0.9,0.8,0.9,1.3,1.5,1.2,1.2,1.1,1.4,1.3,1.5,1.4,1.2,1.4,1.5,1.3,1.3,1.6,1.6,1.4,1.5,1.3,1.3,1.2,1.1,1.0,0.8,0.8,0.8,0.8,0.9,1.0,1.0,1.0,1.0,1.1,1.1,1.0,1.1,1.3,1.2,1.2,1.4,1.5,1.4,1.5,1.7,1.7,1.6,1.9,2.2,2.5,1.3,1.3,1.4,1.1,1.1,1.1,1.2,1.1,1.2,1.2,1.2,1.2,1.3,1.3,1.3,1.4,1.6,1.8,1.8,1.6,1.6,1.4,1.7,2.0,2.1,1.3,1.3,1.3,1.3,1.6,1.8,1.7,1.6,1.6,1.5,1.5,1.3,1.3,1.2,1.3,1.4,1.4,0.8,1.4,0.9,0.9,1.2,1.3,1.2,0.8,0.8,0.8,0.8,0.8,0.8,0.8,0.8,0.8,0.8,0.8,0.8,0.8,0.8,0.8,1.0,0.8,0.8,0.8,0.8,1.0],[3.0,2.5,2.1,1.9,1.6,1.6,1.4,1.4,1.1,1.2,1.1,1.1,1.1,0.9,0.9,0.8,1.0,1.0,0.8,0.9,1.1,1.1,1.0,1.1,1.3,1.3,1.3,1.3,0.9,1.2,1.4,1.6,1.8,1.5,1.5,1.6,1.5,1.5,1.6,1.6,1.4,1.7,1.7,2.0,1.7,2.0,1.8,2.0,2.1,2.2,2.1,1.9,1.9,1.5,1.6,1.3,1.4,1.2,1.3,1.4,2.3,3.0,3.6,3.2,3.4,3.0,2.9,2.7,2.2,2.1,2.3,2.1,1.9,2.0,1.9,1.6,1.7,1.4,1.4,1.2,1.2,0.9,1.0,0.9,1.0,1.0,1.0,1.3,1.3,1.1,1.2,1.4,1.3,1.3,1.5,1.5,1.3,1.5,1.6,1.5,1.5,1.7,1.8,1.8,1.7,2.1,1.9,2.1,1.9,1.6,1.5,1.4,1.2,1.2,1.0,1.0,0.8,0.8,0.9,0.8,0.9,1.4,1.6,1.3,1.3,1.2,1.5,1.3,1.5,1.5,1.3,1.4,1.6,1.4,1.4,1.7,1.6,1.5,1.6,1.4,1.3,1.2,1.1,1.0,0.9,0.8,0.8,0.8,0.9,1.0,1.0,1.1,1.0,1.2,1.3,1.1,1.2,1.4,1.3,1.3,1.5,1.5,1.5,1.6,1.8,1.8,1.8,2.1,2.3,2.6,1.4,1.3,1.4,1.2,1.2,1.2,1.2,1.2,1.3,1.3,1.3,1.3,1.4,1.4,1.4,1.5,1.7,1.9,1.9,1.7,1.7,1.5,1.7,2.1,2.2,1.4,1.4,1.4,1.4,1.7,1.9,1.8,1.7,1.6,1.6,1.6,1.4,1.4,1.4,1.4,1.5,1.4,0.9,1.4,0.9,0.9,1.2,1.3,1.2,0.8,0.9,0.8,0.8,0.8,0.9,0.8,0.8,0.8,0.8,0.8,0.8,0.8,0.8,0.8,0.8,0.8,0.8,0.8,0.8,1.1],[2.8,2.3,1.9,1.7,1.5,1.5,1.3,1.2,1.0,1.1,1.0,1.0,1.0,0.8,0.8,0.8,0.9,0.9,0.8,0.8,1.0,1.0,0.9,1.1,1.2,1.2,1.2,1.2,0.9,1.1,1.3,1.5,1.8,1.4,1.5,1.5,1.4,1.3,1.5,1.5,1.3,1.6,1.6,1.8,1.6,1.9,1.7,1.9,2.0,2.1,2.0,1.8,1.7,1.4,1.5,1.3,1.3,1.1,1.2,1.3,2.2,2.8,3.6,2.9,3.3,2.8,2.6,2.5,2.1,2.0,2.1,2.0,1.7,1.9,1.8,1.5,1.5,1.3,1.3,1.2,1.1,0.9,1.0,0.9,1.0,1.0,1.0,1.2,1.2,1.0,1.1,1.3,1.2,1.2,1.5,1.4,1.2,1.4,1.5,1.4,1.4,1.6,1.7,1.7,1.6,1.9,1.8,1.9,1.8,1.5,1.5,1.3,1.2,1.2,1.0,0.9,0.8,0.8,0.9,0.8,0.9,1.3,1.5,1.2,1.2,1.1,1.4,1.3,1.5,1.5,1.2,1.4,1.5,1.4,1.3,1.6,1.6,1.5,1.6,1.4,1.3,1.2,1.1,1.0,0.8,0.8,0.8,0.8,0.9,1.0,1.0,1.0,0.9,1.1,1.2,1.0,1.2,1.3,1.3,1.3,1.4,1.5,1.4,1.5,1.7,1.7,1.7,1.9,2.2,2.5,1.4,1.2,1.3,1.1,1.1,1.1,1.1,1.1,1.2,1.2,1.2,1.2,1.3,1.3,1.3,1.4,1.6,1.8,1.7,1.6,1.6,1.4,1.6,2.0,2.0,1.3,1.3,1.3,1.4,1.6,1.8,1.7,1.6,1.6,1.5,1.5,1.3,1.3,1.3,1.3,1.4,1.4,0.8,1.5,0.8,0.9,1.2,1.3,1.2,0.8,0.8,0.8,0.8,0.8,0.8,0.8,0.8,0.8,0.8,0.8,0.8,0.8,0.8,0.8,0.8,0.8,1.1,0.8,0.8,1.0],[2.9,2.4,2.0,1.8,1.5,1.5,1.2,1.2,1.0,1.1,1.0,1.0,1.0,0.8,0.9,0.8,0.9,0.9,0.8,0.8,1.0,1.0,0.9,1.1,1.3,1.3,1.2,1.2,0.9,1.1,1.3,1.6,1.8,1.5,1.5,1.5,1.4,1.4,1.5,1.5,1.3,1.6,1.6,1.9,1.7,1.9,1.7,1.9,2.1,2.1,2.0,1.9,1.8,1.4,1.5,1.2,1.3,1.1,1.2,1.3,2.2,2.9,3.4,3.0,3.3,2.8,2.8,2.6,2.0,2.0,2.2,2.0,1.7,1.9,1.8,1.5,1.5,1.3,1.2,1.2,1.1,0.9,1.0,0.9,1.0,1.0,1.0,1.2,1.2,1.0,1.1,1.3,1.2,1.2,1.4,1.4,1.2,1.4,1.5,1.4,1.4,1.6,1.7,1.7,1.6,1.9,1.8,2.0,1.8,1.5,1.4,1.3,1.2,1.1,1.0,0.9,0.8,0.8,0.9,0.8,0.9,1.3,1.5,1.2,1.2,1.1,1.4,1.3,1.5,1.5,1.2,1.4,1.5,1.3,1.3,1.6,1.6,1.4,1.5,1.3,1.3,1.2,1.1,1.0,0.8,0.8,0.8,0.8,0.9,1.0,1.1,1.0,1.0,1.2,1.2,1.0,1.1,1.3,1.3,1.2,1.4,1.5,1.4,1.5,1.7,1.8,1.7,2.0,2.2,2.5,1.3,1.2,1.3,1.1,1.1,1.1,1.1,1.1,1.2,1.2,1.2,1.2,1.3,1.3,1.3,1.4,1.6,1.7,1.8,1.7,1.6,1.4,1.6,2.0,2.1,1.3,1.3,1.3,1.4,1.6,1.8,1.6,1.5,1.5,1.5,1.5,1.3,1.3,1.3,1.3,1.4,1.5,0.9,1.6,0.9,0.9,1.2,1.3,1.2,0.8,0.8,0.8,0.8,0.8,0.8,0.8,0.8,0.8,0.8,0.8,0.8,0.8,0.8,0.8,0.8,0.8,0.8,0.9,0.8,1.0],[2.9,2.4,2.0,1.8,1.6,1.5,1.3,1.3,1.1,1.1,1.0,1.1,1.0,0.9,0.9,0.8,0.9,0.9,0.8,0.9,1.0,1.0,0.9,1.1,1.3,1.3,1.3,1.2,0.9,1.2,1.3,1.6,1.8,1.5,1.5,1.6,1.5,1.4,1.5,1.5,1.3,1.7,1.7,1.9,1.6,1.9,1.7,1.9,2.1,2.1,2.0,1.9,1.8,1.5,1.5,1.3,1.3,1.1,1.2,1.3,2.2,2.9,3.4,3.0,3.3,2.9,2.8,2.6,2.1,2.1,2.2,2.1,1.8,1.9,1.9,1.5,1.6,1.4,1.3,1.2,1.2,1.0,1.0,0.9,1.0,1.0,1.0,1.3,1.2,1.0,1.2,1.4,1.2,1.2,1.5,1.5,1.3,1.4,1.6,1.5,1.4,1.7,1.8,1.7,1.7,2.0,1.9,2.0,1.9,1.6,1.5,1.4,1.2,1.2,1.0,1.0,0.8,0.8,0.9,0.8,0.9,1.4,1.6,1.3,1.3,1.2,1.4,1.3,1.5,1.5,1.2,1.4,1.6,1.4,1.3,1.6,1.6,1.5,1.6,1.4,1.3,1.2,1.1,1.0,0.9,0.8,0.8,0.8,0.9,1.0,1.1,1.0,1.0,1.2,1.2,1.1,1.2,1.3,1.3,1.3,1.5,1.5,1.5,1.5,1.7,1.8,1.7,2.0,2.3,2.6,1.3,1.3,1.3,1.1,1.1,1.1,1.1,1.1,1.2,1.2,1.2,1.3,1.3,1.3,1.4,1.5,1.6,1.8,1.8,1.7,1.6,1.5,1.7,2.0,2.1,1.3,1.4,1.4,1.4,1.6,1.8,1.7,1.6,1.6,1.5,1.5,1.3,1.3,1.3,1.3,1.4,1.5,0.9,1.6,0.9,0.9,1.3,1.3,1.2,0.8,0.8,0.8,0.8,0.8,0.8,0.8,0.8,0.8,0.8,0.8,0.8,0.8,0.8,0.8,0.8,0.8,0.8,0.8,0.9,1.0],[4.7,4.2,3.7,3.3,2.8,2.6,2.4,2.1,1.8,2.0,1.7,1.7,1.5,1.4,1.6,1.3,1.1,0.9,1.5,1.7,1.7,1.8,1.9,2.2,2.4,2.4,2.8,2.5,1.9,1.8,2.3,2.1,1.8,1.6,1.6,1.9,1.6,1.7,1.9,2.2,2.1,2.8,3.0,3.5,3.4,4.0,3.4,4.1,4.5,4.1,4.2,3.6,3.1,2.6,2.5,2.1,2.0,1.2,1.4,1.3,2.5,3.3,4.1,3.5,3.9,3.4,3.3,3.1,2.7,2.7,3.0,2.8,2.8,2.9,2.7,2.6,3.0,2.6,2.5,2.2,2.4,1.9,2.1,2.0,2.4,2.3,2.0,2.7,2.4,2.1,2.5,2.7,2.2,2.4,3.0,2.5,2.2,2.6,2.9,2.5,2.6,3.2,3.0,2.9,3.0,3.7,3.5,3.7,3.8,2.8,2.9,2.7,2.6,2.7,2.3,2.4,1.9,2.0,2.4,2.4,2.3,3.3,3.0,2.8,2.8,2.6,3.4,3.4,3.8,3.4,2.9,3.5,3.8,3.0,3.1,3.8,3.6,3.2,3.8,3.0,3.3,2.9,2.6,2.6,2.2,2.3,1.9,2.1,2.6,2.4,2.7,2.5,2.4,2.9,2.9,2.6,2.5,2.9,3.0,2.7,3.1,3.5,3.3,3.1,3.8,3.9,3.5,3.6,4.3,4.4,1.8,1.7,1.7,1.6,1.2,1.4,1.3,1.1,1.6,1.7,1.7,1.8,1.9,2.0,2.1,2.3,2.4,2.4,2.5,2.5,2.5,2.4,2.4,2.7,2.6,2.0,2.1,2.1,2.2,2.2,2.3,2.3,2.4,2.4,2.2,2.1,2.0,1.9,1.8,1.9,2.2,1.3,1.0,1.5,1.1,0.9,1.5,1.6,1.4,1.2,1.3,1.5,1.5,1.5,1.7,1.6,1.7,1.6,1.7,1.7,1.9,1.8,2.0,1.9,1.8,1.9,1.7,1.8,1.7,0.8]],
  "token_chain_ids": ["A","A","A","A","A","A","A","A","A","A","A","A","A","A","A","A","A","A","A","A","A","A","A","A","A","A","A","A","A","A","A","A","A","A","A","A","A","A","A","A","A","A","A","A","A","A","A","A","A","A","A","A","A","A","A","A","A","A","A","A","A","A","A","A","A","A","A","A","A","A","A","A","A","A","A","A","A","A","A","A","A","A","A","A","A","A","A","A","A","A","A","A","A","A","A","A","A","A","A","A","A","A","A","A","A","A","A","A","A","A","A","A","A","A","A","A","A","A","A","A","A","A","A","A","A","A","A","A","A","A","A","A","A","A","A","A","A","A","A","A","A","A","A","A","A","A","A","A","A","A","A","A","A","A","A","A","A","A","A","A","A","A","A","A","A","A","A","A","A","A","B","B","B","B","B","B","B","B","B","B","B","B","B","B","B","B","B","B","B","B","B","B","B","B","B","B","B","B","B","B","B","B","B","B","B","B","B","B","B","B","B","C","C","C","C","C","C","C","C","C","C","C","C","C","C","C","C","C","C","C","C","C","C","C","C","C","C","C","C","D"],
  "token_res_ids": [1,2,3,4,5,6,7,8,9,10,11,12,13,14,15,16,17,18,19,20,21,22,23,24,25,26,27,28,29,30,31,32,33,34,35,36,37,38,39,40,41,42,43,44,45,46,47,48,49,50,51,52,53,54,55,56,57,58,59,60,61,62,63,64,65,66,67,68,69,70,71,72,73,74,75,76,77,78,79,80,81,82,83,84,85,86,87,88,89,90,91,92,93,94,95,96,97,98,99,100,101,102,103,104,105,106,107,108,109,110,111,112,113,114,115,116,117,118,119,120,121,122,123,124,125,126,127,128,129,130,131,132,133,134,135,136,137,138,139,140,141,142,143,144,145,146,147,148,149,150,151,152,153,154,155,156,157,158,159,160,161,162,163,164,165,166,167,168,169,170,1,1,1,1,1,1,1,1,1,1,1,1,1,1,1,1,1,1,1,1,1,1,1,1,1,1,1,1,1,1,1,1,1,1,1,1,1,1,1,1,1,1,1,1,1,1,1,1,1,1,1,1,1,1,1,1,1,1,1,1,1,1,1,1,1,1,1,1,1,1]
}
```
