## Supplementary_Data.zip: inputs/outputs, PyMOL sessions, and pocket-aligned RMSD workflow for "Single-sequence deep learning delivers crystal-quality models of covalent K-Ras G12 hotspot complexes": krasg12c_gdp_mg2_with_sotorasib_covalent_restraint_seed-42_sample-4_confidences.json

```
{
  "atom_chain_ids": ["A","A","A","A","A","A","A","A","A","A","A","A","A","A","A","A","A","A","A","A","A","A","A","A","A","A","A","A","A","A","A","A","A","A","A","A","A","A","A","A","A","A","A","A","A","A","A","A","A","A","A","A","A","A","A","A","A","A","A","A","A","A","A","A","A","A","A","A","A","A","A","A","A","A","A","A","A","A","A","A","A","A","A","A","A","A","A","A","A","A","A","A","A","A","A","A","A","A","A","A","A","A","A","A","A","A","A","A","A","A","A","A","A","A","A","A","A","A","A","A","A","A","A","A","A","A","A","A","A","A","A","A","A","A","A","A","A","A","A","A","A","A","A","A","A","A","A","A","A","A","A","A","A","A","A","A","A","A","A","A","A","A","A","A","A","A","A","A","A","A","A","A","A","A","A","A","A","A","A","A","A","A","A","A","A","A","A","A","A","A","A","A","A","A","A","A","A","A","A","A","A","A","A","A","A","A","A","A","A","A","A","A","A","A","A","A","A","A","A","A","A","A","A","A","A","A","A","A","A","A","A","A","A","A","A","A","A","A","A","A","A","A","A","A","A","A","A","A","A","A","A","A","A","A","A","A","A","A","A","A","A","A","A","A","A","A","A","A","A","A","A","A","A","A","A","A","A","A","A","A","A","A","A","A","A","A","A","A","A","A","A","A","A","A","A","A","A","A","A","A","A","A","A","A","A","A","A","A","A","A","A","A","A","A","A","A","A","A","A","A","A","A","A","A","A","A","A","A","A","A","A","A","A","A","A","A","A","A","A","A","A","A","A","A","A","A","A","A","A","A","A","A","A","A","A","A","A","A","A","A","A","A","A","A","A","A","A","A","A","A","A","A","A","A","A","A","A","A","A","A","A","A","A","A","A","A","A","A","A","A","A","A","A","A","A","A","A","A","A","A","A","A","A","A","A","A","A","A","A","A","A","A","A","A","A","A","A","A","A","A","A","A","A","A","A","A","A","A","A","A","A","A","A","A","A","A","A","A","A","A","A","A","A","A","A","A","A","A","A","A","A","A","A","A","A","A","A","A","A","A","A","A","A","A","A","A","A","A","A","A","A","A","A","A","A","A","A","A","A","A","A","A","A","A","A","A","A","A","A","A","A","A","A","A","A","A","A","A","A","A","A","A","A","A","A","A","A","A","A","A","A","A","A","A","A","A","A","A","A","A","A","A","A","A","A","A","A","A","A","A","A","A","A","A","A","A","A","A","A","A","A","A","A","A","A","A","A","A","A","A","A","A","A","A","A","A","A","A","A","A","A","A","A","A","A","A","A","A","A","A","A","A","A","A","A","A","A","A","A","A","A","A","A","A","A","A","A","A","A","A","A","A","A","A","A","A","A","A","A","A","A","A","A","A","A","A","A","A","A","A","A","A","A","A","A","A","A","A","A","A","A","A","A","A","A","A","A","A","A","A","A","A","A","A","A","A","A","A","A","A","A","A","A","A","A","A","A","A","A","A","A","A","A","A","A","A","A","A","A","A","A","A","A","A","A","A","A","A","A","A","A","A","A","A","A","A","A","A","A","A","A","A","A","A","A","A","A","A","A","A","A","A","A","A","A","A","A","A","A","A","A","A","A","A","A","A","A","A","A","A","A","A","A","A","A","A","A","A","A","A","A","A","A","A","A","A","A","A","A","A","A","A","A","A","A","A","A","A","A","A","A","A","A","A","A","A","A","A","A","A","A","A","A","A","A","A","A","A","A","A","A","A","A","A","A","A","A","A","A","A","A","A","A","A","A","A","A","A","A","A","A","A","A","A","A","A","A","A","A","A","A","A","A","A","A","A","A","A","A","A","A","A","A","A","A","A","A","A","A","A","A","A","A","A","A","A","A","A","A","A","A","A","A","A","A","A","A","A","A","A","A","A","A","A","A","A","A","A","A","A","A","A","A","A","A","A","A","A","A","A","A","A","A","A","A","A","A","A","A","A","A","A","A","A","A","A","A","A","A","A","A","A","A","A","A","A","A","A","A","A","A","A","A","A","A","A","A","A","A","A","A","A","A","A","A","A","A","A","A","A","A","A","A","A","A","A","A","A","A","A","A","A","A","A","A","A","A","A","A","A","A","A","A","A","A","A","A","A","A","A","A","A","A","A","A","A","A","A","A","A","A","A","A","A","A","A","A","A","A","A","A","A","A","A","A","A","A","A","A","A","A","A","A","A","A","A","A","A","A","A","A","A","A","A","A","A","A","A","A","A","A","A","A","A","A","A","A","A","A","A","A","A","A","A","A","A","A","A","A","A","A","A","A","A","A","A","A","A","A","A","A","A","A","A","A","A","A","A","A","A","A","A","A","A","A","A","A","A","A","A","A","A","A","A","A","A","A","A","A","A","A","A","A","A","A","A","A","A","A","A","A","A","A","A","A","A","A","A","A","A","A","A","A","A","A","A","A","A","A","A","A","A","A","A","A","A","A","A","A","A","A","A","A","A","A","A","A","A","A","A","A","A","A","A","A","A","A","A","A","A","A","A","A","A","A","A","A","A","A","A","A","A","A","A","A","A","A","A","A","A","A","A","A","A","A","A","A","A","A","A","A","A","A","A","A","A","A","A","A","A","A","A","A","A","A","A","A","A","A","A","A","A","A","A","A","A","A","A","A","A","A","A","A","A","A","A","A","A","A","A","A","A","A","A","A","A","A","A","A","A","A","A","A","A","A","A","A","A","A","A","A","A","A","A","A","A","A","A","A","A","A","A","A","A","A","A","A","A","A","A","A","A","A","A","A","A","A","A","A","A","A","A","A","A","A","A","A","A","A","A","A","A","A","A","A","A","A","A","A","A","A","A","A","A","A","A","A","A","A","A","A","A","A","A","A","A","A","A","A","A","A","A","A","A","A","A","A","A","A","A","A","A","A","A","A","A","A","A","A","A","A","A","A","A","A","A","A","A","A","A","A","A","A","A","A","A","A","A","A","A","A","A","A","A","A","A","A","A","A","A","A","A","A","A","A","A","A","A","A","A","A","A","A","A","A","A","A","A","A","A","A","A","A","A","A","A","A","A","A","A","A","A","A","A","A","A","A","A","A","A","A","A","A","A","A","A","A","B","B","B","B","B","B","B","B","B","B","B","B","B","B","B","B","B","B","B","B","B","B","B","B","B","B","B","B","B","B","B","B","B","B","B","B","B","B","B","B","B","C","C","C","C","C","C","C","C","C","C","C","C","C","C","C","C","C","C","C","C","C","C","C","C","C","C","C","C","D"],
  "atom_plddts": [69.37,77.34,81.44,75.54,79.09,87.83,89.68,87.22,81.08,78.95,78.36,71.17,92.08,93.88,95.6,95.1,90.78,82.01,82.0,96.51,96.73,96.96,96.46,95.44,83.45,82.49,77.52,76.35,97.99,98.06,98.16,97.96,97.94,97.84,97.16,97.19,96.6,96.6,96.86,95.67,97.98,98.06,98.2,98.1,97.66,90.57,82.43,74.85,65.21,98.41,98.5,98.34,98.02,98.57,98.16,97.64,97.45,98.38,98.32,98.5,98.44,97.93,97.18,97.32,98.35,98.43,98.14,97.92,98.57,98.42,98.49,98.12,98.21,98.49,98.54,97.82,97.02,97.11,98.21,98.22,98.1,97.98,97.96,98.04,98.02,97.93,97.98,97.19,97.3,97.92,97.73,96.01,93.26,98.01,98.06,98.42,98.32,98.23,98.61,98.74,98.77,98.61,98.4,98.41,98.61,98.68,98.71,98.68,98.58,98.62,98.64,98.66,98.6,98.41,98.2,97.69,97.52,98.49,98.42,98.49,98.43,98.19,97.77,98.51,98.61,98.58,98.58,98.66,98.75,98.76,98.65,98.57,98.83,98.79,98.72,98.72,98.61,98.49,98.38,98.08,98.31,97.74,97.88,98.19,97.91,97.88,97.58,97.51,96.06,96.31,88.13,98.26,98.33,98.19,97.83,98.26,97.37,98.16,95.36,95.56,98.2,97.96,97.65,96.88,97.86,97.34,95.99,95.93,97.16,96.24,95.86,94.33,94.93,89.83,88.15,81.07,96.5,96.01,96.34,95.09,94.7,90.99,87.58,82.5,79.43,96.8,97.0,97.19,95.3,95.85,90.14,79.17,77.03,96.74,96.84,97.77,97.21,93.79,89.16,75.18,76.4,75.84,78.83,97.42,97.77,97.46,96.07,97.5,97.91,97.63,97.45,97.15,97.14,97.55,96.54,96.35,96.58,95.96,94.13,86.07,88.01,95.23,95.06,94.69,91.1,92.83,86.71,78.91,79.0,94.26,94.15,93.41,89.24,90.88,80.52,76.42,70.38,70.14,92.52,92.93,92.86,91.94,91.31,88.65,88.4,87.52,83.26,83.99,83.97,80.1,94.28,94.68,94.61,93.37,93.78,92.63,90.13,89.14,93.51,93.53,92.92,91.11,92.65,91.07,94.16,94.41,93.55,93.31,91.71,92.2,89.65,88.02,94.1,94.26,93.95,93.21,93.38,90.16,89.99,83.2,92.66,92.73,92.47,91.28,91.55,89.51,88.51,84.84,84.34,93.14,93.32,94.39,94.4,91.07,84.73,82.27,80.16,94.32,94.68,95.4,94.59,92.91,79.1,96.67,96.82,97.22,96.95,96.34,95.56,92.94,92.92,90.96,91.27,91.49,88.88,96.87,96.92,96.95,96.13,95.78,90.52,86.89,78.79,73.07,67.26,64.0,96.43,96.18,96.79,96.64,94.4,91.28,87.65,83.75,76.03,96.9,96.84,96.78,95.74,95.85,88.51,86.1,79.31,75.22,96.34,95.9,96.13,95.63,94.67,89.96,89.64,96.14,96.04,96.19,95.59,95.35,93.16,93.44,95.49,95.76,95.58,94.68,95.65,93.79,93.58,91.86,95.29,95.37,95.5,93.67,94.78,94.05,91.76,91.82,95.2,95.02,95.2,93.6,94.62,94.21,94.54,93.67,91.81,79.81,77.03,71.13,70.69,95.66,95.78,95.86,94.79,94.64,88.4,87.57,96.0,95.7,96.54,95.84,93.25,82.48,97.3,97.58,97.79,97.45,96.96,92.41,89.42,89.03,97.9,98.02,97.97,97.57,97.99,97.44,96.75,96.49,98.01,97.78,97.94,97.62,96.94,89.74,83.27,81.51,98.02,98.14,97.76,97.22,98.24,97.21,97.09,93.84,97.18,96.69,96.92,96.72,95.71,93.25,90.9,90.43,97.31,97.36,96.88,96.21,97.6,97.81,97.41,97.4,96.33,96.15,95.8,95.03,95.9,94.36,94.86,94.43,93.68,90.94,78.8,92.68,86.29,82.03,82.05,75.3,80.61,79.66,83.17,79.81,71.53,61.87,54.11,49.58,45.51,80.79,81.52,82.35,81.08,78.01,70.11,65.61,61.51,60.87,85.88,85.95,86.22,83.85,81.8,70.69,65.45,58.76,58.62,85.48,86.18,86.89,84.77,83.1,79.58,75.45,74.45,70.84,70.53,68.61,63.64,87.47,88.05,89.69,88.74,83.0,74.88,90.08,90.96,91.03,89.9,89.86,89.13,88.52,89.36,87.52,85.15,76.4,69.59,61.66,88.68,89.08,89.93,90.58,87.14,82.54,80.81,80.56,81.35,73.18,74.96,92.19,93.42,93.72,93.29,93.05,92.56,89.57,89.73,92.72,92.87,93.33,92.35,91.99,79.99,73.49,67.64,63.28,91.36,90.3,91.96,91.94,87.63,79.64,74.84,72.84,67.47,66.45,64.26,58.75,92.25,93.22,94.65,94.1,91.04,87.67,84.71,76.03,95.49,95.99,96.41,96.14,94.89,87.2,85.52,78.48,73.4,65.52,64.85,96.32,96.33,97.11,96.78,94.98,88.58,86.6,97.76,97.9,98.12,97.9,98.14,98.18,98.33,98.09,97.85,96.87,96.56,93.52,93.34,98.59,98.63,98.65,98.43,98.76,98.77,98.83,98.75,98.6,98.45,98.12,98.1,97.76,97.71,97.69,98.64,98.63,98.7,98.36,98.02,92.95,92.51,92.74,98.88,98.88,98.93,98.86,98.67,91.89,98.86,98.91,98.9,98.86,98.91,98.78,98.8,98.93,98.94,98.94,98.93,98.93,98.93,98.9,98.89,98.84,98.84,98.86,98.94,98.93,98.91,98.82,98.91,98.87,98.82,98.78,98.37,98.63,96.98,96.35,94.74,98.74,98.67,98.68,98.39,98.34,98.03,95.08,94.43,98.81,98.8,98.84,98.78,98.65,98.34,96.18,94.95,98.73,98.71,98.76,98.6,98.46,96.24,96.12,98.68,98.62,98.7,98.59,98.36,93.4,86.92,80.49,72.22,98.76,98.8,98.83,98.81,98.79,98.68,98.86,98.88,98.87,98.77,98.85,98.85,98.7,98.69,98.56,98.56,98.65,98.75,98.62,98.52,98.12,98.41,96.36,94.56,91.69,91.38,98.43,98.25,98.34,98.1,97.71,95.76,92.94,92.02,98.66,98.72,98.54,98.33,98.76,98.45,98.58,98.07,98.43,98.09,97.94,97.54,97.42,91.93,80.74,78.76,78.42,79.25,97.77,97.48,97.29,96.94,97.2,93.39,82.97,81.7,83.34,83.78,98.02,97.84,97.73,97.53,97.65,97.59,96.99,97.13,96.65,96.61,96.73,95.69,97.97,97.87,97.75,97.45,97.46,95.56,93.72,91.89,91.03,84.16,86.14,97.9,97.7,97.45,97.06,97.53,94.57,90.61,84.22,85.02,96.64,96.06,96.16,95.76,95.23,92.62,91.81,84.93,82.99,97.26,97.55,97.52,97.34,97.69,97.41,97.26,96.74,97.65,97.64,97.36,96.93,97.59,96.03,93.4,87.02,81.68,97.35,96.84,96.82,96.26,96.18,94.58,93.63,93.34,93.41,89.21,90.48,96.79,96.53,96.69,96.0,95.38,88.24,88.81,96.84,97.14,97.06,96.17,97.06,96.09,95.42,94.83,93.67,96.95,96.79,96.8,95.5,96.0,92.76,89.99,88.08,96.84,96.84,97.13,96.57,96.09,93.32,95.81,95.14,94.96,91.06,93.43,87.22,82.99,76.52,76.75,95.42,94.84,95.35,92.74,91.45,85.01,79.07,78.68,97.21,97.8,98.19,98.05,97.41,95.28,95.7,98.46,98.59,98.67,98.54,98.48,97.95,98.41,98.66,98.69,98.83,98.73,97.99,90.26,88.82,77.76,98.88,98.92,98.92,98.83,98.88,98.54,98.58,98.91,98.92,98.93,98.89,98.91,98.8,98.69,98.69,98.96,98.97,98.97,98.93,98.94,98.63,98.73,98.95,98.94,98.94,98.84,98.93,98.93,98.92,98.87,98.92,98.92,96.76,96.64,98.91,98.9,98.85,98.67,98.88,98.8,98.72,98.57,98.35,98.72,98.57,98.52,97.85,98.18,94.62,98.71,98.62,98.55,97.92,98.48,98.59,98.08,98.2,98.39,98.17,97.97,97.05,97.84,97.36,96.3,95.91,96.44,95.72,95.19,91.37,94.64,92.96,95.86,95.11,95.27,96.15,93.87,91.87,83.13,97.55,97.59,97.76,96.98,96.49,95.91,94.98,95.03,96.31,91.73,92.96,98.48,98.38,98.34,97.41,97.87,95.05,94.44,98.49,98.47,98.29,97.75,98.36,97.65,97.83,97.75,97.55,98.12,97.67,95.58,86.76,79.97,79.0,97.88,98.05,98.35,98.15,97.41,93.4,92.88,98.25,98.19,98.28,97.95,97.84,89.79,84.38,75.33,67.18,97.78,97.37,98.1,97.84,95.0,84.25,84.4,77.03,73.88,98.43,98.67,98.73,98.66,98.62,98.75,98.7,98.71,98.56,98.47,93.45,92.37,87.9,84.34,98.74,98.68,98.7,98.45,98.5,97.31,95.47,95.36,98.5,98.54,98.56,98.43,98.5,98.22,97.71,97.65,98.69,98.69,98.59,98.39,98.66,98.68,98.59,98.49,98.16,98.37,88.83,88.37,80.33,73.67,66.39,66.64,98.38,98.19,98.13,97.67,97.96,95.3,98.15,98.11,98.03,97.45,98.05,98.08,97.22,97.31,96.74,96.86,97.25,96.05,98.21,98.09,98.27,97.84,98.42,98.61,98.75,98.72,98.55,98.31,97.97,97.89,98.8,98.85,98.89,98.85,98.76,98.12,98.74,98.86,98.86,98.83,98.71,98.78,98.73,98.45,98.38,98.11,98.08,98.26,98.87,98.86,98.89,98.78,98.6,95.57,95.83,86.28,98.74,98.67,98.74,98.53,98.1,93.51,94.32,90.74,91.22,98.88,98.92,98.92,98.87,98.9,98.67,98.48,98.88,98.9,98.9,98.83,98.86,98.74,98.88,98.87,98.82,98.66,98.84,98.79,98.73,98.65,98.33,98.62,98.09,97.04,94.73,88.96,98.75,98.68,98.62,98.23,98.58,97.71,97.31,98.56,98.52,98.59,98.18,97.82,94.32,93.62,90.54,89.6,81.26,82.39,98.6,98.61,98.75,98.58,98.14,91.58,84.8,76.17,71.48,98.81,98.83,98.88,98.78,98.81,98.82,98.77,98.61,98.78,98.49,98.52,98.42,98.22,98.4,98.29,97.55,96.07,93.3,92.02,98.45,98.54,98.7,98.59,98.25,89.02,85.52,84.97,98.8,98.86,98.85,98.78,98.87,98.75,98.68,98.57,98.42,98.65,98.68,98.48,98.48,98.31,98.27,98.47,98.43,98.3,98.28,98.07,97.94,97.26,94.95,94.27,92.95,92.95,93.27,90.58,98.56,98.66,98.69,98.64,98.68,97.99,97.93,98.77,98.76,98.63,98.47,98.8,98.68,98.56,98.59,98.44,98.21,98.04,97.79,97.98,97.42,97.46,98.31,98.12,98.02,97.83,97.98,97.35,96.47,95.7,95.23,92.49,93.5,98.29,98.33,98.15,97.73,98.44,98.05,98.01,95.88,95.91,98.33,98.08,97.59,96.91,98.18,97.97,97.76,97.76,97.72,97.09,96.65,95.81,96.46,93.85,92.05,90.0,88.98,85.08,83.29,97.18,96.77,96.54,95.08,95.57,84.14,85.28,76.61,72.23,95.77,94.74,93.77,90.31,93.61,92.14,81.04,80.71,82.7,84.98,94.17,92.06,90.62,87.01,88.98,84.32,81.62,74.94,68.84,90.92,90.52,88.55,81.38,86.57,77.9,72.48,66.24,68.32,88.9,88.37,82.96,78.64,83.5,78.65,74.41,70.49,63.51,75.16,91.42,94.23,92.41,95.68,96.23,95.37,93.87,95.99,94.51,94.31,95.68,95.43,95.14,95.02,95.26,94.29,91.7,86.66,90.09,91.7,92.11,93.3,90.95,82.11,83.32,95.67,95.53,95.53,95.31,92.58,89.95,91.44,93.15,92.7,93.77,92.61,95.54,95.23,95.3,95.59,94.52,89.54,97.91,90.76,98.12,98.0,91.61,91.28,91.81,97.82,97.81,98.22,98.41,97.96,97.3,98.04,97.31,98.43,98.65,98.7,98.57,98.65,98.41,98.73,98.77,98.77,98.79,98.77,98.71,97.02],
  "contact_probs": [[1.0,1.0,0.8,0.06,0.0,0.0,0.0,0.0,0.0,0.0,0.0,0.0,0.0,0.0,0.0,0.0,0.0,0.0,0.0,0.0,0.0,0.0,0.0,0.0,0.0,0.0,0.0,0.0,0.0,0.0,0.0,0.0,0.0,0.0,0.0,0.0,0.0,0.0,0.0,0.0,0.0,0.0,0.0,0.01,0.0,0.0,0.0,0.0,0.01,0.18,0.39,0.06,0.06,0.0,0.0,0.0,0.0,0.0,0.0,0.0,0.0,0.0,0.0,0.0,0.0,0.0,0.0,0.0,0.0,0.0,0.0,0.0,0.0,0.0,0.0,0.0,0.0,0.0,0.0,0.0,0.0,0.0,0.0,0.0,0.0,0.0,0.0,0.0,0.0,0.0,0.0,0.0,0.0,0.0,0.0,0.0,0.0,0.0,0.0,0.0,0.0,0.0,0.0,0.0,0.0,0.0,0.0,0.0,0.0,0.0,0.0,0.0,0.0,0.0,0.0,0.0,0.0,0.0,0.0,0.0,0.0,0.0,0.0,0.0,0.0,0.0,0.0,0.0,0.0,0.0,0.0,0.0,0.0,0.0,0.0,0.0,0.0,0.0,0.0,0.0,0.0,0.0,0.0,0.0,0.0,0.0,0.0,0.0,0.0,0.0,0.0,0.0,0.0,0.0,0.0,0.0,0.0,0.0,0.0,0.0,0.0,0.0,0.0,0.0,0.0,0.0,0.0,0.0,0.0,0.0,0.0,0.0,0.0,0.0,0.0,0.0,0.0,0.0,0.0,0.0,0.0,0.0,0.0,0.0,0.0,0.0,0.0,0.0,0.0,0.0,0.0,0.0,0.0,0.0,0.0,0.0,0.0,0.0,0.0,0.0,0.0,0.0,0.0,0.0,0.0,0.0,0.0,0.0,0.0,0.0,0.0,0.0,0.0,0.0,0.0,0.0,0.0,0.0,0.0,0.0,0.0,0.0,0.0,0.0,0.0,0.0,0.0,0.0,0.0,0.0,0.0,0.0,0.0,0.0,0.0,0.0,0.0,0.0,0.0,0.0],[1.0,1.0,1.0,0.97,0.0,0.0,0.0,0.0,0.0,0.0,0.0,0.0,0.0,0.0,0.0,0.0,0.0,0.0,0.0,0.0,0.0,0.0,0.0,0.0,0.0,0.0,0.0,0.0,0.0,0.0,0.0,0.0,0.0,0.0,0.0,0.0,0.0,0.0,0.0,0.0,0.0,0.0,0.0,0.59,0.0,0.0,0.0,0.0,0.0,0.14,0.96,0.95,0.98,0.0,0.0,0.0,0.0,0.0,0.0,0.0,0.0,0.0,0.0,0.0,0.0,0.0,0.0,0.0,0.0,0.0,0.0,0.0,0.0,0.0,0.0,0.0,0.0,0.0,0.0,0.0,0.0,0.0,0.0,0.0,0.0,0.0,0.0,0.0,0.0,0.0,0.0,0.0,0.0,0.0,0.0,0.0,0.0,0.0,0.0,0.0,0.0,0.0,0.0,0.0,0.0,0.0,0.0,0.0,0.0,0.0,0.0,0.0,0.0,0.0,0.0,0.0,0.0,0.0,0.0,0.0,0.0,0.0,0.0,0.0,0.0,0.0,0.0,0.0,0.0,0.0,0.0,0.0,0.0,0.0,0.0,0.0,0.0,0.0,0.0,0.0,0.0,0.0,0.0,0.0,0.0,0.0,0.0,0.0,0.0,0.0,0.0,0.0,0.0,0.0,0.0,0.0,0.0,0.0,0.0,0.0,0.0,0.0,0.0,0.0,0.0,0.0,0.0,0.0,0.0,0.0,0.0,0.0,0.0,0.0,0.0,0.0,0.0,0.0,0.0,0.0,0.0,0.0,0.0,0.0,0.0,0.0,0.0,0.0,0.0,0.0,0.0,0.0,0.0,0.0,0.0,0.0,0.0,0.0,0.0,0.0,0.0,0.0,0.0,0.0,0.0,0.0,0.0,0.0,0.0,0.0,0.0,0.0,0.0,0.0,0.0,0.0,0.0,0.0,0.0,0.0,0.0,0.0,0.0,0.0,0.0,0.0,0.0,0.0,0.0,0.0,0.0,0.0,0.0,0.0,0.0,0.0,0.0,0.0,0.0,0.0],[0.8,1.0,1.0,1.0,0.99,0.0,0.0,0.0,0.0,0.0,0.0,0.0,0.0,0.0,0.0,0.0,0.0,0.0,0.0,0.0,0.0,0.0,0.0,0.0,0.0,0.0,0.0,0.0,0.0,0.0,0.0,0.0,0.0,0.0,0.0,0.0,0.0,0.0,0.0,0.0,0.0,0.0,0.0,0.0,0.0,0.0,0.0,0.0,0.0,0.85,0.45,1.0,0.99,0.0,0.0,0.0,0.0,0.0,0.0,0.0,0.0,0.0,0.0,0.0,0.0,0.0,0.0,0.0,0.0,0.0,0.0,0.0,0.0,0.0,0.0,0.0,0.0,0.0,0.0,0.0,0.0,0.0,0.0,0.0,0.0,0.0,0.0,0.0,0.0,0.0,0.0,0.0,0.0,0.0,0.0,0.0,0.0,0.0,0.0,0.0,0.0,0.0,0.0,0.0,0.0,0.0,0.0,0.0,0.0,0.0,0.0,0.0,0.0,0.0,0.0,0.0,0.0,0.0,0.0,0.0,0.0,0.0,0.0,0.0,0.0,0.0,0.0,0.0,0.0,0.0,0.0,0.0,0.0,0.0,0.0,0.0,0.0,0.0,0.0,0.0,0.0,0.0,0.0,0.0,0.0,0.0,0.0,0.0,0.0,0.0,0.0,0.0,0.0,0.0,0.0,0.0,0.0,0.0,0.0,0.0,0.0,0.0,0.0,0.0,0.02,0.0,0.0,0.01,0.0,0.0,0.0,0.0,0.0,0.0,0.0,0.0,0.0,0.0,0.0,0.0,0.0,0.0,0.0,0.0,0.0,0.0,0.0,0.0,0.0,0.0,0.0,0.0,0.0,0.0,0.0,0.0,0.0,0.0,0.0,0.0,0.0,0.0,0.0,0.0,0.0,0.0,0.0,0.0,0.0,0.0,0.0,0.0,0.0,0.0,0.0,0.0,0.0,0.0,0.0,0.0,0.0,0.0,0.0,0.0,0.0,0.0,0.0,0.0,0.0,0.0,0.0,0.0,0.0,0.0,0.0,0.0,0.0,0.0,0.0,0.0],[0.06,0.97,1.0,1.0,1.0,1.0,0.0,0.0,0.0,0.0,0.0,0.0,0.0,0.0,0.0,0.0,0.0,0.0,0.0,0.0,0.0,0.0,0.0,0.0,0.0,0.0,0.0,0.0,0.0,0.0,0.0,0.0,0.0,0.0,0.0,0.0,0.0,0.0,0.0,0.0,0.0,0.01,0.0,0.0,0.0,0.0,0.0,0.0,0.0,0.0,0.0,0.95,1.0,0.66,1.0,0.0,0.0,0.0,0.0,0.0,0.0,0.0,0.0,0.0,0.0,0.0,0.0,0.0,0.0,0.0,0.0,0.0,0.0,0.0,0.0,0.0,0.0,0.0,0.0,0.0,0.0,0.0,0.0,0.0,0.0,0.0,0.0,0.0,0.0,0.0,0.0,0.0,0.0,0.0,0.0,0.0,0.0,0.0,0.0,0.0,0.0,0.0,0.0,0.0,0.0,0.0,0.0,0.0,0.0,0.0,0.0,0.0,0.0,0.0,0.0,0.0,0.0,0.0,0.0,0.0,0.0,0.0,0.0,0.0,0.0,0.0,0.0,0.0,0.0,0.0,0.0,0.0,0.0,0.0,0.0,0.0,0.0,0.0,0.0,0.0,0.0,0.0,0.0,0.0,0.0,0.0,0.0,0.0,0.0,0.0,0.0,0.0,0.0,0.0,0.0,0.0,0.0,0.0,0.0,0.0,0.0,0.0,0.0,0.0,0.0,0.0,0.0,0.0,0.0,0.0,0.0,0.0,0.0,0.0,0.0,0.0,0.0,0.0,0.0,0.0,0.0,0.0,0.0,0.0,0.0,0.0,0.0,0.0,0.0,0.0,0.0,0.0,0.0,0.0,0.0,0.0,0.0,0.0,0.0,0.0,0.0,0.0,0.0,0.0,0.0,0.0,0.0,0.0,0.0,0.0,0.0,0.0,0.0,0.0,0.0,0.0,0.0,0.0,0.0,0.0,0.0,0.0,0.0,0.0,0.0,0.0,0.0,0.0,0.0,0.0,0.0,0.0,0.0,0.0,0.0,0.0,0.0,0.0,0.0,0.0],[0.0,0.0,0.99,1.0,1.0,1.0,1.0,0.0,0.0,0.0,0.0,0.0,0.0,0.0,0.0,0.0,0.0,0.0,0.0,0.0,0.0,0.0,0.0,0.0,0.0,0.0,0.0,0.0,0.0,0.0,0.0,0.0,0.0,0.0,0.0,0.0,0.0,0.0,0.0,0.0,0.0,0.0,0.0,0.0,0.01,0.0,0.0,0.0,0.0,0.0,0.0,1.0,1.0,1.0,1.0,0.0,0.0,0.0,0.0,0.0,0.0,0.0,0.0,0.0,0.0,0.0,0.0,0.0,0.0,0.0,0.0,0.0,0.0,0.0,0.0,0.0,1.0,0.97,0.0,0.0,0.0,0.0,0.0,0.0,0.0,0.0,0.0,0.0,0.0,0.0,0.0,0.0,0.0,0.0,0.0,0.0,0.0,0.0,0.0,0.0,0.0,0.0,0.0,0.0,0.0,0.0,0.0,0.0,0.0,0.0,0.0,0.0,0.0,0.0,0.0,0.0,0.0,0.0,0.0,0.0,0.0,0.0,0.0,0.0,0.0,0.0,0.0,0.0,0.0,0.0,0.0,0.0,0.0,0.0,0.0,0.0,0.0,0.0,0.0,0.0,0.0,0.0,0.0,0.0,0.0,0.0,0.0,0.0,0.0,0.0,0.0,0.0,0.0,0.0,0.0,0.0,0.0,0.0,0.0,0.14,1.0,0.0,0.0,1.0,0.01,0.0,0.0,0.0,0.0,0.0,0.0,0.0,0.0,0.0,0.0,0.0,0.0,0.0,0.0,0.0,0.0,0.0,0.0,0.0,0.0,0.0,0.0,0.0,0.0,0.0,0.0,0.0,0.0,0.0,0.0,0.0,0.0,0.0,0.0,0.0,0.0,0.0,0.0,0.0,0.0,0.0,0.0,0.0,0.0,0.0,0.0,0.0,0.0,0.0,0.0,0.0,0.0,0.0,0.0,0.0,0.0,0.0,0.0,0.0,0.0,0.0,0.0,0.0,0.0,0.0,0.0,0.0,0.0,0.0,0.0,0.0,0.0,0.0,0.0,0.0],[0.0,0.0,0.0,1.0,1.0,1.0,1.0,1.0,0.0,0.0,0.0,0.0,0.0,0.0,0.0,0.0,0.0,0.0,0.0,0.0,0.0,0.0,0.0,0.0,0.0,0.0,0.0,0.0,0.0,0.0,0.0,0.0,0.0,0.0,0.0,0.0,0.0,0.0,0.0,0.01,0.0,0.0,0.0,0.0,0.0,0.0,0.0,0.0,0.0,0.0,0.0,0.0,0.0,0.02,1.0,0.04,0.99,0.0,0.0,0.0,0.0,0.0,0.0,0.0,0.0,0.0,0.0,0.0,0.0,0.0,0.0,0.05,0.0,0.0,1.0,1.0,1.0,1.0,0.0,0.0,0.0,0.0,0.0,0.0,0.0,0.0,0.0,0.0,0.0,0.0,0.0,0.0,0.0,0.0,0.0,0.0,0.0,0.0,0.0,0.0,0.0,0.0,0.0,0.0,0.0,0.0,0.0,0.0,0.0,0.0,0.0,0.0,0.0,0.0,0.0,0.0,0.0,0.0,0.0,0.0,0.0,0.0,0.0,0.0,0.0,0.0,0.0,0.0,0.0,0.0,0.0,0.0,0.0,0.0,0.0,0.0,0.0,0.0,0.0,0.0,0.0,0.0,0.0,0.0,0.0,0.0,0.0,0.0,0.0,0.0,0.0,0.0,0.0,0.0,0.0,0.0,0.0,0.0,0.0,0.0,0.0,0.0,0.0,0.0,0.0,0.0,0.0,0.0,0.0,0.0,0.0,0.0,0.0,0.0,0.0,0.0,0.0,0.0,0.0,0.0,0.0,0.0,0.0,0.0,0.0,0.0,0.0,0.0,0.0,0.0,0.0,0.0,0.0,0.0,0.0,0.0,0.0,0.0,0.0,0.0,0.0,0.0,0.0,0.0,0.0,0.0,0.0,0.0,0.0,0.0,0.0,0.0,0.0,0.0,0.0,0.0,0.0,0.0,0.0,0.0,0.0,0.0,0.0,0.0,0.0,0.0,0.0,0.0,0.0,0.0,0.0,0.0,0.0,0.0,0.0,0.0,0.0,0.0,0.0,0.0],[0.0,0.0,0.0,0.0,1.0,1.0,1.0,1.0,1.0,0.0,0.0,0.0,0.0,0.0,0.0,0.0,0.0,0.0,0.0,0.0,0.0,0.0,0.0,0.0,0.0,0.0,0.0,0.0,0.0,0.0,0.0,0.0,0.0,0.0,0.0,0.0,0.0,0.0,0.0,0.0,0.0,0.0,0.0,0.0,0.0,0.0,0.0,0.0,0.0,0.0,0.0,0.0,0.0,1.0,1.0,1.0,1.0,0.0,0.0,0.0,0.0,0.0,0.0,0.0,0.0,0.0,0.0,0.0,0.0,0.0,0.0,0.0,0.0,0.0,0.0,1.0,1.0,1.0,1.0,1.0,0.0,0.0,0.0,0.0,0.0,0.0,0.0,0.0,0.0,0.0,0.0,0.0,0.0,0.0,0.0,0.0,0.0,0.0,0.0,0.0,0.0,0.0,0.0,0.0,0.0,0.0,0.0,0.0,0.0,0.0,0.0,0.0,0.0,0.0,0.0,0.0,0.0,0.0,0.0,0.0,0.0,0.0,0.0,0.0,0.0,0.0,0.0,0.0,0.0,0.0,0.0,0.0,0.0,0.0,0.0,0.0,0.0,0.0,0.0,0.0,0.0,0.0,0.0,0.0,0.0,0.0,0.0,0.0,0.0,0.0,0.0,0.0,0.0,0.0,0.0,0.0,1.0,0.0,0.0,1.0,0.99,0.0,0.0,0.1,0.0,0.0,0.0,0.0,0.0,0.0,0.0,0.0,0.0,0.0,0.0,0.0,0.0,0.0,0.0,0.0,0.0,0.0,0.0,0.0,0.0,0.0,0.0,0.0,0.0,0.0,0.0,0.0,0.0,0.0,0.0,0.0,0.0,0.0,0.0,0.0,0.0,0.0,0.0,0.0,0.0,0.0,0.0,0.0,0.0,0.0,0.0,0.0,0.0,0.0,0.0,0.0,0.0,0.0,0.0,0.0,0.0,0.0,0.0,0.0,0.0,0.0,0.0,0.0,0.0,0.0,0.0,0.0,0.0,0.0,0.0,0.0,0.0,0.0,0.0,0.0],[0.0,0.0,0.0,0.0,0.0,1.0,1.0,1.0,1.0,1.0,0.0,0.0,0.0,0.0,0.0,0.0,0.0,0.0,0.0,0.0,0.0,0.0,0.0,0.0,0.0,0.0,0.0,0.0,0.0,0.0,0.0,0.0,0.0,0.0,0.0,0.0,0.0,0.0,0.0,0.0,0.0,0.0,0.0,0.0,0.0,0.0,0.0,0.0,0.0,0.0,0.0,0.0,0.0,0.0,0.0,0.97,1.0,0.0,1.0,0.0,0.0,0.0,0.0,0.0,0.0,0.0,0.0,0.0,0.0,0.0,0.0,0.29,1.0,0.0,0.02,1.0,0.0,1.0,1.0,1.0,0.0,0.0,0.0,0.0,0.0,0.0,0.0,0.0,0.0,0.0,0.0,0.0,0.0,0.0,0.0,0.0,0.0,0.0,0.0,0.0,0.08,0.0,0.0,0.0,0.0,0.0,0.0,0.0,0.0,0.0,0.0,0.0,0.0,0.0,0.0,0.0,0.0,0.0,0.0,0.0,0.0,0.0,0.0,0.0,0.0,0.0,0.0,0.0,0.0,0.0,0.0,0.0,0.0,0.0,0.0,0.0,0.0,0.0,0.0,0.0,0.0,0.0,0.0,0.0,0.0,0.0,0.0,0.0,0.0,0.0,0.0,0.0,0.0,0.0,0.0,0.0,0.0,0.0,0.0,0.0,0.0,0.0,0.0,0.0,0.0,0.0,0.0,0.0,0.0,0.0,0.0,0.0,0.0,0.0,0.0,0.0,0.0,0.0,0.0,0.0,0.0,0.0,0.0,0.0,0.0,0.0,0.0,0.0,0.0,0.0,0.0,0.0,0.0,0.0,0.0,0.0,0.0,0.0,0.0,0.04,0.03,0.04,0.24,0.89,0.72,0.89,0.0,0.88,0.0,0.0,0.0,0.0,0.0,0.0,0.0,0.0,0.0,0.0,0.0,0.0,0.0,0.0,0.0,0.0,0.0,0.0,0.0,0.0,0.0,0.0,0.0,0.0,0.0,0.0,0.0,0.0,0.0,0.0,0.0,0.0],[0.0,0.0,0.0,0.0,0.0,0.0,1.0,1.0,1.0,1.0,1.0,0.0,0.0,0.0,0.0,0.0,1.0,0.01,0.0,1.0,1.0,0.0,0.0,0.0,0.0,0.0,0.0,0.0,0.0,0.0,0.0,0.0,0.0,0.0,0.0,0.0,0.0,0.0,0.0,0.0,0.0,0.0,0.0,0.0,0.0,0.0,0.0,0.0,0.0,0.0,0.0,0.0,0.0,0.0,0.0,1.0,1.0,1.0,1.0,0.0,0.0,0.0,0.0,0.0,0.0,0.0,0.0,0.0,0.0,0.0,0.0,0.0,0.0,0.0,0.0,0.0,0.0,0.0,0.91,1.0,0.0,1.0,0.0,0.0,0.0,0.0,0.0,0.0,0.0,0.0,0.0,0.0,0.0,0.0,0.0,0.0,0.0,0.0,0.0,0.0,0.0,0.0,0.0,0.0,0.0,0.0,0.0,0.0,0.0,0.0,0.0,0.0,0.0,0.0,0.0,0.0,0.0,0.0,0.0,0.0,0.0,0.0,0.0,0.0,0.0,0.0,0.0,0.0,0.0,0.0,0.0,0.0,0.0,0.0,0.0,0.0,0.0,0.0,0.0,0.0,0.0,0.0,0.0,0.0,0.0,0.0,0.0,0.0,0.0,0.0,0.0,0.0,0.0,0.0,0.0,0.0,0.0,0.0,0.0,0.0,0.0,0.0,0.0,0.0,0.0,0.0,0.0,0.0,0.0,0.0,0.0,0.0,0.0,0.0,0.0,0.0,0.0,0.0,0.0,0.0,0.0,0.0,0.0,0.0,0.0,0.0,0.0,0.0,0.0,0.0,0.0,0.0,0.0,0.0,0.0,0.0,0.0,0.0,0.0,0.0,0.0,0.0,0.0,0.0,0.0,0.0,0.0,0.0,0.0,0.0,0.0,0.0,0.0,0.0,0.0,0.0,0.31,0.2,0.25,0.0,0.0,0.0,0.0,0.0,0.0,0.0,0.0,0.0,0.0,0.0,0.0,0.0,0.0,0.0,0.0,0.0,0.0,0.0,0.0,0.0],[0.0,0.0,0.0,0.0,0.0,0.0,0.0,1.0,1.0,1.0,1.0,0.0,0.0,0.0,0.0,0.0,1.0,0.0,0.0,0.0,0.0,0.0,0.0,0.0,0.0,0.0,0.0,0.0,0.0,0.0,0.0,0.0,0.0,0.0,0.0,0.0,0.0,0.0,0.0,0.0,0.0,0.0,0.0,0.0,0.0,0.0,0.0,0.0,0.0,0.0,0.0,0.0,0.0,0.0,0.0,0.0,0.0,0.0,1.0,0.0,0.02,0.0,0.0,0.0,0.0,0.0,0.0,0.0,0.0,0.0,0.0,0.0,0.08,0.0,0.0,0.0,0.0,0.0,1.0,1.0,1.0,1.0,0.0,0.0,0.0,0.0,0.0,0.0,0.0,0.0,0.0,0.0,0.0,0.0,0.0,0.0,1.0,0.0,0.0,0.51,1.0,0.0,0.0,0.0,0.0,0.0,0.0,0.0,0.0,0.0,0.0,0.0,0.0,0.0,0.0,0.0,0.0,0.0,0.0,0.0,0.0,0.0,0.0,0.0,0.0,0.0,0.0,0.0,0.0,0.0,0.0,0.0,0.0,0.0,0.0,0.0,0.0,0.0,0.0,0.0,0.0,0.0,0.0,0.0,0.0,0.0,0.0,0.0,0.0,0.0,0.0,0.0,0.0,0.0,0.0,0.0,0.0,0.0,0.0,0.0,0.0,0.0,0.0,0.0,0.0,0.0,0.0,0.0,0.0,0.0,0.0,0.01,0.04,0.0,0.0,0.0,0.0,0.0,0.97,0.98,0.85,0.86,0.0,0.0,0.02,0.0,0.0,0.02,0.0,0.0,0.0,0.0,0.03,0.32,0.35,1.0,1.0,1.0,1.0,0.99,0.14,0.81,0.99,0.99,0.99,0.99,1.0,1.0,1.0,1.0,0.0,0.0,0.0,0.0,0.0,0.0,0.0,0.0,0.0,0.0,0.0,0.0,0.0,0.0,0.0,0.0,0.0,0.0,0.0,0.0,0.0,0.0,0.0,0.0,0.0,0.0,0.0,0.0,0.0,0.0],[0.0,0.0,0.0,0.0,0.0,0.0,0.0,0.0,1.0,1.0,1.0,1.0,0.71,0.0,1.0,0.0,1.0,0.0,0.0,0.0,0.0,0.0,0.0,0.0,0.0,0.0,0.0,0.0,0.0,0.0,0.0,0.0,0.0,0.0,0.0,0.0,0.0,0.0,0.0,0.0,0.0,0.0,0.0,0.0,0.0,0.0,0.0,0.0,0.0,0.0,0.0,0.0,0.0,0.0,0.0,0.0,0.0,0.0,0.99,0.0,0.03,0.0,0.0,0.0,0.0,0.0,0.0,0.0,0.0,0.0,0.0,0.0,0.0,0.0,0.0,0.0,0.0,0.0,0.0,0.0,1.0,1.0,1.0,0.0,0.0,0.0,0.0,0.0,0.0,1.0,0.0,0.0,1.0,0.99,0.0,0.0,1.0,0.0,0.0,0.0,0.0,0.0,0.0,0.0,0.0,0.0,0.0,0.0,0.0,0.0,0.0,0.0,0.0,0.0,0.0,0.0,0.0,0.0,0.0,0.0,0.0,0.0,0.0,0.0,0.0,0.0,0.0,0.0,0.0,0.0,0.0,0.0,0.0,0.0,0.0,0.0,0.0,0.0,0.0,0.0,0.0,0.0,0.0,0.0,0.0,0.0,0.0,0.0,0.0,0.0,0.0,0.0,0.0,0.0,0.0,0.0,0.0,0.0,0.0,0.0,0.0,0.0,0.0,0.0,0.0,0.0,0.0,0.0,0.0,0.0,0.96,0.95,0.29,1.0,1.0,0.0,0.0,0.99,0.99,0.99,1.0,1.0,0.61,0.02,0.02,0.0,0.01,0.09,0.01,0.0,0.0,0.0,0.62,0.57,0.4,0.95,0.5,0.91,0.01,0.03,0.04,0.01,0.0,0.0,0.49,0.96,1.0,0.98,1.0,1.0,0.0,0.0,0.0,0.0,0.0,0.9,0.55,0.57,0.5,0.0,0.0,0.0,0.0,0.0,0.0,0.0,0.0,0.0,0.0,0.0,0.0,0.0,0.0,0.0,0.0,0.0,0.0,0.0,0.0,0.0],[0.0,0.0,0.0,0.0,0.0,0.0,0.0,0.0,0.0,0.0,1.0,1.0,1.0,1.0,1.0,0.0,0.0,0.0,0.0,0.0,0.0,0.0,0.0,0.0,0.0,0.0,0.0,0.0,0.0,0.0,0.0,0.0,0.0,0.0,0.0,0.0,0.0,0.0,0.0,0.0,0.0,0.0,0.0,0.0,0.0,0.0,0.0,0.0,0.0,0.0,0.0,0.0,0.0,0.0,0.0,0.0,0.0,0.0,0.0,0.0,0.02,0.0,0.0,0.0,0.0,0.0,0.0,0.0,0.0,0.0,0.0,0.0,0.0,0.0,0.0,0.0,0.0,0.0,0.0,0.0,0.0,0.12,1.0,0.73,0.0,0.0,1.0,0.0,1.0,1.0,0.0,0.0,1.0,0.0,0.0,0.0,0.15,0.0,0.0,0.0,0.0,0.0,0.0,0.0,0.0,0.0,0.0,0.0,0.0,0.0,0.0,0.0,0.0,0.0,0.0,0.0,0.0,0.0,0.0,0.0,0.0,0.0,0.0,0.0,0.0,0.0,0.0,0.0,0.0,0.0,0.0,0.0,0.0,0.0,0.0,0.0,0.0,0.0,0.0,0.0,0.0,0.0,0.0,0.0,0.0,0.0,0.0,0.0,0.0,0.0,0.0,0.0,0.0,0.0,0.0,0.0,0.0,0.0,0.0,0.0,0.0,0.0,0.0,0.0,0.0,0.0,0.0,0.0,0.0,0.0,0.99,0.99,0.94,1.0,1.0,0.7,0.47,0.99,0.99,0.99,1.0,0.98,0.95,0.27,0.0,0.0,0.01,0.08,0.01,0.0,0.0,0.0,0.39,0.43,0.44,0.0,0.0,0.0,0.0,0.0,0.0,0.0,0.0,0.0,0.0,0.0,0.0,0.0,0.01,0.17,0.05,0.0,0.0,0.0,0.0,0.09,0.42,0.67,0.72,0.0,0.0,0.0,0.0,0.0,0.0,0.0,0.0,0.0,0.0,0.0,0.0,0.0,0.0,0.0,0.0,0.0,0.0,0.0,0.0,0.0],[0.0,0.0,0.0,0.0,0.0,0.0,0.0,0.0,0.0,0.0,0.71,1.0,1.0,1.0,1.0,0.0,0.0,0.0,0.0,0.0,0.0,0.0,0.0,0.0,0.0,0.0,0.0,0.0,0.0,0.0,0.0,0.0,0.0,0.0,0.99,0.0,0.0,0.0,0.0,0.0,0.0,0.0,0.0,0.0,0.0,0.0,0.0,0.0,0.0,0.0,0.0,0.0,0.0,0.0,0.0,0.0,0.0,0.0,0.0,0.41,0.17,0.04,0.08,0.0,0.0,0.0,0.0,0.0,0.0,0.0,0.0,0.0,0.0,0.0,0.0,0.0,0.0,0.0,0.0,0.0,0.0,0.0,0.0,0.0,0.0,0.0,0.0,0.0,0.0,0.0,0.0,0.0,0.0,0.0,0.0,0.0,0.0,0.0,0.0,0.0,0.0,0.0,0.0,0.0,0.0,0.0,0.0,0.0,0.0,0.0,0.0,0.0,0.0,0.0,0.0,0.0,0.0,0.0,0.0,0.0,0.0,0.0,0.0,0.0,0.0,0.0,0.0,0.0,0.0,0.0,0.0,0.0,0.0,0.0,0.0,0.0,0.0,0.0,0.0,0.0,0.0,0.0,0.0,0.0,0.0,0.0,0.0,0.0,0.0,0.0,0.0,0.0,0.0,0.0,0.0,0.0,0.0,0.0,0.0,0.0,0.0,0.0,0.0,0.0,0.0,0.0,0.0,0.0,0.0,0.0,1.0,1.0,1.0,1.0,1.0,1.0,1.0,1.0,1.0,1.0,1.0,0.99,0.97,0.01,0.0,0.0,0.0,0.0,0.0,0.0,0.0,0.0,0.0,0.0,0.0,0.0,0.0,0.0,0.0,0.0,0.0,0.0,0.0,0.0,0.0,0.0,0.0,0.0,0.0,0.02,0.0,0.28,0.39,0.2,1.0,1.0,0.98,0.99,0.99,0.01,0.6,0.0,0.0,0.0,0.0,0.0,0.0,0.0,0.0,0.0,0.0,0.0,0.0,0.0,0.0,0.0,0.0,0.0,0.0,0.96],[0.0,0.0,0.0,0.0,0.0,0.0,0.0,0.0,0.0,0.0,0.0,1.0,1.0,1.0,1.0,1.0,1.0,0.0,0.0,0.0,0.0,0.0,0.0,0.0,0.0,0.0,0.0,0.0,0.0,0.0,0.0,0.0,0.01,0.0,0.93,0.0,0.0,0.0,0.0,0.0,0.0,0.0,0.0,0.0,0.0,0.0,0.0,0.0,0.0,0.0,0.0,0.0,0.0,0.0,0.0,0.0,0.0,0.0,0.0,0.0,0.0,0.0,0.0,0.0,0.0,0.0,0.0,0.0,0.0,0.0,0.0,0.0,0.0,0.0,0.0,0.0,0.0,0.0,0.0,0.0,0.0,0.0,0.0,1.0,0.0,0.0,0.8,0.0,0.0,0.99,0.0,0.0,0.0,0.0,0.0,0.0,0.0,0.0,0.0,0.0,0.0,0.0,0.0,0.0,0.0,0.0,0.0,0.0,0.0,0.0,0.0,0.0,0.0,0.0,0.0,0.0,0.0,0.0,0.0,0.0,0.0,0.0,0.0,0.0,0.0,0.0,0.0,0.0,0.0,0.0,0.0,0.0,0.0,0.0,0.0,0.0,0.0,0.0,0.0,0.0,0.0,0.0,0.0,0.0,0.0,0.0,0.0,0.0,0.0,0.0,0.0,0.0,0.0,0.0,0.0,0.0,0.0,0.0,0.0,0.0,0.0,0.0,0.0,0.0,0.0,0.0,0.0,0.0,0.0,0.0,0.1,0.0,0.02,0.81,1.0,1.0,1.0,1.0,0.02,0.0,0.0,0.0,0.0,0.0,0.0,0.0,0.0,0.0,0.0,0.0,0.0,0.0,0.0,0.0,0.0,0.0,0.0,0.0,0.0,0.0,0.0,0.0,0.0,0.0,0.0,0.0,0.0,0.0,0.0,0.0,0.0,1.0,1.0,1.0,1.0,1.0,1.0,1.0,1.0,1.0,1.0,1.0,1.0,1.0,1.0,1.0,0.0,1.0,1.0,0.04,0.0,0.0,0.0,0.0,0.0,0.0,0.0,0.82,1.0,1.0],[0.0,0.0,0.0,0.0,0.0,0.0,0.0,0.0,0.0,0.0,1.0,1.0,1.0,1.0,1.0,1.0,1.0,0.0,0.0,0.0,0.0,0.0,0.0,0.0,0.0,0.0,0.0,0.0,0.0,0.0,0.0,0.0,0.0,0.0,0.0,0.0,0.0,0.0,0.0,0.0,0.0,0.0,0.0,0.0,0.0,0.0,0.0,0.0,0.0,0.0,0.0,0.0,0.0,0.0,0.0,0.0,0.0,0.0,0.0,0.0,0.0,0.0,0.0,0.0,0.0,0.0,0.0,0.0,0.0,0.0,0.0,0.0,0.0,0.0,0.0,0.0,0.0,0.0,0.0,0.0,0.0,1.0,1.0,1.0,0.0,0.0,1.0,0.0,0.0,1.0,0.0,0.0,0.0,0.0,0.0,0.0,0.0,0.0,0.0,0.0,0.0,0.0,0.0,0.0,0.0,0.0,0.0,0.0,0.0,0.0,0.0,0.0,0.0,0.0,0.0,0.24,1.0,0.98,0.0,0.0,0.0,0.0,0.0,0.0,0.0,0.0,0.0,0.0,0.0,0.0,0.0,0.0,0.0,0.0,0.0,0.0,0.0,0.0,0.0,0.0,0.0,0.0,0.0,0.0,0.0,0.0,0.0,0.0,0.0,0.0,0.0,0.0,0.0,0.0,0.0,0.0,0.0,0.0,0.0,0.0,0.0,0.0,0.0,0.0,0.0,0.0,0.0,0.0,0.0,0.0,0.0,0.0,0.0,0.0,0.0,0.0,0.0,0.72,0.0,0.0,0.0,0.0,0.0,0.0,0.0,0.0,0.0,0.0,0.0,0.0,0.0,0.0,0.0,0.0,0.0,0.0,0.0,0.0,0.0,0.0,0.0,0.0,0.0,0.0,0.0,0.0,0.0,0.0,0.0,0.0,0.0,0.43,1.0,0.7,1.0,1.0,0.98,0.99,0.99,1.0,1.0,0.29,0.99,0.0,0.0,0.0,0.0,0.0,0.07,0.0,0.0,0.0,0.0,0.0,0.0,0.0,0.01,1.0,1.0,0.0],[0.0,0.0,0.0,0.0,0.0,0.0,0.0,0.0,0.0,0.0,0.0,0.0,0.0,1.0,1.0,1.0,1.0,1.0,1.0,1.0,0.0,0.0,0.0,0.0,0.0,0.0,0.0,0.0,0.0,0.0,0.0,0.0,0.01,0.0,0.0,0.0,0.0,0.0,0.0,0.0,0.0,0.0,0.0,0.0,0.0,0.0,0.0,0.0,0.0,0.0,0.0,0.0,0.0,0.0,0.0,0.0,0.0,0.0,0.0,0.0,0.0,0.0,0.0,0.0,0.0,0.0,0.0,0.0,0.0,0.0,0.0,0.0,0.0,0.0,0.0,0.0,0.0,0.0,0.0,0.0,0.0,1.0,0.0,1.0,0.0,0.0,0.0,0.0,0.0,0.0,0.0,0.0,0.0,0.0,0.0,0.0,0.0,0.0,0.0,0.0,0.0,0.0,0.0,0.0,0.0,0.0,0.0,0.0,0.0,0.0,0.0,0.0,0.0,0.0,0.0,0.0,1.0,1.0,0.0,0.0,0.0,0.0,0.0,0.0,0.0,0.0,0.0,0.0,0.0,0.0,0.0,0.0,0.0,0.0,0.0,0.0,0.0,0.0,0.0,0.0,0.0,0.0,0.0,0.0,0.0,0.0,1.0,0.0,0.0,0.0,0.0,0.0,0.0,0.0,0.0,0.0,0.0,0.0,0.0,0.0,0.0,0.0,0.0,0.0,0.0,0.0,0.0,0.0,0.0,0.0,0.0,0.0,0.0,0.0,0.0,0.0,0.0,0.0,0.0,0.0,0.0,0.0,0.0,0.0,0.0,0.0,0.0,0.0,0.0,0.0,0.0,0.0,0.0,0.0,0.0,0.0,0.0,0.0,0.0,0.0,0.0,0.0,0.0,0.0,0.0,0.0,0.0,0.0,0.0,0.0,0.0,1.0,1.0,1.0,1.0,1.0,1.0,1.0,1.0,1.0,1.0,1.0,1.0,1.0,0.99,1.0,1.0,1.0,1.0,1.0,1.0,0.99,0.0,1.0,1.0,1.0,1.0,1.0,1.0,1.0],[0.0,0.0,0.0,0.0,0.0,0.0,0.0,0.0,1.0,1.0,1.0,0.0,0.0,1.0,1.0,1.0,1.0,1.0,1.0,1.0,1.0,0.0,0.0,0.0,0.0,0.0,0.0,0.0,0.0,0.0,0.0,0.0,0.0,0.0,0.0,0.0,0.0,0.0,0.0,0.0,0.0,0.0,0.0,0.0,0.0,0.0,0.0,0.0,0.0,0.0,0.0,0.0,0.0,0.0,0.0,0.0,0.0,1.0,1.0,0.94,0.01,0.0,0.0,0.0,0.0,0.0,0.0,0.0,0.0,0.0,0.0,0.0,0.0,0.0,0.0,0.0,0.0,0.0,0.0,0.31,0.0,1.0,0.0,0.0,0.0,0.0,0.0,0.0,0.0,0.0,0.0,0.0,0.0,0.0,0.0,0.0,0.0,0.0,0.0,0.0,0.0,0.0,0.0,0.0,0.0,0.0,0.0,0.0,0.0,0.0,0.0,0.0,0.0,0.0,0.0,0.0,0.0,0.0,0.0,0.0,0.0,0.0,0.0,0.0,0.0,0.0,0.0,0.0,0.0,0.0,0.0,0.0,0.0,0.0,0.0,0.0,0.0,0.0,0.0,0.0,0.0,0.0,0.0,0.0,0.0,0.0,0.0,0.0,0.0,0.0,0.0,0.0,0.0,0.0,0.0,0.0,0.0,0.0,0.0,0.0,0.0,0.0,0.0,0.0,0.0,0.0,0.0,0.0,0.0,0.0,0.0,0.02,0.07,0.94,1.0,0.04,0.11,1.0,0.97,0.75,0.0,0.0,0.0,0.0,0.0,0.0,0.0,0.0,0.0,0.0,0.0,0.0,0.0,0.0,0.0,0.0,0.0,0.0,0.0,0.0,0.0,0.0,0.0,0.0,0.0,0.0,0.0,0.0,0.0,0.0,0.0,1.0,1.0,0.99,1.0,1.0,1.0,1.0,1.0,1.0,0.44,0.0,0.0,0.0,0.0,0.0,0.0,0.0,0.0,0.0,0.0,0.0,0.0,0.0,0.0,0.0,0.0,0.0,0.0,1.0],[0.0,0.0,0.0,0.0,0.0,0.0,0.0,0.0,0.01,0.0,0.0,0.0,0.0,0.0,0.0,1.0,1.0,1.0,1.0,1.0,1.0,1.0,0.0,0.0,0.0,0.0,0.0,0.0,0.0,0.97,0.0,0.01,0.97,0.05,0.28,0.0,0.93,0.0,0.04,0.0,0.0,0.0,0.0,0.0,0.0,0.0,0.0,0.0,0.0,0.0,0.0,0.0,0.0,0.0,0.0,0.0,0.0,1.0,0.0,0.96,0.0,0.0,0.0,0.0,0.0,0.0,0.0,0.0,0.0,0.0,0.0,0.0,0.0,0.0,0.0,0.0,0.0,0.0,0.0,0.0,0.0,0.0,0.0,0.0,0.0,0.0,0.0,0.0,0.0,0.0,0.0,0.0,0.0,0.0,0.0,0.0,0.0,0.0,0.0,0.0,0.0,0.0,0.0,0.0,0.0,0.0,0.0,0.0,0.0,0.0,0.0,0.0,0.0,0.0,0.0,0.0,0.0,0.0,0.0,0.0,0.0,0.0,0.0,0.0,0.0,0.0,0.0,0.0,0.0,0.0,0.0,0.0,0.0,0.0,0.0,0.0,0.0,0.0,0.0,0.0,0.0,0.0,0.0,0.0,0.0,0.0,0.0,0.0,0.0,0.0,0.0,0.0,0.0,0.0,0.0,0.0,0.0,0.0,0.0,0.0,0.0,0.0,0.0,0.0,0.0,0.0,0.0,0.0,0.0,0.0,0.0,0.0,0.0,0.0,0.0,0.0,0.01,0.82,0.0,0.0,0.0,0.0,0.0,0.0,0.0,0.0,0.0,0.0,0.0,0.0,0.0,0.0,0.0,0.0,0.0,0.0,0.0,0.0,0.0,0.0,0.0,0.0,0.0,0.0,0.0,0.0,0.0,0.0,0.0,0.0,0.0,1.0,1.0,1.0,1.0,1.0,1.0,1.0,1.0,1.0,1.0,0.32,0.0,0.88,0.0,0.95,0.01,0.0,0.0,0.0,0.0,0.0,0.0,0.0,0.0,0.0,0.0,0.01,0.99,1.0],[0.0,0.0,0.0,0.0,0.0,0.0,0.0,0.0,0.0,0.0,0.0,0.0,0.0,0.0,0.0,1.0,1.0,1.0,1.0,1.0,1.0,1.0,1.0,0.0,0.0,0.0,0.0,0.0,1.0,0.99,0.06,0.01,0.95,0.0,0.0,0.0,0.0,0.0,0.0,0.0,0.0,0.0,0.0,0.0,0.0,0.0,0.0,0.0,0.0,0.0,0.0,0.0,0.0,0.0,0.0,0.0,0.0,0.0,0.0,0.0,0.0,0.0,0.0,0.0,0.0,0.0,0.0,0.0,0.0,0.0,0.0,0.0,0.0,0.0,0.0,0.0,0.0,0.0,0.0,0.0,0.0,0.0,0.0,0.0,0.0,0.0,0.0,0.0,0.0,0.0,0.0,0.0,0.0,0.0,0.0,0.0,0.0,0.0,0.0,0.0,0.0,0.0,0.0,0.0,0.0,0.0,0.0,0.0,0.0,0.0,0.0,0.0,0.0,0.0,0.0,0.0,0.89,0.0,0.0,0.0,0.0,0.0,0.0,0.0,0.0,0.0,0.0,0.0,0.0,0.0,0.0,0.0,0.0,0.0,0.0,0.0,0.0,0.0,0.0,0.0,0.0,0.0,0.0,0.0,0.0,0.0,1.0,1.0,0.0,0.0,0.0,0.0,0.0,0.0,0.0,0.0,0.0,0.0,0.0,0.0,0.0,0.0,0.0,0.0,0.0,0.0,0.0,0.0,0.0,0.0,0.0,0.0,0.0,0.0,0.0,0.0,0.0,0.0,0.0,0.0,0.0,0.0,0.0,0.0,0.0,0.0,0.0,0.0,0.0,0.0,0.0,0.0,0.0,0.0,0.0,0.0,0.0,0.0,0.0,0.0,0.0,0.0,0.0,0.0,0.0,0.0,0.0,0.0,0.0,0.0,0.0,1.0,1.0,1.0,1.0,1.0,0.95,0.75,0.8,1.0,1.0,1.0,1.0,1.0,1.0,1.0,1.0,1.0,1.0,1.0,1.0,1.0,0.0,1.0,1.0,1.0,1.0,1.0,1.0,0.96],[0.0,0.0,0.0,0.0,0.0,0.0,0.0,0.0,1.0,0.0,0.0,0.0,0.0,0.0,0.0,1.0,1.0,1.0,1.0,1.0,1.0,1.0,1.0,1.0,0.0,0.0,0.0,0.0,0.0,0.0,0.0,0.0,0.0,0.0,0.0,0.0,0.0,0.0,0.0,0.0,0.0,0.0,0.0,0.0,0.0,0.0,0.0,0.0,0.0,0.0,0.0,0.0,0.0,0.0,0.0,0.0,0.0,0.0,0.0,0.0,0.0,0.0,0.0,0.0,0.0,0.0,0.0,0.0,0.0,0.0,0.0,0.0,0.0,0.0,0.0,0.0,0.0,0.0,0.0,0.96,0.0,1.0,0.0,0.0,0.0,0.0,0.0,0.0,0.0,0.0,0.0,0.0,0.0,0.0,0.0,0.0,0.0,0.0,0.0,0.0,0.0,0.0,0.0,0.0,0.0,0.0,0.0,0.0,0.0,0.0,0.0,0.0,0.0,0.0,1.0,0.0,1.0,0.0,0.0,0.0,0.0,0.0,0.0,0.0,0.0,0.0,0.0,0.0,0.0,0.0,0.0,0.0,0.0,0.0,0.0,0.0,0.0,0.0,0.0,0.0,0.0,0.0,0.0,0.0,1.0,0.0,1.0,0.0,0.0,0.0,0.0,0.0,1.0,0.0,0.0,1.0,0.05,0.0,0.0,0.0,0.0,0.0,0.0,0.0,0.0,0.0,0.0,0.0,0.0,0.0,0.0,0.0,0.0,0.0,0.0,0.0,0.0,0.0,0.0,0.0,0.0,0.0,0.0,0.0,0.0,0.0,0.0,0.0,0.0,0.0,0.0,0.0,0.0,0.0,0.0,0.0,0.0,0.0,0.0,0.0,0.0,0.0,0.0,0.0,0.0,0.0,0.0,0.0,0.0,0.0,0.0,0.7,0.08,0.42,0.02,0.0,0.27,0.2,0.04,0.0,0.0,0.0,0.0,0.0,0.0,0.0,0.0,0.0,0.0,0.0,0.0,0.0,0.0,0.0,0.13,1.0,0.96,1.0,1.0,0.0],[0.0,0.0,0.0,0.0,0.0,0.0,0.0,0.0,1.0,0.0,0.0,0.0,0.0,0.0,0.0,0.0,1.0,1.0,1.0,1.0,1.0,1.0,1.0,1.0,1.0,0.0,0.0,0.0,0.0,0.0,0.0,0.0,0.0,0.0,0.0,0.0,0.0,0.0,0.04,0.0,1.0,0.0,0.0,0.0,0.0,0.0,0.0,0.0,0.0,0.0,0.0,0.0,0.0,0.0,0.0,1.0,0.0,1.0,0.0,0.0,0.0,0.0,0.0,0.0,0.0,0.0,0.0,0.0,0.0,0.0,0.0,0.0,0.0,0.0,0.0,0.0,0.0,0.0,0.0,0.0,0.0,0.0,0.0,0.0,0.0,0.0,0.0,0.0,0.0,0.0,0.0,0.0,0.0,0.0,0.0,0.0,0.0,0.0,0.0,0.0,0.0,0.0,0.0,0.0,0.0,0.0,0.0,0.0,0.0,0.0,0.0,0.0,0.0,0.0,0.0,0.0,0.0,0.0,0.0,0.0,0.0,0.0,0.0,0.0,0.0,0.0,0.0,0.0,0.0,0.0,0.0,0.0,0.0,0.0,0.0,0.0,0.0,0.0,0.0,0.0,0.0,0.0,0.0,0.0,0.0,0.0,0.0,0.0,0.0,0.0,0.0,0.0,0.0,0.0,0.0,0.0,0.0,0.0,0.0,0.0,0.0,0.0,0.0,0.0,0.0,0.0,0.0,0.0,0.0,0.0,0.0,0.0,0.0,0.0,0.0,0.0,0.0,0.0,0.0,0.0,0.0,0.0,0.0,0.0,0.0,0.0,0.0,0.0,0.0,0.0,0.0,0.0,0.0,0.0,0.0,0.0,0.0,0.0,0.0,0.0,0.0,0.0,0.0,0.0,0.0,0.0,0.0,0.0,0.0,0.0,0.0,0.33,0.0,0.3,0.0,0.0,0.1,0.1,0.05,0.0,0.0,0.0,0.0,0.0,0.0,0.0,0.0,0.0,0.0,0.0,0.0,0.0,0.0,0.0,0.0,0.0,0.0,0.0,0.0,0.28],[0.0,0.0,0.0,0.0,0.0,0.0,0.0,0.0,0.0,0.0,0.0,0.0,0.0,0.0,0.0,0.0,0.0,1.0,1.0,1.0,1.0,1.0,1.0,1.0,1.0,1.0,0.0,0.99,0.74,1.0,0.0,0.0,0.96,0.0,0.0,0.0,0.0,0.0,0.0,0.0,0.4,0.0,0.0,0.0,0.0,0.0,0.0,0.0,0.0,0.0,0.0,0.0,0.0,0.0,0.0,0.0,0.0,0.08,0.0,0.0,0.0,0.0,0.0,0.0,0.0,0.0,0.0,0.0,0.0,0.0,0.0,0.0,0.0,0.0,0.0,0.0,0.0,0.0,0.0,0.0,0.0,0.0,0.0,0.0,0.0,0.0,0.0,0.0,0.0,0.0,0.0,0.0,0.0,0.0,0.0,0.0,0.0,0.0,0.0,0.0,0.0,0.0,0.0,0.0,0.0,0.0,0.0,0.0,0.0,0.0,0.0,0.0,0.0,0.0,0.0,0.0,0.0,0.0,0.0,0.0,0.0,0.0,0.0,0.0,0.0,0.0,0.0,0.0,0.0,0.0,0.0,0.0,0.0,0.0,0.0,0.0,0.0,0.0,0.0,0.0,0.0,0.0,0.0,0.0,0.0,0.0,0.81,0.0,0.0,0.0,0.0,0.0,0.0,0.0,0.0,0.0,0.0,0.0,0.0,0.0,0.0,0.0,0.0,0.0,0.0,0.0,0.0,0.0,0.0,0.0,0.0,0.0,0.0,0.0,0.0,0.0,0.0,0.0,0.0,0.0,0.0,0.0,0.0,0.0,0.0,0.0,0.0,0.0,0.0,0.0,0.0,0.0,0.0,0.0,0.0,0.0,0.0,0.0,0.0,0.0,0.0,0.0,0.0,0.0,0.0,0.0,0.0,0.0,0.0,0.0,0.0,0.37,0.0,0.4,0.0,0.0,0.0,0.0,0.0,0.0,0.0,0.0,0.0,0.0,0.0,0.0,0.0,0.0,0.0,0.0,0.0,0.0,0.0,0.0,0.0,0.0,0.0,0.0,0.0,0.0],[0.0,0.0,0.0,0.0,0.0,0.0,0.0,0.0,0.0,0.0,0.0,0.0,0.0,0.0,0.0,0.0,0.0,0.0,1.0,1.0,1.0,1.0,1.0,1.0,0.95,1.0,1.0,1.0,1.0,0.37,0.0,0.0,0.0,0.0,0.0,0.0,0.0,0.0,0.0,0.0,0.0,0.0,0.0,0.0,0.0,0.0,0.0,0.0,0.0,0.0,0.0,0.0,0.0,0.0,0.0,0.0,0.0,0.0,0.0,0.0,0.0,0.0,0.0,0.0,0.0,0.0,0.0,0.0,0.0,0.0,0.0,0.0,0.0,0.0,0.0,0.0,0.0,0.0,0.0,0.0,0.0,0.0,0.0,0.0,0.0,0.0,0.0,0.0,0.0,0.0,0.0,0.0,0.0,0.0,0.0,0.0,0.0,0.0,0.0,0.0,0.0,0.0,0.0,0.0,0.0,0.0,0.0,0.0,0.0,0.0,0.0,0.0,0.0,0.0,0.0,0.0,0.0,0.0,0.0,0.0,0.0,0.0,0.0,0.0,0.0,0.0,0.0,0.0,0.0,0.0,0.0,0.0,0.0,0.0,0.0,0.0,0.0,0.0,0.0,0.0,0.0,0.0,0.0,0.0,0.0,0.0,1.0,0.02,0.0,1.0,0.0,0.0,1.0,0.01,0.0,0.0,0.0,0.0,0.0,0.0,0.0,0.0,0.0,0.0,0.0,0.0,0.0,0.0,0.0,0.0,0.0,0.0,0.0,0.0,0.0,0.0,0.0,0.0,0.0,0.0,0.0,0.0,0.0,0.0,0.0,0.0,0.0,0.0,0.0,0.0,0.0,0.0,0.0,0.0,0.0,0.0,0.0,0.0,0.0,0.0,0.0,0.0,0.0,0.0,0.0,0.0,0.0,0.0,0.0,0.0,0.0,0.0,0.0,0.0,0.0,0.0,0.0,0.0,0.0,0.0,0.0,0.0,0.0,0.0,0.0,0.0,0.0,0.0,0.0,0.0,0.0,0.0,0.0,0.0,0.0,0.01,0.0,0.08,0.0,0.0],[0.0,0.0,0.0,0.0,0.0,0.0,0.0,0.0,0.0,0.0,0.0,0.0,0.0,0.0,0.0,0.0,0.0,0.0,0.0,1.0,1.0,1.0,1.0,1.0,1.0,0.39,0.32,0.0,0.0,0.0,0.0,0.0,0.0,0.0,0.0,0.0,0.0,0.0,0.0,0.0,0.25,0.0,0.97,0.0,0.02,0.0,0.0,0.0,0.0,0.0,0.0,0.0,0.0,0.28,0.0,1.0,0.0,0.0,0.0,0.0,0.0,0.0,0.0,0.0,0.0,0.0,0.0,0.0,0.0,0.0,0.0,0.0,0.0,0.0,0.0,0.0,0.0,0.0,0.0,0.0,0.0,0.0,0.0,0.0,0.0,0.0,0.0,0.0,0.0,0.0,0.0,0.0,0.0,0.0,0.0,0.0,0.0,0.0,0.0,0.0,0.0,0.0,0.0,0.0,0.0,0.0,0.0,0.0,0.0,0.0,0.0,0.0,0.0,0.0,0.0,0.0,0.0,0.0,0.0,0.0,0.0,0.0,0.0,0.0,0.0,0.0,0.0,0.0,0.0,0.0,0.0,0.0,0.0,0.0,0.0,0.0,0.0,0.0,0.0,0.0,0.0,0.0,0.0,0.0,0.0,0.0,0.0,0.0,0.0,0.0,0.0,0.0,1.0,1.0,0.0,0.01,1.0,0.0,0.0,0.0,0.0,0.0,0.0,0.0,0.0,0.0,0.0,0.0,0.0,0.0,0.0,0.0,0.0,0.0,0.0,0.0,0.0,0.0,0.0,0.0,0.0,0.0,0.0,0.0,0.0,0.0,0.0,0.0,0.0,0.0,0.0,0.0,0.0,0.0,0.0,0.0,0.0,0.0,0.0,0.0,0.0,0.0,0.0,0.0,0.0,0.0,0.0,0.0,0.0,0.0,0.0,0.0,0.0,0.0,0.0,0.0,0.0,0.0,0.0,0.0,0.0,0.0,0.0,0.0,0.0,0.0,0.0,0.0,0.0,0.0,0.0,0.0,0.0,0.0,0.0,0.0,0.0,0.0,0.0,0.0],[0.0,0.0,0.0,0.0,0.0,0.0,0.0,0.0,0.0,0.0,0.0,0.0,0.0,0.0,0.0,0.0,0.0,0.0,0.0,0.0,1.0,1.0,0.95,1.0,1.0,1.0,0.71,0.01,0.0,0.0,0.0,0.0,0.0,0.0,0.0,0.0,0.0,0.0,0.0,0.0,1.0,0.45,1.0,0.0,0.01,0.0,0.0,0.0,0.0,0.0,0.0,0.0,0.0,0.11,0.0,0.96,0.0,0.0,0.0,0.0,0.0,0.0,0.0,0.0,0.0,0.0,0.0,0.0,0.0,0.0,0.0,0.0,0.0,0.0,0.0,0.0,0.0,0.0,0.0,0.0,0.0,0.0,0.0,0.0,0.0,0.0,0.0,0.0,0.0,0.0,0.0,0.0,0.0,0.0,0.0,0.0,0.0,0.0,0.0,0.0,0.0,0.0,0.0,0.0,0.0,0.0,0.0,0.0,0.0,0.0,0.0,0.0,0.0,0.0,0.0,0.0,0.0,0.0,0.0,0.0,0.0,0.0,0.0,0.0,0.0,0.0,0.0,0.0,0.0,0.0,0.0,0.0,0.0,0.0,0.0,0.0,0.0,0.0,0.0,0.0,0.0,0.0,0.0,0.0,0.0,0.0,0.0,0.0,0.0,0.0,0.0,0.0,0.0,0.0,0.0,0.0,0.0,0.0,0.0,0.0,0.0,0.0,0.0,0.0,0.0,0.0,0.0,0.0,0.0,0.0,0.0,0.0,0.0,0.0,0.0,0.0,0.0,0.0,0.0,0.0,0.0,0.0,0.0,0.0,0.0,0.0,0.0,0.0,0.0,0.0,0.0,0.0,0.0,0.0,0.0,0.0,0.0,0.0,0.0,0.0,0.0,0.0,0.0,0.0,0.0,0.0,0.0,0.0,0.0,0.0,0.0,0.0,0.0,0.0,0.0,0.0,0.0,0.0,0.0,0.0,0.0,0.0,0.0,0.0,0.0,0.0,0.0,0.0,0.0,0.0,0.0,0.0,0.0,0.0,0.0,0.0,0.0,0.0,0.0,0.0],[0.0,0.0,0.0,0.0,0.0,0.0,0.0,0.0,0.0,0.0,0.0,0.0,0.0,0.0,0.0,0.0,0.0,0.0,0.0,0.0,0.0,1.0,1.0,0.39,1.0,1.0,1.0,1.0,0.0,0.13,0.0,0.0,0.0,0.0,0.0,0.0,0.0,0.0,0.0,0.0,0.04,0.0,0.01,0.0,0.0,0.0,0.0,0.0,0.0,0.0,0.0,0.0,0.0,0.0,0.0,0.0,0.0,0.0,0.0,0.0,0.0,0.0,0.0,0.0,0.0,0.0,0.0,0.0,0.0,0.0,0.0,0.0,0.0,0.0,0.0,0.0,0.0,0.0,0.0,0.0,0.0,0.0,0.0,0.0,0.0,0.0,0.0,0.0,0.0,0.0,0.0,0.0,0.0,0.0,0.0,0.0,0.0,0.0,0.0,0.0,0.0,0.0,0.0,0.0,0.0,0.0,0.0,0.0,0.0,0.0,0.0,0.0,0.0,0.0,0.0,0.0,0.0,0.0,0.0,0.0,0.0,0.0,0.0,0.0,0.0,0.0,0.0,0.0,0.0,0.0,0.0,0.0,0.0,0.0,0.0,0.0,0.0,0.0,0.0,0.0,0.0,0.0,0.0,0.0,0.0,0.0,0.0,0.0,0.0,0.0,0.0,0.0,0.0,0.0,0.0,0.0,0.0,0.0,0.0,0.0,0.0,0.0,0.0,0.0,0.0,0.0,0.0,0.0,0.0,0.0,0.0,0.0,0.0,0.0,0.0,0.0,0.0,0.0,0.0,0.0,0.0,0.0,0.0,0.0,0.0,0.0,0.0,0.0,0.0,0.0,0.0,0.0,0.0,0.0,0.0,0.0,0.0,0.0,0.0,0.0,0.0,0.0,0.0,0.0,0.0,0.0,0.0,0.0,0.0,0.0,0.0,0.0,0.0,0.0,0.0,0.0,0.0,0.0,0.0,0.0,0.0,0.0,0.0,0.0,0.0,0.0,0.0,0.0,0.0,0.0,0.0,0.0,0.0,0.0,0.0,0.0,0.0,0.0,0.0,0.0],[0.0,0.0,0.0,0.0,0.0,0.0,0.0,0.0,0.0,0.0,0.0,0.0,0.0,0.0,0.0,0.0,0.0,0.0,0.0,0.0,0.0,0.0,1.0,0.32,0.71,1.0,1.0,1.0,0.0,0.0,0.0,0.0,0.0,0.0,0.0,0.0,0.0,0.0,0.0,0.0,0.0,0.0,0.0,0.0,0.0,0.0,0.0,0.0,0.0,0.0,0.0,0.0,0.0,0.0,0.0,0.0,0.0,0.0,0.0,0.0,0.0,0.0,0.0,0.0,0.0,0.0,0.0,0.0,0.0,0.0,0.0,0.0,0.0,0.0,0.0,0.0,0.0,0.0,0.0,0.0,0.0,0.0,0.0,0.0,0.0,0.0,0.0,0.0,0.0,0.0,0.0,0.0,0.0,0.0,0.0,0.0,0.0,0.0,0.0,0.0,0.0,0.0,0.0,0.0,0.0,0.0,0.0,0.0,0.0,0.0,0.0,0.0,0.0,0.0,0.0,0.0,0.0,0.0,0.0,0.0,0.0,0.0,0.0,0.0,0.0,0.0,0.0,0.0,0.0,0.0,0.0,0.0,0.0,0.0,0.0,0.0,0.0,0.0,0.0,0.0,0.0,0.0,0.0,0.0,0.0,0.0,0.0,0.0,0.0,0.86,0.0,0.0,0.0,0.0,0.0,0.0,0.0,0.0,0.0,0.0,0.0,0.0,0.0,0.0,0.0,0.0,0.0,0.0,0.0,0.0,0.0,0.0,0.0,0.0,0.0,0.0,0.0,0.0,0.0,0.0,0.0,0.0,0.0,0.0,0.0,0.0,0.0,0.0,0.0,0.0,0.0,0.0,0.0,0.0,0.0,0.0,0.0,0.0,0.0,0.0,0.0,0.0,0.0,0.0,0.0,0.0,0.0,0.0,0.0,0.0,0.0,0.0,0.0,0.0,0.0,0.0,0.0,0.0,0.0,0.0,0.0,0.0,0.0,0.0,0.0,0.0,0.0,0.0,0.0,0.0,0.0,0.0,0.0,0.0,0.0,0.0,0.0,0.0,0.0,0.0],[0.0,0.0,0.0,0.0,0.0,0.0,0.0,0.0,0.0,0.0,0.0,0.0,0.0,0.0,0.0,0.0,0.0,0.0,0.0,0.0,0.0,0.99,1.0,0.0,0.01,1.0,1.0,1.0,1.0,1.0,0.0,0.0,0.0,0.0,0.0,0.0,0.0,0.0,0.0,0.0,0.0,0.0,0.0,0.0,0.0,0.0,0.0,0.0,0.0,0.0,0.0,0.0,0.0,0.0,0.0,0.0,0.0,0.0,0.0,0.0,0.0,0.0,0.0,0.0,0.0,0.0,0.0,0.0,0.0,0.0,0.0,0.0,0.0,0.0,0.0,0.0,0.0,0.0,0.0,0.0,0.0,0.0,0.0,0.0,0.0,0.0,0.0,0.0,0.0,0.0,0.0,0.0,0.0,0.0,0.0,0.0,0.0,0.0,0.0,0.0,0.0,0.0,0.0,0.0,0.0,0.0,0.0,0.0,0.0,0.0,0.0,0.0,0.0,0.0,0.0,0.0,0.0,0.0,0.0,0.0,0.0,0.0,0.0,0.0,0.0,0.0,0.0,0.0,0.0,0.0,0.0,0.0,0.0,0.0,0.0,0.0,0.0,0.0,0.0,0.0,0.0,0.0,0.0,0.0,0.0,0.0,0.0,0.0,0.0,0.0,0.0,0.0,0.0,0.0,0.0,0.0,0.0,0.0,0.0,0.0,0.0,0.0,0.0,0.0,0.0,0.0,0.0,0.0,0.0,0.0,0.0,0.0,0.0,0.0,0.0,0.0,0.0,0.0,0.0,0.0,0.0,0.0,0.0,0.0,0.0,0.0,0.0,0.0,0.0,0.0,0.0,0.0,0.0,0.0,0.0,0.0,0.0,0.0,0.0,0.0,0.0,0.0,0.0,0.0,0.0,0.0,0.0,0.0,0.0,0.0,0.0,0.0,0.0,0.0,0.0,0.0,0.0,0.0,0.0,0.0,0.0,0.0,0.0,0.0,0.0,0.0,0.0,0.0,0.0,0.0,0.0,0.0,0.0,0.0,0.0,0.0,0.0,0.0,0.0,0.0],[0.0,0.0,0.0,0.0,0.0,0.0,0.0,0.0,0.0,0.0,0.0,0.0,0.0,0.0,0.0,0.0,0.0,0.0,1.0,0.0,0.0,0.74,1.0,0.0,0.0,0.0,0.0,1.0,1.0,1.0,0.98,0.0,0.0,0.0,0.0,0.0,0.0,0.0,0.0,0.0,0.0,0.0,0.0,0.0,0.0,0.0,0.0,0.0,0.0,0.0,0.0,0.0,0.0,0.0,0.0,0.0,0.0,0.0,0.0,0.0,0.0,0.0,0.0,0.0,0.0,0.0,0.0,0.0,0.0,0.0,0.0,0.0,0.0,0.0,0.0,0.0,0.0,0.0,0.0,0.0,0.0,0.0,0.0,0.0,0.0,0.0,0.0,0.0,0.0,0.0,0.0,0.0,0.0,0.0,0.0,0.0,0.0,0.0,0.0,0.0,0.0,0.0,0.0,0.0,0.0,0.0,0.0,0.0,0.0,0.0,0.0,0.0,0.0,0.0,0.0,0.0,0.0,0.0,0.0,0.0,0.0,0.0,0.0,0.0,0.0,0.0,0.0,0.0,0.0,0.0,0.0,0.0,0.0,0.0,0.0,0.0,0.0,0.0,0.0,0.0,0.0,0.0,0.0,0.0,0.0,0.0,1.0,1.0,0.16,0.83,0.0,0.0,0.0,0.0,0.0,0.0,0.0,0.0,0.0,0.0,0.0,0.0,0.0,0.0,0.0,0.0,0.0,0.0,0.0,0.0,0.0,0.0,0.0,0.0,0.0,0.0,0.0,0.0,0.0,0.0,0.0,0.0,0.0,0.0,0.0,0.0,0.0,0.0,0.0,0.0,0.0,0.0,0.0,0.0,0.0,0.0,0.0,0.0,0.0,0.0,0.0,0.0,0.0,0.0,0.0,0.0,0.0,0.0,0.0,0.0,0.0,0.01,0.0,0.0,0.0,0.0,0.0,0.0,0.0,0.0,0.0,0.0,0.0,0.0,0.0,0.88,0.98,0.03,0.96,0.99,0.8,0.7,0.02,0.89,0.99,0.89,1.0,0.99,0.95,0.0],[0.0,0.0,0.0,0.0,0.0,0.0,0.0,0.0,0.0,0.0,0.0,0.0,0.0,0.0,0.0,0.0,0.0,0.97,0.99,0.0,0.0,1.0,0.37,0.0,0.0,0.13,0.0,1.0,1.0,1.0,1.0,0.99,0.98,0.0,0.0,0.0,0.0,0.0,0.0,0.0,0.0,0.0,0.0,0.0,0.0,0.0,0.0,0.0,0.0,0.0,0.0,0.0,0.0,0.0,0.0,0.0,0.0,0.0,0.0,0.0,0.0,0.0,0.0,0.0,0.0,0.0,0.0,0.0,0.0,0.0,0.0,0.0,0.0,0.0,0.0,0.0,0.0,0.0,0.0,0.0,0.0,0.0,0.0,0.0,0.0,0.0,0.0,0.0,0.0,0.0,0.0,0.0,0.0,0.0,0.0,0.0,0.0,0.0,0.0,0.0,0.0,0.0,0.0,0.0,0.0,0.0,0.0,0.0,0.0,0.0,0.0,0.0,0.0,0.0,0.0,0.0,0.0,0.0,0.0,0.0,0.0,0.0,0.0,0.0,0.0,0.0,0.0,0.0,0.0,0.0,0.0,0.0,0.0,0.0,0.0,0.0,0.0,0.0,0.0,0.0,0.0,0.0,0.0,0.0,0.0,0.0,0.15,0.0,0.0,0.0,0.0,0.0,0.0,0.0,0.0,0.0,0.0,0.0,0.0,0.0,0.0,0.0,0.0,0.0,0.0,0.0,0.0,0.0,0.0,0.0,0.0,0.0,0.0,0.0,0.0,0.0,0.0,0.0,0.0,0.0,0.0,0.0,0.0,0.0,0.0,0.0,0.0,0.0,0.0,0.0,0.0,0.0,0.0,0.0,0.0,0.0,0.0,0.0,0.0,0.0,0.0,0.0,0.0,0.0,0.0,0.0,0.0,0.0,0.0,0.0,0.0,0.93,0.83,0.84,0.0,0.0,0.0,0.0,0.0,0.74,0.04,0.05,0.01,0.9,0.65,0.94,0.96,0.48,0.33,0.0,0.0,0.0,0.0,0.0,0.0,0.0,0.0,0.03,0.57,0.0],[0.0,0.0,0.0,0.0,0.0,0.0,0.0,0.0,0.0,0.0,0.0,0.0,0.0,0.0,0.0,0.0,0.0,0.0,0.06,0.0,0.0,0.0,0.0,0.0,0.0,0.0,0.0,0.0,0.98,1.0,1.0,1.0,0.11,0.0,0.0,0.0,0.0,0.0,0.0,0.0,0.0,0.0,0.0,0.0,0.0,0.0,0.0,0.0,0.0,0.0,0.0,0.0,0.0,0.0,0.0,0.0,0.0,0.0,0.0,0.0,0.0,0.0,0.0,0.0,0.0,0.0,0.0,0.0,0.0,0.0,0.0,0.0,0.0,0.0,0.0,0.0,0.0,0.0,0.0,0.0,0.0,0.0,0.0,0.0,0.0,0.0,0.0,0.0,0.0,0.0,0.0,0.0,0.0,0.0,0.0,0.0,0.0,0.0,0.0,0.0,0.0,0.0,0.0,0.0,0.0,0.0,0.0,0.0,0.0,0.0,0.0,0.0,0.0,0.0,0.0,0.0,0.0,0.0,0.0,0.0,0.0,0.0,0.0,0.0,0.0,0.0,0.0,0.0,0.0,0.0,0.0,0.0,0.0,0.0,0.0,0.0,0.0,0.0,0.0,0.0,0.0,0.0,0.0,0.0,0.0,0.0,0.0,0.03,0.0,0.0,0.0,0.0,0.0,0.0,0.0,0.0,0.0,0.0,0.0,0.0,0.0,0.0,0.0,0.0,0.0,0.0,0.0,0.0,0.0,0.0,0.0,0.0,0.0,0.0,0.0,0.0,0.0,0.0,0.0,0.0,0.0,0.0,0.0,0.0,0.0,0.0,0.0,0.0,0.0,0.0,0.0,0.0,0.0,0.0,0.0,0.0,0.0,0.0,0.0,0.0,0.0,0.0,0.0,0.0,0.0,0.0,0.0,0.0,0.0,0.0,0.0,0.02,0.01,0.03,0.0,0.0,0.0,0.0,0.0,0.06,0.06,0.79,0.51,0.98,0.98,0.98,0.99,0.95,0.78,0.4,0.49,0.05,0.03,0.0,0.0,0.0,0.02,0.01,0.12,0.0],[0.0,0.0,0.0,0.0,0.0,0.0,0.0,0.0,0.0,0.0,0.0,0.0,0.0,0.0,0.0,0.0,0.0,0.01,0.01,0.0,0.0,0.0,0.0,0.0,0.0,0.0,0.0,0.0,0.0,0.99,1.0,1.0,1.0,0.34,0.02,0.0,0.0,0.0,0.0,0.0,0.0,0.0,0.0,0.0,0.0,0.0,0.0,0.0,0.0,0.0,0.0,0.0,0.0,0.0,0.0,0.0,0.0,0.0,0.0,0.0,0.0,0.0,0.0,0.0,0.0,0.0,0.0,0.0,0.0,0.0,0.0,0.0,0.0,0.0,0.0,0.0,0.0,0.0,0.0,0.0,0.0,0.0,0.0,0.0,0.0,0.0,0.0,0.0,0.0,0.0,0.0,0.0,0.0,0.0,0.0,0.0,0.0,0.0,0.0,0.0,0.0,0.0,0.0,0.0,0.0,0.0,0.0,0.0,0.0,0.0,0.0,0.0,0.0,0.0,0.0,0.0,0.0,0.0,0.0,0.0,0.0,0.0,0.0,0.0,0.0,0.0,0.0,0.0,0.0,0.0,0.0,0.0,0.0,0.0,0.0,0.0,0.0,0.0,0.0,0.0,0.0,0.0,0.0,0.0,0.0,0.0,0.0,0.0,0.0,0.0,0.0,0.0,0.0,0.0,0.0,0.0,0.0,0.0,0.0,0.0,0.0,0.0,0.0,0.0,0.0,0.0,0.0,0.0,0.0,0.0,0.0,0.0,0.0,0.0,0.0,0.0,0.0,0.0,0.0,0.0,0.0,0.0,0.0,0.0,0.0,0.0,0.0,0.0,0.0,0.0,0.0,0.0,0.0,0.0,0.0,0.0,0.0,0.0,0.0,0.0,0.0,0.0,0.0,0.0,0.0,0.0,0.0,0.0,0.0,0.0,0.0,0.55,0.43,0.44,0.02,0.0,0.0,0.0,0.0,0.66,0.72,0.85,0.25,0.96,0.95,0.94,0.96,0.47,0.01,0.0,0.0,0.0,0.0,0.0,0.0,0.0,0.0,0.0,0.01,0.01],[0.0,0.0,0.0,0.0,0.0,0.0,0.0,0.0,0.0,0.0,0.0,0.0,0.0,0.01,0.0,0.01,0.0,0.97,0.95,0.0,0.0,0.96,0.0,0.0,0.0,0.0,0.0,0.0,0.0,0.98,0.11,1.0,1.0,1.0,0.99,0.01,0.94,0.0,0.01,0.0,0.0,0.0,0.0,0.0,0.0,0.0,0.0,0.0,0.0,0.0,0.0,0.0,0.0,0.0,0.0,0.0,0.0,0.0,0.0,0.01,0.0,0.0,0.0,0.0,0.0,0.0,0.0,0.0,0.0,0.0,0.0,0.0,0.0,0.0,0.0,0.0,0.0,0.0,0.0,0.0,0.0,0.0,0.0,0.0,0.0,0.0,0.0,0.0,0.0,0.0,0.0,0.0,0.0,0.0,0.0,0.0,0.0,0.0,0.0,0.0,0.0,0.0,0.0,0.0,0.0,0.0,0.0,0.0,0.0,0.0,0.0,0.0,0.0,0.0,0.0,0.0,0.0,0.0,0.0,0.0,0.0,0.0,0.0,0.0,0.0,0.0,0.0,0.0,0.0,0.0,0.0,0.0,0.0,0.0,0.0,0.0,0.0,0.0,0.0,0.0,0.0,0.0,0.0,0.0,0.0,0.0,0.0,0.0,0.0,0.0,0.0,0.0,0.0,0.0,0.0,0.0,0.0,0.0,0.0,0.0,0.0,0.0,0.0,0.0,0.0,0.0,0.0,0.0,0.0,0.0,0.0,0.0,0.0,0.0,0.0,0.01,0.02,0.01,0.0,0.0,0.0,0.0,0.0,0.0,0.0,0.0,0.0,0.0,0.0,0.0,0.0,0.0,0.0,0.0,0.0,0.0,0.0,0.0,0.0,0.0,0.0,0.0,0.0,0.0,0.0,0.0,0.0,0.0,0.0,0.0,0.0,0.99,0.97,0.97,0.97,0.95,0.6,0.56,0.73,0.98,0.95,0.81,0.06,0.97,0.85,0.95,0.92,0.07,0.01,0.0,0.0,0.0,0.0,0.0,0.0,0.0,0.0,0.0,0.01,0.96],[0.0,0.0,0.0,0.0,0.0,0.0,0.0,0.0,0.0,0.0,0.0,0.0,0.0,0.0,0.0,0.0,0.0,0.05,0.0,0.0,0.0,0.0,0.0,0.0,0.0,0.0,0.0,0.0,0.0,0.0,0.0,0.34,1.0,1.0,1.0,1.0,1.0,0.0,0.0,0.0,0.0,0.0,0.0,0.0,0.0,0.0,0.0,0.0,0.0,0.0,0.0,0.0,0.0,0.0,0.0,0.0,0.0,0.0,0.0,0.18,0.0,0.0,0.0,0.0,0.0,0.0,0.0,0.0,0.0,0.0,0.0,0.0,0.0,0.0,0.0,0.0,0.0,0.0,0.0,0.0,0.0,0.0,0.0,0.0,0.0,0.0,0.0,0.0,0.0,0.0,0.0,0.0,0.0,0.0,0.0,0.0,0.0,0.0,0.0,0.0,0.0,0.0,0.0,0.0,0.0,0.0,0.0,0.0,0.0,0.0,0.0,0.0,0.0,0.0,0.0,0.0,0.0,0.0,0.0,0.0,0.0,0.0,0.0,0.0,0.0,0.0,0.0,0.0,0.0,0.0,0.0,0.0,0.0,0.0,0.0,0.0,0.0,0.0,0.0,0.0,0.0,0.0,0.0,0.0,0.0,0.0,0.0,0.0,0.0,0.0,0.0,0.0,0.0,0.0,0.0,0.0,0.0,0.0,0.0,0.0,0.0,0.0,0.0,0.0,0.0,0.0,0.0,0.0,0.0,0.0,0.0,0.0,0.0,0.0,0.0,0.0,0.0,0.0,0.0,0.0,0.0,0.0,0.0,0.0,0.0,0.0,0.0,0.0,0.0,0.0,0.0,0.0,0.0,0.0,0.0,0.0,0.0,0.0,0.0,0.0,0.0,0.0,0.0,0.0,0.0,0.0,0.0,0.0,0.0,0.0,0.0,0.14,0.0,0.5,0.0,0.0,0.01,0.01,0.03,0.0,0.0,0.0,0.0,0.0,0.0,0.0,0.0,0.0,0.0,0.0,0.0,0.0,0.0,0.0,0.0,0.0,0.0,0.0,0.0,0.94],[0.0,0.0,0.0,0.0,0.0,0.0,0.0,0.0,0.0,0.0,0.0,0.0,0.99,0.93,0.0,0.0,0.0,0.28,0.0,0.0,0.0,0.0,0.0,0.0,0.0,0.0,0.0,0.0,0.0,0.0,0.0,0.02,0.99,1.0,1.0,1.0,0.94,0.0,0.0,0.0,0.0,0.0,0.0,0.0,0.0,0.0,0.0,0.0,0.0,0.0,0.0,0.0,0.0,0.0,0.0,0.0,0.0,0.0,0.0,0.98,0.6,0.02,0.0,0.0,0.0,0.0,0.0,0.0,0.0,0.0,0.0,0.0,0.0,0.0,0.0,0.0,0.0,0.0,0.0,0.0,0.0,0.0,0.0,0.0,0.0,0.0,0.0,0.0,0.0,0.0,0.0,0.0,0.0,0.0,0.0,0.0,0.0,0.0,0.0,0.0,0.0,0.0,0.0,0.0,0.0,0.0,0.0,0.0,0.0,0.0,0.0,0.0,0.0,0.0,0.0,0.0,0.0,0.0,0.0,0.0,0.0,0.0,0.0,0.0,0.0,0.0,0.0,0.0,0.0,0.0,0.0,0.0,0.0,0.0,0.0,0.0,0.0,0.0,0.0,0.0,0.0,0.0,0.0,0.0,0.0,0.0,0.0,0.0,0.0,0.0,0.0,0.0,0.0,0.0,0.0,0.0,0.0,0.0,0.0,0.0,0.0,0.0,0.0,0.0,0.0,0.0,0.0,0.0,0.0,0.0,0.02,0.02,0.91,0.97,0.99,0.99,1.0,0.99,0.34,0.01,0.0,0.0,0.0,0.0,0.0,0.0,0.0,0.0,0.0,0.0,0.0,0.0,0.0,0.0,0.0,0.0,0.0,0.0,0.0,0.0,0.0,0.0,0.0,0.0,0.0,0.0,0.0,0.0,0.0,0.0,0.0,0.78,0.98,0.76,0.98,0.99,0.87,0.92,0.91,0.47,0.79,0.03,0.0,0.01,0.01,0.0,0.0,0.0,0.0,0.0,0.0,0.0,0.0,0.0,0.0,0.0,0.0,0.0,0.0,0.99],[0.0,0.0,0.0,0.0,0.0,0.0,0.0,0.0,0.0,0.0,0.0,0.0,0.0,0.0,0.0,0.0,0.0,0.0,0.0,0.0,0.0,0.0,0.0,0.0,0.0,0.0,0.0,0.0,0.0,0.0,0.0,0.0,0.01,1.0,1.0,1.0,1.0,0.92,0.0,0.0,0.0,0.0,0.0,0.0,0.0,0.0,0.0,0.0,0.0,0.0,0.0,0.0,0.0,0.0,0.0,0.0,0.0,0.0,0.0,0.99,0.93,0.28,0.02,0.01,0.01,0.0,0.0,0.0,0.0,0.0,0.0,0.0,0.0,0.0,0.0,0.0,0.0,0.0,0.0,0.0,0.0,0.0,0.0,0.0,0.0,0.0,0.0,0.0,0.0,0.0,0.0,0.0,0.0,0.0,0.0,0.0,0.0,0.0,0.0,0.0,0.0,0.0,0.0,0.0,0.0,0.0,0.0,0.0,0.0,0.0,0.0,0.0,0.0,0.0,0.0,0.0,0.0,0.0,0.0,0.0,0.0,0.0,0.0,0.0,0.0,0.0,0.0,0.0,0.0,0.0,0.0,0.0,0.0,0.0,0.0,0.0,0.0,0.0,0.0,0.0,0.0,0.0,0.0,0.0,0.0,0.0,0.0,0.0,0.0,0.0,0.0,0.0,0.0,0.0,0.0,0.0,0.0,0.0,0.0,0.0,0.0,0.0,0.0,0.0,0.0,0.0,0.0,0.0,0.0,0.0,0.0,0.0,0.09,0.07,0.52,0.96,0.91,0.09,0.02,0.0,0.0,0.0,0.0,0.0,0.0,0.0,0.0,0.0,0.0,0.0,0.0,0.0,0.0,0.0,0.0,0.0,0.0,0.0,0.0,0.0,0.0,0.0,0.0,0.0,0.0,0.0,0.0,0.0,0.0,0.0,0.0,0.0,0.0,0.0,0.0,0.0,0.0,0.01,0.0,0.0,0.0,0.0,0.0,0.0,0.0,0.0,0.0,0.0,0.0,0.0,0.0,0.0,0.0,0.0,0.0,0.0,0.0,0.0,0.0,0.1],[0.0,0.0,0.0,0.0,0.0,0.0,0.0,0.0,0.0,0.0,0.0,0.0,0.0,0.0,0.0,0.0,0.0,0.93,0.0,0.0,0.0,0.0,0.0,0.0,0.0,0.0,0.0,0.0,0.0,0.0,0.0,0.0,0.94,1.0,0.94,1.0,1.0,1.0,1.0,0.0,0.0,0.0,0.0,0.0,0.0,0.0,0.0,0.0,0.0,0.0,0.0,0.0,0.0,0.0,0.0,0.0,0.0,0.79,0.0,0.99,0.37,0.01,0.0,0.0,0.0,0.0,0.0,0.0,0.0,0.0,0.0,0.0,0.0,0.0,0.0,0.0,0.0,0.0,0.0,0.0,0.0,0.0,0.0,0.0,0.0,0.0,0.0,0.0,0.0,0.0,0.0,0.0,0.0,0.0,0.0,0.0,0.0,0.0,0.0,0.0,0.0,0.0,0.0,0.0,0.0,0.0,0.0,0.0,0.0,0.0,0.0,0.0,0.0,0.0,0.0,0.0,0.0,0.0,0.0,0.0,0.0,0.0,0.0,0.0,0.0,0.0,0.0,0.0,0.0,0.0,0.0,0.0,0.0,0.0,0.0,0.0,0.0,0.0,0.0,0.0,0.0,0.0,0.0,0.0,0.0,0.0,0.0,0.0,0.0,0.0,0.0,0.0,0.0,0.0,0.0,0.0,0.0,0.0,0.0,0.0,0.0,0.0,0.0,0.0,0.0,0.0,0.0,0.0,0.0,0.0,0.0,0.0,0.0,0.0,0.0,0.0,0.0,0.0,0.0,0.0,0.0,0.0,0.0,0.0,0.0,0.0,0.0,0.0,0.0,0.0,0.0,0.0,0.0,0.0,0.0,0.0,0.0,0.0,0.0,0.0,0.0,0.0,0.0,0.0,0.0,0.0,0.0,0.0,0.0,0.0,0.0,0.0,0.0,0.02,0.0,0.0,0.05,0.01,0.06,0.0,0.0,0.0,0.0,0.0,0.0,0.0,0.0,0.0,0.0,0.0,0.0,0.0,0.0,0.0,0.0,0.0,0.0,0.0,0.0,0.98],[0.0,0.0,0.0,0.0,0.0,0.0,0.0,0.0,0.0,0.0,0.0,0.0,0.0,0.0,0.0,0.0,0.0,0.0,0.0,0.0,0.0,0.0,0.0,0.0,0.0,0.0,0.0,0.0,0.0,0.0,0.0,0.0,0.0,0.0,0.0,0.92,1.0,1.0,1.0,0.04,0.0,0.0,0.0,0.0,0.0,0.0,0.0,0.0,0.0,0.0,0.0,0.0,0.0,0.0,0.0,0.0,0.96,1.0,0.99,1.0,0.95,0.11,0.04,0.02,0.02,0.01,0.0,0.02,0.36,0.0,0.0,0.04,0.0,0.0,0.0,0.0,0.0,0.0,0.0,0.0,0.0,0.0,0.0,0.0,0.0,0.0,0.0,0.0,0.0,0.0,0.0,0.0,0.0,0.0,0.0,0.0,0.0,0.0,0.0,0.0,0.0,0.0,0.0,0.0,0.0,0.0,0.0,0.0,0.0,0.0,0.0,0.0,0.0,0.0,0.0,0.0,0.0,0.0,0.0,0.0,0.0,0.0,0.0,0.0,0.0,0.0,0.0,0.0,0.0,0.0,0.0,0.0,0.0,0.0,0.0,0.0,0.0,0.0,0.0,0.0,0.0,0.0,0.0,0.0,0.0,0.0,0.0,0.0,0.0,0.0,0.0,0.0,0.0,0.0,0.0,0.0,0.0,0.0,0.0,0.0,0.0,0.0,0.0,0.0,0.0,0.0,0.0,0.0,0.0,0.0,0.0,0.0,0.02,0.18,0.06,0.0,0.0,0.13,0.63,0.01,0.0,0.0,0.0,0.0,0.0,0.0,0.0,0.0,0.0,0.0,0.0,0.0,0.0,0.0,0.0,0.0,0.0,0.0,0.0,0.0,0.0,0.0,0.0,0.0,0.0,0.0,0.0,0.16,0.01,0.0,0.0,0.0,0.0,0.0,0.0,0.0,0.0,0.0,0.0,0.0,0.0,0.0,0.0,0.0,0.0,0.0,0.0,0.0,0.0,0.0,0.0,0.0,0.0,0.0,0.0,0.0,0.0,0.0,0.0,0.68],[0.0,0.0,0.0,0.0,0.0,0.0,0.0,0.0,0.0,0.0,0.0,0.0,0.0,0.0,0.0,0.0,0.0,0.04,0.0,0.0,0.04,0.0,0.0,0.0,0.0,0.0,0.0,0.0,0.0,0.0,0.0,0.0,0.01,0.0,0.0,0.0,1.0,1.0,1.0,1.0,1.0,0.0,0.0,0.0,0.0,0.0,0.0,0.0,0.0,0.0,0.0,0.0,0.0,0.0,0.0,0.0,0.85,1.0,0.01,0.23,0.0,0.0,0.0,0.0,0.0,0.0,0.0,0.0,0.0,0.0,0.0,0.0,0.0,0.0,0.0,0.0,0.0,0.0,0.0,0.0,0.0,0.0,0.0,0.0,0.0,0.0,0.0,0.0,0.0,0.0,0.0,0.0,0.0,0.0,0.0,0.0,0.0,0.0,0.0,0.0,0.0,0.0,0.0,0.0,0.0,0.0,0.0,0.0,0.0,0.0,0.0,0.0,0.0,0.0,0.0,0.0,0.0,0.0,0.0,0.0,0.0,0.0,0.0,0.0,0.0,0.0,0.0,0.0,0.0,0.0,0.0,0.0,0.0,0.0,0.0,0.0,0.0,0.0,0.0,0.0,0.0,0.0,0.0,0.0,0.0,0.0,0.0,0.0,0.0,0.0,0.0,0.0,0.0,0.0,0.0,0.0,0.0,0.0,0.0,0.0,0.0,0.0,0.0,0.0,0.0,0.0,0.0,0.0,0.0,0.0,0.0,0.0,0.0,0.0,0.0,0.0,0.0,0.0,0.0,0.0,0.0,0.0,0.0,0.0,0.0,0.0,0.0,0.0,0.0,0.0,0.0,0.0,0.0,0.0,0.0,0.0,0.0,0.0,0.0,0.0,0.0,0.0,0.0,0.0,0.0,0.0,0.0,0.0,0.0,0.0,0.0,0.0,0.0,0.0,0.0,0.0,0.0,0.0,0.0,0.0,0.0,0.0,0.0,0.0,0.0,0.0,0.0,0.0,0.0,0.0,0.0,0.0,0.0,0.0,0.0,0.0,0.0,0.0,0.0,0.03],[0.0,0.0,0.0,0.0,0.0,0.01,0.0,0.0,0.0,0.0,0.0,0.0,0.0,0.0,0.0,0.0,0.0,0.0,0.0,0.0,0.0,0.0,0.0,0.0,0.0,0.0,0.0,0.0,0.0,0.0,0.0,0.0,0.0,0.0,0.0,0.0,0.0,0.04,1.0,1.0,1.0,0.99,0.0,0.0,0.0,0.0,0.0,0.0,0.0,0.0,0.0,0.0,0.0,0.0,1.0,1.0,1.0,0.99,0.0,0.0,0.0,0.0,0.0,0.0,0.0,0.0,0.0,0.0,0.0,0.0,0.0,0.18,0.0,0.0,0.0,0.0,0.0,0.0,0.0,0.0,0.0,0.0,0.0,0.0,0.0,0.0,0.0,0.0,0.0,0.0,0.0,0.0,0.0,0.0,0.0,0.0,0.0,0.0,0.0,0.0,0.0,0.0,0.0,0.0,0.0,0.0,0.0,0.0,0.0,0.0,0.0,0.0,0.0,0.0,0.0,0.0,0.0,0.0,0.0,0.0,0.0,0.0,0.0,0.0,0.0,0.0,0.0,0.0,0.0,0.0,0.0,0.0,0.0,0.0,0.0,0.0,0.0,0.0,0.0,0.0,0.0,0.0,0.0,0.0,0.0,0.0,0.0,0.0,0.0,0.0,0.0,0.0,0.0,0.0,0.0,0.0,0.0,0.0,0.0,0.0,0.0,0.0,0.0,0.0,0.0,0.0,0.0,0.0,0.0,0.0,0.0,0.0,0.0,0.0,0.0,0.0,0.0,0.0,0.0,0.0,0.0,0.0,0.0,0.0,0.0,0.0,0.0,0.0,0.0,0.0,0.0,0.0,0.0,0.0,0.0,0.0,0.0,0.0,0.0,0.0,0.0,0.0,0.0,0.0,0.0,0.0,0.0,0.0,0.0,0.0,0.0,0.0,0.0,0.0,0.0,0.0,0.0,0.0,0.0,0.0,0.0,0.0,0.0,0.0,0.0,0.0,0.0,0.0,0.0,0.0,0.0,0.0,0.0,0.0,0.0,0.0,0.0,0.0,0.0,0.0],[0.0,0.0,0.0,0.0,0.0,0.0,0.0,0.0,0.0,0.0,0.0,0.0,0.0,0.0,0.0,0.0,0.0,0.0,0.0,0.0,1.0,0.4,0.0,0.25,1.0,0.04,0.0,0.0,0.0,0.0,0.0,0.0,0.0,0.0,0.0,0.0,0.0,0.0,1.0,1.0,1.0,1.0,1.0,0.0,0.0,0.0,0.0,0.0,0.0,0.0,0.0,0.0,0.0,0.31,0.93,1.0,0.09,1.0,0.0,0.0,0.0,0.0,0.0,0.0,0.0,0.0,0.0,0.0,0.0,0.0,0.0,0.0,0.0,0.0,0.0,0.0,0.0,0.0,0.0,0.0,0.0,0.0,0.0,0.0,0.0,0.0,0.0,0.0,0.0,0.0,0.0,0.0,0.0,0.0,0.0,0.0,0.0,0.0,0.0,0.0,0.0,0.0,0.0,0.0,0.0,0.0,0.0,0.0,0.0,0.0,0.0,0.0,0.0,0.0,0.0,0.0,0.0,0.0,0.0,0.0,0.0,0.0,0.0,0.0,0.0,0.0,0.0,0.0,0.0,0.0,0.0,0.0,0.0,0.0,0.0,0.0,0.0,0.0,0.0,0.0,0.0,0.0,0.0,0.0,0.0,0.0,0.0,0.0,0.0,0.0,0.0,0.0,0.0,0.0,0.0,0.0,0.0,0.0,0.0,0.0,0.0,0.0,0.0,0.0,0.0,0.0,0.0,0.0,0.0,0.0,0.0,0.0,0.0,0.0,0.0,0.0,0.0,0.0,0.0,0.0,0.0,0.0,0.0,0.0,0.0,0.0,0.0,0.0,0.0,0.0,0.0,0.0,0.0,0.0,0.0,0.0,0.0,0.0,0.0,0.0,0.0,0.0,0.0,0.0,0.0,0.0,0.0,0.0,0.0,0.0,0.0,0.0,0.0,0.0,0.0,0.0,0.0,0.0,0.0,0.0,0.0,0.0,0.0,0.0,0.0,0.0,0.0,0.0,0.0,0.0,0.0,0.0,0.0,0.0,0.0,0.0,0.0,0.0,0.0,0.0],[0.0,0.0,0.0,0.01,0.0,0.0,0.0,0.0,0.0,0.0,0.0,0.0,0.0,0.0,0.0,0.0,0.0,0.0,0.0,0.0,0.0,0.0,0.0,0.0,0.45,0.0,0.0,0.0,0.0,0.0,0.0,0.0,0.0,0.0,0.0,0.0,0.0,0.0,0.0,0.99,1.0,1.0,1.0,0.88,0.0,0.0,0.0,0.0,0.0,0.0,0.0,0.0,1.0,1.0,1.0,0.97,0.0,0.0,0.0,0.0,0.0,0.0,0.0,0.0,0.0,0.0,0.0,0.0,0.0,0.0,0.0,0.0,0.0,0.0,0.0,0.0,0.0,0.0,0.0,0.0,0.0,0.0,0.0,0.0,0.0,0.0,0.0,0.0,0.0,0.0,0.0,0.0,0.0,0.0,0.0,0.0,0.0,0.0,0.0,0.0,0.0,0.0,0.0,0.0,0.0,0.0,0.0,0.0,0.0,0.0,0.0,0.0,0.0,0.0,0.0,0.0,0.0,0.0,0.0,0.0,0.0,0.0,0.0,0.0,0.0,0.0,0.0,0.0,0.0,0.0,0.0,0.0,0.0,0.0,0.0,0.0,0.0,0.0,0.0,0.0,0.0,0.0,0.0,0.0,0.0,0.0,0.0,0.0,0.0,0.0,0.0,0.0,0.0,0.0,0.0,0.0,0.0,0.0,0.0,0.0,0.0,0.0,0.0,0.0,0.0,0.0,0.0,0.0,0.0,0.0,0.0,0.0,0.0,0.0,0.0,0.0,0.0,0.0,0.0,0.0,0.0,0.0,0.0,0.0,0.0,0.0,0.0,0.0,0.0,0.0,0.0,0.0,0.0,0.0,0.0,0.0,0.0,0.0,0.0,0.0,0.0,0.0,0.0,0.0,0.0,0.0,0.0,0.0,0.0,0.0,0.0,0.0,0.0,0.0,0.0,0.0,0.0,0.0,0.0,0.0,0.0,0.0,0.0,0.0,0.0,0.0,0.0,0.0,0.0,0.0,0.0,0.0,0.0,0.0,0.0,0.0,0.0,0.0,0.0,0.0],[0.0,0.0,0.0,0.0,0.0,0.0,0.0,0.0,0.0,0.0,0.0,0.0,0.0,0.0,0.0,0.0,0.0,0.0,0.0,0.0,0.0,0.0,0.0,0.97,1.0,0.01,0.0,0.0,0.0,0.0,0.0,0.0,0.0,0.0,0.0,0.0,0.0,0.0,0.0,0.0,1.0,1.0,1.0,1.0,1.0,0.0,0.0,0.0,0.0,0.0,0.0,0.0,0.97,1.0,0.02,0.96,0.0,0.0,0.0,0.0,0.0,0.0,0.0,0.0,0.0,0.0,0.0,0.0,0.0,0.0,0.0,0.0,0.0,0.0,0.0,0.0,0.0,0.0,0.0,0.0,0.0,0.0,0.0,0.0,0.0,0.0,0.0,0.0,0.0,0.0,0.0,0.0,0.0,0.0,0.0,0.0,0.0,0.0,0.0,0.0,0.0,0.0,0.0,0.0,0.0,0.0,0.0,0.0,0.0,0.0,0.0,0.0,0.0,0.0,0.0,0.0,0.0,0.0,0.0,0.0,0.0,0.0,0.0,0.0,0.0,0.0,0.0,0.0,0.0,0.0,0.0,0.0,0.0,0.0,0.0,0.0,0.0,0.0,0.0,0.0,0.0,0.0,0.0,0.0,0.0,0.0,0.0,0.0,0.0,0.0,0.0,0.0,0.0,0.0,0.0,0.0,0.04,0.0,0.0,0.0,0.0,0.0,0.0,0.0,0.0,0.0,0.0,0.0,0.0,0.0,0.0,0.0,0.0,0.0,0.0,0.0,0.0,0.0,0.0,0.0,0.0,0.0,0.0,0.0,0.0,0.0,0.0,0.0,0.0,0.0,0.0,0.0,0.0,0.0,0.0,0.0,0.0,0.0,0.0,0.0,0.0,0.0,0.0,0.0,0.0,0.0,0.0,0.0,0.0,0.0,0.0,0.0,0.0,0.0,0.0,0.0,0.0,0.0,0.0,0.0,0.0,0.0,0.0,0.0,0.0,0.0,0.0,0.0,0.0,0.0,0.0,0.0,0.0,0.0,0.0,0.0,0.0,0.0,0.0,0.0],[0.01,0.59,0.0,0.0,0.0,0.0,0.0,0.0,0.0,0.0,0.0,0.0,0.0,0.0,0.0,0.0,0.0,0.0,0.0,0.0,0.0,0.0,0.0,0.0,0.0,0.0,0.0,0.0,0.0,0.0,0.0,0.0,0.0,0.0,0.0,0.0,0.0,0.0,0.0,0.0,0.0,0.88,1.0,1.0,1.0,0.22,0.0,0.0,0.0,0.0,0.99,0.99,1.0,0.95,0.0,0.0,0.0,0.0,0.0,0.0,0.0,0.0,0.0,0.0,0.0,0.0,0.0,0.0,0.0,0.0,0.0,0.0,0.0,0.0,0.0,0.0,0.0,0.0,0.0,0.0,0.0,0.0,0.0,0.0,0.0,0.0,0.0,0.0,0.0,0.0,0.0,0.0,0.0,0.0,0.0,0.0,0.0,0.0,0.0,0.0,0.0,0.0,0.0,0.0,0.0,0.0,0.0,0.0,0.0,0.0,0.0,0.0,0.0,0.0,0.0,0.0,0.0,0.0,0.0,0.0,0.0,0.0,0.0,0.0,0.0,0.0,0.0,0.0,0.0,0.0,0.0,0.0,0.0,0.0,0.0,0.0,0.0,0.0,0.0,0.0,0.0,0.0,0.0,0.0,0.0,0.0,0.0,0.0,0.0,0.0,0.0,0.0,0.0,0.0,0.0,0.0,0.0,0.0,0.0,0.0,0.0,0.0,0.0,0.0,0.0,0.0,0.0,0.0,0.0,0.0,0.0,0.0,0.0,0.0,0.0,0.0,0.0,0.0,0.0,0.0,0.0,0.0,0.0,0.0,0.0,0.0,0.0,0.0,0.0,0.0,0.0,0.0,0.0,0.0,0.0,0.0,0.0,0.0,0.0,0.0,0.0,0.0,0.0,0.0,0.0,0.0,0.0,0.0,0.0,0.0,0.0,0.0,0.0,0.0,0.0,0.0,0.0,0.0,0.0,0.0,0.0,0.0,0.0,0.0,0.0,0.0,0.0,0.0,0.0,0.0,0.0,0.0,0.0,0.0,0.0,0.0,0.0,0.0,0.0,0.0],[0.0,0.0,0.0,0.0,0.01,0.0,0.0,0.0,0.0,0.0,0.0,0.0,0.0,0.0,0.0,0.0,0.0,0.0,0.0,0.0,0.0,0.0,0.0,0.02,0.01,0.0,0.0,0.0,0.0,0.0,0.0,0.0,0.0,0.0,0.0,0.0,0.0,0.0,0.0,0.0,0.0,0.0,1.0,1.0,1.0,1.0,1.0,0.0,0.0,0.0,0.96,1.0,0.33,1.0,0.0,0.0,0.0,0.0,0.0,0.0,0.0,0.0,0.0,0.0,0.0,0.0,0.0,0.0,0.0,0.0,0.0,0.0,0.0,0.0,0.0,0.0,0.0,0.0,0.0,0.0,0.0,0.0,0.0,0.0,0.0,0.0,0.0,0.0,0.0,0.0,0.0,0.0,0.0,0.0,0.0,0.0,0.0,0.0,0.0,0.0,0.0,0.0,0.0,0.0,0.0,0.0,0.0,0.0,0.0,0.0,0.0,0.0,0.0,0.0,0.0,0.0,0.0,0.0,0.0,0.0,0.0,0.0,0.0,0.0,0.0,0.0,0.0,0.0,0.0,0.0,0.0,0.0,0.0,0.0,0.0,0.0,0.0,0.0,0.0,0.0,0.0,0.0,0.0,0.0,0.0,0.0,0.0,0.0,0.0,0.0,0.0,0.0,0.0,0.13,0.0,0.0,0.34,0.88,0.0,0.0,0.38,0.0,0.0,0.0,0.0,0.0,0.0,0.0,0.0,0.0,0.0,0.0,0.0,0.0,0.0,0.0,0.0,0.0,0.0,0.0,0.0,0.0,0.0,0.0,0.0,0.0,0.0,0.0,0.0,0.0,0.0,0.0,0.0,0.0,0.0,0.0,0.0,0.0,0.0,0.0,0.0,0.0,0.0,0.0,0.0,0.0,0.0,0.0,0.0,0.0,0.0,0.0,0.0,0.0,0.0,0.0,0.0,0.0,0.0,0.0,0.0,0.0,0.0,0.0,0.0,0.0,0.0,0.0,0.0,0.0,0.0,0.0,0.0,0.0,0.0,0.0,0.0,0.0,0.0,0.0],[0.0,0.0,0.0,0.0,0.0,0.0,0.0,0.0,0.0,0.0,0.0,0.0,0.0,0.0,0.0,0.0,0.0,0.0,0.0,0.0,0.0,0.0,0.0,0.0,0.0,0.0,0.0,0.0,0.0,0.0,0.0,0.0,0.0,0.0,0.0,0.0,0.0,0.0,0.0,0.0,0.0,0.0,0.0,0.22,1.0,1.0,1.0,0.16,0.99,0.99,1.0,0.93,0.0,0.0,0.0,0.0,0.0,0.0,0.0,0.0,0.0,0.0,0.0,0.0,0.0,0.0,0.0,0.0,0.0,0.0,0.0,0.0,0.0,0.0,0.0,0.0,0.0,0.0,0.0,0.0,0.0,0.0,0.0,0.0,0.0,0.0,0.0,0.0,0.0,0.0,0.0,0.0,0.0,0.0,0.0,0.0,0.0,0.0,0.0,0.0,0.0,0.0,0.0,0.0,0.0,0.0,0.0,0.0,0.0,0.0,0.0,0.0,0.0,0.0,0.0,0.0,0.0,0.0,0.0,0.0,0.0,0.0,0.0,0.0,0.0,0.0,0.0,0.0,0.0,0.0,0.0,0.0,0.0,0.0,0.0,0.0,0.0,0.0,0.0,0.0,0.0,0.0,0.0,0.0,0.0,0.0,0.0,0.0,0.0,0.0,0.0,0.0,0.0,0.0,0.0,0.0,0.0,0.0,0.0,0.0,0.0,0.0,0.0,0.0,0.0,0.0,0.0,0.0,0.0,0.0,0.0,0.0,0.0,0.0,0.0,0.0,0.0,0.0,0.0,0.0,0.0,0.0,0.0,0.0,0.0,0.0,0.0,0.0,0.0,0.0,0.0,0.0,0.0,0.0,0.0,0.0,0.0,0.0,0.0,0.0,0.0,0.0,0.0,0.0,0.0,0.0,0.0,0.0,0.0,0.0,0.0,0.0,0.0,0.0,0.0,0.0,0.0,0.0,0.0,0.0,0.0,0.0,0.0,0.0,0.0,0.0,0.0,0.0,0.0,0.0,0.0,0.0,0.0,0.0,0.0,0.0,0.0,0.0,0.0,0.0],[0.0,0.0,0.0,0.0,0.0,0.0,0.0,0.0,0.0,0.0,0.0,0.0,0.0,0.0,0.0,0.0,0.0,0.0,0.0,0.0,0.0,0.0,0.0,0.0,0.0,0.0,0.0,0.0,0.0,0.0,0.0,0.0,0.0,0.0,0.0,0.0,0.0,0.0,0.0,0.0,0.0,0.0,0.0,0.0,1.0,1.0,1.0,1.0,1.0,0.99,0.06,0.99,0.0,0.0,0.0,0.0,0.0,0.0,0.0,0.0,0.0,0.0,0.0,0.0,0.0,0.0,0.0,0.0,0.0,0.0,0.0,0.0,0.0,0.0,0.0,0.0,0.0,0.0,0.0,0.0,0.0,0.0,0.0,0.0,0.0,0.0,0.0,0.0,0.0,0.0,0.0,0.0,0.0,0.0,0.0,0.0,0.0,0.0,0.0,0.0,0.0,0.0,0.0,0.0,0.0,0.0,0.0,0.0,0.0,0.0,0.0,0.0,0.0,0.0,0.0,0.0,0.0,0.0,0.0,0.0,0.0,0.0,0.0,0.0,0.0,0.0,0.0,0.0,0.0,0.0,0.0,0.0,0.0,0.0,0.0,0.0,0.0,0.0,0.0,0.0,0.0,0.0,0.0,0.0,0.0,0.0,0.0,0.0,0.0,0.0,0.0,0.0,0.0,0.0,0.0,0.0,0.0,0.99,0.0,0.0,0.99,0.98,0.0,0.0,0.02,0.0,0.0,0.0,0.0,0.0,0.0,0.0,0.0,0.0,0.0,0.0,0.0,0.0,0.0,0.0,0.0,0.0,0.0,0.0,0.0,0.0,0.0,0.0,0.0,0.0,0.0,0.0,0.0,0.0,0.0,0.0,0.0,0.0,0.0,0.0,0.0,0.0,0.0,0.0,0.0,0.0,0.0,0.0,0.0,0.0,0.0,0.0,0.0,0.0,0.0,0.0,0.0,0.0,0.0,0.0,0.0,0.0,0.0,0.0,0.0,0.0,0.0,0.0,0.0,0.0,0.0,0.0,0.0,0.0,0.0,0.0,0.0,0.0,0.0,0.0],[0.0,0.0,0.0,0.0,0.0,0.0,0.0,0.0,0.0,0.0,0.0,0.0,0.0,0.0,0.0,0.0,0.0,0.0,0.0,0.0,0.0,0.0,0.0,0.0,0.0,0.0,0.0,0.0,0.0,0.0,0.0,0.0,0.0,0.0,0.0,0.0,0.0,0.0,0.0,0.0,0.0,0.0,0.0,0.0,0.0,0.16,1.0,1.0,1.0,1.0,0.0,0.01,0.0,0.0,0.0,0.0,0.0,0.0,0.0,0.0,0.0,0.0,0.0,0.0,0.0,0.0,0.0,0.0,0.0,0.0,0.0,0.0,0.0,0.0,0.0,0.0,0.0,0.0,0.0,0.0,0.0,0.0,0.0,0.0,0.0,0.0,0.0,0.0,0.0,0.0,0.0,0.0,0.0,0.0,0.0,0.0,0.0,0.0,0.0,0.0,0.0,0.0,0.0,0.0,0.0,0.0,0.0,0.0,0.0,0.0,0.0,0.0,0.0,0.0,0.0,0.0,0.0,0.0,0.0,0.0,0.0,0.0,0.0,0.0,0.0,0.0,0.0,0.0,0.0,0.0,0.0,0.0,0.0,0.0,0.0,0.0,0.0,0.0,0.0,0.0,0.0,0.0,0.0,0.0,0.0,0.0,0.0,0.0,0.0,0.0,0.0,0.0,0.0,0.0,0.0,0.0,0.0,0.14,0.0,0.0,0.0,0.95,0.0,0.0,0.02,0.0,0.0,0.0,0.0,0.0,0.0,0.0,0.0,0.0,0.0,0.0,0.0,0.0,0.0,0.0,0.0,0.0,0.0,0.0,0.0,0.0,0.0,0.0,0.0,0.0,0.0,0.0,0.0,0.0,0.0,0.0,0.0,0.0,0.0,0.0,0.0,0.0,0.0,0.0,0.0,0.0,0.0,0.0,0.0,0.0,0.0,0.0,0.0,0.0,0.0,0.0,0.0,0.0,0.0,0.0,0.0,0.0,0.0,0.0,0.0,0.0,0.0,0.0,0.0,0.0,0.0,0.0,0.0,0.0,0.0,0.0,0.0,0.0,0.0,0.0],[0.01,0.0,0.0,0.0,0.0,0.0,0.0,0.0,0.0,0.0,0.0,0.0,0.0,0.0,0.0,0.0,0.0,0.0,0.0,0.0,0.0,0.0,0.0,0.0,0.0,0.0,0.0,0.0,0.0,0.0,0.0,0.0,0.0,0.0,0.0,0.0,0.0,0.0,0.0,0.0,0.0,0.0,0.0,0.0,0.0,0.99,1.0,1.0,1.0,1.0,0.99,0.0,0.0,0.0,0.0,0.0,0.0,0.0,0.0,0.0,0.0,0.0,0.0,0.0,0.0,0.0,0.0,0.0,0.0,0.0,0.0,0.0,0.0,0.0,0.0,0.0,0.0,0.0,0.0,0.0,0.0,0.0,0.0,0.0,0.0,0.0,0.0,0.0,0.0,0.0,0.0,0.0,0.0,0.0,0.0,0.0,0.0,0.0,0.0,0.0,0.0,0.0,0.0,0.0,0.0,0.0,0.0,0.0,0.0,0.0,0.0,0.0,0.0,0.0,0.0,0.0,0.0,0.0,0.0,0.0,0.0,0.0,0.0,0.0,0.0,0.0,0.0,0.0,0.0,0.0,0.0,0.0,0.0,0.0,0.0,0.0,0.0,0.0,0.0,0.0,0.0,0.0,0.0,0.0,0.0,0.0,0.0,0.0,0.0,0.0,0.0,0.0,0.0,0.0,0.0,0.0,0.0,0.0,0.0,0.0,0.0,0.0,0.0,0.0,0.0,0.0,0.0,0.0,0.0,0.0,0.0,0.0,0.0,0.0,0.0,0.0,0.0,0.0,0.0,0.0,0.0,0.0,0.0,0.0,0.0,0.0,0.0,0.0,0.0,0.0,0.0,0.0,0.0,0.0,0.0,0.0,0.0,0.0,0.0,0.0,0.0,0.0,0.0,0.0,0.0,0.0,0.0,0.0,0.0,0.0,0.0,0.0,0.0,0.0,0.0,0.0,0.0,0.0,0.0,0.0,0.0,0.0,0.0,0.0,0.0,0.0,0.0,0.0,0.0,0.0,0.0,0.0,0.0,0.0,0.0,0.0,0.0,0.0,0.0,0.0],[0.18,0.14,0.85,0.0,0.0,0.0,0.0,0.0,0.0,0.0,0.0,0.0,0.0,0.0,0.0,0.0,0.0,0.0,0.0,0.0,0.0,0.0,0.0,0.0,0.0,0.0,0.0,0.0,0.0,0.0,0.0,0.0,0.0,0.0,0.0,0.0,0.0,0.0,0.0,0.0,0.0,0.0,0.0,0.0,0.0,0.99,0.99,1.0,1.0,1.0,1.0,1.0,0.0,0.0,0.0,0.0,0.0,0.0,0.0,0.0,0.0,0.0,0.0,0.0,0.0,0.0,0.0,0.0,0.0,0.0,0.0,0.0,0.0,0.0,0.0,0.0,0.0,0.0,0.0,0.0,0.0,0.0,0.0,0.0,0.0,0.0,0.0,0.0,0.0,0.0,0.0,0.0,0.0,0.0,0.0,0.0,0.0,0.0,0.0,0.0,0.0,0.0,0.0,0.0,0.0,0.0,0.0,0.0,0.0,0.0,0.0,0.0,0.0,0.0,0.0,0.0,0.0,0.0,0.0,0.0,0.0,0.0,0.0,0.0,0.0,0.0,0.0,0.0,0.0,0.0,0.0,0.0,0.0,0.0,0.0,0.0,0.0,0.0,0.0,0.0,0.0,0.0,0.0,0.0,0.0,0.0,0.0,0.0,0.0,0.0,0.0,0.0,0.0,0.0,0.0,0.0,0.0,0.0,0.0,0.0,0.0,0.0,0.0,0.0,0.11,0.0,0.0,0.0,0.0,0.0,0.0,0.0,0.0,0.0,0.0,0.0,0.0,0.0,0.0,0.0,0.0,0.0,0.0,0.0,0.0,0.0,0.0,0.0,0.0,0.0,0.0,0.0,0.0,0.0,0.0,0.0,0.0,0.0,0.0,0.0,0.0,0.0,0.0,0.0,0.0,0.0,0.0,0.0,0.0,0.0,0.0,0.0,0.0,0.0,0.0,0.0,0.0,0.0,0.0,0.0,0.0,0.0,0.0,0.0,0.0,0.0,0.0,0.0,0.0,0.0,0.0,0.0,0.0,0.0,0.0,0.0,0.0,0.0,0.0,0.0],[0.39,0.96,0.45,0.0,0.0,0.0,0.0,0.0,0.0,0.0,0.0,0.0,0.0,0.0,0.0,0.0,0.0,0.0,0.0,0.0,0.0,0.0,0.0,0.0,0.0,0.0,0.0,0.0,0.0,0.0,0.0,0.0,0.0,0.0,0.0,0.0,0.0,0.0,0.0,0.0,0.0,0.0,0.0,0.99,0.96,1.0,0.06,0.0,0.99,1.0,1.0,1.0,0.3,0.0,0.0,0.0,0.0,0.0,0.0,0.0,0.0,0.0,0.0,0.0,0.0,0.0,0.0,0.0,0.0,0.0,0.0,0.0,0.0,0.0,0.0,0.0,0.0,0.0,0.0,0.0,0.0,0.0,0.0,0.0,0.0,0.0,0.0,0.0,0.0,0.0,0.0,0.0,0.0,0.0,0.0,0.0,0.0,0.0,0.0,0.0,0.0,0.0,0.0,0.0,0.0,0.0,0.0,0.0,0.0,0.0,0.0,0.0,0.0,0.0,0.0,0.0,0.0,0.0,0.0,0.0,0.0,0.0,0.0,0.0,0.0,0.0,0.0,0.0,0.0,0.0,0.0,0.0,0.0,0.0,0.0,0.0,0.0,0.0,0.0,0.0,0.0,0.0,0.0,0.0,0.0,0.0,0.0,0.0,0.0,0.0,0.0,0.0,0.0,0.0,0.0,0.0,0.0,0.0,0.0,0.0,0.0,0.0,0.0,0.0,0.0,0.0,0.0,0.0,0.0,0.0,0.0,0.0,0.0,0.0,0.0,0.0,0.0,0.0,0.0,0.0,0.0,0.0,0.0,0.0,0.0,0.0,0.0,0.0,0.0,0.0,0.0,0.0,0.0,0.0,0.0,0.0,0.0,0.0,0.0,0.0,0.0,0.0,0.0,0.0,0.0,0.0,0.0,0.0,0.0,0.0,0.0,0.0,0.0,0.0,0.0,0.0,0.0,0.0,0.0,0.0,0.0,0.0,0.0,0.0,0.0,0.0,0.0,0.0,0.0,0.0,0.0,0.0,0.0,0.0,0.0,0.0,0.0,0.0,0.0,0.0],[0.06,0.95,1.0,0.95,1.0,0.0,0.0,0.0,0.0,0.0,0.0,0.0,0.0,0.0,0.0,0.0,0.0,0.0,0.0,0.0,0.0,0.0,0.0,0.0,0.0,0.0,0.0,0.0,0.0,0.0,0.0,0.0,0.0,0.0,0.0,0.0,0.0,0.0,0.0,0.0,0.0,0.0,0.0,0.99,1.0,0.93,0.99,0.01,0.0,1.0,1.0,1.0,1.0,1.0,0.0,0.0,0.0,0.0,0.0,0.0,0.0,0.0,0.0,0.0,0.0,0.0,0.0,0.0,0.0,0.0,0.0,0.0,0.0,0.0,0.0,0.0,0.0,0.0,0.0,0.0,0.0,0.0,0.0,0.0,0.0,0.0,0.0,0.0,0.0,0.0,0.0,0.0,0.0,0.0,0.0,0.0,0.0,0.0,0.0,0.0,0.0,0.0,0.0,0.0,0.0,0.0,0.0,0.0,0.0,0.0,0.0,0.0,0.0,0.0,0.0,0.0,0.0,0.0,0.0,0.0,0.0,0.0,0.0,0.0,0.0,0.0,0.0,0.0,0.0,0.0,0.0,0.0,0.0,0.0,0.0,0.0,0.0,0.0,0.0,0.0,0.0,0.0,0.0,0.0,0.0,0.0,0.0,0.0,0.0,0.0,0.0,0.0,0.0,0.0,0.0,0.0,0.0,0.01,0.0,0.0,0.99,0.0,0.0,0.0,0.01,0.0,0.0,0.0,0.0,0.0,0.0,0.0,0.0,0.0,0.0,0.0,0.0,0.0,0.0,0.0,0.0,0.0,0.0,0.0,0.0,0.0,0.0,0.0,0.0,0.0,0.0,0.0,0.0,0.0,0.0,0.0,0.0,0.0,0.0,0.0,0.0,0.0,0.0,0.0,0.0,0.0,0.0,0.0,0.0,0.0,0.0,0.0,0.0,0.0,0.0,0.0,0.0,0.0,0.0,0.0,0.0,0.0,0.0,0.0,0.0,0.0,0.0,0.0,0.0,0.0,0.0,0.0,0.0,0.0,0.0,0.0,0.0,0.0,0.0,0.0],[0.06,0.98,0.99,1.0,1.0,0.0,0.0,0.0,0.0,0.0,0.0,0.0,0.0,0.0,0.0,0.0,0.0,0.0,0.0,0.0,0.0,0.0,0.0,0.0,0.0,0.0,0.0,0.0,0.0,0.0,0.0,0.0,0.0,0.0,0.0,0.0,0.0,0.0,0.0,0.0,0.0,1.0,0.97,1.0,0.33,0.0,0.0,0.0,0.0,0.0,0.3,1.0,1.0,1.0,1.0,0.0,0.0,0.0,0.0,0.0,0.0,0.0,0.0,0.0,0.0,0.0,0.0,0.0,0.0,0.0,0.0,0.0,0.0,0.0,0.0,0.0,0.0,0.0,0.0,0.0,0.0,0.0,0.0,0.0,0.0,0.0,0.0,0.0,0.0,0.0,0.0,0.0,0.0,0.0,0.0,0.0,0.0,0.0,0.0,0.0,0.0,0.0,0.0,0.0,0.0,0.0,0.0,0.0,0.0,0.0,0.0,0.0,0.0,0.0,0.0,0.0,0.0,0.0,0.0,0.0,0.0,0.0,0.0,0.0,0.0,0.0,0.0,0.0,0.0,0.0,0.0,0.0,0.0,0.0,0.0,0.0,0.0,0.0,0.0,0.0,0.0,0.0,0.0,0.0,0.0,0.0,0.0,0.0,0.0,0.0,0.0,0.0,0.0,0.0,0.0,0.0,0.0,0.0,0.0,0.0,0.0,0.0,0.0,0.0,0.0,0.0,0.0,0.0,0.0,0.0,0.0,0.0,0.0,0.0,0.0,0.0,0.0,0.0,0.0,0.0,0.0,0.0,0.0,0.0,0.0,0.0,0.0,0.0,0.0,0.0,0.0,0.0,0.0,0.0,0.0,0.0,0.0,0.0,0.0,0.0,0.0,0.0,0.0,0.0,0.0,0.0,0.0,0.0,0.0,0.0,0.0,0.0,0.0,0.0,0.0,0.0,0.0,0.0,0.0,0.0,0.0,0.0,0.0,0.0,0.0,0.0,0.0,0.0,0.0,0.0,0.0,0.0,0.0,0.0,0.0,0.0,0.0,0.0,0.0,0.0],[0.0,0.0,0.0,0.66,1.0,0.02,1.0,0.0,0.0,0.0,0.0,0.0,0.0,0.0,0.0,0.0,0.0,0.0,0.0,0.0,0.0,0.0,0.0,0.28,0.11,0.0,0.0,0.0,0.0,0.0,0.0,0.0,0.0,0.0,0.0,0.0,0.0,0.0,0.0,0.0,0.31,1.0,1.0,0.95,1.0,0.0,0.0,0.0,0.0,0.0,0.0,1.0,1.0,1.0,1.0,1.0,0.0,0.0,0.0,0.0,0.0,0.0,0.0,0.0,0.0,0.0,0.0,0.0,0.0,0.0,0.0,0.0,0.0,0.0,0.0,0.0,0.0,0.0,0.0,0.0,0.0,0.0,0.0,0.0,0.0,0.0,0.0,0.0,0.0,0.0,0.0,0.0,0.0,0.0,0.0,0.0,0.0,0.0,0.0,0.0,0.0,0.0,0.0,0.0,0.0,0.0,0.0,0.0,0.0,0.0,0.0,0.0,0.0,0.0,0.0,0.0,0.0,0.0,0.0,0.0,0.0,0.0,0.0,0.0,0.0,0.0,0.0,0.0,0.0,0.0,0.0,0.0,0.0,0.0,0.0,0.0,0.0,0.0,0.0,0.0,0.0,0.0,0.0,0.0,0.0,0.0,0.0,0.0,0.0,0.0,0.0,0.0,0.0,0.0,0.0,0.0,0.99,0.0,0.0,0.0,1.0,0.0,0.0,0.0,0.0,0.0,0.0,0.0,0.0,0.0,0.0,0.0,0.0,0.0,0.0,0.0,0.0,0.0,0.0,0.0,0.0,0.0,0.0,0.0,0.0,0.0,0.0,0.0,0.0,0.0,0.0,0.0,0.0,0.0,0.0,0.0,0.0,0.0,0.0,0.0,0.0,0.0,0.0,0.0,0.0,0.0,0.0,0.0,0.0,0.0,0.0,0.0,0.0,0.0,0.0,0.0,0.0,0.0,0.0,0.0,0.0,0.0,0.0,0.0,0.0,0.0,0.0,0.0,0.0,0.0,0.0,0.0,0.0,0.0,0.0,0.0,0.0,0.0,0.0,0.0],[0.0,0.0,0.0,1.0,1.0,1.0,1.0,0.0,0.0,0.0,0.0,0.0,0.0,0.0,0.0,0.0,0.0,0.0,0.0,0.0,0.0,0.0,0.0,0.0,0.0,0.0,0.0,0.0,0.0,0.0,0.0,0.0,0.0,0.0,0.0,0.0,0.0,0.0,0.0,1.0,0.93,1.0,0.02,0.0,0.0,0.0,0.0,0.0,0.0,0.0,0.0,0.0,1.0,1.0,1.0,1.0,1.0,0.0,0.0,0.0,0.0,0.0,0.0,0.0,0.0,0.0,0.0,0.0,0.0,0.0,0.0,0.01,0.0,0.0,0.0,0.0,0.0,0.0,0.0,0.0,0.0,0.0,0.0,0.0,0.0,0.0,0.0,0.0,0.0,0.0,0.0,0.0,0.0,0.0,0.0,0.0,0.0,0.0,0.0,0.0,0.0,0.0,0.0,0.0,0.0,0.0,0.0,0.0,0.0,0.0,0.0,0.0,0.0,0.0,0.0,0.0,0.0,0.0,0.0,0.0,0.0,0.0,0.0,0.0,0.0,0.0,0.0,0.0,0.0,0.0,0.0,0.0,0.0,0.0,0.0,0.0,0.0,0.0,0.0,0.0,0.0,0.0,0.0,0.0,0.0,0.0,0.0,0.0,0.0,0.0,0.0,0.0,0.0,0.0,0.0,0.0,0.0,0.0,0.0,0.0,0.0,0.0,0.0,0.0,0.0,0.0,0.0,0.0,0.0,0.0,0.0,0.0,0.0,0.0,0.0,0.0,0.0,0.0,0.0,0.0,0.0,0.0,0.0,0.0,0.0,0.0,0.0,0.0,0.0,0.0,0.0,0.0,0.0,0.0,0.0,0.0,0.0,0.0,0.0,0.0,0.0,0.0,0.0,0.0,0.0,0.0,0.0,0.0,0.0,0.0,0.0,0.0,0.0,0.0,0.0,0.0,0.0,0.0,0.0,0.0,0.0,0.0,0.0,0.0,0.0,0.0,0.0,0.0,0.0,0.0,0.0,0.0,0.0,0.0,0.0,0.0,0.0,0.0,0.0,0.0],[0.0,0.0,0.0,0.0,0.0,0.04,1.0,0.97,1.0,0.0,0.0,0.0,0.0,0.0,0.0,0.0,0.0,0.0,0.0,0.0,1.0,0.0,0.0,1.0,0.96,0.0,0.0,0.0,0.0,0.0,0.0,0.0,0.0,0.0,0.0,0.0,0.0,0.0,0.0,1.0,1.0,0.97,0.96,0.0,0.0,0.0,0.0,0.0,0.0,0.0,0.0,0.0,0.0,1.0,1.0,1.0,1.0,1.0,0.0,0.0,0.0,0.0,0.0,0.0,0.0,0.0,0.0,0.0,0.0,0.0,0.0,0.0,0.0,0.0,0.0,0.0,0.0,0.0,0.0,0.0,0.0,0.0,0.0,0.0,0.0,0.0,0.0,0.0,0.0,0.0,0.0,0.0,0.0,0.0,0.0,0.0,0.0,0.0,0.0,0.0,0.0,0.0,0.0,0.0,0.0,0.0,0.0,0.0,0.0,0.0,0.0,0.0,0.0,0.0,0.0,0.0,0.0,0.0,0.0,0.0,0.0,0.0,0.0,0.0,0.0,0.0,0.0,0.0,0.0,0.0,0.0,0.0,0.0,0.0,0.0,0.0,0.0,0.0,0.0,0.0,0.0,0.0,0.0,0.0,0.0,0.0,0.0,0.0,0.0,0.0,0.0,0.0,0.0,0.0,0.0,0.0,0.97,0.0,0.0,0.0,0.0,0.0,0.0,0.0,0.0,0.0,0.0,0.0,0.0,0.0,0.0,0.0,0.0,0.0,0.0,0.0,0.0,0.0,0.0,0.0,0.0,0.0,0.0,0.0,0.0,0.0,0.0,0.0,0.0,0.0,0.0,0.0,0.0,0.0,0.0,0.0,0.0,0.0,0.0,0.0,0.0,0.0,0.0,0.0,0.0,0.0,0.0,0.0,0.0,0.0,0.0,0.0,0.0,0.0,0.0,0.0,0.0,0.0,0.0,0.0,0.0,0.0,0.0,0.0,0.0,0.0,0.0,0.0,0.0,0.0,0.0,0.0,0.0,0.0,0.0,0.0,0.0,0.0,0.0,0.0],[0.0,0.0,0.0,0.0,0.0,0.99,1.0,1.0,1.0,0.0,0.0,0.0,0.0,0.0,0.0,0.0,0.0,0.0,0.0,0.0,0.0,0.0,0.0,0.0,0.0,0.0,0.0,0.0,0.0,0.0,0.0,0.0,0.0,0.0,0.0,0.0,0.0,0.96,0.85,1.0,0.09,0.0,0.0,0.0,0.0,0.0,0.0,0.0,0.0,0.0,0.0,0.0,0.0,0.0,1.0,1.0,1.0,1.0,1.0,0.0,0.0,0.0,0.0,0.0,0.0,0.0,0.0,0.0,0.01,0.0,0.0,0.94,0.58,0.0,0.06,0.99,0.0,0.0,0.0,0.0,0.0,0.0,0.0,0.0,0.0,0.0,0.0,0.0,0.0,0.0,0.0,0.0,0.0,0.0,0.0,0.0,0.0,0.0,0.0,0.0,0.0,0.0,0.0,0.0,0.0,0.0,0.0,0.0,0.0,0.0,0.0,0.0,0.0,0.0,0.0,0.0,0.0,0.0,0.0,0.0,0.0,0.0,0.0,0.0,0.0,0.0,0.0,0.0,0.0,0.0,0.0,0.0,0.0,0.0,0.0,0.0,0.0,0.0,0.0,0.0,0.0,0.0,0.0,0.0,0.0,0.0,0.0,0.0,0.0,0.0,0.0,0.0,0.0,0.0,0.0,0.0,0.0,0.0,0.0,0.0,0.0,0.0,0.0,0.0,0.0,0.0,0.0,0.0,0.0,0.0,0.0,0.0,0.0,0.0,0.0,0.0,0.0,0.0,0.0,0.0,0.0,0.0,0.0,0.0,0.0,0.0,0.0,0.0,0.0,0.0,0.0,0.0,0.0,0.0,0.0,0.0,0.0,0.0,0.0,0.0,0.0,0.0,0.0,0.0,0.0,0.0,0.0,0.0,0.0,0.0,0.0,0.0,0.0,0.0,0.0,0.0,0.0,0.0,0.0,0.0,0.0,0.0,0.0,0.0,0.0,0.0,0.0,0.0,0.0,0.0,0.0,0.0,0.0,0.0,0.0,0.0,0.0,0.0,0.0,0.0],[0.0,0.0,0.0,0.0,0.0,0.0,0.0,0.0,1.0,0.0,0.0,0.0,0.0,0.0,0.0,0.0,1.0,1.0,0.0,0.0,1.0,0.08,0.0,0.0,0.0,0.0,0.0,0.0,0.0,0.0,0.0,0.0,0.0,0.0,0.0,0.0,0.79,1.0,1.0,0.99,1.0,0.0,0.0,0.0,0.0,0.0,0.0,0.0,0.0,0.0,0.0,0.0,0.0,0.0,0.0,1.0,1.0,1.0,1.0,1.0,0.0,0.0,0.0,0.0,0.0,0.0,0.0,0.0,0.0,0.0,0.0,0.0,0.0,0.0,0.0,0.0,0.0,0.0,0.0,0.0,0.0,0.0,0.0,0.0,0.0,0.0,0.0,0.0,0.0,0.0,0.0,0.0,0.0,0.0,0.0,0.0,0.0,0.0,0.0,0.0,0.0,0.0,0.0,0.0,0.0,0.0,0.0,0.0,0.0,0.0,0.0,0.0,0.0,0.0,0.0,0.0,0.0,0.0,0.0,0.0,0.0,0.0,0.0,0.0,0.0,0.0,0.0,0.0,0.0,0.0,0.0,0.0,0.0,0.0,0.0,0.0,0.0,0.0,0.0,0.0,0.0,0.0,0.0,0.0,0.0,0.0,0.0,0.0,0.0,0.0,0.0,0.0,0.0,0.0,0.0,0.0,0.0,0.0,0.0,0.0,0.0,0.0,0.0,0.0,0.0,0.0,0.0,0.0,0.0,0.0,0.0,0.0,0.0,0.0,0.0,0.0,0.0,0.0,0.0,0.0,0.0,0.0,0.0,0.0,0.0,0.0,0.0,0.0,0.0,0.0,0.0,0.0,0.0,0.0,0.0,0.0,0.0,0.0,0.0,0.0,0.0,0.0,0.0,0.0,0.0,0.0,0.0,0.0,0.0,0.0,0.0,0.16,0.0,0.01,0.0,0.08,0.46,0.46,0.36,0.0,0.0,0.0,0.0,0.0,0.0,0.0,0.0,0.0,0.0,0.0,0.0,0.0,0.0,0.0,0.0,0.0,0.0,0.0,0.0,1.0],[0.0,0.0,0.0,0.0,0.0,0.0,0.0,1.0,1.0,1.0,0.99,0.0,0.0,0.0,0.0,0.0,1.0,0.0,0.0,0.0,0.0,0.0,0.0,0.0,0.0,0.0,0.0,0.0,0.0,0.0,0.0,0.0,0.0,0.0,0.0,0.0,0.0,0.99,0.01,0.0,0.0,0.0,0.0,0.0,0.0,0.0,0.0,0.0,0.0,0.0,0.0,0.0,0.0,0.0,0.0,0.0,1.0,1.0,1.0,1.0,0.92,0.08,0.04,0.01,0.0,0.0,0.0,0.0,0.54,0.0,0.0,0.03,0.37,0.0,0.0,0.0,0.0,0.0,0.0,0.0,0.0,0.0,0.0,0.0,0.0,0.0,0.0,0.0,0.0,0.0,0.0,0.0,0.0,0.0,0.0,0.0,0.0,0.0,0.0,0.0,0.0,0.0,0.0,0.0,0.0,0.0,0.0,0.0,0.0,0.0,0.0,0.0,0.0,0.0,0.0,0.0,0.0,0.0,0.0,0.0,0.0,0.0,0.0,0.0,0.0,0.0,0.0,0.0,0.0,0.0,0.0,0.0,0.0,0.0,0.0,0.0,0.0,0.0,0.0,0.0,0.0,0.0,0.0,0.0,0.0,0.0,0.0,0.0,0.0,0.0,0.0,0.0,0.0,0.0,0.0,0.0,0.0,0.0,0.0,0.0,0.0,0.0,0.0,0.0,0.0,0.0,0.0,0.0,0.0,0.0,0.08,0.92,0.97,1.0,0.99,0.26,0.0,0.99,0.99,0.99,0.99,0.99,0.15,0.0,0.01,0.0,0.0,0.0,0.0,0.0,0.0,0.0,0.0,0.0,0.0,0.97,0.98,1.0,0.99,0.88,0.41,0.09,0.15,0.89,0.97,0.98,1.0,1.0,1.0,1.0,0.0,0.0,0.0,0.0,0.0,0.0,0.17,0.19,0.19,0.0,0.0,0.0,0.0,0.0,0.0,0.0,0.0,0.0,0.0,0.0,0.0,0.0,0.0,0.0,0.0,0.0,0.0,0.0,0.0,0.91],[0.0,0.0,0.0,0.0,0.0,0.0,0.0,0.0,0.0,0.0,0.0,0.0,0.41,0.0,0.0,0.0,0.94,0.96,0.0,0.0,0.0,0.0,0.0,0.0,0.0,0.0,0.0,0.0,0.0,0.0,0.0,0.0,0.01,0.18,0.98,0.99,0.99,1.0,0.23,0.0,0.0,0.0,0.0,0.0,0.0,0.0,0.0,0.0,0.0,0.0,0.0,0.0,0.0,0.0,0.0,0.0,0.0,1.0,1.0,1.0,1.0,0.14,0.03,0.01,0.01,0.0,0.0,0.0,0.0,0.0,0.0,0.0,0.0,0.0,0.0,0.0,0.0,0.0,0.0,0.0,0.0,0.0,0.0,0.0,0.0,0.0,0.0,0.0,0.0,0.0,0.0,0.0,0.0,0.0,0.0,0.0,0.0,0.0,0.0,0.0,0.0,0.0,0.0,0.0,0.0,0.0,0.0,0.0,0.0,0.0,0.0,0.0,0.0,0.0,0.0,0.0,0.0,0.0,0.0,0.0,0.0,0.0,0.0,0.0,0.0,0.0,0.0,0.0,0.0,0.0,0.0,0.0,0.0,0.0,0.0,0.0,0.0,0.0,0.0,0.0,0.0,0.0,0.0,0.0,0.0,0.0,0.0,0.0,0.0,0.0,0.0,0.0,0.0,0.0,0.0,0.0,0.0,0.0,0.0,0.0,0.0,0.0,0.0,0.0,0.0,0.0,0.0,0.0,0.0,0.0,0.58,0.98,1.0,0.99,1.0,1.0,1.0,1.0,1.0,0.99,0.99,0.39,0.01,0.0,0.0,0.0,0.0,0.0,0.0,0.0,0.0,0.0,0.0,0.0,0.0,0.0,0.0,0.0,0.0,0.0,0.0,0.0,0.0,0.0,0.0,0.0,0.06,0.3,0.88,0.07,0.0,0.06,0.0,0.08,0.06,0.98,0.93,0.91,0.96,0.0,0.0,0.0,0.0,0.0,0.0,0.0,0.0,0.0,0.0,0.0,0.0,0.0,0.0,0.0,0.0,0.0,0.0,0.0,0.0,1.0],[0.0,0.0,0.0,0.0,0.0,0.0,0.0,0.0,0.0,0.02,0.03,0.02,0.17,0.0,0.0,0.0,0.01,0.0,0.0,0.0,0.0,0.0,0.0,0.0,0.0,0.0,0.0,0.0,0.0,0.0,0.0,0.0,0.0,0.0,0.6,0.93,0.37,0.95,0.0,0.0,0.0,0.0,0.0,0.0,0.0,0.0,0.0,0.0,0.0,0.0,0.0,0.0,0.0,0.0,0.0,0.0,0.0,0.0,0.92,1.0,1.0,1.0,0.72,0.09,0.04,0.07,0.0,0.0,0.13,0.0,0.0,0.0,0.0,0.0,0.0,0.0,0.0,0.0,0.0,0.0,0.0,0.0,0.0,0.0,0.0,0.0,0.0,0.0,0.0,0.0,0.0,0.0,0.0,0.0,0.0,0.0,0.0,0.0,0.0,0.0,0.0,0.0,0.0,0.0,0.0,0.0,0.0,0.0,0.0,0.0,0.0,0.0,0.0,0.0,0.0,0.0,0.0,0.0,0.0,0.0,0.0,0.0,0.0,0.0,0.0,0.0,0.0,0.0,0.0,0.0,0.0,0.0,0.0,0.0,0.0,0.0,0.0,0.0,0.0,0.0,0.0,0.0,0.0,0.0,0.0,0.0,0.0,0.0,0.0,0.0,0.0,0.0,0.0,0.0,0.0,0.0,0.0,0.0,0.0,0.0,0.0,0.0,0.0,0.0,0.0,0.0,0.0,0.0,0.0,0.0,0.95,0.99,0.98,0.99,0.99,0.98,0.95,0.98,1.0,0.99,0.99,0.97,0.71,0.19,0.13,0.06,0.04,0.08,0.02,0.0,0.01,0.03,0.05,0.02,0.03,0.2,0.12,0.13,0.04,0.02,0.03,0.01,0.0,0.0,0.02,0.03,0.36,0.33,0.9,0.75,0.11,0.0,0.0,0.0,0.0,0.01,0.01,0.02,0.01,0.0,0.0,0.0,0.0,0.0,0.0,0.0,0.0,0.0,0.0,0.0,0.0,0.0,0.0,0.0,0.0,0.0,0.0,0.0,0.0,0.08],[0.0,0.0,0.0,0.0,0.0,0.0,0.0,0.0,0.0,0.0,0.0,0.0,0.04,0.0,0.0,0.0,0.0,0.0,0.0,0.0,0.0,0.0,0.0,0.0,0.0,0.0,0.0,0.0,0.0,0.0,0.0,0.0,0.0,0.0,0.02,0.28,0.01,0.11,0.0,0.0,0.0,0.0,0.0,0.0,0.0,0.0,0.0,0.0,0.0,0.0,0.0,0.0,0.0,0.0,0.0,0.0,0.0,0.0,0.08,0.14,1.0,1.0,1.0,0.92,0.14,0.54,0.0,0.02,0.29,0.0,0.0,0.0,0.0,0.0,0.0,0.0,0.0,0.0,0.0,0.0,0.0,0.0,0.0,0.0,0.0,0.0,0.0,0.0,0.0,0.0,0.0,0.0,0.0,0.0,0.0,0.0,0.0,0.0,0.0,0.0,0.0,0.0,0.0,0.0,0.0,0.0,0.0,0.0,0.0,0.0,0.0,0.0,0.0,0.0,0.0,0.0,0.0,0.0,0.0,0.0,0.0,0.0,0.0,0.0,0.0,0.0,0.0,0.0,0.0,0.0,0.0,0.0,0.0,0.0,0.0,0.0,0.0,0.0,0.0,0.0,0.0,0.0,0.0,0.0,0.0,0.0,0.0,0.0,0.0,0.0,0.0,0.0,0.0,0.0,0.0,0.0,0.0,0.0,0.0,0.0,0.0,0.0,0.0,0.0,0.0,0.0,0.0,0.0,0.0,0.0,0.48,0.87,0.9,0.64,0.26,0.31,0.09,0.07,0.43,0.39,0.79,0.74,0.74,0.5,0.29,0.23,0.24,0.61,0.12,0.06,0.07,0.16,0.2,0.1,0.14,0.28,0.2,0.15,0.08,0.06,0.15,0.02,0.01,0.01,0.03,0.04,0.21,0.16,0.37,0.44,0.41,0.0,0.0,0.0,0.0,0.0,0.0,0.0,0.0,0.0,0.0,0.0,0.0,0.0,0.0,0.0,0.0,0.0,0.0,0.0,0.0,0.0,0.0,0.0,0.0,0.0,0.0,0.0,0.0,0.0],[0.0,0.0,0.0,0.0,0.0,0.0,0.0,0.0,0.0,0.0,0.0,0.0,0.08,0.0,0.0,0.0,0.0,0.0,0.0,0.0,0.0,0.0,0.0,0.0,0.0,0.0,0.0,0.0,0.0,0.0,0.0,0.0,0.0,0.0,0.0,0.02,0.0,0.04,0.0,0.0,0.0,0.0,0.0,0.0,0.0,0.0,0.0,0.0,0.0,0.0,0.0,0.0,0.0,0.0,0.0,0.0,0.0,0.0,0.04,0.03,0.72,1.0,1.0,1.0,0.15,0.17,0.05,0.1,0.21,0.0,0.0,0.02,0.01,0.0,0.0,0.0,0.0,0.0,0.0,0.0,0.0,0.0,0.0,0.0,0.0,0.0,0.0,0.0,0.0,0.0,0.0,0.0,0.0,0.0,0.0,0.0,0.0,0.0,0.0,0.0,0.0,0.0,0.0,0.0,0.0,0.0,0.0,0.0,0.0,0.0,0.0,0.0,0.0,0.0,0.0,0.0,0.0,0.0,0.0,0.0,0.0,0.0,0.0,0.0,0.0,0.0,0.0,0.0,0.0,0.0,0.0,0.0,0.0,0.0,0.0,0.0,0.0,0.0,0.0,0.0,0.0,0.0,0.0,0.0,0.0,0.0,0.0,0.0,0.0,0.0,0.0,0.0,0.0,0.0,0.0,0.0,0.0,0.0,0.0,0.0,0.0,0.0,0.0,0.0,0.0,0.0,0.0,0.0,0.0,0.0,0.75,0.79,0.77,0.73,0.43,0.42,0.05,0.03,0.6,0.7,0.75,0.76,0.75,0.73,0.76,0.76,0.79,0.82,0.71,0.39,0.41,0.69,0.6,0.32,0.37,0.8,0.63,0.2,0.05,0.05,0.13,0.03,0.01,0.01,0.02,0.02,0.26,0.11,0.73,0.8,0.74,0.0,0.0,0.0,0.0,0.0,0.0,0.0,0.0,0.0,0.0,0.0,0.0,0.0,0.0,0.0,0.0,0.0,0.0,0.0,0.0,0.0,0.0,0.0,0.0,0.0,0.0,0.0,0.0,0.0],[0.0,0.0,0.0,0.0,0.0,0.0,0.0,0.0,0.0,0.0,0.0,0.0,0.0,0.0,0.0,0.0,0.0,0.0,0.0,0.0,0.0,0.0,0.0,0.0,0.0,0.0,0.0,0.0,0.0,0.0,0.0,0.0,0.0,0.0,0.0,0.01,0.0,0.02,0.0,0.0,0.0,0.0,0.0,0.0,0.0,0.0,0.0,0.0,0.0,0.0,0.0,0.0,0.0,0.0,0.0,0.0,0.0,0.0,0.01,0.01,0.09,0.92,1.0,1.0,1.0,0.93,0.03,0.08,0.12,0.01,0.0,0.01,0.0,0.0,0.0,0.0,0.0,0.0,0.0,0.0,0.0,0.0,0.0,0.0,0.0,0.0,0.0,0.0,0.0,0.0,0.0,0.0,0.0,0.0,0.0,0.0,0.0,0.0,0.0,0.0,0.0,0.0,0.0,0.0,0.0,0.0,0.0,0.0,0.0,0.0,0.0,0.0,0.0,0.0,0.0,0.0,0.0,0.0,0.0,0.0,0.0,0.0,0.0,0.0,0.0,0.0,0.0,0.0,0.0,0.0,0.0,0.0,0.0,0.0,0.0,0.0,0.0,0.0,0.0,0.0,0.0,0.0,0.0,0.0,0.0,0.0,0.0,0.0,0.0,0.0,0.0,0.0,0.0,0.0,0.0,0.0,0.0,0.0,0.0,0.0,0.0,0.0,0.0,0.0,0.0,0.0,0.0,0.0,0.0,0.0,0.03,0.04,0.03,0.01,0.01,0.01,0.0,0.0,0.03,0.03,0.05,0.12,0.41,0.61,0.36,0.37,0.75,0.74,0.67,0.15,0.11,0.14,0.14,0.1,0.09,0.13,0.05,0.03,0.01,0.02,0.09,0.01,0.0,0.0,0.01,0.01,0.03,0.02,0.05,0.08,0.65,0.0,0.0,0.0,0.0,0.0,0.0,0.0,0.0,0.0,0.0,0.0,0.0,0.0,0.0,0.0,0.0,0.0,0.0,0.0,0.0,0.0,0.0,0.0,0.0,0.0,0.0,0.0,0.0,0.0],[0.0,0.0,0.0,0.0,0.0,0.0,0.0,0.0,0.0,0.0,0.0,0.0,0.0,0.0,0.0,0.0,0.0,0.0,0.0,0.0,0.0,0.0,0.0,0.0,0.0,0.0,0.0,0.0,0.0,0.0,0.0,0.0,0.0,0.0,0.0,0.01,0.0,0.02,0.0,0.0,0.0,0.0,0.0,0.0,0.0,0.0,0.0,0.0,0.0,0.0,0.0,0.0,0.0,0.0,0.0,0.0,0.0,0.0,0.0,0.01,0.04,0.14,0.15,1.0,1.0,1.0,0.61,0.07,0.62,0.62,0.0,0.01,0.0,0.0,0.0,0.0,0.0,0.0,0.0,0.0,0.0,0.0,0.0,0.0,0.0,0.0,0.0,0.0,0.0,0.0,0.0,0.0,0.0,0.0,0.0,0.0,0.0,0.0,0.0,0.02,0.0,0.0,0.0,0.0,0.0,0.0,0.0,0.0,0.0,0.0,0.0,0.0,0.0,0.0,0.0,0.0,0.0,0.0,0.0,0.0,0.0,0.0,0.0,0.0,0.0,0.0,0.0,0.0,0.0,0.0,0.0,0.0,0.0,0.0,0.0,0.0,0.0,0.0,0.0,0.0,0.0,0.0,0.0,0.0,0.0,0.0,0.0,0.0,0.0,0.0,0.0,0.0,0.0,0.0,0.0,0.0,0.0,0.0,0.0,0.0,0.0,0.0,0.0,0.0,0.0,0.0,0.0,0.0,0.0,0.0,0.0,0.01,0.01,0.0,0.0,0.01,0.0,0.0,0.0,0.0,0.01,0.02,0.03,0.1,0.39,0.72,0.81,0.84,0.77,0.78,0.49,0.32,0.12,0.08,0.08,0.23,0.45,0.18,0.21,0.65,0.81,0.48,0.07,0.04,0.06,0.04,0.06,0.03,0.04,0.06,0.1,0.0,0.0,0.0,0.0,0.0,0.0,0.0,0.0,0.0,0.0,0.0,0.0,0.0,0.0,0.0,0.0,0.0,0.0,0.0,0.0,0.0,0.0,0.0,0.0,0.0,0.0,0.0,0.0,0.0],[0.0,0.0,0.0,0.0,0.0,0.0,0.0,0.0,0.0,0.0,0.0,0.0,0.0,0.0,0.0,0.0,0.0,0.0,0.0,0.0,0.0,0.0,0.0,0.0,0.0,0.0,0.0,0.0,0.0,0.0,0.0,0.0,0.0,0.0,0.0,0.0,0.0,0.01,0.0,0.0,0.0,0.0,0.0,0.0,0.0,0.0,0.0,0.0,0.0,0.0,0.0,0.0,0.0,0.0,0.0,0.0,0.0,0.0,0.0,0.0,0.07,0.54,0.17,0.93,1.0,1.0,1.0,0.98,0.99,0.96,0.0,0.01,0.0,0.0,0.0,0.0,0.0,0.0,0.0,0.0,0.0,0.0,0.0,0.0,0.0,0.0,0.0,0.0,0.0,0.0,0.0,0.0,0.0,0.0,0.0,0.0,0.0,0.0,0.0,0.01,0.0,0.0,0.0,0.01,0.0,0.0,0.0,0.0,0.0,0.0,0.0,0.0,0.0,0.0,0.0,0.0,0.0,0.0,0.0,0.0,0.0,0.0,0.0,0.0,0.0,0.0,0.0,0.0,0.0,0.0,0.0,0.0,0.0,0.0,0.0,0.0,0.0,0.0,0.0,0.0,0.0,0.0,0.0,0.0,0.0,0.0,0.0,0.0,0.0,0.0,0.0,0.0,0.0,0.0,0.0,0.0,0.0,0.0,0.0,0.0,0.0,0.0,0.0,0.0,0.0,0.0,0.0,0.0,0.0,0.0,0.0,0.0,0.0,0.0,0.0,0.0,0.0,0.0,0.0,0.0,0.0,0.0,0.0,0.01,0.02,0.03,0.09,0.68,0.08,0.05,0.04,0.05,0.06,0.03,0.04,0.02,0.06,0.08,0.09,0.39,0.78,0.22,0.04,0.03,0.03,0.02,0.06,0.06,0.02,0.01,0.01,0.0,0.0,0.0,0.0,0.0,0.0,0.0,0.0,0.0,0.0,0.0,0.0,0.0,0.0,0.0,0.0,0.0,0.0,0.0,0.0,0.0,0.0,0.0,0.0,0.0,0.0,0.0,0.0,0.0],[0.0,0.0,0.0,0.0,0.0,0.0,0.0,0.0,0.0,0.0,0.0,0.0,0.0,0.0,0.0,0.0,0.0,0.0,0.0,0.0,0.0,0.0,0.0,0.0,0.0,0.0,0.0,0.0,0.0,0.0,0.0,0.0,0.0,0.0,0.0,0.0,0.0,0.0,0.0,0.0,0.0,0.0,0.0,0.0,0.0,0.0,0.0,0.0,0.0,0.0,0.0,0.0,0.0,0.0,0.0,0.0,0.0,0.0,0.0,0.0,0.0,0.0,0.05,0.03,0.61,1.0,1.0,1.0,0.98,0.99,0.96,0.0,0.0,0.0,0.0,0.0,0.0,0.0,0.0,0.0,0.0,0.0,0.0,0.0,0.0,0.0,0.0,0.0,0.0,0.0,0.0,0.0,0.0,0.0,0.0,0.0,0.0,0.0,0.0,0.0,0.0,0.0,0.0,0.0,0.0,0.0,0.0,0.0,0.0,0.0,0.0,0.0,0.0,0.0,0.0,0.0,0.0,0.0,0.0,0.0,0.0,0.0,0.0,0.0,0.0,0.0,0.0,0.0,0.0,0.0,0.0,0.0,0.0,0.0,0.0,0.0,0.0,0.0,0.0,0.0,0.0,0.0,0.0,0.0,0.0,0.0,0.0,0.0,0.0,0.0,0.0,0.0,0.0,0.0,0.0,0.0,0.0,0.0,0.0,0.0,0.0,0.0,0.0,0.0,0.0,0.0,0.0,0.0,0.0,0.0,0.0,0.0,0.0,0.0,0.0,0.0,0.0,0.0,0.0,0.0,0.0,0.0,0.0,0.0,0.0,0.0,0.0,0.0,0.0,0.0,0.0,0.0,0.0,0.0,0.0,0.0,0.0,0.0,0.0,0.0,0.0,0.0,0.0,0.0,0.0,0.0,0.0,0.0,0.0,0.0,0.0,0.0,0.0,0.0,0.0,0.0,0.0,0.0,0.0,0.0,0.0,0.0,0.0,0.0,0.0,0.0,0.0,0.0,0.0,0.0,0.0,0.0,0.0,0.0,0.0,0.0,0.0,0.0,0.0,0.0],[0.0,0.0,0.0,0.0,0.0,0.0,0.0,0.0,0.0,0.0,0.0,0.0,0.0,0.0,0.0,0.0,0.0,0.0,0.0,0.0,0.0,0.0,0.0,0.0,0.0,0.0,0.0,0.0,0.0,0.0,0.0,0.0,0.0,0.0,0.0,0.0,0.0,0.02,0.0,0.0,0.0,0.0,0.0,0.0,0.0,0.0,0.0,0.0,0.0,0.0,0.0,0.0,0.0,0.0,0.0,0.0,0.0,0.0,0.0,0.0,0.0,0.02,0.1,0.08,0.07,0.98,1.0,1.0,1.0,0.99,0.99,0.93,0.01,0.0,0.0,0.0,0.0,0.0,0.0,0.0,0.0,0.0,0.0,0.0,0.0,0.0,0.0,0.0,0.0,0.0,0.0,0.0,0.0,0.0,0.0,0.0,0.0,0.0,0.0,0.0,0.0,0.0,0.0,0.0,0.0,0.0,0.0,0.0,0.0,0.0,0.0,0.0,0.0,0.0,0.0,0.0,0.0,0.0,0.0,0.0,0.0,0.0,0.0,0.0,0.0,0.0,0.0,0.0,0.0,0.0,0.0,0.0,0.0,0.0,0.0,0.0,0.0,0.0,0.0,0.0,0.0,0.0,0.0,0.0,0.0,0.0,0.0,0.0,0.0,0.0,0.0,0.0,0.0,0.0,0.0,0.0,0.0,0.0,0.0,0.0,0.0,0.0,0.0,0.0,0.0,0.0,0.0,0.0,0.0,0.0,0.0,0.0,0.0,0.0,0.0,0.0,0.0,0.0,0.0,0.0,0.0,0.0,0.0,0.0,0.0,0.0,0.0,0.0,0.0,0.0,0.0,0.0,0.0,0.0,0.0,0.0,0.0,0.0,0.0,0.0,0.0,0.0,0.0,0.0,0.0,0.0,0.0,0.0,0.0,0.0,0.0,0.0,0.0,0.0,0.0,0.0,0.0,0.0,0.0,0.0,0.0,0.0,0.0,0.0,0.0,0.0,0.0,0.0,0.0,0.0,0.0,0.0,0.0,0.0,0.0,0.0,0.0,0.0,0.0,0.0],[0.0,0.0,0.0,0.0,0.0,0.0,0.0,0.0,0.0,0.0,0.0,0.0,0.0,0.0,0.0,0.0,0.0,0.0,0.0,0.0,0.0,0.0,0.0,0.0,0.0,0.0,0.0,0.0,0.0,0.0,0.0,0.0,0.0,0.0,0.0,0.0,0.0,0.36,0.0,0.0,0.0,0.0,0.0,0.0,0.0,0.0,0.0,0.0,0.0,0.0,0.0,0.0,0.0,0.0,0.0,0.0,0.01,0.0,0.54,0.0,0.13,0.29,0.21,0.12,0.62,0.99,0.98,1.0,1.0,1.0,0.99,0.99,0.99,0.0,0.0,0.0,0.0,0.0,0.0,0.0,0.0,0.0,0.0,0.0,0.0,0.0,0.0,0.0,0.0,0.0,0.0,0.0,0.0,0.0,0.0,0.0,0.0,0.0,0.0,0.0,0.0,0.0,0.0,0.05,0.0,0.0,0.0,0.0,0.0,0.0,0.0,0.0,0.0,0.0,0.0,0.0,0.0,0.0,0.0,0.0,0.0,0.0,0.0,0.0,0.0,0.0,0.0,0.0,0.0,0.0,0.0,0.0,0.0,0.0,0.0,0.0,0.0,0.0,0.0,0.0,0.0,0.0,0.0,0.0,0.0,0.0,0.0,0.0,0.0,0.0,0.0,0.0,0.0,0.0,0.0,0.0,0.0,0.0,0.0,0.0,0.0,0.0,0.0,0.0,0.0,0.0,0.0,0.0,0.0,0.0,0.01,0.0,0.0,0.0,0.0,0.0,0.0,0.0,0.0,0.0,0.0,0.02,0.0,0.0,0.03,0.02,0.06,0.57,0.02,0.01,0.01,0.01,0.04,0.03,0.02,0.46,0.82,0.94,0.94,0.95,0.93,0.91,0.89,0.78,0.87,0.43,0.94,0.95,0.89,0.49,0.0,0.0,0.0,0.0,0.0,0.0,0.0,0.0,0.0,0.0,0.0,0.0,0.0,0.0,0.0,0.0,0.0,0.0,0.0,0.0,0.0,0.0,0.0,0.0,0.0,0.0,0.0,0.0,0.0,0.0],[0.0,0.0,0.0,0.0,0.0,0.0,0.0,0.0,0.0,0.0,0.0,0.0,0.0,0.0,0.0,0.0,0.0,0.0,0.0,0.0,0.0,0.0,0.0,0.0,0.0,0.0,0.0,0.0,0.0,0.0,0.0,0.0,0.0,0.0,0.0,0.0,0.0,0.0,0.0,0.0,0.0,0.0,0.0,0.0,0.0,0.0,0.0,0.0,0.0,0.0,0.0,0.0,0.0,0.0,0.0,0.0,0.0,0.0,0.0,0.0,0.0,0.0,0.0,0.01,0.62,0.96,0.99,0.99,1.0,1.0,1.0,0.94,1.0,0.99,0.0,0.0,0.0,0.0,0.0,0.0,0.0,0.0,0.0,0.0,0.0,0.0,0.0,0.0,0.0,0.0,0.0,0.0,0.0,0.0,0.0,0.0,0.0,0.0,0.0,0.0,0.0,0.0,0.01,1.0,0.0,0.0,0.0,0.0,0.0,0.0,0.0,0.0,0.0,0.0,0.0,0.0,0.0,0.0,0.0,0.0,0.0,0.0,0.0,0.0,0.0,0.0,0.0,0.0,0.0,0.0,0.0,0.0,0.0,0.0,0.0,0.0,0.0,0.0,0.0,0.0,0.0,0.0,0.0,0.0,0.0,0.0,0.0,0.0,0.0,0.0,0.0,0.0,0.0,0.0,0.0,0.0,0.0,0.0,0.0,0.0,0.0,0.0,0.0,0.0,0.0,0.0,0.0,0.0,0.0,0.0,0.0,0.0,0.0,0.0,0.0,0.0,0.0,0.0,0.0,0.0,0.0,0.0,0.0,0.0,0.0,0.0,0.0,0.01,0.0,0.0,0.0,0.0,0.0,0.0,0.0,0.0,0.0,0.01,0.63,0.96,0.96,0.97,0.98,0.76,0.17,0.05,0.0,0.01,0.0,0.0,0.0,0.0,0.0,0.0,0.0,0.0,0.0,0.0,0.0,0.0,0.0,0.0,0.0,0.0,0.0,0.0,0.0,0.0,0.0,0.0,0.0,0.0,0.0,0.0,0.0,0.0,0.0,0.0,0.0,0.0],[0.0,0.0,0.0,0.0,0.0,0.0,0.0,0.0,0.0,0.0,0.0,0.0,0.0,0.0,0.0,0.0,0.0,0.0,0.0,0.0,0.0,0.0,0.0,0.0,0.0,0.0,0.0,0.0,0.0,0.0,0.0,0.0,0.0,0.0,0.0,0.0,0.0,0.0,0.0,0.0,0.0,0.0,0.0,0.0,0.0,0.0,0.0,0.0,0.0,0.0,0.0,0.0,0.0,0.0,0.0,0.0,0.0,0.0,0.0,0.0,0.0,0.0,0.0,0.0,0.0,0.0,0.96,0.99,0.99,1.0,1.0,1.0,1.0,1.0,0.85,0.0,0.0,0.0,0.0,0.0,0.0,0.0,0.0,0.0,0.0,0.0,0.0,0.0,0.0,0.0,0.0,0.0,0.0,0.0,0.0,0.0,0.0,0.0,0.0,0.0,0.0,0.0,0.0,0.07,0.0,0.0,0.0,0.0,0.0,0.0,0.0,0.0,0.0,0.0,0.0,0.0,0.0,0.0,0.0,0.0,0.0,0.0,0.0,0.0,0.0,0.0,0.0,0.0,0.0,0.0,0.0,0.0,0.0,0.0,0.0,0.0,0.0,0.0,0.0,0.0,0.0,0.0,0.0,0.0,0.0,0.0,0.0,0.0,0.0,0.0,0.0,0.0,0.0,0.0,0.0,0.0,0.0,0.0,0.0,0.0,0.0,0.0,0.0,0.0,0.0,0.0,0.0,0.0,0.0,0.0,0.0,0.0,0.0,0.0,0.0,0.0,0.0,0.0,0.0,0.0,0.0,0.0,0.0,0.0,0.0,0.0,0.0,0.0,0.0,0.0,0.0,0.0,0.0,0.0,0.0,0.0,0.0,0.0,0.0,0.0,0.0,0.0,0.0,0.0,0.0,0.0,0.0,0.0,0.0,0.0,0.0,0.0,0.0,0.0,0.0,0.0,0.0,0.0,0.0,0.0,0.0,0.0,0.0,0.0,0.0,0.0,0.0,0.0,0.0,0.0,0.0,0.0,0.0,0.0,0.0,0.0,0.0,0.0,0.0,0.0],[0.0,0.0,0.0,0.0,0.0,0.05,0.0,0.29,0.0,0.0,0.0,0.0,0.0,0.0,0.0,0.0,0.0,0.0,0.0,0.0,0.0,0.0,0.0,0.0,0.0,0.0,0.0,0.0,0.0,0.0,0.0,0.0,0.0,0.0,0.0,0.0,0.0,0.04,0.0,0.18,0.0,0.0,0.0,0.0,0.0,0.0,0.0,0.0,0.0,0.0,0.0,0.0,0.0,0.0,0.01,0.0,0.94,0.0,0.03,0.0,0.0,0.0,0.02,0.01,0.01,0.01,0.0,0.93,0.99,0.94,1.0,1.0,1.0,1.0,1.0,0.67,0.0,0.0,0.0,0.0,0.0,0.0,0.0,0.0,0.0,0.0,0.0,0.0,0.0,0.0,0.0,0.0,0.0,0.0,0.0,0.0,0.0,0.0,0.0,0.0,0.0,0.0,0.0,0.0,0.0,0.0,0.0,0.0,0.0,0.0,0.0,0.0,0.0,0.0,0.0,0.0,0.0,0.0,0.0,0.0,0.0,0.0,0.0,0.0,0.0,0.0,0.0,0.0,0.0,0.0,0.0,0.0,0.0,0.0,0.0,0.0,0.0,0.0,0.0,0.0,0.0,0.0,0.0,0.0,0.0,0.0,0.0,0.0,0.0,0.0,0.0,0.0,0.0,0.0,0.0,0.0,0.0,0.0,0.0,0.0,0.0,0.0,0.0,0.0,0.0,0.0,0.0,0.0,0.0,0.0,0.0,0.0,0.0,0.0,0.0,0.0,0.0,0.0,0.0,0.0,0.0,0.0,0.0,0.0,0.0,0.0,0.0,0.0,0.0,0.0,0.0,0.0,0.0,0.0,0.0,0.0,0.0,0.0,0.0,0.0,0.01,0.01,0.02,0.01,0.0,0.0,0.0,0.01,0.0,0.0,0.0,0.0,0.0,0.0,0.0,0.0,0.0,0.0,0.0,0.0,0.0,0.0,0.0,0.0,0.0,0.0,0.0,0.0,0.0,0.0,0.0,0.0,0.0,0.0,0.0,0.0,0.0,0.0,0.0,0.0],[0.0,0.0,0.0,0.0,0.0,0.0,0.0,1.0,0.0,0.08,0.0,0.0,0.0,0.0,0.0,0.0,0.0,0.0,0.0,0.0,0.0,0.0,0.0,0.0,0.0,0.0,0.0,0.0,0.0,0.0,0.0,0.0,0.0,0.0,0.0,0.0,0.0,0.0,0.0,0.0,0.0,0.0,0.0,0.0,0.0,0.0,0.0,0.0,0.0,0.0,0.0,0.0,0.0,0.0,0.0,0.0,0.58,0.0,0.37,0.0,0.0,0.0,0.01,0.0,0.0,0.0,0.0,0.01,0.99,1.0,1.0,1.0,1.0,1.0,1.0,1.0,0.0,0.0,0.06,0.0,0.0,0.0,0.0,0.0,0.0,0.0,0.0,0.0,0.0,0.0,0.0,0.0,0.0,0.0,0.0,0.0,0.0,0.0,0.0,0.43,0.89,0.0,0.0,1.0,0.5,0.0,0.0,0.0,0.0,0.0,0.0,0.0,0.0,0.0,0.0,0.0,0.0,0.0,0.0,0.0,0.0,0.0,0.0,0.0,0.0,0.0,0.0,0.0,0.0,0.0,0.0,0.0,0.0,0.0,0.0,0.0,0.0,0.0,0.0,0.0,0.0,0.0,0.0,0.0,0.0,0.0,0.0,0.0,0.0,0.0,0.0,0.0,0.0,0.0,0.0,0.0,0.0,0.0,0.0,0.0,0.0,0.0,0.0,0.0,0.0,0.0,0.0,0.0,0.0,0.0,0.0,0.0,0.0,0.0,0.0,0.0,0.0,0.0,0.0,0.0,0.0,0.0,0.0,0.0,0.0,0.0,0.0,0.0,0.0,0.0,0.0,0.0,0.0,0.0,0.0,0.0,0.11,0.98,1.0,0.99,0.98,1.0,1.0,0.99,0.99,0.99,0.96,0.99,0.02,0.0,0.0,0.0,0.0,0.0,0.0,0.0,0.0,0.0,0.0,0.0,0.0,0.0,0.0,0.0,0.0,0.0,0.0,0.0,0.0,0.0,0.0,0.0,0.0,0.0,0.0,0.0,0.0,0.0,0.0,0.0],[0.0,0.0,0.0,0.0,0.0,0.0,0.0,0.0,0.0,0.0,0.0,0.0,0.0,0.0,0.0,0.0,0.0,0.0,0.0,0.0,0.0,0.0,0.0,0.0,0.0,0.0,0.0,0.0,0.0,0.0,0.0,0.0,0.0,0.0,0.0,0.0,0.0,0.0,0.0,0.0,0.0,0.0,0.0,0.0,0.0,0.0,0.0,0.0,0.0,0.0,0.0,0.0,0.0,0.0,0.0,0.0,0.0,0.0,0.0,0.0,0.0,0.0,0.0,0.0,0.0,0.0,0.0,0.0,0.0,0.99,1.0,1.0,1.0,1.0,1.0,1.0,0.0,0.0,0.0,0.0,0.0,0.0,0.0,0.0,0.0,0.0,0.0,0.0,0.0,0.0,0.0,0.0,0.0,0.0,0.0,0.0,0.0,0.0,0.0,0.0,0.0,0.0,0.0,1.0,1.0,0.17,0.0,0.0,0.0,0.0,0.0,0.0,0.0,0.0,0.0,0.0,0.0,0.0,0.0,0.0,0.0,0.0,0.0,0.0,0.0,0.0,0.0,0.0,0.0,0.0,0.0,0.0,0.0,0.0,0.0,0.0,0.0,0.0,0.0,0.0,0.0,0.0,0.0,0.0,0.0,0.0,0.0,0.0,0.0,0.0,0.0,0.0,0.0,0.0,0.0,0.0,0.0,0.0,0.0,0.0,0.0,0.0,0.0,0.0,0.0,0.0,0.0,0.0,0.0,0.0,0.0,0.0,0.0,0.0,0.0,0.0,0.0,0.0,0.0,0.0,0.0,0.0,0.0,0.0,0.0,0.0,0.0,0.0,0.0,0.0,0.0,0.0,0.0,0.0,0.0,0.0,0.0,0.0,0.0,0.0,0.0,0.02,0.12,0.01,0.0,0.0,0.0,0.0,0.0,0.0,0.0,0.0,0.0,0.0,0.0,0.0,0.0,0.0,0.0,0.0,0.0,0.0,0.0,0.0,0.0,0.0,0.0,0.0,0.0,0.0,0.0,0.0,0.0,0.0,0.0,0.0,0.0,0.0,0.0,0.0],[0.0,0.0,0.0,0.0,0.0,1.0,0.0,0.02,0.0,0.0,0.0,0.0,0.0,0.0,0.0,0.0,0.0,0.0,0.0,0.0,0.0,0.0,0.0,0.0,0.0,0.0,0.0,0.0,0.0,0.0,0.0,0.0,0.0,0.0,0.0,0.0,0.0,0.0,0.0,0.0,0.0,0.0,0.0,0.0,0.0,0.0,0.0,0.0,0.0,0.0,0.0,0.0,0.0,0.0,0.0,0.0,0.06,0.0,0.0,0.0,0.0,0.0,0.0,0.0,0.0,0.0,0.0,0.0,0.0,0.0,0.85,1.0,1.0,1.0,1.0,1.0,0.86,0.0,0.0,0.0,0.0,0.0,0.0,0.0,0.0,0.0,0.0,0.0,0.0,0.0,0.0,0.0,0.0,0.0,0.0,0.0,0.0,0.0,0.0,0.0,0.0,0.0,0.0,0.0,0.0,0.0,0.0,0.0,0.0,0.0,0.0,0.0,0.0,0.0,0.0,0.0,0.0,0.0,0.0,0.0,0.0,0.0,0.0,0.0,0.0,0.0,0.0,0.0,0.0,0.0,0.0,0.0,0.0,0.0,0.0,0.0,0.0,0.0,0.0,0.0,0.0,0.0,0.0,0.0,0.0,0.0,0.0,0.0,0.0,0.0,0.0,0.0,0.0,0.0,0.0,0.0,0.0,0.0,0.0,0.0,0.0,0.0,0.0,0.0,0.0,0.0,0.0,0.0,0.0,0.0,0.0,0.0,0.0,0.0,0.0,0.0,0.0,0.0,0.0,0.0,0.0,0.0,0.0,0.0,0.0,0.0,0.0,0.0,0.0,0.0,0.0,0.0,0.0,0.0,0.0,0.0,0.0,0.0,0.0,0.0,0.0,0.0,0.0,0.0,0.0,0.0,0.0,0.0,0.0,0.0,0.0,0.0,0.0,0.0,0.0,0.0,0.0,0.0,0.0,0.0,0.0,0.0,0.0,0.0,0.0,0.0,0.0,0.0,0.0,0.0,0.0,0.0,0.0,0.0,0.0,0.0,0.0,0.0,0.0,0.0],[0.0,0.0,0.0,0.0,0.0,1.0,1.0,1.0,0.0,0.0,0.0,0.0,0.0,0.0,0.0,0.0,0.0,0.0,0.0,0.0,0.0,0.0,0.0,0.0,0.0,0.0,0.0,0.0,0.0,0.0,0.0,0.0,0.0,0.0,0.0,0.0,0.0,0.0,0.0,0.0,0.0,0.0,0.0,0.0,0.0,0.0,0.0,0.0,0.0,0.0,0.0,0.0,0.0,0.0,0.0,0.0,0.99,0.0,0.0,0.0,0.0,0.0,0.0,0.0,0.0,0.0,0.0,0.0,0.0,0.0,0.0,0.67,1.0,1.0,1.0,1.0,1.0,1.0,1.0,0.0,0.0,0.0,0.0,0.0,0.0,0.0,0.0,0.0,0.0,0.0,0.0,0.0,0.0,0.0,0.0,0.0,0.0,0.0,0.0,0.0,0.0,0.0,0.0,0.0,0.61,0.0,0.0,0.0,0.0,0.0,0.0,0.0,0.0,0.0,0.0,0.0,0.0,0.0,0.0,0.0,0.0,0.0,0.0,0.0,0.0,0.0,0.0,0.0,0.0,0.0,0.0,0.0,0.0,0.0,0.0,0.0,0.0,0.0,0.0,0.0,0.0,0.0,0.0,0.0,0.0,0.0,0.0,0.0,0.0,0.0,0.0,0.0,0.0,0.0,0.0,0.0,0.0,0.0,0.0,0.0,0.0,0.0,0.0,0.0,0.0,0.0,0.0,0.0,0.0,0.0,0.0,0.0,0.0,0.0,0.0,0.0,0.0,0.0,0.0,0.0,0.0,0.0,0.0,0.0,0.0,0.0,0.0,0.0,0.0,0.0,0.0,0.0,0.0,0.0,0.0,0.0,0.0,0.0,0.0,0.0,0.0,0.0,0.0,0.0,0.0,0.0,0.0,0.0,0.0,0.0,0.0,0.0,0.0,0.0,0.0,0.0,0.0,0.0,0.0,0.0,0.0,0.0,0.0,0.0,0.0,0.0,0.0,0.0,0.0,0.0,0.0,0.0,0.0,0.0,0.0,0.0,0.0,0.0,0.0,0.0],[0.0,0.0,0.0,0.0,1.0,1.0,1.0,0.0,0.0,0.0,0.0,0.0,0.0,0.0,0.0,0.0,0.0,0.0,0.0,0.0,0.0,0.0,0.0,0.0,0.0,0.0,0.0,0.0,0.0,0.0,0.0,0.0,0.0,0.0,0.0,0.0,0.0,0.0,0.0,0.0,0.0,0.0,0.0,0.0,0.0,0.0,0.0,0.0,0.0,0.0,0.0,0.0,0.0,0.0,0.0,0.0,0.0,0.0,0.0,0.0,0.0,0.0,0.0,0.0,0.0,0.0,0.0,0.0,0.0,0.0,0.0,0.0,0.0,0.0,0.86,1.0,1.0,1.0,0.0,0.0,0.0,0.0,0.0,0.0,0.0,0.0,0.0,0.0,0.0,0.0,0.0,0.0,0.0,0.0,0.0,0.0,0.0,0.0,0.0,0.0,0.0,0.0,0.0,0.0,0.0,0.0,0.0,0.0,0.0,0.01,1.0,0.0,0.0,0.0,0.0,0.0,0.0,0.0,0.0,0.0,0.0,0.0,0.0,0.0,0.0,0.0,0.0,0.0,0.0,0.0,0.0,0.0,0.0,0.0,0.0,0.0,0.0,0.0,0.0,0.0,0.0,0.0,0.0,0.0,0.0,0.0,0.0,0.0,0.0,0.0,0.0,0.0,0.0,0.0,0.0,0.0,0.0,0.0,0.0,0.0,0.0,0.0,0.0,1.0,0.0,0.0,0.29,0.13,0.0,0.0,0.0,0.0,0.0,0.0,0.0,0.0,0.0,0.0,0.0,0.0,0.0,0.0,0.0,0.0,0.0,0.0,0.0,0.0,0.0,0.0,0.0,0.0,0.0,0.0,0.0,0.0,0.0,0.0,0.0,0.0,0.0,0.0,0.0,0.0,0.0,0.0,0.0,0.0,0.0,0.0,0.0,0.0,0.0,0.0,0.0,0.0,0.0,0.0,0.0,0.0,0.0,0.0,0.0,0.0,0.0,0.0,0.0,0.0,0.0,0.0,0.0,0.0,0.0,0.0,0.0,0.0,0.0,0.0,0.0,0.0],[0.0,0.0,0.0,0.0,0.97,1.0,1.0,1.0,0.0,0.0,0.0,0.0,0.0,0.0,0.0,0.0,0.0,0.0,0.0,0.0,0.0,0.0,0.0,0.0,0.0,0.0,0.0,0.0,0.0,0.0,0.0,0.0,0.0,0.0,0.0,0.0,0.0,0.0,0.0,0.0,0.0,0.0,0.0,0.0,0.0,0.0,0.0,0.0,0.0,0.0,0.0,0.0,0.0,0.0,0.0,0.0,0.0,0.0,0.0,0.0,0.0,0.0,0.0,0.0,0.0,0.0,0.0,0.0,0.0,0.0,0.0,0.0,0.0,0.0,0.0,1.0,1.0,1.0,1.0,0.99,0.0,0.0,0.0,0.0,0.0,0.0,0.0,0.0,0.0,0.0,0.0,0.0,0.0,0.0,0.0,0.0,0.0,0.0,0.0,0.0,0.0,0.0,0.0,0.0,0.0,0.0,0.0,0.0,0.0,1.0,1.0,1.0,0.02,0.0,0.0,0.0,0.0,0.0,0.0,0.0,0.0,0.0,0.0,0.0,0.0,0.0,0.0,0.0,0.0,0.0,0.0,0.0,0.0,0.0,0.0,0.0,0.0,0.0,0.0,0.0,0.0,0.0,0.0,0.0,0.0,0.0,0.0,0.0,0.0,0.0,0.0,0.0,0.0,0.0,0.0,0.0,0.0,0.0,0.0,1.0,0.0,0.0,1.0,1.0,0.0,0.0,0.01,0.0,0.0,0.0,0.0,0.0,0.0,0.0,0.0,0.0,0.0,0.0,0.0,0.0,0.0,0.0,0.0,0.0,0.0,0.0,0.0,0.0,0.0,0.0,0.0,0.0,0.0,0.0,0.0,0.0,0.0,0.0,0.0,0.0,0.0,0.0,0.0,0.0,0.0,0.0,0.0,0.0,0.0,0.0,0.0,0.0,0.0,0.0,0.0,0.0,0.0,0.0,0.0,0.0,0.0,0.0,0.0,0.0,0.0,0.0,0.0,0.0,0.0,0.0,0.0,0.0,0.0,0.0,0.0,0.0,0.0,0.0,0.0,0.0],[0.0,0.0,0.0,0.0,0.0,0.0,1.0,1.0,0.91,1.0,0.0,0.0,0.0,0.0,0.0,0.0,0.0,0.0,0.0,0.0,0.0,0.0,0.0,0.0,0.0,0.0,0.0,0.0,0.0,0.0,0.0,0.0,0.0,0.0,0.0,0.0,0.0,0.0,0.0,0.0,0.0,0.0,0.0,0.0,0.0,0.0,0.0,0.0,0.0,0.0,0.0,0.0,0.0,0.0,0.0,0.0,0.0,0.0,0.0,0.0,0.0,0.0,0.0,0.0,0.0,0.0,0.0,0.0,0.0,0.0,0.0,0.0,0.06,0.0,0.0,1.0,0.0,1.0,1.0,1.0,1.0,0.0,0.0,0.0,0.0,0.0,0.0,0.0,0.0,0.0,0.0,0.0,0.0,0.0,0.0,0.0,0.43,0.02,0.0,0.0,1.0,0.0,0.0,0.0,0.0,0.0,0.0,0.0,0.0,1.0,1.0,1.0,0.97,0.0,0.0,0.0,0.0,0.0,0.0,0.0,0.0,0.0,0.0,0.0,0.0,0.0,0.0,0.0,0.0,0.0,0.0,0.0,0.0,0.0,0.0,0.0,0.0,0.0,0.0,0.0,0.0,0.0,0.0,0.0,0.0,0.0,0.0,0.0,0.0,0.0,0.0,0.0,0.0,0.0,0.0,0.0,0.0,0.0,0.0,1.0,0.0,0.0,0.0,0.0,0.0,0.0,0.0,0.0,0.0,0.0,0.0,0.0,0.0,0.0,0.0,0.0,0.0,0.0,0.0,0.0,0.0,0.0,0.0,0.0,0.0,0.0,0.0,0.0,0.0,0.0,0.0,0.0,0.0,0.0,0.0,0.0,0.0,0.0,0.0,0.01,0.04,0.03,0.1,0.86,0.26,0.89,0.0,0.0,0.0,0.0,0.0,0.0,0.0,0.0,0.0,0.0,0.0,0.0,0.0,0.0,0.0,0.0,0.0,0.0,0.0,0.0,0.0,0.0,0.0,0.0,0.0,0.0,0.0,0.0,0.0,0.0,0.0,0.0,0.0,0.0],[0.0,0.0,0.0,0.0,0.0,0.0,1.0,1.0,1.0,1.0,0.0,0.0,0.0,0.0,0.0,0.0,0.31,0.0,0.0,0.96,0.0,0.0,0.0,0.0,0.0,0.0,0.0,0.0,0.0,0.0,0.0,0.0,0.0,0.0,0.0,0.0,0.0,0.0,0.0,0.0,0.0,0.0,0.0,0.0,0.0,0.0,0.0,0.0,0.0,0.0,0.0,0.0,0.0,0.0,0.0,0.0,0.0,0.0,0.0,0.0,0.0,0.0,0.0,0.0,0.0,0.0,0.0,0.0,0.0,0.0,0.0,0.0,0.0,0.0,0.0,0.0,0.0,0.99,1.0,1.0,1.0,1.0,0.0,0.0,0.0,0.0,0.0,0.0,0.0,0.0,0.0,0.0,0.0,0.0,0.0,0.0,0.0,0.0,0.0,0.0,0.0,0.0,0.0,0.0,0.0,0.0,0.0,0.0,0.0,0.0,0.0,0.97,1.0,0.01,1.0,0.0,0.0,0.0,0.0,0.0,0.0,0.0,0.0,0.0,0.0,0.0,0.0,0.0,0.0,0.0,0.0,0.0,0.0,0.0,0.0,0.0,0.0,0.0,0.0,0.0,0.0,0.0,0.0,0.0,0.0,0.0,0.0,0.0,0.0,0.0,0.0,0.0,0.0,0.0,0.0,1.0,1.0,0.0,0.0,1.0,0.0,0.0,0.0,0.0,0.0,0.0,0.0,0.0,0.0,0.0,0.0,0.0,0.0,0.0,0.0,0.0,0.0,0.0,0.0,0.0,0.0,0.0,0.0,0.0,0.0,0.0,0.0,0.0,0.0,0.0,0.0,0.0,0.0,0.0,0.0,0.0,0.0,0.0,0.0,0.0,0.0,0.0,0.0,0.0,0.0,0.0,0.0,0.0,0.0,0.0,0.0,0.0,0.0,0.0,0.0,0.0,0.0,0.0,0.0,0.0,0.0,0.0,0.0,0.0,0.0,0.0,0.0,0.0,0.0,0.0,0.0,0.0,0.0,0.0,0.0,0.0,0.0,0.0,0.0,0.0],[0.0,0.0,0.0,0.0,0.0,0.0,0.0,0.0,0.0,1.0,1.0,0.0,0.0,0.0,0.0,0.0,0.0,0.0,0.0,0.0,0.0,0.0,0.0,0.0,0.0,0.0,0.0,0.0,0.0,0.0,0.0,0.0,0.0,0.0,0.0,0.0,0.0,0.0,0.0,0.0,0.0,0.0,0.0,0.0,0.0,0.0,0.0,0.0,0.0,0.0,0.0,0.0,0.0,0.0,0.0,0.0,0.0,0.0,0.0,0.0,0.0,0.0,0.0,0.0,0.0,0.0,0.0,0.0,0.0,0.0,0.0,0.0,0.0,0.0,0.0,0.0,0.0,0.0,1.0,1.0,1.0,1.0,1.0,0.0,0.0,0.0,0.0,0.0,0.0,0.0,0.0,0.0,0.0,1.0,0.0,0.0,1.0,1.0,0.0,0.0,0.75,0.0,0.0,0.0,0.0,0.0,0.0,0.0,0.0,0.0,0.0,1.0,1.0,1.0,1.0,0.0,0.0,0.0,0.0,0.0,0.0,0.0,0.0,0.0,0.0,0.0,0.0,0.0,0.0,0.0,0.0,0.0,0.0,0.0,0.0,0.0,0.0,0.0,0.0,0.04,0.0,0.0,0.0,0.0,0.0,0.0,0.0,0.0,0.0,0.0,0.0,0.0,0.0,0.0,0.0,0.0,0.0,0.0,0.0,0.0,0.0,0.0,0.0,0.0,0.0,0.0,0.0,0.0,0.0,0.0,0.0,0.0,0.0,0.0,0.0,0.0,0.0,0.0,0.0,0.0,0.0,0.0,0.0,0.0,0.0,0.0,0.0,0.0,0.0,0.0,0.0,0.0,0.0,0.0,0.0,0.0,0.0,0.0,0.0,0.0,0.01,0.0,0.0,0.0,0.0,0.09,0.0,0.0,0.0,0.0,0.0,0.0,0.0,0.0,0.0,0.0,0.0,0.0,0.0,0.0,0.0,0.0,0.0,0.0,0.0,0.0,0.0,0.0,0.0,0.0,0.0,0.0,0.0,0.0,0.0,0.0,0.0,0.0,0.0,0.0],[0.0,0.0,0.0,0.0,0.0,0.0,0.0,0.0,1.0,1.0,1.0,0.12,0.0,0.0,1.0,1.0,1.0,0.0,0.0,1.0,0.0,0.0,0.0,0.0,0.0,0.0,0.0,0.0,0.0,0.0,0.0,0.0,0.0,0.0,0.0,0.0,0.0,0.0,0.0,0.0,0.0,0.0,0.0,0.0,0.0,0.0,0.0,0.0,0.0,0.0,0.0,0.0,0.0,0.0,0.0,0.0,0.0,0.0,0.0,0.0,0.0,0.0,0.0,0.0,0.0,0.0,0.0,0.0,0.0,0.0,0.0,0.0,0.0,0.0,0.0,0.0,0.0,0.0,0.0,1.0,1.0,1.0,1.0,1.0,0.0,0.0,0.0,0.0,0.0,0.83,0.0,0.0,0.0,0.0,0.0,0.0,0.0,0.0,0.0,0.0,0.0,0.0,0.0,0.0,0.0,0.0,0.0,0.0,0.0,0.0,0.0,0.0,0.0,0.0,1.0,1.0,1.0,0.0,0.0,0.0,0.0,0.0,0.0,0.0,0.0,0.0,0.0,0.0,0.0,0.0,0.0,0.0,0.0,0.0,0.0,0.0,0.0,0.0,0.0,0.0,0.0,0.0,0.0,0.0,0.07,0.0,0.0,0.0,0.0,0.0,0.0,0.0,0.0,0.0,0.0,0.0,0.0,0.0,0.0,0.0,0.0,0.0,0.0,0.0,0.0,0.0,0.0,0.0,0.0,0.0,0.0,0.0,0.0,0.0,0.0,0.0,0.0,0.0,0.0,0.0,0.0,0.0,0.0,0.0,0.0,0.0,0.0,0.0,0.0,0.0,0.0,0.0,0.0,0.0,0.0,0.0,0.0,0.0,0.0,0.0,0.0,0.0,0.0,0.0,0.0,0.0,0.0,0.0,0.0,0.0,0.0,0.0,0.0,0.0,0.0,0.21,0.36,0.39,0.28,0.0,0.0,0.0,0.0,0.0,0.0,0.0,0.0,0.0,0.0,0.0,0.0,0.0,0.0,0.0,0.0,0.0,0.0,0.0,0.0,0.0],[0.0,0.0,0.0,0.0,0.0,0.0,0.0,0.0,0.0,0.0,1.0,1.0,0.0,0.0,1.0,0.0,0.0,0.0,0.0,0.0,0.0,0.0,0.0,0.0,0.0,0.0,0.0,0.0,0.0,0.0,0.0,0.0,0.0,0.0,0.0,0.0,0.0,0.0,0.0,0.0,0.0,0.0,0.0,0.0,0.0,0.0,0.0,0.0,0.0,0.0,0.0,0.0,0.0,0.0,0.0,0.0,0.0,0.0,0.0,0.0,0.0,0.0,0.0,0.0,0.0,0.0,0.0,0.0,0.0,0.0,0.0,0.0,0.0,0.0,0.0,0.0,0.0,0.0,0.0,0.0,1.0,1.0,1.0,1.0,1.0,0.0,1.0,0.0,0.0,1.0,1.0,0.0,1.0,1.0,0.0,0.0,0.0,0.0,0.0,0.0,0.0,0.0,0.0,0.0,0.0,0.0,0.0,0.0,0.0,0.0,0.0,0.0,0.0,0.96,1.0,1.0,1.0,0.0,0.0,0.0,0.0,0.0,0.0,0.0,0.0,1.0,0.0,0.0,0.0,0.0,0.98,0.0,0.0,0.0,0.0,0.0,0.0,0.0,0.0,0.0,0.0,0.0,0.0,0.0,0.0,0.0,0.0,0.0,0.0,0.0,0.0,0.0,0.0,0.0,0.0,0.0,0.0,0.0,0.0,0.0,0.0,0.0,0.0,0.0,0.0,0.0,0.0,0.0,0.0,0.0,0.0,0.0,0.0,0.0,0.0,0.0,0.0,0.0,0.0,0.0,0.0,0.0,0.0,0.0,0.0,0.0,0.0,0.0,0.0,0.0,0.0,0.0,0.0,0.0,0.0,0.0,0.0,0.0,0.0,0.0,0.0,0.0,0.0,0.0,0.0,0.0,0.0,0.0,0.0,0.0,0.0,0.0,0.0,0.0,0.0,0.0,0.0,0.0,0.0,0.0,0.0,0.0,0.0,0.0,0.0,0.0,0.0,0.0,0.0,0.0,0.0,0.0,0.0,0.0,0.0,0.0,0.0,0.0,0.0,0.0],[0.0,0.0,0.0,0.0,0.0,0.0,0.0,0.0,0.0,0.0,0.0,0.73,0.0,1.0,1.0,1.0,0.0,0.0,0.0,0.0,0.0,0.0,0.0,0.0,0.0,0.0,0.0,0.0,0.0,0.0,0.0,0.0,0.0,0.0,0.0,0.0,0.0,0.0,0.0,0.0,0.0,0.0,0.0,0.0,0.0,0.0,0.0,0.0,0.0,0.0,0.0,0.0,0.0,0.0,0.0,0.0,0.0,0.0,0.0,0.0,0.0,0.0,0.0,0.0,0.0,0.0,0.0,0.0,0.0,0.0,0.0,0.0,0.0,0.0,0.0,0.0,0.0,0.0,0.0,0.0,0.0,1.0,1.0,1.0,1.0,1.0,1.0,0.0,0.0,1.0,0.52,0.0,0.0,0.0,0.0,0.0,0.0,0.0,0.0,0.0,0.0,0.0,0.0,0.0,0.0,0.0,0.0,0.0,0.0,0.0,0.0,0.0,0.0,0.0,0.0,1.0,1.0,1.0,0.0,0.0,0.21,0.0,0.0,0.0,0.0,0.32,0.0,0.0,0.0,0.0,0.0,0.0,0.0,0.0,0.0,0.0,0.0,0.0,0.0,0.0,0.0,0.0,0.0,0.0,0.0,0.0,0.0,0.0,0.0,0.0,0.0,0.0,0.0,0.0,0.0,0.0,0.0,0.0,0.0,0.0,0.0,0.0,0.0,0.0,0.0,0.0,0.0,0.0,0.0,0.0,0.0,0.0,0.0,0.0,0.0,0.0,0.0,0.0,0.0,0.0,0.0,0.0,0.0,0.0,0.0,0.0,0.0,0.0,0.0,0.0,0.0,0.0,0.0,0.0,0.0,0.0,0.0,0.0,0.0,0.0,0.0,0.0,0.0,0.0,0.0,0.0,0.0,0.0,0.0,0.0,0.0,0.0,0.0,0.0,0.0,0.0,0.02,0.04,0.05,0.0,0.07,0.01,1.0,0.0,0.0,0.0,0.0,0.02,0.9,0.98,0.28,0.06,0.0,0.36,0.99,0.94,1.0,1.0,0.99,0.0],[0.0,0.0,0.0,0.0,0.0,0.0,0.0,0.0,0.0,0.0,0.0,0.0,0.0,0.0,0.0,0.0,0.0,0.0,0.0,0.0,0.0,0.0,0.0,0.0,0.0,0.0,0.0,0.0,0.0,0.0,0.0,0.0,0.0,0.0,0.0,0.0,0.0,0.0,0.0,0.0,0.0,0.0,0.0,0.0,0.0,0.0,0.0,0.0,0.0,0.0,0.0,0.0,0.0,0.0,0.0,0.0,0.0,0.0,0.0,0.0,0.0,0.0,0.0,0.0,0.0,0.0,0.0,0.0,0.0,0.0,0.0,0.0,0.0,0.0,0.0,0.0,0.0,0.0,0.0,0.0,0.0,0.0,1.0,1.0,1.0,1.0,1.0,0.0,0.0,0.0,0.18,0.0,0.0,0.0,0.0,0.0,0.0,0.0,0.0,0.0,0.0,0.0,0.0,0.0,0.0,0.0,0.0,0.0,0.0,0.0,0.0,0.0,0.0,0.0,0.0,1.0,1.0,1.0,1.0,0.0,0.99,0.0,0.04,1.0,1.0,1.0,0.01,0.19,0.0,0.0,0.74,0.0,0.0,0.0,0.0,0.0,0.0,0.0,0.0,0.0,0.0,0.0,0.0,1.0,0.0,0.0,0.0,0.0,0.0,0.0,0.0,0.0,0.0,0.0,0.0,0.0,0.0,0.0,0.0,0.0,0.0,0.0,0.0,0.0,0.0,0.0,0.0,0.0,0.0,0.0,0.0,0.0,0.0,0.0,0.0,0.0,0.0,0.0,0.0,0.0,0.0,0.0,0.0,0.0,0.0,0.0,0.0,0.0,0.0,0.0,0.0,0.0,0.0,0.0,0.0,0.0,0.0,0.0,0.0,0.0,0.0,0.0,0.0,0.0,0.0,0.0,0.0,0.0,0.0,0.0,0.0,0.0,0.0,0.0,0.0,0.0,0.0,0.0,0.0,0.0,0.0,0.0,0.0,0.0,0.0,0.0,0.0,0.0,0.0,0.0,0.0,0.0,0.0,0.0,0.0,0.0,0.0,0.0,0.0,0.0],[0.0,0.0,0.0,0.0,0.0,0.0,0.0,0.0,0.0,0.0,0.0,0.0,0.0,0.0,0.0,0.0,0.0,0.0,0.0,0.0,0.0,0.0,0.0,0.0,0.0,0.0,0.0,0.0,0.0,0.0,0.0,0.0,0.0,0.0,0.0,0.0,0.0,0.0,0.0,0.0,0.0,0.0,0.0,0.0,0.0,0.0,0.0,0.0,0.0,0.0,0.0,0.0,0.0,0.0,0.0,0.0,0.0,0.0,0.0,0.0,0.0,0.0,0.0,0.0,0.0,0.0,0.0,0.0,0.0,0.0,0.0,0.0,0.0,0.0,0.0,0.0,0.0,0.0,0.0,0.0,0.0,0.0,0.0,1.0,1.0,1.0,1.0,0.0,0.0,0.0,0.0,0.0,0.0,0.0,0.0,0.0,0.0,0.0,0.0,0.0,0.0,0.0,0.0,0.0,0.0,0.0,0.0,0.0,0.0,0.0,0.0,0.0,0.0,0.0,0.0,0.0,0.0,1.0,0.0,0.0,1.0,0.06,0.99,1.0,1.0,0.93,0.0,0.0,0.0,0.0,0.0,0.0,0.0,0.0,0.0,0.0,0.0,0.0,0.0,0.0,0.0,0.0,0.0,0.0,0.0,0.0,0.0,0.0,0.0,0.0,0.0,0.0,0.0,0.0,0.0,0.0,0.0,0.0,0.0,0.0,0.0,0.0,0.0,0.0,0.0,0.0,0.0,0.0,0.0,0.0,0.0,0.0,0.0,0.0,0.0,0.0,0.0,0.0,0.0,0.0,0.0,0.0,0.0,0.0,0.0,0.0,0.0,0.0,0.0,0.0,0.0,0.0,0.0,0.0,0.0,0.0,0.0,0.0,0.0,0.0,0.0,0.0,0.0,0.0,0.0,0.0,0.0,0.0,0.0,0.0,0.0,0.0,0.0,0.0,0.0,0.0,0.0,0.0,0.0,0.0,0.0,0.0,0.0,0.0,0.0,0.0,0.0,0.0,0.0,0.0,0.0,0.0,0.01,0.0,0.0,0.0,0.0,0.0,0.0,0.0],[0.0,0.0,0.0,0.0,0.0,0.0,0.0,0.0,0.0,0.0,0.0,1.0,0.0,0.8,1.0,0.0,0.0,0.0,0.0,0.0,0.0,0.0,0.0,0.0,0.0,0.0,0.0,0.0,0.0,0.0,0.0,0.0,0.0,0.0,0.0,0.0,0.0,0.0,0.0,0.0,0.0,0.0,0.0,0.0,0.0,0.0,0.0,0.0,0.0,0.0,0.0,0.0,0.0,0.0,0.0,0.0,0.0,0.0,0.0,0.0,0.0,0.0,0.0,0.0,0.0,0.0,0.0,0.0,0.0,0.0,0.0,0.0,0.0,0.0,0.0,0.0,0.0,0.0,0.0,0.0,0.0,0.0,1.0,1.0,1.0,1.0,1.0,1.0,1.0,1.0,1.0,0.0,0.0,0.0,0.0,0.0,0.0,0.0,0.0,0.0,0.0,0.0,0.0,0.0,0.0,0.0,0.0,0.0,0.0,0.0,0.0,0.0,0.0,0.0,0.0,0.0,0.0,0.47,0.0,0.0,0.0,0.0,0.0,0.0,1.0,0.97,0.0,0.0,0.0,0.0,0.0,0.0,0.0,0.0,0.0,0.0,0.0,0.0,0.0,0.0,0.0,0.0,0.0,0.0,0.0,0.0,0.0,0.0,0.0,0.0,0.0,0.0,0.0,0.0,0.0,0.0,0.0,0.0,0.0,0.0,0.0,0.0,0.0,0.0,0.0,0.0,0.0,0.0,0.0,0.0,0.0,0.0,0.0,0.0,0.0,0.0,0.0,0.0,0.0,0.0,0.0,0.0,0.0,0.0,0.0,0.0,0.0,0.0,0.0,0.0,0.0,0.0,0.0,0.0,0.0,0.0,0.0,0.0,0.0,0.0,0.0,0.0,0.0,0.0,0.0,0.0,0.0,0.0,0.0,0.0,0.0,0.0,0.0,0.0,0.0,0.0,0.0,0.0,0.0,0.0,0.0,0.0,0.0,0.0,0.0,0.0,0.0,0.0,0.0,0.0,0.0,0.0,0.0,0.0,0.0,0.0,0.0,0.0,0.0,0.0],[0.0,0.0,0.0,0.0,0.0,0.0,0.0,0.0,0.0,0.0,0.0,0.0,0.0,0.0,0.0,0.0,0.0,0.0,0.0,0.0,0.0,0.0,0.0,0.0,0.0,0.0,0.0,0.0,0.0,0.0,0.0,0.0,0.0,0.0,0.0,0.0,0.0,0.0,0.0,0.0,0.0,0.0,0.0,0.0,0.0,0.0,0.0,0.0,0.0,0.0,0.0,0.0,0.0,0.0,0.0,0.0,0.0,0.0,0.0,0.0,0.0,0.0,0.0,0.0,0.0,0.0,0.0,0.0,0.0,0.0,0.0,0.0,0.0,0.0,0.0,0.0,0.0,0.0,0.0,0.0,0.0,0.0,0.0,0.0,0.0,0.0,1.0,1.0,1.0,1.0,1.0,1.0,0.0,0.0,0.0,0.0,0.0,0.0,0.0,0.0,0.0,0.0,0.0,0.0,0.0,0.0,0.0,0.0,0.0,0.0,0.0,0.0,0.0,0.0,0.0,0.0,0.0,0.0,0.0,0.0,0.0,0.0,0.0,0.0,1.0,1.0,0.0,0.0,0.0,0.0,0.0,0.0,0.0,0.0,0.0,0.0,0.0,0.0,0.0,0.0,0.0,0.0,0.0,0.0,0.0,0.0,0.0,0.0,0.0,0.0,0.0,0.0,0.0,0.0,0.0,0.0,0.0,0.0,0.0,0.0,0.0,0.0,0.0,0.0,0.0,0.0,0.0,0.0,0.0,0.0,0.0,0.0,0.0,0.0,0.0,0.0,0.0,0.0,0.0,0.0,0.0,0.0,0.0,0.0,0.0,0.0,0.0,0.0,0.0,0.0,0.0,0.0,0.0,0.0,0.0,0.0,0.0,0.0,0.0,0.0,0.0,0.0,0.0,0.0,0.0,0.0,0.0,0.0,0.0,0.0,0.0,0.0,0.0,0.0,0.0,0.0,0.0,0.0,0.0,0.0,0.0,0.0,0.0,0.0,0.0,0.0,0.0,0.0,0.0,0.0,0.0,0.0,0.0,0.0,0.0,0.0,0.0,0.0,0.0,0.0],[0.0,0.0,0.0,0.0,0.0,0.0,0.0,0.0,0.0,0.0,0.0,1.0,0.0,0.0,0.0,0.0,0.0,0.0,0.0,0.0,0.0,0.0,0.0,0.0,0.0,0.0,0.0,0.0,0.0,0.0,0.0,0.0,0.0,0.0,0.0,0.0,0.0,0.0,0.0,0.0,0.0,0.0,0.0,0.0,0.0,0.0,0.0,0.0,0.0,0.0,0.0,0.0,0.0,0.0,0.0,0.0,0.0,0.0,0.0,0.0,0.0,0.0,0.0,0.0,0.0,0.0,0.0,0.0,0.0,0.0,0.0,0.0,0.0,0.0,0.0,0.0,0.0,0.0,0.0,0.0,0.0,0.0,0.0,0.0,0.0,0.0,1.0,1.0,1.0,1.0,1.0,1.0,1.0,0.0,0.0,0.0,0.0,0.0,0.0,0.0,0.0,0.0,0.0,0.0,0.0,0.0,0.0,0.0,0.0,0.0,0.0,0.0,0.0,0.0,0.0,0.0,0.0,0.0,0.0,0.0,0.0,0.0,0.0,0.0,0.0,0.0,0.0,0.0,0.0,0.0,0.0,0.0,0.0,0.0,0.0,0.0,0.0,0.0,0.0,0.0,0.0,0.0,0.0,0.0,0.0,0.0,0.0,0.0,0.0,0.0,0.0,0.0,0.0,0.0,0.0,0.0,0.0,0.0,0.0,0.0,0.0,0.0,0.0,0.0,0.0,0.0,0.0,0.0,0.0,0.0,0.0,0.0,0.0,0.0,0.0,0.0,0.0,0.0,0.0,0.0,0.0,0.0,0.0,0.0,0.0,0.0,0.0,0.0,0.0,0.0,0.0,0.0,0.0,0.0,0.0,0.0,0.0,0.0,0.0,0.0,0.0,0.0,0.0,0.0,0.0,0.0,0.0,0.0,0.0,0.0,0.0,0.0,0.0,0.0,0.0,0.0,0.0,0.0,0.0,0.0,0.0,0.0,0.0,0.0,0.0,0.0,0.0,0.0,0.0,0.0,0.0,0.0,0.0,0.0,0.0,0.0,0.0,0.0,0.0,0.0],[0.0,0.0,0.0,0.0,0.0,0.0,0.0,0.0,0.0,0.0,1.0,1.0,0.0,0.99,1.0,0.0,0.0,0.0,0.0,0.0,0.0,0.0,0.0,0.0,0.0,0.0,0.0,0.0,0.0,0.0,0.0,0.0,0.0,0.0,0.0,0.0,0.0,0.0,0.0,0.0,0.0,0.0,0.0,0.0,0.0,0.0,0.0,0.0,0.0,0.0,0.0,0.0,0.0,0.0,0.0,0.0,0.0,0.0,0.0,0.0,0.0,0.0,0.0,0.0,0.0,0.0,0.0,0.0,0.0,0.0,0.0,0.0,0.0,0.0,0.0,0.0,0.0,0.0,0.0,0.0,0.0,0.83,1.0,1.0,0.0,0.0,1.0,1.0,1.0,1.0,1.0,1.0,1.0,0.99,0.0,0.0,0.0,0.0,0.0,0.0,0.0,0.0,0.0,0.0,0.0,0.0,0.0,0.0,0.0,0.0,0.0,0.0,0.0,0.0,0.0,0.0,0.0,0.0,0.0,0.0,0.0,0.0,0.0,0.0,0.0,0.01,0.0,0.0,0.0,0.0,0.0,0.0,0.0,0.0,0.0,0.0,0.0,0.0,0.0,0.0,0.0,0.0,0.0,0.0,0.0,0.0,0.0,0.0,0.0,0.0,0.0,0.0,0.0,0.0,0.0,0.0,0.0,0.0,0.0,0.0,0.0,0.0,0.0,0.0,0.0,0.0,0.0,0.0,0.0,0.0,0.0,0.0,0.0,0.0,0.0,0.0,0.0,0.0,0.0,0.0,0.0,0.0,0.0,0.0,0.0,0.0,0.0,0.0,0.0,0.0,0.0,0.0,0.0,0.0,0.0,0.0,0.0,0.0,0.0,0.0,0.0,0.0,0.0,0.0,0.0,0.0,0.0,0.0,0.0,0.0,0.0,0.0,0.0,0.0,0.0,0.0,0.0,0.01,0.01,0.0,0.0,0.0,0.0,0.0,0.0,0.0,0.0,0.0,0.0,0.0,0.0,0.0,0.0,0.0,0.0,0.0,0.0,0.0,0.0,0.0],[0.0,0.0,0.0,0.0,0.0,0.0,0.0,0.0,0.0,0.0,0.0,0.0,0.0,0.0,0.0,0.0,0.0,0.0,0.0,0.0,0.0,0.0,0.0,0.0,0.0,0.0,0.0,0.0,0.0,0.0,0.0,0.0,0.0,0.0,0.0,0.0,0.0,0.0,0.0,0.0,0.0,0.0,0.0,0.0,0.0,0.0,0.0,0.0,0.0,0.0,0.0,0.0,0.0,0.0,0.0,0.0,0.0,0.0,0.0,0.0,0.0,0.0,0.0,0.0,0.0,0.0,0.0,0.0,0.0,0.0,0.0,0.0,0.0,0.0,0.0,0.0,0.0,0.0,0.0,0.0,0.0,0.0,1.0,0.52,0.18,0.0,1.0,1.0,1.0,1.0,1.0,1.0,1.0,1.0,0.0,0.0,0.0,0.0,0.0,0.0,0.0,0.0,0.0,0.0,0.0,0.0,0.0,0.0,0.0,0.0,0.0,0.0,0.0,0.0,0.0,0.03,0.0,0.0,0.0,0.0,0.0,0.0,0.0,0.0,0.12,1.0,0.0,0.0,0.0,0.91,1.0,0.0,0.0,0.62,0.0,0.0,0.0,0.0,0.0,0.0,0.0,0.0,0.0,0.0,0.0,0.0,0.0,0.0,0.0,0.0,0.0,0.0,0.0,0.0,0.0,0.0,0.0,0.0,0.0,0.0,0.0,0.0,0.0,0.0,0.0,0.0,0.0,0.0,0.0,0.0,0.0,0.0,0.0,0.0,0.0,0.0,0.0,0.0,0.0,0.0,0.0,0.0,0.0,0.0,0.0,0.0,0.0,0.0,0.0,0.0,0.0,0.0,0.0,0.0,0.0,0.0,0.0,0.0,0.0,0.0,0.0,0.0,0.0,0.0,0.0,0.0,0.0,0.0,0.0,0.0,0.0,0.0,0.0,0.0,0.0,0.0,0.0,0.0,0.0,0.0,0.0,0.0,0.0,0.0,0.0,0.0,0.0,0.0,0.0,0.0,0.0,0.0,0.0,0.0,0.0,0.0,0.0,0.0,0.0,0.0],[0.0,0.0,0.0,0.0,0.0,0.0,0.0,0.0,0.0,0.0,0.0,0.0,0.0,0.0,0.0,0.0,0.0,0.0,0.0,0.0,0.0,0.0,0.0,0.0,0.0,0.0,0.0,0.0,0.0,0.0,0.0,0.0,0.0,0.0,0.0,0.0,0.0,0.0,0.0,0.0,0.0,0.0,0.0,0.0,0.0,0.0,0.0,0.0,0.0,0.0,0.0,0.0,0.0,0.0,0.0,0.0,0.0,0.0,0.0,0.0,0.0,0.0,0.0,0.0,0.0,0.0,0.0,0.0,0.0,0.0,0.0,0.0,0.0,0.0,0.0,0.0,0.0,0.0,0.0,0.0,0.0,0.0,0.0,0.0,0.0,0.0,0.0,1.0,1.0,1.0,1.0,1.0,1.0,1.0,0.95,0.15,0.0,0.0,0.0,0.0,0.0,0.0,0.0,0.0,0.0,0.0,0.0,0.0,0.0,0.0,0.0,0.0,0.0,0.0,0.0,0.0,0.0,0.0,0.0,0.0,0.0,0.0,0.0,0.0,0.0,0.0,0.0,0.0,0.0,0.0,0.0,0.0,0.0,0.0,0.0,0.0,0.0,0.0,0.0,0.0,0.0,0.0,0.0,0.0,0.0,0.0,0.0,0.0,0.0,0.0,0.0,0.0,0.0,0.0,0.0,0.0,0.0,0.0,0.0,0.0,0.0,0.0,0.0,0.0,0.0,0.0,0.0,0.0,0.0,0.0,0.0,0.0,0.0,0.0,0.0,0.0,0.0,0.0,0.0,0.0,0.0,0.0,0.0,0.0,0.0,0.0,0.0,0.0,0.0,0.0,0.0,0.0,0.0,0.0,0.0,0.0,0.0,0.0,0.0,0.0,0.0,0.0,0.0,0.0,0.0,0.0,0.0,0.0,0.0,0.0,0.0,0.0,0.0,0.0,0.0,0.0,0.0,0.0,0.0,0.0,0.0,0.0,0.0,0.0,0.0,0.0,0.0,0.0,0.0,0.0,0.0,0.0,0.0,0.0,0.0,0.0,0.0,0.0,0.0,0.0],[0.0,0.0,0.0,0.0,0.0,0.0,0.0,0.0,0.0,0.0,1.0,1.0,0.0,0.0,0.0,0.0,0.0,0.0,0.0,0.0,0.0,0.0,0.0,0.0,0.0,0.0,0.0,0.0,0.0,0.0,0.0,0.0,0.0,0.0,0.0,0.0,0.0,0.0,0.0,0.0,0.0,0.0,0.0,0.0,0.0,0.0,0.0,0.0,0.0,0.0,0.0,0.0,0.0,0.0,0.0,0.0,0.0,0.0,0.0,0.0,0.0,0.0,0.0,0.0,0.0,0.0,0.0,0.0,0.0,0.0,0.0,0.0,0.0,0.0,0.0,0.0,0.0,0.0,0.0,0.0,0.0,0.0,1.0,0.0,0.0,0.0,0.0,0.0,1.0,1.0,1.0,1.0,1.0,1.0,1.0,1.0,1.0,0.0,0.0,0.0,0.0,0.0,0.0,0.0,0.0,0.0,0.0,0.0,0.0,0.0,0.0,0.0,0.0,0.0,0.0,0.0,0.0,0.0,0.0,0.0,0.0,0.0,0.0,0.0,0.0,0.0,0.0,0.0,0.0,0.0,0.0,0.0,0.0,0.0,0.0,0.0,0.0,0.0,0.0,0.0,0.0,0.0,0.0,0.0,0.0,0.0,0.0,0.0,0.0,0.0,0.0,0.0,0.0,0.0,0.0,0.0,0.0,0.0,0.0,0.0,0.0,0.0,0.0,0.0,0.0,0.0,0.0,0.0,0.0,0.0,0.06,0.0,0.0,0.0,0.0,0.0,0.0,0.0,0.0,0.0,0.0,0.0,0.02,0.07,0.02,0.02,0.04,0.1,0.05,0.02,0.1,0.51,0.89,0.94,0.94,0.0,0.0,0.0,0.0,0.0,0.0,0.0,0.0,0.0,0.0,0.0,0.0,0.0,0.0,0.0,0.09,0.0,0.0,0.0,0.0,0.0,0.0,0.0,0.0,0.0,0.0,0.0,0.0,0.0,0.0,0.0,0.0,0.0,0.0,0.0,0.0,0.0,0.0,0.0,0.0,0.0,0.0,0.0,0.0,0.0],[0.0,0.0,0.0,0.0,0.0,0.0,0.0,0.0,0.0,0.0,0.99,0.0,0.0,0.0,0.0,0.0,0.0,0.0,0.0,0.0,0.0,0.0,0.0,0.0,0.0,0.0,0.0,0.0,0.0,0.0,0.0,0.0,0.0,0.0,0.0,0.0,0.0,0.0,0.0,0.0,0.0,0.0,0.0,0.0,0.0,0.0,0.0,0.0,0.0,0.0,0.0,0.0,0.0,0.0,0.0,0.0,0.0,0.0,0.0,0.0,0.0,0.0,0.0,0.0,0.0,0.0,0.0,0.0,0.0,0.0,0.0,0.0,0.0,0.0,0.0,0.0,0.0,0.0,0.0,0.0,1.0,0.0,1.0,0.0,0.0,0.0,0.0,0.0,0.0,0.99,1.0,1.0,1.0,1.0,1.0,1.0,1.0,1.0,0.0,0.0,0.0,0.0,0.0,0.0,0.0,0.0,0.0,0.0,0.0,0.0,0.0,0.0,0.0,1.0,0.0,0.0,0.0,0.0,0.0,0.0,0.0,0.0,0.0,0.0,0.0,0.0,0.0,0.0,0.0,0.0,0.0,0.0,0.0,1.0,0.0,0.0,0.0,0.0,0.0,0.0,0.0,0.0,0.0,0.0,0.0,0.0,0.0,0.0,0.0,0.0,0.0,0.0,0.0,0.0,0.0,0.0,0.0,0.0,0.0,0.0,0.0,0.0,0.0,0.0,0.0,0.0,0.0,0.0,0.0,0.0,0.0,0.0,0.0,0.0,0.0,0.0,0.0,0.0,0.0,0.0,0.0,0.0,0.0,0.0,0.0,0.0,0.0,0.0,0.0,0.0,0.0,0.0,0.0,0.0,0.01,0.0,0.0,0.0,0.0,0.0,0.0,0.0,0.0,0.0,0.0,0.0,0.0,0.0,0.0,0.0,0.0,0.0,0.0,0.0,0.0,0.0,0.0,0.0,0.0,0.0,0.0,0.0,0.0,0.0,0.0,0.0,0.0,0.0,0.0,0.0,0.0,0.0,0.0,0.0,0.0,0.0,0.0,0.0,0.0,0.0],[0.0,0.0,0.0,0.0,0.0,0.0,0.0,0.0,0.0,0.0,0.0,0.0,0.0,0.0,0.0,0.0,0.0,0.0,0.0,0.0,0.0,0.0,0.0,0.0,0.0,0.0,0.0,0.0,0.0,0.0,0.0,0.0,0.0,0.0,0.0,0.0,0.0,0.0,0.0,0.0,0.0,0.0,0.0,0.0,0.0,0.0,0.0,0.0,0.0,0.0,0.0,0.0,0.0,0.0,0.0,0.0,0.0,0.0,0.0,0.0,0.0,0.0,0.0,0.0,0.0,0.0,0.0,0.0,0.0,0.0,0.0,0.0,0.0,0.0,0.0,0.0,0.0,0.0,0.0,0.0,0.0,0.0,0.0,0.0,0.0,0.0,0.0,0.0,0.0,0.0,0.0,0.95,1.0,1.0,1.0,1.0,1.0,1.0,1.0,0.0,0.0,0.0,0.0,0.0,0.0,0.0,0.0,0.0,0.0,0.0,0.0,0.0,0.0,0.0,0.0,0.0,0.0,0.0,0.0,0.0,0.0,0.0,0.0,0.0,0.0,0.0,0.0,0.0,0.0,0.0,0.0,0.0,0.0,0.27,0.0,0.0,0.0,0.0,0.0,0.0,0.0,0.0,0.0,0.0,0.0,0.0,0.0,0.0,0.0,0.0,0.0,0.0,0.0,0.0,0.0,0.0,0.0,0.0,0.0,0.0,0.0,0.0,0.0,0.0,0.0,0.0,0.0,0.0,0.0,0.0,0.0,0.0,0.0,0.0,0.0,0.0,0.0,0.0,0.0,0.0,0.0,0.0,0.0,0.0,0.0,0.0,0.0,0.0,0.0,0.0,0.0,0.0,0.0,0.01,0.02,0.0,0.0,0.0,0.0,0.0,0.0,0.0,0.0,0.0,0.0,0.0,0.0,0.0,0.0,0.0,0.0,0.0,0.0,0.0,0.0,0.0,0.0,0.0,0.0,0.0,0.0,0.0,0.0,0.0,0.0,0.0,0.0,0.0,0.0,0.0,0.0,0.0,0.0,0.0,0.0,0.0,0.0,0.0,0.0,0.0],[0.0,0.0,0.0,0.0,0.0,0.0,0.0,0.0,0.0,0.0,0.0,0.0,0.0,0.0,0.0,0.0,0.0,0.0,0.0,0.0,0.0,0.0,0.0,0.0,0.0,0.0,0.0,0.0,0.0,0.0,0.0,0.0,0.0,0.0,0.0,0.0,0.0,0.0,0.0,0.0,0.0,0.0,0.0,0.0,0.0,0.0,0.0,0.0,0.0,0.0,0.0,0.0,0.0,0.0,0.0,0.0,0.0,0.0,0.0,0.0,0.0,0.0,0.0,0.0,0.0,0.0,0.0,0.0,0.0,0.0,0.0,0.0,0.0,0.0,0.0,0.0,0.0,0.0,0.0,0.0,0.0,0.0,0.0,0.0,0.0,0.0,0.0,0.0,0.0,0.0,0.0,0.15,1.0,1.0,1.0,1.0,1.0,1.0,1.0,1.0,0.0,0.0,0.0,0.0,0.0,0.0,0.0,0.0,0.0,0.0,0.0,0.0,0.0,0.0,0.0,0.0,0.0,0.0,0.0,0.0,0.0,0.0,0.0,0.0,0.0,0.0,0.0,0.0,0.0,0.0,0.0,0.0,0.0,0.0,0.0,0.0,0.0,0.0,0.0,0.0,0.0,0.0,0.0,0.0,0.0,0.0,0.0,0.0,0.0,0.0,0.0,0.0,0.0,0.0,0.0,0.0,0.0,0.0,0.0,0.0,0.0,0.0,0.0,0.0,0.0,0.0,0.0,0.0,0.0,0.0,0.0,0.0,0.0,0.0,0.0,0.0,0.0,0.0,0.0,0.0,0.0,0.0,0.0,0.54,0.98,1.0,0.76,0.15,0.87,0.99,0.99,0.99,0.96,0.98,0.99,0.53,0.66,0.01,0.0,0.0,0.0,0.0,0.0,0.0,0.01,0.03,0.0,0.0,0.0,0.0,0.64,0.0,0.0,0.0,0.0,0.0,0.0,0.0,0.0,0.0,0.0,0.0,0.0,0.0,0.0,0.0,0.0,0.0,0.0,0.0,0.0,0.0,0.0,0.0,0.0,0.0,0.0,0.0,0.0,0.0],[0.0,0.0,0.0,0.0,0.0,0.0,0.0,0.0,0.0,1.0,1.0,0.15,0.0,0.0,0.0,0.0,0.0,0.0,0.0,0.0,0.0,0.0,0.0,0.0,0.0,0.0,0.0,0.0,0.0,0.0,0.0,0.0,0.0,0.0,0.0,0.0,0.0,0.0,0.0,0.0,0.0,0.0,0.0,0.0,0.0,0.0,0.0,0.0,0.0,0.0,0.0,0.0,0.0,0.0,0.0,0.0,0.0,0.0,0.0,0.0,0.0,0.0,0.0,0.0,0.0,0.0,0.0,0.0,0.0,0.0,0.0,0.0,0.0,0.0,0.0,0.0,0.0,0.0,0.43,0.0,1.0,0.0,0.0,0.0,0.0,0.0,0.0,0.0,0.0,0.0,0.0,0.0,1.0,1.0,1.0,1.0,1.0,1.0,1.0,1.0,1.0,0.0,0.0,0.0,0.0,0.0,0.0,0.0,0.0,0.0,0.0,0.0,0.0,0.0,0.0,0.0,0.0,0.0,0.0,0.0,0.0,0.0,0.0,0.0,0.0,0.0,0.0,0.0,0.0,0.0,0.0,0.0,0.0,0.0,0.0,0.0,0.0,0.0,0.0,0.0,0.0,0.0,0.0,0.0,0.0,0.0,0.0,0.0,0.0,0.0,0.0,0.0,0.0,0.0,0.0,0.0,0.0,0.0,0.0,0.0,0.0,0.0,0.0,0.0,0.0,0.0,0.0,0.0,0.0,0.0,0.0,0.0,0.01,0.0,0.0,0.0,0.0,0.0,0.0,0.19,0.0,0.24,0.01,0.11,0.99,0.97,0.08,0.11,0.06,0.03,0.91,0.97,0.91,0.98,0.96,1.0,1.0,1.0,1.0,0.92,0.08,0.5,0.97,0.99,0.99,0.99,1.0,0.97,0.99,1.0,0.0,0.0,0.0,0.0,0.0,0.0,0.0,0.0,0.0,0.0,0.0,0.0,0.0,0.0,0.0,0.0,0.0,0.0,0.0,0.0,0.0,0.0,0.0,0.0,0.0,0.0,0.0,0.0,0.0,0.0],[0.0,0.0,0.0,0.0,0.0,0.0,0.0,0.0,0.0,0.0,0.0,0.0,0.0,0.0,0.0,0.0,0.0,0.0,0.0,0.0,0.0,0.0,0.0,0.0,0.0,0.0,0.0,0.0,0.0,0.0,0.0,0.0,0.0,0.0,0.0,0.0,0.0,0.0,0.0,0.0,0.0,0.0,0.0,0.0,0.0,0.0,0.0,0.0,0.0,0.0,0.0,0.0,0.0,0.0,0.0,0.0,0.0,0.0,0.0,0.0,0.0,0.0,0.0,0.0,0.0,0.0,0.0,0.0,0.0,0.0,0.0,0.0,0.0,0.0,0.0,0.0,0.0,0.0,0.02,0.0,1.0,0.0,0.0,0.0,0.0,0.0,0.0,0.0,0.0,0.0,0.0,0.0,0.0,1.0,1.0,1.0,1.0,1.0,1.0,1.0,1.0,1.0,0.0,0.0,0.0,0.0,0.0,0.0,0.0,0.03,0.0,0.99,0.0,0.0,0.0,0.0,0.0,0.0,0.0,0.0,0.0,0.0,0.0,0.0,0.0,0.0,0.0,0.0,0.0,0.0,0.0,0.0,0.0,0.0,0.0,0.0,0.0,1.0,0.0,0.0,0.0,0.0,0.0,0.0,0.0,0.0,0.0,0.0,0.0,0.0,0.0,0.0,0.0,0.0,0.0,0.0,0.0,0.0,0.0,0.0,0.0,0.0,0.0,0.0,0.0,0.0,0.0,0.0,0.0,0.0,0.0,0.0,0.0,0.0,0.0,0.0,0.0,0.0,0.0,0.0,0.0,0.0,0.0,0.0,0.0,0.0,0.0,0.0,0.0,0.0,0.0,0.0,0.0,0.01,0.03,0.0,0.0,0.0,0.0,0.0,0.0,0.0,0.0,0.0,0.0,0.0,0.0,0.0,0.0,0.0,0.0,0.0,0.0,0.0,0.0,0.0,0.0,0.0,0.0,0.0,0.0,0.0,0.0,0.0,0.0,0.0,0.0,0.0,0.0,0.0,0.0,0.0,0.0,0.0,0.0,0.0,0.0,0.0,0.0,0.0],[0.0,0.0,0.0,0.0,0.0,0.0,0.0,0.0,0.0,0.0,0.0,0.0,0.0,0.0,0.0,0.0,0.0,0.0,0.0,0.0,0.0,0.0,0.0,0.0,0.0,0.0,0.0,0.0,0.0,0.0,0.0,0.0,0.0,0.0,0.0,0.0,0.0,0.0,0.0,0.0,0.0,0.0,0.0,0.0,0.0,0.0,0.0,0.0,0.0,0.0,0.0,0.0,0.0,0.0,0.0,0.0,0.0,0.0,0.0,0.0,0.0,0.0,0.0,0.0,0.0,0.0,0.0,0.0,0.0,0.0,0.0,0.0,0.0,0.0,0.0,0.0,0.0,0.0,0.0,0.0,0.0,0.0,0.0,0.0,0.0,0.0,0.0,0.0,0.0,0.0,0.0,0.0,0.0,0.0,1.0,1.0,1.0,1.0,1.0,1.0,1.0,1.0,1.0,0.0,0.0,0.0,0.0,0.0,0.0,0.0,0.0,0.0,0.0,0.0,0.0,0.0,0.0,0.0,0.0,0.0,0.0,0.0,0.0,0.0,0.0,0.0,0.0,0.0,0.0,0.0,0.0,0.0,0.0,0.0,0.0,0.0,0.0,0.0,0.0,0.0,0.0,0.0,0.0,0.0,0.0,0.0,0.0,0.0,0.0,0.0,0.0,0.0,0.0,0.0,0.0,0.0,0.0,0.0,0.0,0.0,0.0,0.0,0.0,0.0,0.0,0.0,0.0,0.0,0.0,0.0,0.0,0.0,0.0,0.0,0.0,0.0,0.0,0.0,0.0,0.0,0.0,0.0,0.0,0.0,0.0,0.0,0.0,0.03,0.02,0.23,0.66,0.02,0.05,0.52,0.36,0.0,0.0,0.0,0.0,0.0,0.0,0.0,0.0,0.0,0.0,0.0,0.0,0.0,0.0,0.0,0.0,0.0,0.0,0.0,0.0,0.0,0.0,0.0,0.0,0.0,0.0,0.0,0.0,0.0,0.0,0.0,0.0,0.0,0.0,0.0,0.0,0.0,0.0,0.0,0.0,0.0,0.0,0.0,0.0,0.0],[0.0,0.0,0.0,0.0,0.0,0.0,0.0,0.0,0.0,0.51,0.0,0.0,0.0,0.0,0.0,0.0,0.0,0.0,0.0,0.0,0.0,0.0,0.0,0.0,0.0,0.0,0.0,0.0,0.0,0.0,0.0,0.0,0.0,0.0,0.0,0.0,0.0,0.0,0.0,0.0,0.0,0.0,0.0,0.0,0.0,0.0,0.0,0.0,0.0,0.0,0.0,0.0,0.0,0.0,0.0,0.0,0.0,0.0,0.0,0.0,0.0,0.0,0.0,0.0,0.02,0.01,0.0,0.0,0.0,0.0,0.0,0.0,0.43,0.0,0.0,0.0,0.0,0.0,0.0,0.0,0.0,0.0,0.0,0.0,0.0,0.0,0.0,0.0,0.0,0.0,0.0,0.0,0.0,0.0,0.0,1.0,1.0,1.0,1.0,1.0,1.0,1.0,1.0,1.0,0.0,0.0,0.0,0.0,0.0,0.0,0.0,0.0,0.0,0.0,0.0,0.0,0.0,0.0,0.0,0.0,0.0,0.0,0.0,0.0,0.0,0.0,0.0,0.0,0.0,0.0,0.0,0.0,0.0,0.0,0.0,0.0,0.0,0.0,0.0,0.0,0.0,0.0,0.0,0.0,0.0,0.0,0.0,0.0,0.0,0.0,0.0,0.0,0.0,0.0,0.0,0.0,0.0,0.0,0.0,0.0,0.0,0.0,0.0,0.0,0.0,0.0,0.0,0.0,0.0,0.0,0.0,0.0,0.0,0.0,0.0,0.0,0.0,0.0,0.0,0.0,0.0,0.01,0.0,0.7,1.0,1.0,0.99,0.97,0.99,1.0,1.0,1.0,0.99,0.96,0.98,1.0,1.0,1.0,1.0,1.0,1.0,1.0,1.0,1.0,1.0,1.0,1.0,0.99,0.97,0.98,0.03,0.0,0.0,0.0,0.0,0.0,0.0,0.0,0.0,0.0,0.0,0.0,0.0,0.0,0.0,0.0,0.0,0.0,0.0,0.0,0.0,0.0,0.0,0.0,0.0,0.0,0.0,0.0,0.0,0.0],[0.0,0.0,0.0,0.0,0.0,0.0,0.0,0.08,0.0,1.0,0.0,0.0,0.0,0.0,0.0,0.0,0.0,0.0,0.0,0.0,0.0,0.0,0.0,0.0,0.0,0.0,0.0,0.0,0.0,0.0,0.0,0.0,0.0,0.0,0.0,0.0,0.0,0.0,0.0,0.0,0.0,0.0,0.0,0.0,0.0,0.0,0.0,0.0,0.0,0.0,0.0,0.0,0.0,0.0,0.0,0.0,0.0,0.0,0.0,0.0,0.0,0.0,0.0,0.0,0.0,0.0,0.0,0.0,0.0,0.0,0.0,0.0,0.89,0.0,0.0,0.0,0.0,0.0,1.0,0.0,0.75,0.0,0.0,0.0,0.0,0.0,0.0,0.0,0.0,0.0,0.0,0.0,0.0,0.0,0.0,0.0,1.0,1.0,1.0,1.0,1.0,1.0,1.0,1.0,1.0,0.0,0.0,0.0,0.0,1.0,0.0,1.0,0.0,0.0,0.0,0.0,0.0,0.0,0.0,0.0,0.0,0.0,0.0,0.0,0.0,0.0,0.0,0.0,0.0,0.0,0.0,0.0,0.0,0.0,0.0,0.0,0.0,0.0,0.0,0.0,0.0,0.0,0.0,0.0,0.0,0.0,0.0,0.0,0.0,0.0,0.0,0.0,0.0,0.0,0.0,0.0,0.0,0.0,0.0,0.0,0.0,0.0,0.0,0.0,0.0,0.0,0.0,0.0,0.0,0.0,0.0,0.0,0.0,0.0,0.0,0.0,0.0,0.0,0.0,0.0,0.0,0.0,0.0,0.0,0.0,0.0,0.0,0.0,0.0,0.0,0.0,0.0,0.0,0.0,0.03,0.0,0.0,0.04,1.0,0.98,0.04,0.99,1.0,1.0,0.99,0.99,0.0,0.0,0.0,0.0,0.0,0.0,0.0,0.0,0.0,0.0,0.0,0.0,0.0,0.0,0.0,0.0,0.0,0.0,0.0,0.0,0.0,0.0,0.0,0.0,0.0,0.0,0.0,0.0,0.0,0.0,0.0,0.0,0.0,0.0],[0.0,0.0,0.0,0.0,0.0,0.0,0.0,0.0,0.0,0.0,0.0,0.0,0.0,0.0,0.0,0.0,0.0,0.0,0.0,0.0,0.0,0.0,0.0,0.0,0.0,0.0,0.0,0.0,0.0,0.0,0.0,0.0,0.0,0.0,0.0,0.0,0.0,0.0,0.0,0.0,0.0,0.0,0.0,0.0,0.0,0.0,0.0,0.0,0.0,0.0,0.0,0.0,0.0,0.0,0.0,0.0,0.0,0.0,0.0,0.0,0.0,0.0,0.0,0.0,0.0,0.0,0.0,0.0,0.0,0.0,0.0,0.0,0.0,0.0,0.0,0.0,0.0,0.0,0.0,0.0,0.0,0.0,0.0,0.0,0.0,0.0,0.0,0.0,0.0,0.0,0.0,0.0,0.0,0.0,0.0,0.0,0.0,1.0,1.0,1.0,1.0,1.0,1.0,0.88,1.0,0.83,1.0,1.0,0.01,1.0,0.0,0.0,0.0,0.0,0.0,0.0,0.0,0.0,0.0,0.0,0.0,0.0,0.0,0.0,0.0,0.0,0.0,0.0,0.0,0.0,0.0,0.0,0.0,0.0,0.0,0.0,0.0,0.0,0.0,0.0,0.0,0.0,0.0,0.0,0.0,0.0,0.0,0.0,0.0,0.0,0.0,0.0,0.0,0.0,0.0,0.0,0.0,0.0,0.0,0.0,0.0,0.0,0.0,0.0,0.0,0.0,0.0,0.0,0.0,0.0,0.0,0.0,0.0,0.0,0.0,0.0,0.0,0.0,0.0,0.0,0.0,0.0,0.0,0.0,0.0,0.0,0.0,0.0,0.0,0.0,0.0,0.0,0.0,0.0,0.0,0.0,0.0,0.0,0.0,0.0,0.0,0.0,0.0,0.0,0.0,0.0,0.0,0.0,0.0,0.0,0.0,0.0,0.0,0.0,0.0,0.0,0.0,0.0,0.0,0.0,0.0,0.0,0.0,0.0,0.0,0.0,0.0,0.0,0.0,0.0,0.0,0.0,0.0,0.0,0.0,0.0,0.0,0.0,0.0,0.0],[0.0,0.0,0.0,0.0,0.0,0.0,0.0,0.0,0.0,0.0,0.0,0.0,0.0,0.0,0.0,0.0,0.0,0.0,0.0,0.0,0.0,0.0,0.0,0.0,0.0,0.0,0.0,0.0,0.0,0.0,0.0,0.0,0.0,0.0,0.0,0.0,0.0,0.0,0.0,0.0,0.0,0.0,0.0,0.0,0.0,0.0,0.0,0.0,0.0,0.0,0.0,0.0,0.0,0.0,0.0,0.0,0.0,0.0,0.0,0.0,0.0,0.0,0.0,0.0,0.0,0.0,0.0,0.0,0.0,0.01,0.0,0.0,0.0,0.0,0.0,0.0,0.0,0.0,0.0,0.0,0.0,0.0,0.0,0.0,0.0,0.0,0.0,0.0,0.0,0.0,0.0,0.0,0.0,0.0,0.0,0.0,0.0,0.0,1.0,1.0,1.0,1.0,1.0,1.0,1.0,0.99,0.0,0.0,0.0,0.0,0.0,0.0,0.0,0.0,0.0,0.0,0.0,0.0,0.0,0.0,0.0,0.0,0.0,0.0,0.0,0.0,0.0,0.0,0.0,0.0,0.0,0.0,0.0,0.0,0.0,0.0,0.0,0.0,0.0,0.0,0.0,0.0,0.0,0.0,0.0,0.0,0.0,0.0,0.0,0.0,0.0,0.0,0.0,0.0,0.0,0.0,0.0,0.0,0.0,0.0,0.0,0.0,0.0,0.0,0.0,0.0,0.0,0.0,0.0,0.0,0.0,0.0,0.0,0.0,0.0,0.0,0.0,0.0,0.0,0.0,0.0,0.0,0.0,0.0,0.0,0.0,0.0,0.0,0.0,0.01,0.0,0.0,0.0,0.0,0.0,0.0,0.0,0.0,0.0,0.45,0.07,0.98,0.99,0.86,0.04,0.02,0.0,0.0,0.0,0.0,0.0,0.0,0.0,0.0,0.0,0.0,0.0,0.0,0.0,0.0,0.0,0.0,0.0,0.0,0.0,0.0,0.0,0.0,0.0,0.0,0.0,0.0,0.0,0.0,0.0,0.0,0.0,0.0,0.0,0.0],[0.0,0.0,0.0,0.0,0.0,0.0,0.0,0.0,0.0,0.0,0.0,0.0,0.0,0.0,0.0,0.0,0.0,0.0,0.0,0.0,0.0,0.0,0.0,0.0,0.0,0.0,0.0,0.0,0.0,0.0,0.0,0.0,0.0,0.0,0.0,0.0,0.0,0.0,0.0,0.0,0.0,0.0,0.0,0.0,0.0,0.0,0.0,0.0,0.0,0.0,0.0,0.0,0.0,0.0,0.0,0.0,0.0,0.0,0.0,0.0,0.0,0.0,0.0,0.0,0.0,0.01,0.0,0.0,0.05,1.0,0.07,0.0,1.0,1.0,0.0,0.0,0.0,0.0,0.0,0.0,0.0,0.0,0.0,0.0,0.0,0.0,0.0,0.0,0.0,0.0,0.0,0.0,0.0,0.0,0.0,0.0,0.0,0.0,0.0,1.0,1.0,0.88,1.0,1.0,1.0,0.99,0.0,0.0,0.0,0.0,0.0,0.0,0.0,0.0,0.0,0.0,0.0,0.0,0.0,0.0,0.0,0.0,0.0,0.0,0.0,0.0,0.0,0.0,0.0,0.0,0.0,0.0,0.0,0.0,0.0,0.0,0.0,0.0,0.0,0.0,0.0,0.0,0.0,0.0,0.0,0.0,0.0,0.0,0.0,0.0,0.0,0.0,0.0,0.0,0.0,0.0,0.0,0.0,0.0,0.0,0.0,0.0,0.0,0.0,0.0,0.0,0.0,0.0,0.0,0.0,0.0,0.0,0.0,0.0,0.0,0.0,0.0,0.0,0.0,0.0,0.0,0.0,0.0,0.0,0.0,0.0,0.0,0.0,0.0,0.0,0.0,0.0,0.0,0.0,0.0,0.0,0.0,0.01,0.99,1.0,0.98,1.0,1.0,1.0,1.0,0.58,0.0,0.0,0.0,0.0,0.0,0.0,0.0,0.0,0.0,0.0,0.0,0.0,0.0,0.0,0.0,0.0,0.0,0.0,0.0,0.0,0.0,0.0,0.0,0.0,0.0,0.0,0.0,0.0,0.0,0.0,0.0,0.0,0.0,0.0],[0.0,0.0,0.0,0.0,0.0,0.0,0.0,0.0,0.0,0.0,0.0,0.0,0.0,0.0,0.0,0.0,0.0,0.0,0.0,0.0,0.0,0.0,0.0,0.0,0.0,0.0,0.0,0.0,0.0,0.0,0.0,0.0,0.0,0.0,0.0,0.0,0.0,0.0,0.0,0.0,0.0,0.0,0.0,0.0,0.0,0.0,0.0,0.0,0.0,0.0,0.0,0.0,0.0,0.0,0.0,0.0,0.0,0.0,0.0,0.0,0.0,0.0,0.0,0.0,0.0,0.0,0.0,0.0,0.0,0.0,0.0,0.0,0.5,1.0,0.0,0.61,0.0,0.0,0.0,0.0,0.0,0.0,0.0,0.0,0.0,0.0,0.0,0.0,0.0,0.0,0.0,0.0,0.0,0.0,0.0,0.0,0.0,0.0,0.0,0.0,1.0,1.0,1.0,1.0,1.0,1.0,1.0,0.0,0.0,1.0,0.0,0.0,0.0,0.0,0.0,0.0,0.0,0.0,0.0,0.0,0.0,0.0,0.0,0.0,0.0,0.0,0.0,0.0,0.0,0.0,0.0,0.0,0.0,0.0,0.0,0.0,0.0,0.0,0.0,0.0,0.0,0.0,0.0,0.0,0.0,0.0,0.0,0.0,0.0,0.0,0.0,0.0,0.0,0.0,0.0,0.0,0.0,0.0,0.0,0.0,0.0,0.0,0.0,0.0,0.0,0.0,0.0,0.0,0.0,0.0,0.0,0.0,0.0,0.0,0.0,0.0,0.0,0.0,0.0,0.0,0.0,0.0,0.0,0.0,0.0,0.0,0.0,0.0,0.0,0.0,0.0,0.0,0.0,0.0,0.0,0.0,0.0,0.0,0.0,0.0,0.0,0.01,0.07,0.0,0.0,0.0,0.0,0.0,0.0,0.0,0.0,0.0,0.0,0.0,0.0,0.0,0.0,0.0,0.0,0.0,0.0,0.0,0.0,0.0,0.0,0.0,0.0,0.0,0.0,0.0,0.0,0.0,0.0,0.0,0.0,0.0,0.0,0.0,0.0,0.0],[0.0,0.0,0.0,0.0,0.0,0.0,0.0,0.0,0.0,0.0,0.0,0.0,0.0,0.0,0.0,0.0,0.0,0.0,0.0,0.0,0.0,0.0,0.0,0.0,0.0,0.0,0.0,0.0,0.0,0.0,0.0,0.0,0.0,0.0,0.0,0.0,0.0,0.0,0.0,0.0,0.0,0.0,0.0,0.0,0.0,0.0,0.0,0.0,0.0,0.0,0.0,0.0,0.0,0.0,0.0,0.0,0.0,0.0,0.0,0.0,0.0,0.0,0.0,0.0,0.0,0.0,0.0,0.0,0.0,0.0,0.0,0.0,0.0,0.17,0.0,0.0,0.0,0.0,0.0,0.0,0.0,0.0,0.0,0.0,0.0,0.0,0.0,0.0,0.0,0.0,0.0,0.0,0.0,0.0,0.0,0.0,0.0,0.0,0.0,0.0,0.0,0.83,0.99,0.99,1.0,1.0,1.0,0.0,0.0,0.0,0.0,0.0,0.0,0.0,0.0,0.0,0.0,0.0,0.0,0.0,0.0,0.0,0.0,0.0,0.0,0.0,0.0,0.0,0.0,0.0,0.0,0.0,0.0,0.0,0.0,0.0,0.0,0.0,0.0,0.0,0.0,0.0,0.0,0.0,0.0,0.0,0.0,0.0,0.0,0.0,0.0,0.0,0.0,0.0,0.0,0.0,0.0,0.0,0.0,0.0,0.0,0.0,0.0,0.0,0.0,0.0,0.0,0.0,0.0,0.0,0.0,0.0,0.0,0.0,0.0,0.0,0.0,0.0,0.0,0.0,0.0,0.0,0.0,0.0,0.0,0.0,0.0,0.0,0.0,0.0,0.0,0.0,0.0,0.0,0.0,0.0,0.0,0.0,0.0,0.0,0.0,0.0,0.0,0.0,0.0,0.0,0.0,0.0,0.0,0.0,0.0,0.0,0.0,0.0,0.0,0.0,0.0,0.0,0.0,0.0,0.0,0.0,0.0,0.0,0.0,0.0,0.0,0.0,0.0,0.0,0.0,0.0,0.0,0.0,0.0,0.0,0.0,0.0,0.0,0.0],[0.0,0.0,0.0,0.0,0.0,0.0,0.0,0.0,0.0,0.0,0.0,0.0,0.0,0.0,0.0,0.0,0.0,0.0,0.0,0.0,0.0,0.0,0.0,0.0,0.0,0.0,0.0,0.0,0.0,0.0,0.0,0.0,0.0,0.0,0.0,0.0,0.0,0.0,0.0,0.0,0.0,0.0,0.0,0.0,0.0,0.0,0.0,0.0,0.0,0.0,0.0,0.0,0.0,0.0,0.0,0.0,0.0,0.0,0.0,0.0,0.0,0.0,0.0,0.0,0.0,0.0,0.0,0.0,0.0,0.0,0.0,0.0,0.0,0.0,0.0,0.0,0.0,0.0,0.0,0.0,0.0,0.0,0.0,0.0,0.0,0.0,0.0,0.0,0.0,0.0,0.0,0.0,0.0,0.0,0.0,0.0,0.0,0.0,0.0,0.0,0.0,1.0,0.0,0.0,1.0,1.0,1.0,1.0,1.0,1.0,0.0,0.0,0.0,0.0,0.0,0.0,0.0,0.0,0.0,0.0,0.0,0.0,0.0,0.0,0.0,0.0,0.0,0.0,0.0,0.0,0.0,0.0,0.0,0.0,0.0,0.0,0.0,0.0,0.0,0.0,0.0,0.0,0.0,0.0,0.0,0.0,0.0,0.0,0.0,0.0,0.0,0.0,0.0,0.0,0.0,0.0,0.0,0.0,0.0,0.0,0.0,0.0,0.0,0.0,0.0,0.0,0.0,0.0,0.0,0.0,0.0,0.0,0.0,0.0,0.0,0.0,0.0,0.0,0.0,0.0,0.0,0.0,0.0,0.0,0.0,0.0,0.0,0.0,0.0,0.0,0.0,0.0,0.0,0.0,0.0,0.0,0.0,0.0,0.0,0.0,0.0,0.0,0.0,0.0,0.0,0.0,0.0,0.0,0.0,0.0,0.0,0.0,0.0,0.0,0.0,0.0,0.0,0.0,0.0,0.0,0.0,0.0,0.0,0.0,0.0,0.0,0.0,0.0,0.0,0.0,0.0,0.0,0.0,0.0,0.0,0.0,0.0,0.0,0.0,0.0],[0.0,0.0,0.0,0.0,0.0,0.0,0.0,0.0,0.0,0.0,0.0,0.0,0.0,0.0,0.0,0.0,0.0,0.0,0.0,0.0,0.0,0.0,0.0,0.0,0.0,0.0,0.0,0.0,0.0,0.0,0.0,0.0,0.0,0.0,0.0,0.0,0.0,0.0,0.0,0.0,0.0,0.0,0.0,0.0,0.0,0.0,0.0,0.0,0.0,0.0,0.0,0.0,0.0,0.0,0.0,0.0,0.0,0.0,0.0,0.0,0.0,0.0,0.0,0.0,0.0,0.0,0.0,0.0,0.0,0.0,0.0,0.0,0.0,0.0,0.0,0.0,0.0,0.0,0.0,0.0,0.0,0.0,0.0,0.0,0.0,0.0,0.0,0.0,0.0,0.0,0.0,0.0,0.0,0.0,0.0,0.0,0.0,0.0,0.0,0.0,0.0,1.0,0.0,0.0,0.0,0.0,1.0,1.0,1.0,0.83,0.0,0.0,0.0,0.0,0.0,0.0,0.0,0.0,0.0,0.0,0.0,0.0,0.0,0.0,0.0,0.0,0.0,0.0,0.0,0.0,0.0,0.0,0.0,0.0,0.0,0.0,0.0,0.0,0.0,0.0,0.0,0.0,0.0,0.0,0.0,0.0,0.0,0.0,0.0,0.0,0.0,0.0,0.0,0.0,0.0,0.0,0.0,0.0,0.0,0.0,0.0,0.0,0.0,0.0,0.0,0.0,0.0,0.0,0.0,0.0,0.0,0.0,0.0,0.0,0.0,0.0,0.0,0.0,0.0,0.0,0.0,0.0,0.0,0.0,0.0,0.0,0.0,0.0,0.0,0.0,0.0,0.0,0.0,0.0,0.0,0.0,0.0,0.0,0.0,0.0,0.0,0.0,0.0,0.0,0.0,0.0,0.0,0.0,0.0,0.0,0.0,0.0,0.0,0.0,0.0,0.0,0.0,0.0,0.0,0.0,0.0,0.0,0.0,0.0,0.0,0.0,0.0,0.0,0.0,0.0,0.0,0.0,0.0,0.0,0.0,0.0,0.0,0.0,0.0,0.0],[0.0,0.0,0.0,0.0,0.0,0.0,0.0,0.0,0.0,0.0,0.0,0.0,0.0,0.0,0.0,0.0,0.0,0.0,0.0,0.0,0.0,0.0,0.0,0.0,0.0,0.0,0.0,0.0,0.0,0.0,0.0,0.0,0.0,0.0,0.0,0.0,0.0,0.0,0.0,0.0,0.0,0.0,0.0,0.0,0.0,0.0,0.0,0.0,0.0,0.0,0.0,0.0,0.0,0.0,0.0,0.0,0.0,0.0,0.0,0.0,0.0,0.0,0.0,0.0,0.0,0.0,0.0,0.0,0.0,0.0,0.0,0.0,0.0,0.0,0.0,0.0,0.0,0.0,0.0,0.0,0.0,0.0,0.0,0.0,0.0,0.0,0.0,0.0,0.0,0.0,0.0,0.0,0.0,0.0,0.0,0.0,0.0,0.0,0.0,0.0,0.0,0.01,0.0,0.0,0.0,0.0,1.0,1.0,1.0,1.0,0.13,0.0,0.0,0.0,0.0,0.0,0.0,0.0,0.0,0.0,0.0,0.0,0.0,0.0,0.0,0.0,0.0,0.0,0.0,0.0,0.0,0.0,0.0,0.0,0.0,0.0,0.0,0.01,0.01,0.0,0.0,0.0,0.0,0.0,0.0,0.0,0.0,0.0,0.0,0.0,0.0,0.0,0.0,0.0,0.0,0.0,0.0,0.0,0.0,0.0,0.0,0.0,0.0,0.0,0.0,0.0,0.96,0.0,0.0,0.13,0.0,0.0,0.0,0.0,0.0,0.0,0.0,0.0,0.0,0.0,0.0,0.0,0.0,0.0,0.0,0.0,0.0,0.0,0.0,0.0,0.0,0.0,0.0,0.0,0.0,0.0,0.0,0.0,0.0,0.0,0.0,0.0,0.0,0.0,0.0,0.0,0.0,0.0,0.0,0.0,0.0,0.0,0.0,0.0,0.0,0.0,0.0,0.0,0.0,0.0,0.0,0.0,0.0,0.0,0.0,0.0,0.0,0.0,0.0,0.0,0.0,0.0,0.0,0.0,0.0,0.0,0.0,0.0,0.0,0.0],[0.0,0.0,0.0,0.0,0.0,0.0,0.0,0.0,0.0,0.0,0.0,0.0,0.0,0.0,0.0,0.0,0.0,0.0,0.0,0.0,0.0,0.0,0.0,0.0,0.0,0.0,0.0,0.0,0.0,0.0,0.0,0.0,0.0,0.0,0.0,0.0,0.0,0.0,0.0,0.0,0.0,0.0,0.0,0.0,0.0,0.0,0.0,0.0,0.0,0.0,0.0,0.0,0.0,0.0,0.0,0.0,0.0,0.0,0.0,0.0,0.0,0.0,0.0,0.0,0.0,0.0,0.0,0.0,0.0,0.0,0.0,0.0,0.0,0.0,0.0,0.0,0.01,1.0,1.0,0.0,0.0,0.0,0.0,0.0,0.0,0.0,0.0,0.0,0.0,0.0,0.0,0.0,0.0,0.0,0.0,0.0,0.0,0.03,0.0,0.0,1.0,1.0,0.0,0.0,1.0,0.0,1.0,0.83,1.0,1.0,1.0,1.0,0.0,0.0,0.0,0.0,0.0,0.0,0.0,0.0,0.0,0.0,0.0,0.0,0.0,0.0,0.0,0.0,0.0,0.0,0.0,0.0,0.0,0.0,0.0,0.0,0.0,0.0,0.0,0.0,0.0,0.0,0.0,0.0,0.0,0.0,0.0,0.0,0.0,0.0,0.0,0.0,0.0,0.0,0.0,0.0,0.0,0.0,0.0,0.0,0.0,0.0,0.0,0.0,0.0,0.0,0.35,0.0,0.0,0.0,0.0,0.0,0.0,0.0,0.0,0.0,0.0,0.0,0.0,0.0,0.0,0.0,0.0,0.0,0.0,0.0,0.0,0.0,0.0,0.0,0.0,0.0,0.0,0.0,0.0,0.0,0.0,0.0,0.0,0.0,0.0,0.0,0.0,0.0,0.0,0.0,0.0,0.0,0.0,0.0,0.0,0.0,0.0,0.0,0.0,0.0,0.0,0.0,0.0,0.0,0.0,0.0,0.0,0.0,0.0,0.0,0.0,0.0,0.0,0.0,0.0,0.0,0.0,0.0,0.0,0.0,0.0,0.0,0.0,0.0],[0.0,0.0,0.0,0.0,0.0,0.0,0.0,0.0,0.0,0.0,0.0,0.0,0.0,0.0,0.0,0.0,0.0,0.0,0.0,0.0,0.0,0.0,0.0,0.0,0.0,0.0,0.0,0.0,0.0,0.0,0.0,0.0,0.0,0.0,0.0,0.0,0.0,0.0,0.0,0.0,0.0,0.0,0.0,0.0,0.0,0.0,0.0,0.0,0.0,0.0,0.0,0.0,0.0,0.0,0.0,0.0,0.0,0.0,0.0,0.0,0.0,0.0,0.0,0.0,0.0,0.0,0.0,0.0,0.0,0.0,0.0,0.0,0.0,0.0,0.0,0.0,1.0,1.0,1.0,0.0,0.0,0.0,0.0,0.0,0.0,0.0,0.0,0.0,0.0,0.0,0.0,0.0,0.0,0.0,0.0,0.0,0.0,0.0,0.0,0.0,0.0,0.0,0.0,0.0,0.0,0.0,0.0,0.0,0.13,1.0,1.0,1.0,0.1,0.0,0.0,0.0,0.0,0.0,0.0,0.0,0.0,0.0,0.0,0.0,0.0,0.0,0.0,0.0,0.0,0.0,0.0,0.0,0.0,0.0,0.0,0.0,0.0,0.0,0.0,0.03,0.0,0.0,0.0,0.0,0.0,0.0,0.0,0.0,0.0,0.0,0.0,0.0,0.0,0.0,0.0,0.0,0.0,0.0,0.0,1.0,0.0,0.0,1.0,1.0,0.0,0.89,1.0,0.0,0.0,0.0,0.0,0.0,0.0,0.0,0.0,0.0,0.0,0.0,0.0,0.0,0.0,0.0,0.0,0.0,0.0,0.0,0.0,0.0,0.0,0.0,0.0,0.0,0.0,0.0,0.0,0.0,0.0,0.0,0.0,0.0,0.0,0.0,0.0,0.0,0.0,0.0,0.0,0.0,0.0,0.0,0.0,0.0,0.0,0.0,0.0,0.0,0.0,0.0,0.0,0.0,0.0,0.0,0.0,0.0,0.0,0.0,0.0,0.0,0.0,0.0,0.0,0.0,0.0,0.0,0.0,0.0,0.0,0.0,0.0,0.0],[0.0,0.0,0.0,0.0,0.0,0.0,0.0,0.0,0.0,0.0,0.0,0.0,0.0,0.0,0.0,0.0,0.0,0.0,0.0,0.0,0.0,0.0,0.0,0.0,0.0,0.0,0.0,0.0,0.0,0.0,0.0,0.0,0.0,0.0,0.0,0.0,0.0,0.0,0.0,0.0,0.0,0.0,0.0,0.0,0.0,0.0,0.0,0.0,0.0,0.0,0.0,0.0,0.0,0.0,0.0,0.0,0.0,0.0,0.0,0.0,0.0,0.0,0.0,0.0,0.0,0.0,0.0,0.0,0.0,0.0,0.0,0.0,0.0,0.0,0.0,0.0,0.0,1.0,1.0,0.97,1.0,0.0,0.0,0.0,0.0,0.0,0.0,0.0,0.0,0.0,0.0,0.0,0.0,0.0,0.0,0.0,0.0,0.99,0.0,0.0,1.0,0.0,0.0,0.0,0.0,0.0,0.0,0.0,0.0,1.0,1.0,1.0,1.0,1.0,0.0,0.0,0.0,0.0,0.0,0.0,0.0,0.0,0.0,0.0,0.0,0.0,0.0,0.0,0.0,0.0,0.0,0.0,0.0,0.0,0.0,0.0,0.0,1.0,0.0,1.0,0.02,0.0,0.0,0.0,0.0,0.0,0.0,0.0,0.0,0.0,0.0,0.0,0.0,0.0,0.0,0.0,0.0,0.0,0.0,1.0,0.0,0.0,1.0,0.0,0.0,0.0,0.0,0.0,0.0,0.0,0.0,0.0,0.0,0.0,0.0,0.0,0.0,0.0,0.0,0.0,0.0,0.0,0.0,0.0,0.0,0.0,0.0,0.0,0.0,0.0,0.0,0.0,0.0,0.0,0.0,0.0,0.0,0.0,0.0,0.0,0.0,0.0,0.0,0.0,0.0,0.0,0.0,0.0,0.0,0.0,0.0,0.0,0.0,0.0,0.0,0.0,0.0,0.0,0.0,0.0,0.0,0.0,0.0,0.0,0.0,0.0,0.0,0.0,0.0,0.0,0.0,0.0,0.0,0.0,0.0,0.0,0.0,0.0,0.0,0.0],[0.0,0.0,0.0,0.0,0.0,0.0,0.0,0.0,0.0,0.0,0.0,0.0,0.0,0.0,0.0,0.0,0.0,0.0,0.0,0.0,0.0,0.0,0.0,0.0,0.0,0.0,0.0,0.0,0.0,0.0,0.0,0.0,0.0,0.0,0.0,0.0,0.0,0.0,0.0,0.0,0.0,0.0,0.0,0.0,0.0,0.0,0.0,0.0,0.0,0.0,0.0,0.0,0.0,0.0,0.0,0.0,0.0,0.0,0.0,0.0,0.0,0.0,0.0,0.0,0.0,0.0,0.0,0.0,0.0,0.0,0.0,0.0,0.0,0.0,0.0,0.0,0.0,0.02,0.97,1.0,1.0,0.0,0.0,0.0,0.0,0.0,0.0,0.0,0.0,0.0,0.0,0.0,0.0,0.0,0.0,0.0,0.0,0.0,0.0,0.0,0.0,0.0,0.0,0.0,0.0,0.0,0.0,0.0,0.0,0.0,0.1,1.0,1.0,1.0,1.0,0.0,0.0,0.0,0.0,0.0,0.0,0.0,0.0,0.0,0.0,0.0,0.0,0.0,0.0,0.0,0.0,0.0,0.0,0.0,0.0,0.0,0.0,0.0,0.0,1.0,1.0,1.0,1.0,0.0,0.0,0.0,0.0,0.0,0.0,0.0,0.0,0.0,0.0,0.0,0.0,1.0,0.0,0.0,1.0,1.0,0.0,0.0,1.0,0.0,0.0,0.0,0.0,0.0,0.0,0.0,0.0,0.0,0.0,0.0,0.0,0.0,0.0,0.0,0.0,0.0,0.0,0.0,0.0,0.0,0.0,0.0,0.0,0.0,0.0,0.0,0.0,0.0,0.0,0.0,0.0,0.0,0.0,0.0,0.0,0.0,0.0,0.0,0.0,0.0,0.0,0.0,0.0,0.0,0.0,0.0,0.0,0.0,0.0,0.0,0.0,0.0,0.0,0.0,0.0,0.0,0.0,0.0,0.0,0.0,0.0,0.0,0.0,0.0,0.0,0.0,0.0,0.0,0.0,0.0,0.0,0.0,0.0,0.0,0.0,0.0],[0.0,0.0,0.0,0.0,0.0,0.0,0.0,0.0,0.0,0.0,0.0,0.0,0.0,0.0,0.0,0.0,0.0,0.0,0.0,0.0,0.0,0.0,0.0,0.0,0.0,0.0,0.0,0.0,0.0,0.0,0.0,0.0,0.0,0.0,0.0,0.0,0.0,0.0,0.0,0.0,0.0,0.0,0.0,0.0,0.0,0.0,0.0,0.0,0.0,0.0,0.0,0.0,0.0,0.0,0.0,0.0,0.0,0.0,0.0,0.0,0.0,0.0,0.0,0.0,0.0,0.0,0.0,0.0,0.0,0.0,0.0,0.0,0.0,0.0,0.0,0.0,0.0,0.0,0.0,0.01,1.0,0.0,0.96,0.0,0.0,0.0,0.0,0.0,0.0,0.0,0.0,0.0,0.0,1.0,0.0,0.0,0.0,0.0,0.0,0.0,0.0,0.0,0.0,0.0,0.0,0.0,0.0,0.0,0.0,0.0,0.0,1.0,1.0,1.0,1.0,1.0,0.0,0.0,0.0,0.0,0.0,0.0,0.0,0.0,0.0,0.0,0.0,0.0,0.0,0.0,1.0,0.0,0.0,1.0,1.0,0.0,0.0,1.0,0.0,1.0,1.0,1.0,1.0,0.0,0.0,0.0,0.0,0.0,0.0,0.0,0.0,0.0,0.0,0.0,0.0,0.0,0.0,0.0,0.0,0.0,0.0,0.0,0.0,0.0,0.0,0.0,0.0,0.0,0.0,0.0,0.0,0.0,0.0,0.0,0.0,0.0,0.0,0.0,0.0,0.0,0.0,0.0,0.0,0.0,0.0,0.0,0.0,0.0,0.0,0.0,0.0,0.0,0.0,0.0,0.0,0.0,0.0,0.0,0.0,0.0,0.0,0.0,0.0,0.0,0.0,0.0,0.0,0.0,0.0,0.0,0.0,0.0,0.0,0.0,0.0,0.0,0.0,0.0,0.0,0.0,0.0,0.0,0.0,0.0,0.0,0.0,0.0,0.0,0.0,0.0,0.0,0.0,0.0,0.0,0.0,0.0,0.0,0.0,0.0,0.0],[0.0,0.0,0.0,0.0,0.0,0.0,0.0,0.0,0.0,0.0,0.0,0.0,0.0,0.0,0.0,0.0,0.0,0.0,0.0,1.0,0.0,0.0,0.0,0.0,0.0,0.0,0.0,0.0,0.0,0.0,0.0,0.0,0.0,0.0,0.0,0.0,0.0,0.0,0.0,0.0,0.0,0.0,0.0,0.0,0.0,0.0,0.0,0.0,0.0,0.0,0.0,0.0,0.0,0.0,0.0,0.0,0.0,0.0,0.0,0.0,0.0,0.0,0.0,0.0,0.0,0.0,0.0,0.0,0.0,0.0,0.0,0.0,0.0,0.0,0.0,0.0,0.0,0.0,0.0,1.0,1.0,1.0,1.0,0.0,0.0,0.0,0.0,0.0,0.0,0.0,0.0,0.0,0.0,0.0,0.0,0.0,0.0,0.0,0.0,0.0,0.0,0.0,0.0,0.0,0.0,0.0,0.0,0.0,0.0,0.0,0.0,0.0,1.0,1.0,1.0,1.0,1.0,0.0,0.0,0.0,0.0,0.0,0.0,0.0,0.0,0.0,0.0,0.0,0.0,0.0,0.0,0.0,0.0,0.0,0.0,0.0,0.0,0.0,0.0,0.0,0.0,0.93,1.0,0.98,1.0,0.0,0.0,0.0,0.0,0.0,0.0,0.0,0.0,0.0,0.0,1.0,0.0,0.0,0.0,0.0,0.0,0.0,0.0,0.0,0.0,0.0,0.0,0.0,0.0,0.0,0.0,0.0,0.0,0.0,0.0,0.0,0.0,0.0,0.0,0.0,0.0,0.0,0.0,0.0,0.0,0.0,0.0,0.0,0.0,0.0,0.0,0.0,0.0,0.0,0.0,0.0,0.0,0.0,0.0,0.0,0.0,0.0,0.0,0.0,0.0,0.0,0.0,0.0,0.0,0.0,0.0,0.0,0.0,0.0,0.0,0.0,0.0,0.0,0.0,0.0,0.0,0.0,0.0,0.0,0.0,0.0,0.0,0.0,0.0,0.0,0.0,0.0,0.0,0.0,0.0,0.0,0.0,0.0,0.0,0.0],[0.0,0.0,0.0,0.0,0.0,0.0,0.0,0.0,0.0,0.0,0.0,0.0,0.0,0.0,0.24,0.0,0.0,0.0,0.0,0.0,0.0,0.0,0.0,0.0,0.0,0.0,0.0,0.0,0.0,0.0,0.0,0.0,0.0,0.0,0.0,0.0,0.0,0.0,0.0,0.0,0.0,0.0,0.0,0.0,0.0,0.0,0.0,0.0,0.0,0.0,0.0,0.0,0.0,0.0,0.0,0.0,0.0,0.0,0.0,0.0,0.0,0.0,0.0,0.0,0.0,0.0,0.0,0.0,0.0,0.0,0.0,0.0,0.0,0.0,0.0,0.0,0.0,0.0,0.0,0.0,0.0,1.0,1.0,1.0,1.0,0.0,0.0,0.0,0.0,0.0,0.03,0.0,0.0,0.0,0.0,0.0,0.0,0.0,0.0,0.0,0.0,0.0,0.0,0.0,0.0,0.0,0.0,0.0,0.0,0.0,0.0,0.0,0.0,1.0,1.0,1.0,1.0,1.0,1.0,0.0,0.0,0.0,0.0,0.0,0.0,0.99,0.0,0.0,0.0,0.0,1.0,0.0,0.0,0.0,0.0,0.0,0.0,0.0,0.0,0.0,0.0,1.0,1.0,1.0,1.0,0.0,0.0,0.0,0.0,0.0,0.0,0.0,0.0,0.0,0.0,0.0,0.0,0.0,0.0,0.0,0.0,0.0,0.0,0.0,0.0,0.0,0.0,0.0,0.0,0.0,0.0,0.0,0.0,0.0,0.0,0.0,0.0,0.0,0.0,0.0,0.0,0.0,0.0,0.0,0.0,0.0,0.0,0.0,0.0,0.0,0.0,0.0,0.0,0.0,0.0,0.0,0.0,0.0,0.0,0.0,0.0,0.0,0.0,0.0,0.0,0.0,0.0,0.0,0.0,0.0,0.0,0.0,0.0,0.0,0.0,0.0,0.0,0.0,0.0,0.0,0.0,0.0,0.0,0.0,0.0,0.0,0.0,0.0,0.0,0.0,0.0,0.0,0.0,0.0,0.0,0.0,0.0,0.0,0.0,0.0],[0.0,0.0,0.0,0.0,0.0,0.0,0.0,0.0,0.0,0.0,0.0,0.0,0.0,0.0,1.0,1.0,0.0,0.0,0.89,1.0,0.0,0.0,0.0,0.0,0.0,0.0,0.0,0.0,0.0,0.0,0.0,0.0,0.0,0.0,0.0,0.0,0.0,0.0,0.0,0.0,0.0,0.0,0.0,0.0,0.0,0.0,0.0,0.0,0.0,0.0,0.0,0.0,0.0,0.0,0.0,0.0,0.0,0.0,0.0,0.0,0.0,0.0,0.0,0.0,0.0,0.0,0.0,0.0,0.0,0.0,0.0,0.0,0.0,0.0,0.0,0.0,0.0,0.0,0.0,0.0,0.0,1.0,1.0,1.0,1.0,0.0,0.0,0.0,0.0,0.0,0.0,0.0,0.0,0.0,0.0,0.0,0.0,0.0,0.0,0.0,0.0,0.0,0.0,0.0,0.0,0.0,0.0,0.0,0.0,0.0,0.0,0.0,0.0,0.0,1.0,1.0,1.0,1.0,1.0,0.0,0.0,0.0,0.0,0.0,0.0,0.0,0.0,0.0,0.0,0.0,0.0,0.0,0.0,0.0,0.0,0.0,0.0,0.0,0.0,0.0,0.0,0.0,0.0,0.88,1.0,1.0,1.0,0.0,0.0,0.0,0.0,0.0,0.0,0.0,0.0,0.0,0.0,0.0,0.0,0.0,0.0,0.0,0.0,0.0,0.0,0.0,0.0,0.0,0.0,0.0,0.0,0.0,0.0,0.0,0.0,0.0,0.0,0.0,0.0,0.0,0.0,0.0,0.0,0.0,0.0,0.0,0.0,0.0,0.0,0.0,0.0,0.0,0.0,0.0,0.0,0.0,0.0,0.0,0.0,0.0,0.0,0.0,0.0,0.0,0.0,0.0,0.0,0.0,0.0,0.0,0.0,0.01,0.0,0.0,0.0,0.0,0.04,0.07,0.02,0.0,0.0,0.0,0.01,0.0,0.0,0.0,0.0,0.0,1.0,1.0,0.93,0.99,0.0,1.0,1.0,1.0,1.0,1.0,1.0,0.0],[0.0,0.0,0.0,0.0,0.0,0.0,0.0,0.0,0.0,0.0,0.0,0.0,0.0,0.0,0.98,1.0,0.0,0.0,0.0,0.0,0.0,0.0,0.0,0.0,0.0,0.0,0.0,0.0,0.0,0.0,0.0,0.0,0.0,0.0,0.0,0.0,0.0,0.0,0.0,0.0,0.0,0.0,0.0,0.0,0.0,0.0,0.0,0.0,0.0,0.0,0.0,0.0,0.0,0.0,0.0,0.0,0.0,0.0,0.0,0.0,0.0,0.0,0.0,0.0,0.0,0.0,0.0,0.0,0.0,0.0,0.0,0.0,0.0,0.0,0.0,0.0,0.0,0.0,0.0,0.0,0.0,0.0,0.0,1.0,1.0,1.0,0.47,0.0,0.0,0.0,0.0,0.0,0.0,0.0,0.0,0.0,0.0,0.0,0.0,0.0,0.0,0.0,0.0,0.0,0.0,0.0,0.0,0.0,0.0,0.0,0.0,0.0,0.0,0.0,0.0,1.0,1.0,1.0,1.0,1.0,1.0,0.0,0.03,0.0,0.0,0.0,0.0,0.0,0.0,0.0,0.0,0.0,0.0,0.0,0.0,0.0,0.0,0.0,0.0,0.0,0.0,0.0,0.0,0.0,0.18,1.0,1.0,1.0,0.0,0.0,0.0,0.0,0.0,0.0,0.0,0.0,0.0,0.0,0.0,0.0,0.0,0.0,0.0,0.0,0.0,0.0,0.0,0.0,0.0,0.0,0.0,0.0,0.0,0.0,0.0,0.0,0.0,0.0,0.0,0.0,0.0,0.0,0.0,0.0,0.0,0.0,0.0,0.0,0.0,0.0,0.0,0.0,0.0,0.0,0.0,0.0,0.0,0.0,0.0,0.0,0.0,0.0,0.0,0.0,0.0,0.0,0.0,0.0,0.0,0.0,0.0,0.0,0.0,0.0,0.0,0.0,0.0,0.0,0.0,0.0,0.0,0.07,1.0,0.0,0.0,0.05,0.0,1.0,1.0,1.0,1.0,1.0,1.0,1.0,1.0,1.0,1.0,1.0,1.0,0.0],[0.0,0.0,0.0,0.0,0.0,0.0,0.0,0.0,0.0,0.0,0.0,0.0,0.0,0.0,0.0,0.0,0.0,0.0,0.0,0.0,0.0,0.0,0.0,0.0,0.0,0.0,0.0,0.0,0.0,0.0,0.0,0.0,0.0,0.0,0.0,0.0,0.0,0.0,0.0,0.0,0.0,0.0,0.0,0.0,0.0,0.0,0.0,0.0,0.0,0.0,0.0,0.0,0.0,0.0,0.0,0.0,0.0,0.0,0.0,0.0,0.0,0.0,0.0,0.0,0.0,0.0,0.0,0.0,0.0,0.0,0.0,0.0,0.0,0.0,0.0,0.0,0.0,0.0,0.0,0.0,0.0,0.0,0.0,0.0,1.0,0.0,0.0,0.0,0.0,0.0,0.0,0.0,0.0,0.0,0.0,0.0,0.0,0.0,0.0,0.0,0.0,0.0,0.0,0.0,0.0,0.0,0.0,0.0,0.0,0.0,0.0,0.0,0.0,0.0,0.0,1.0,1.0,1.0,1.0,1.0,1.0,0.0,0.0,0.09,0.0,0.0,0.0,0.0,0.0,0.0,0.0,0.0,0.0,0.0,0.0,0.0,0.0,0.0,0.0,0.0,0.0,0.0,0.0,1.0,1.0,1.0,0.0,0.0,0.41,0.0,1.0,0.11,0.0,0.0,0.0,0.0,0.0,0.0,0.0,0.0,0.0,0.0,0.0,0.0,0.0,0.0,0.0,0.0,0.0,0.0,0.0,0.0,0.0,0.0,0.0,0.0,0.0,0.0,0.0,0.0,0.0,0.0,0.0,0.0,0.0,0.0,0.0,0.0,0.0,0.0,0.0,0.0,0.0,0.0,0.0,0.0,0.0,0.0,0.0,0.0,0.0,0.0,0.0,0.0,0.0,0.0,0.0,0.0,0.0,0.0,0.0,0.0,0.0,0.0,0.0,0.0,0.0,0.0,0.0,0.0,0.0,0.0,0.0,0.0,0.0,0.0,0.0,0.0,0.0,0.0,0.0,0.0,0.0,1.0,0.99,1.0,0.0,0.0,0.0,0.0],[0.0,0.0,0.0,0.0,0.0,0.0,0.0,0.0,0.0,0.0,0.0,0.0,0.0,0.0,0.0,0.0,0.0,0.0,0.0,0.0,0.0,0.0,0.0,0.0,0.0,0.0,0.0,0.0,0.0,0.0,0.0,0.0,0.0,0.0,0.0,0.0,0.0,0.0,0.0,0.0,0.0,0.0,0.0,0.0,0.0,0.0,0.0,0.0,0.0,0.0,0.0,0.0,0.0,0.0,0.0,0.0,0.0,0.0,0.0,0.0,0.0,0.0,0.0,0.0,0.0,0.0,0.0,0.0,0.0,0.0,0.0,0.0,0.0,0.0,0.0,0.0,0.0,0.0,0.0,0.0,0.0,0.0,0.0,0.0,0.0,0.0,0.0,0.0,0.0,0.0,0.0,0.0,0.0,0.0,0.0,0.0,0.0,0.0,0.0,0.0,0.0,0.0,0.0,0.0,0.0,0.0,0.0,0.0,0.0,0.0,0.0,0.0,0.0,0.0,0.0,0.0,0.0,1.0,1.0,1.0,1.0,0.03,0.0,0.0,0.0,0.0,0.0,0.0,0.0,0.0,0.0,0.0,0.0,0.0,0.0,0.0,0.0,0.0,0.0,0.0,0.0,0.0,0.0,0.0,0.0,1.0,0.0,1.0,1.0,0.0,0.99,0.0,0.0,0.0,0.0,0.0,0.0,0.0,0.0,0.0,0.0,0.0,0.0,0.0,0.0,0.0,0.0,0.0,0.0,0.0,0.0,0.0,0.0,0.0,0.0,0.0,0.0,0.0,0.0,0.0,0.0,0.0,0.0,0.0,0.0,0.0,0.0,0.0,0.0,0.0,0.0,0.0,0.0,0.0,0.0,0.0,0.0,0.0,0.0,0.0,0.0,0.0,0.0,0.0,0.0,0.0,0.0,0.0,0.0,0.0,0.0,0.0,0.0,0.0,0.0,0.0,0.0,0.0,0.0,0.0,0.0,0.0,0.0,0.0,0.0,0.0,0.0,0.0,0.0,0.98,1.0,1.0,1.0,1.0,1.0,1.0,1.0,0.0,0.0,0.0],[0.0,0.0,0.0,0.0,0.0,0.0,0.0,0.0,0.0,0.0,0.0,0.0,0.0,0.0,0.0,0.0,0.0,0.0,0.0,0.0,0.0,0.0,0.0,0.0,0.0,0.0,0.0,0.0,0.0,0.0,0.0,0.0,0.0,0.0,0.0,0.0,0.0,0.0,0.0,0.0,0.0,0.0,0.0,0.0,0.0,0.0,0.0,0.0,0.0,0.0,0.0,0.0,0.0,0.0,0.0,0.0,0.0,0.0,0.0,0.0,0.0,0.0,0.0,0.0,0.0,0.0,0.0,0.0,0.0,0.0,0.0,0.0,0.0,0.0,0.0,0.0,0.0,0.0,0.0,0.0,0.0,0.0,0.0,0.21,0.99,1.0,0.0,0.0,0.0,0.0,0.0,0.0,0.0,0.0,0.0,0.0,0.0,0.0,0.0,0.0,0.0,0.0,0.0,0.0,0.0,0.0,0.0,0.0,0.0,0.0,0.0,0.0,0.0,0.0,0.0,0.0,0.0,1.0,1.0,1.0,1.0,1.0,0.99,0.98,0.0,0.0,0.0,0.0,0.0,0.0,0.0,0.0,0.0,0.0,0.0,0.0,0.0,0.0,0.0,0.0,0.0,0.0,0.0,0.0,0.0,0.03,0.0,0.0,0.0,0.0,0.0,0.0,0.0,0.0,0.0,0.0,0.0,0.0,0.0,0.0,0.0,0.0,0.0,0.0,0.0,0.0,0.0,0.0,0.0,0.0,0.0,0.0,0.0,0.0,0.0,0.0,0.0,0.0,0.0,0.0,0.0,0.0,0.0,0.0,0.0,0.0,0.0,0.0,0.0,0.0,0.0,0.0,0.0,0.0,0.0,0.0,0.0,0.0,0.0,0.0,0.0,0.0,0.0,0.0,0.0,0.0,0.0,0.0,0.0,0.0,0.0,0.0,0.0,0.0,0.0,0.0,0.0,0.0,0.0,0.0,0.0,0.0,0.0,0.0,0.0,0.0,0.0,0.0,0.0,0.96,1.0,1.0,1.0,1.0,1.0,1.0,0.81,0.0,0.0,0.0],[0.0,0.0,0.0,0.0,0.0,0.0,0.0,0.0,0.0,0.0,0.0,0.0,0.0,0.0,0.0,0.0,0.0,0.0,0.0,0.0,0.0,0.0,0.0,0.0,0.0,0.0,0.0,0.0,0.0,0.0,0.0,0.0,0.0,0.0,0.0,0.0,0.0,0.0,0.0,0.0,0.0,0.0,0.0,0.0,0.0,0.0,0.0,0.0,0.0,0.0,0.0,0.0,0.0,0.0,0.0,0.0,0.0,0.0,0.0,0.0,0.0,0.0,0.0,0.0,0.0,0.0,0.0,0.0,0.0,0.0,0.0,0.0,0.0,0.0,0.0,0.0,0.0,0.0,0.0,0.0,0.0,0.0,0.0,0.0,0.0,0.06,0.0,0.0,0.0,0.0,0.0,0.0,0.0,0.0,0.0,0.0,0.0,0.0,0.0,0.0,0.0,0.0,0.0,0.0,0.0,0.0,0.0,0.0,0.0,0.0,0.0,0.0,0.0,0.0,0.0,0.0,0.0,0.0,0.0,0.03,1.0,1.0,1.0,0.94,0.01,0.0,0.0,0.0,0.0,0.0,0.0,0.0,0.0,0.0,0.0,0.0,0.0,0.0,0.0,0.0,0.0,0.0,0.0,0.0,0.0,0.0,0.0,0.0,0.0,0.0,0.0,0.0,0.0,0.0,0.0,0.0,0.0,0.0,0.0,0.0,0.0,0.0,0.0,0.0,0.0,0.0,0.0,0.0,0.0,0.0,0.0,0.0,0.0,0.0,0.0,0.0,0.0,0.0,0.0,0.0,0.0,0.0,0.0,0.0,0.0,0.0,0.0,0.0,0.0,0.0,0.0,0.0,0.0,0.0,0.0,0.0,0.0,0.0,0.0,0.0,0.0,0.0,0.0,0.0,0.0,0.0,0.0,0.0,0.0,0.0,0.0,0.0,0.0,0.0,0.0,0.0,0.0,0.0,0.0,0.0,0.0,0.0,0.0,0.0,0.0,0.0,0.0,0.0,0.0,0.0,0.0,0.0,0.0,0.0,0.0,0.0,0.0,0.0,0.0,0.0],[0.0,0.0,0.0,0.0,0.0,0.0,0.0,0.0,0.0,0.0,0.0,0.0,0.0,0.0,0.0,0.0,0.0,0.0,0.0,0.0,0.0,0.0,0.0,0.0,0.0,0.0,0.0,0.0,0.0,0.0,0.0,0.0,0.0,0.0,0.0,0.0,0.0,0.0,0.0,0.0,0.0,0.0,0.0,0.0,0.0,0.0,0.0,0.0,0.0,0.0,0.0,0.0,0.0,0.0,0.0,0.0,0.0,0.0,0.0,0.0,0.0,0.0,0.0,0.0,0.0,0.0,0.0,0.0,0.0,0.0,0.0,0.0,0.0,0.0,0.0,0.0,0.0,0.0,0.0,0.0,0.0,0.0,0.0,0.0,0.04,0.99,0.0,0.0,0.0,0.0,0.0,0.0,0.0,0.0,0.0,0.0,0.0,0.0,0.0,0.0,0.0,0.0,0.0,0.0,0.0,0.0,0.0,0.0,0.0,0.0,0.0,0.0,0.0,0.0,0.0,0.0,0.0,0.03,0.0,0.0,0.99,1.0,1.0,1.0,0.99,0.0,0.0,0.0,0.0,0.0,0.0,0.0,0.0,0.0,0.0,0.0,0.0,0.0,0.0,0.0,0.0,0.0,0.0,0.0,0.0,0.0,0.0,0.0,0.0,0.0,0.0,0.0,0.0,0.0,0.0,0.0,0.0,0.0,0.0,0.0,0.0,0.0,0.0,0.0,0.0,0.0,0.0,0.0,0.0,0.0,0.0,0.0,0.0,0.0,0.0,0.0,0.0,0.0,0.0,0.0,0.0,0.0,0.0,0.0,0.0,0.0,0.0,0.0,0.0,0.0,0.0,0.0,0.0,0.0,0.0,0.0,0.0,0.0,0.0,0.0,0.0,0.0,0.0,0.0,0.0,0.0,0.0,0.0,0.0,0.0,0.0,0.0,0.0,0.0,0.0,0.0,0.0,0.0,0.0,0.0,0.0,0.0,0.0,0.0,0.0,0.0,0.0,0.0,0.0,0.0,0.0,0.0,0.0,0.0,0.0,0.0,0.0,0.0,0.0,0.0],[0.0,0.0,0.0,0.0,0.0,0.0,0.0,0.0,0.0,0.0,0.0,0.0,0.0,0.0,0.0,0.0,0.0,0.0,0.0,0.0,0.0,0.0,0.0,0.0,0.0,0.0,0.0,0.0,0.0,0.0,0.0,0.0,0.0,0.0,0.0,0.0,0.0,0.0,0.0,0.0,0.0,0.0,0.0,0.0,0.0,0.0,0.0,0.0,0.0,0.0,0.0,0.0,0.0,0.0,0.0,0.0,0.0,0.0,0.0,0.0,0.0,0.0,0.0,0.0,0.0,0.0,0.0,0.0,0.0,0.0,0.0,0.0,0.0,0.0,0.0,0.0,0.0,0.0,0.0,0.0,0.0,0.0,0.0,0.0,1.0,1.0,0.0,0.0,0.0,0.0,0.0,0.0,0.0,0.0,0.0,0.0,0.0,0.0,0.0,0.0,0.0,0.0,0.0,0.0,0.0,0.0,0.0,0.0,0.0,0.0,0.0,0.0,0.0,0.0,0.0,0.0,0.0,0.0,0.09,0.0,0.98,0.94,1.0,1.0,1.0,1.0,0.92,0.05,0.0,0.0,0.0,0.0,0.0,0.0,0.0,0.0,0.0,0.0,0.0,0.0,0.0,0.0,0.0,0.0,0.0,0.0,0.0,0.0,0.0,0.0,0.0,0.0,0.0,0.0,0.0,0.0,0.0,0.0,0.0,0.0,0.0,0.0,0.0,0.0,0.0,0.0,0.0,0.0,0.0,0.0,0.0,0.0,0.0,0.0,0.0,0.0,0.0,0.0,0.0,0.0,0.0,0.0,0.0,0.0,0.0,0.0,0.0,0.0,0.0,0.0,0.0,0.0,0.0,0.0,0.0,0.0,0.0,0.0,0.0,0.0,0.0,0.0,0.0,0.0,0.0,0.0,0.0,0.0,0.0,0.0,0.0,0.0,0.0,0.0,0.0,0.0,0.0,0.0,0.0,0.0,0.0,0.0,0.0,0.0,0.0,0.0,0.0,0.0,0.0,0.0,0.0,0.0,0.0,0.0,0.0,0.0,0.0,0.0,0.0,0.0],[0.0,0.0,0.0,0.0,0.0,0.0,0.0,0.0,0.0,0.0,0.0,0.0,0.0,0.0,0.0,0.0,0.0,0.0,0.0,0.0,0.0,0.0,0.0,0.0,0.0,0.0,0.0,0.0,0.0,0.0,0.0,0.0,0.0,0.0,0.0,0.0,0.0,0.0,0.0,0.0,0.0,0.0,0.0,0.0,0.0,0.0,0.0,0.0,0.0,0.0,0.0,0.0,0.0,0.0,0.0,0.0,0.0,0.0,0.0,0.0,0.0,0.0,0.0,0.0,0.0,0.0,0.0,0.0,0.0,0.0,0.0,0.0,0.0,0.0,0.0,0.0,0.0,0.0,0.0,0.0,0.0,0.0,0.0,0.0,1.0,1.0,1.0,1.0,0.0,0.0,0.12,0.0,0.0,0.0,0.0,0.0,0.0,0.0,0.0,0.0,0.0,0.0,0.0,0.0,0.0,0.0,0.0,0.0,0.0,0.0,0.0,0.0,0.0,0.0,0.0,0.0,0.0,0.0,0.0,0.0,0.0,0.01,0.99,1.0,1.0,1.0,0.02,0.0,0.0,0.0,0.0,0.0,0.0,0.0,0.0,0.0,0.0,0.0,0.0,0.0,0.0,0.0,0.0,0.0,0.0,0.0,0.0,0.0,0.0,0.0,0.0,0.0,0.0,0.0,0.0,0.0,0.0,0.0,0.0,0.0,0.0,0.0,0.0,0.0,0.0,0.0,0.0,0.0,0.0,0.0,0.0,0.0,0.0,0.0,0.0,0.0,0.0,0.0,0.0,0.0,0.0,0.0,0.0,0.0,0.0,0.0,0.0,0.0,0.0,0.0,0.0,0.0,0.0,0.0,0.0,0.0,0.0,0.0,0.0,0.0,0.0,0.0,0.0,0.0,0.0,0.0,0.0,0.0,0.0,0.0,0.0,0.0,0.0,0.0,0.0,0.0,0.0,0.0,0.0,0.0,0.0,0.0,0.0,0.0,0.0,0.0,0.0,0.0,0.0,0.0,0.0,0.0,0.0,0.0,0.0,0.0,0.0,0.0,0.0,0.0],[0.0,0.0,0.0,0.0,0.0,0.0,0.0,0.0,0.0,0.0,0.0,0.0,0.0,0.0,0.0,0.0,0.0,0.0,0.0,0.0,0.0,0.0,0.0,0.0,0.0,0.0,0.0,0.0,0.0,0.0,0.0,0.0,0.0,0.0,0.0,0.0,0.0,0.0,0.0,0.0,0.0,0.0,0.0,0.0,0.0,0.0,0.0,0.0,0.0,0.0,0.0,0.0,0.0,0.0,0.0,0.0,0.0,0.0,0.0,0.0,0.0,0.0,0.0,0.0,0.0,0.0,0.0,0.0,0.0,0.0,0.0,0.0,0.0,0.0,0.0,0.0,0.0,0.0,0.0,0.0,0.0,0.0,1.0,0.32,1.0,0.93,0.97,1.0,0.0,0.01,1.0,0.0,0.0,0.0,0.0,0.0,0.0,0.0,0.0,0.0,0.0,0.0,0.0,0.0,0.0,0.0,0.0,0.0,0.0,0.0,0.0,0.0,0.0,0.0,0.0,0.99,0.0,0.0,0.0,0.0,0.0,0.0,0.0,1.0,1.0,1.0,1.0,0.35,0.0,0.99,1.0,0.0,0.0,0.0,0.0,0.0,0.0,0.0,0.0,0.0,0.0,0.0,0.0,0.0,0.0,0.0,0.0,0.0,0.0,0.0,0.0,0.0,0.0,0.0,0.0,0.0,0.0,0.0,0.0,0.0,0.0,0.0,0.0,0.0,0.0,0.0,0.0,0.0,0.0,0.0,0.0,0.0,0.0,0.0,0.0,0.0,0.0,0.0,0.0,0.0,0.0,0.0,0.0,0.0,0.0,0.0,0.0,0.0,0.0,0.0,0.0,0.0,0.0,0.0,0.0,0.0,0.0,0.0,0.0,0.0,0.0,0.0,0.0,0.0,0.0,0.0,0.0,0.0,0.0,0.0,0.0,0.0,0.0,0.0,0.0,0.0,0.0,0.0,0.0,0.0,0.0,0.0,0.0,0.0,0.0,0.0,0.0,0.0,0.0,0.0,0.0,0.0,0.0,0.0,0.0,0.0,0.0,0.0,0.0,0.0],[0.0,0.0,0.0,0.0,0.0,0.0,0.0,0.0,0.0,0.0,0.0,0.0,0.0,0.0,0.0,0.0,0.0,0.0,0.0,0.0,0.0,0.0,0.0,0.0,0.0,0.0,0.0,0.0,0.0,0.0,0.0,0.0,0.0,0.0,0.0,0.0,0.0,0.0,0.0,0.0,0.0,0.0,0.0,0.0,0.0,0.0,0.0,0.0,0.0,0.0,0.0,0.0,0.0,0.0,0.0,0.0,0.0,0.0,0.0,0.0,0.0,0.0,0.0,0.0,0.0,0.0,0.0,0.0,0.0,0.0,0.0,0.0,0.0,0.0,0.0,0.0,0.0,0.0,0.0,0.0,0.0,0.0,0.0,0.0,0.01,0.0,0.0,0.0,0.0,0.0,0.0,0.0,0.0,0.0,0.0,0.0,0.0,0.0,0.0,0.0,0.0,0.0,0.0,0.0,0.0,0.0,0.0,0.0,0.0,0.0,0.0,0.0,0.0,0.0,0.0,0.0,0.0,0.0,0.0,0.0,0.0,0.0,0.0,0.92,0.02,1.0,1.0,1.0,1.0,1.0,0.99,0.0,0.0,0.0,0.0,0.0,0.0,0.0,0.0,0.0,0.0,0.0,0.0,0.0,0.0,0.0,0.0,0.0,0.0,0.0,0.0,0.0,0.0,0.0,0.0,0.0,0.0,0.0,0.0,0.0,0.0,0.0,0.0,0.0,0.0,0.0,0.0,0.0,0.0,0.0,0.0,0.0,0.0,0.0,0.0,0.0,0.0,0.0,0.0,0.0,0.0,0.0,0.0,0.0,0.0,0.0,0.0,0.0,0.0,0.0,0.0,0.0,0.0,0.0,0.0,0.0,0.0,0.0,0.0,0.0,0.0,0.0,0.0,0.0,0.0,0.0,0.0,0.0,0.0,0.0,0.0,0.0,0.0,0.0,0.0,0.0,0.0,0.0,0.0,0.0,0.0,0.0,0.0,0.0,0.0,0.0,0.0,0.0,0.0,0.0,0.0,0.0,0.0,0.0,0.0,0.0,0.0,0.0,0.0,0.0],[0.0,0.0,0.0,0.0,0.0,0.0,0.0,0.0,0.0,0.0,0.0,0.0,0.0,0.0,0.0,0.0,0.0,0.0,0.0,0.0,0.0,0.0,0.0,0.0,0.0,0.0,0.0,0.0,0.0,0.0,0.0,0.0,0.0,0.0,0.0,0.0,0.0,0.0,0.0,0.0,0.0,0.0,0.0,0.0,0.0,0.0,0.0,0.0,0.0,0.0,0.0,0.0,0.0,0.0,0.0,0.0,0.0,0.0,0.0,0.0,0.0,0.0,0.0,0.0,0.0,0.0,0.0,0.0,0.0,0.0,0.0,0.0,0.0,0.0,0.0,0.0,0.0,0.0,0.0,0.0,0.0,0.0,0.0,0.0,0.19,0.0,0.0,0.0,0.0,0.0,0.0,0.0,0.0,0.0,0.0,0.0,0.0,0.0,0.0,0.0,0.0,0.0,0.0,0.0,0.0,0.0,0.0,0.0,0.0,0.0,0.0,0.0,0.0,0.0,0.0,0.0,0.0,0.0,0.0,0.0,0.0,0.0,0.0,0.05,0.0,0.35,1.0,1.0,1.0,1.0,1.0,1.0,0.0,0.0,0.0,0.0,0.0,0.0,0.0,0.0,0.0,0.03,0.0,0.99,0.0,0.0,0.0,0.0,0.0,0.0,0.0,0.0,0.0,0.0,0.0,0.0,0.0,0.0,0.0,0.0,0.0,0.0,0.0,0.0,0.0,0.0,0.0,0.0,0.0,0.0,0.0,0.0,0.0,0.0,0.0,0.0,0.0,0.0,0.0,0.0,0.0,0.0,0.0,0.0,0.0,0.0,0.0,0.0,0.0,0.0,0.0,0.0,0.0,0.0,0.0,0.0,0.0,0.0,0.0,0.0,0.0,0.0,0.0,0.0,0.0,0.0,0.0,0.0,0.0,0.0,0.0,0.0,0.0,0.0,0.0,0.0,0.0,0.0,0.0,0.0,0.0,0.0,0.0,0.0,0.0,0.0,0.0,0.0,0.0,0.0,0.0,0.0,0.0,0.0,0.0,0.0,0.0,0.0,0.0,0.0],[0.0,0.0,0.0,0.0,0.0,0.0,0.0,0.0,0.0,0.0,0.0,0.0,0.0,0.0,0.0,0.0,0.0,0.0,0.0,0.0,0.0,0.0,0.0,0.0,0.0,0.0,0.0,0.0,0.0,0.0,0.0,0.0,0.0,0.0,0.0,0.0,0.0,0.0,0.0,0.0,0.0,0.0,0.0,0.0,0.0,0.0,0.0,0.0,0.0,0.0,0.0,0.0,0.0,0.0,0.0,0.0,0.0,0.0,0.0,0.0,0.0,0.0,0.0,0.0,0.0,0.0,0.0,0.0,0.0,0.0,0.0,0.0,0.0,0.0,0.0,0.0,0.0,0.0,0.0,0.0,0.0,0.0,0.0,0.0,0.0,0.0,0.0,0.0,0.0,0.0,0.0,0.0,0.0,0.0,0.0,0.0,0.0,0.0,0.0,0.0,0.0,0.0,0.0,0.0,0.0,0.0,0.0,0.0,0.0,0.0,0.0,0.0,0.0,0.0,0.0,0.0,0.0,0.0,0.0,0.0,0.0,0.0,0.0,0.0,0.0,0.0,1.0,1.0,1.0,1.0,1.0,1.0,1.0,0.0,0.0,0.0,0.0,0.0,0.0,0.0,0.0,0.0,0.0,0.0,0.0,0.0,0.0,0.0,0.0,0.0,0.0,0.0,0.0,0.0,0.0,0.0,0.0,0.0,0.0,0.0,0.0,0.0,0.0,0.0,0.0,0.0,0.0,0.0,0.0,0.0,0.0,0.0,0.0,0.0,0.0,0.0,0.0,0.0,0.0,0.0,0.0,0.0,0.0,0.0,0.0,0.0,0.0,0.0,0.0,0.0,0.0,0.0,0.0,0.0,0.0,0.0,0.0,0.0,0.0,0.0,0.0,0.0,0.0,0.0,0.0,0.0,0.0,0.0,0.0,0.0,0.0,0.0,0.0,0.0,0.0,0.0,0.0,0.0,0.0,0.0,0.0,0.0,0.0,0.0,0.0,0.0,0.0,0.0,0.0,0.0,0.0,0.0,0.0,0.0,0.0,0.0,0.0,0.0,0.0,0.0],[0.0,0.0,0.0,0.0,0.0,0.0,0.0,0.0,0.0,0.0,0.0,0.0,0.0,0.0,0.0,0.0,0.0,0.0,0.0,0.0,0.0,0.0,0.0,0.0,0.0,0.0,0.0,0.0,0.0,0.0,0.0,0.0,0.0,0.0,0.0,0.0,0.0,0.0,0.0,0.0,0.0,0.0,0.0,0.0,0.0,0.0,0.0,0.0,0.0,0.0,0.0,0.0,0.0,0.0,0.0,0.0,0.0,0.0,0.0,0.0,0.0,0.0,0.0,0.0,0.0,0.0,0.0,0.0,0.0,0.0,0.0,0.0,0.0,0.0,0.0,0.0,0.0,0.0,0.0,0.0,0.0,0.0,0.0,0.0,0.0,0.0,0.0,0.0,0.0,0.0,0.91,0.0,0.0,0.0,0.0,0.0,0.0,0.0,0.0,0.0,0.0,0.0,0.0,0.0,0.0,0.0,0.0,0.0,0.0,0.0,0.0,0.0,0.0,0.0,0.0,0.0,0.0,0.0,0.0,0.0,0.0,0.0,0.0,0.0,0.0,0.99,1.0,1.0,1.0,1.0,1.0,1.0,1.0,1.0,0.0,0.0,0.0,0.0,0.0,0.0,0.0,0.0,0.0,0.0,0.0,0.0,0.0,0.0,0.0,0.0,0.0,0.0,0.0,0.0,0.0,0.0,0.0,0.0,0.0,0.0,0.0,0.0,0.0,0.0,0.0,0.0,0.0,0.0,0.0,0.0,0.0,0.0,0.0,0.0,0.0,0.0,0.0,0.0,0.0,0.0,0.0,0.0,0.0,0.0,0.0,0.0,0.0,0.0,0.0,0.0,0.0,0.0,0.0,0.0,0.0,0.0,0.0,0.0,0.0,0.0,0.0,0.0,0.0,0.0,0.0,0.0,0.0,0.0,0.0,0.0,0.0,0.0,0.0,0.0,0.0,0.0,0.0,0.0,0.0,0.0,0.0,0.0,0.0,0.0,0.0,0.0,0.0,0.0,0.0,0.0,0.0,0.0,0.0,0.0,0.0,0.0,0.0,0.0,0.0,0.0],[0.0,0.0,0.0,0.0,0.0,0.0,0.0,0.0,0.0,0.0,0.0,0.0,0.0,0.0,0.0,0.0,0.0,0.0,0.0,0.0,0.0,0.0,0.0,0.0,0.0,0.0,0.0,0.0,0.0,0.0,0.0,0.0,0.0,0.0,0.0,0.0,0.0,0.0,0.0,0.0,0.0,0.0,0.0,0.0,0.0,0.0,0.0,0.0,0.0,0.0,0.0,0.0,0.0,0.0,0.0,0.0,0.0,0.0,0.0,0.0,0.0,0.0,0.0,0.0,0.0,0.0,0.0,0.0,0.0,0.0,0.0,0.0,0.0,0.0,0.0,0.0,0.0,0.0,0.0,0.0,0.0,0.0,0.98,0.0,0.74,0.0,0.0,0.0,0.0,0.0,1.0,0.0,0.0,0.0,0.0,0.0,0.0,0.0,0.0,0.0,0.0,0.0,0.0,0.0,0.0,0.0,0.0,0.0,0.0,0.0,0.0,0.0,0.0,1.0,0.0,1.0,0.0,0.0,0.0,0.0,0.0,0.0,0.0,0.0,0.0,1.0,0.99,1.0,1.0,1.0,1.0,1.0,1.0,1.0,1.0,0.0,0.0,0.0,0.0,0.0,0.0,1.0,0.0,0.67,0.0,0.0,0.0,0.0,0.0,0.0,0.0,0.0,0.0,0.0,0.0,0.0,0.0,0.0,0.0,0.0,0.0,0.0,0.0,0.0,0.0,0.0,0.0,0.0,0.0,0.0,0.0,0.0,0.0,0.0,0.0,0.0,0.0,0.0,0.0,0.0,0.0,0.0,0.0,0.0,0.0,0.0,0.0,0.0,0.0,0.0,0.0,0.0,0.0,0.0,0.0,0.0,0.0,0.0,0.0,0.0,0.0,0.0,0.0,0.0,0.0,0.0,0.0,0.0,0.0,0.0,0.0,0.0,0.0,0.0,0.0,0.0,0.0,0.0,0.0,0.0,0.0,0.0,0.0,0.0,0.0,0.0,0.0,0.0,0.0,0.0,0.0,0.0,0.0,0.0,0.0,0.0,0.0,0.0,0.0,0.0],[0.0,0.0,0.0,0.0,0.0,0.0,0.0,0.0,0.0,0.0,0.0,0.0,0.0,0.0,0.0,0.0,0.0,0.0,0.0,0.0,0.0,0.0,0.0,0.0,0.0,0.0,0.0,0.0,0.0,0.0,0.0,0.0,0.0,0.0,0.0,0.0,0.0,0.0,0.0,0.0,0.0,0.0,0.0,0.0,0.0,0.0,0.0,0.0,0.0,0.0,0.0,0.0,0.0,0.0,0.0,0.0,0.0,0.0,0.0,0.0,0.0,0.0,0.0,0.0,0.0,0.0,0.0,0.0,0.0,0.0,0.0,0.0,0.0,0.0,0.0,0.0,0.0,0.0,0.0,0.0,0.0,0.0,0.0,0.0,0.0,0.0,0.0,0.0,0.0,0.0,0.0,0.0,0.0,0.0,0.0,0.0,0.0,0.0,0.0,0.0,0.0,0.0,0.0,0.0,0.0,0.0,0.0,0.0,0.0,0.0,0.0,0.0,0.0,0.0,0.0,0.0,0.0,0.0,0.0,0.0,0.0,0.0,0.0,0.0,0.0,0.0,0.0,1.0,1.0,1.0,1.0,1.0,1.0,1.0,1.0,1.0,0.0,0.0,0.0,0.0,0.0,1.0,0.0,0.0,0.0,0.0,0.0,0.0,0.0,0.0,0.0,0.0,0.0,0.0,0.0,0.0,0.0,0.0,0.0,0.0,0.0,0.0,0.0,0.0,0.0,0.0,0.0,0.0,0.0,0.0,0.0,0.0,0.0,0.0,0.0,0.0,0.0,0.0,0.0,0.0,0.0,0.0,0.0,0.0,0.0,0.0,0.0,0.0,0.0,0.0,0.0,0.0,0.0,0.0,0.0,0.0,0.0,0.0,0.0,0.0,0.0,0.0,0.0,0.0,0.0,0.0,0.0,0.0,0.0,0.0,0.0,0.0,0.0,0.0,0.0,0.0,0.0,0.0,0.0,0.0,0.0,0.0,0.0,0.0,0.0,0.0,0.0,0.0,0.0,0.0,0.0,0.0,0.0,0.0,0.0,0.0,0.0,0.0,0.0,0.0],[0.0,0.0,0.0,0.0,0.0,0.0,0.0,0.0,0.0,0.0,0.0,0.0,0.0,0.0,0.0,0.0,0.0,0.0,0.0,0.0,0.0,0.0,0.0,0.0,0.0,0.0,0.0,0.0,0.0,0.0,0.0,0.0,0.0,0.0,0.0,0.0,0.0,0.0,0.0,0.0,0.0,0.0,0.0,0.0,0.0,0.0,0.0,0.0,0.0,0.0,0.0,0.0,0.0,0.0,0.0,0.0,0.0,0.0,0.0,0.0,0.0,0.0,0.0,0.0,0.0,0.0,0.0,0.0,0.0,0.0,0.0,0.0,0.0,0.0,0.0,0.0,0.0,0.0,0.0,0.0,0.0,0.0,0.0,0.0,0.0,0.0,0.0,0.0,0.0,0.0,0.0,0.0,0.0,0.0,0.0,0.0,0.0,0.0,0.0,0.0,0.0,0.0,0.0,0.0,0.0,0.0,0.0,0.0,0.0,0.0,0.0,0.0,0.0,0.0,0.0,0.0,0.0,0.0,0.0,0.0,0.0,0.0,0.0,0.0,0.0,0.0,0.0,0.0,1.0,1.0,1.0,1.0,1.0,1.0,1.0,1.0,1.0,0.0,0.0,0.0,0.0,0.0,0.0,0.0,0.0,0.0,0.0,0.0,0.0,0.0,0.0,0.0,0.0,0.0,0.0,0.0,0.0,0.0,0.0,0.0,0.0,0.0,0.0,0.0,0.0,0.0,0.0,0.0,0.0,0.0,0.0,0.0,0.0,0.0,0.0,0.0,0.0,0.0,0.0,0.0,0.0,0.0,0.0,0.0,0.0,0.0,0.0,0.0,0.0,0.0,0.0,0.0,0.0,0.0,0.0,0.0,0.0,0.0,0.0,0.0,0.0,0.0,0.0,0.0,0.0,0.0,0.0,0.0,0.0,0.0,0.0,0.0,0.0,0.0,0.0,0.0,0.0,0.0,0.0,0.0,0.0,0.0,0.0,0.0,0.0,0.0,0.0,0.0,0.0,0.0,0.0,0.0,0.0,0.0,0.0,0.0,0.0,0.0,0.0,0.0],[0.0,0.0,0.0,0.0,0.0,0.0,0.0,0.0,0.0,0.0,0.0,0.0,0.0,0.0,0.0,0.0,0.0,0.0,0.0,0.0,0.0,0.0,0.0,0.0,0.0,0.0,0.0,0.0,0.0,0.0,0.0,0.0,0.0,0.0,0.0,0.0,0.0,0.0,0.0,0.0,0.0,0.0,0.0,0.0,0.0,0.0,0.0,0.0,0.0,0.0,0.0,0.0,0.0,0.0,0.0,0.0,0.0,0.0,0.0,0.0,0.0,0.0,0.0,0.0,0.0,0.0,0.0,0.0,0.0,0.0,0.0,0.0,0.0,0.0,0.0,0.0,0.0,0.0,0.0,0.0,0.0,0.0,0.0,0.0,0.0,0.0,0.0,0.0,0.0,0.0,0.62,0.0,0.0,1.0,0.27,0.0,0.0,0.0,0.0,0.0,0.0,0.0,0.0,0.0,0.0,0.0,0.0,0.0,0.0,0.0,0.0,0.0,0.0,1.0,0.0,0.0,0.0,0.0,0.0,0.0,0.0,0.0,0.0,0.0,0.0,0.0,0.0,0.0,0.0,1.0,1.0,1.0,1.0,1.0,1.0,1.0,1.0,1.0,0.0,0.0,0.0,0.95,0.0,0.0,0.0,0.0,0.0,0.0,0.0,0.0,0.0,0.0,0.0,0.0,0.0,0.0,0.0,0.0,0.0,0.0,0.0,0.0,0.0,0.0,0.0,0.0,0.0,0.0,0.0,0.0,0.0,0.0,0.0,0.0,0.0,0.0,0.0,0.0,0.0,0.0,0.0,0.0,0.0,0.0,0.0,0.0,0.0,0.0,0.0,0.0,0.0,0.0,0.0,0.0,0.0,0.0,0.0,0.0,0.0,0.0,0.0,0.0,0.0,0.0,0.0,0.0,0.0,0.0,0.0,0.0,0.0,0.0,0.0,0.0,0.0,0.0,0.0,0.0,0.0,0.0,0.0,0.0,0.0,0.0,0.0,0.0,0.0,0.0,0.0,0.0,0.0,0.0,0.0,0.0,0.0,0.0,0.0,0.0,0.0,0.0],[0.0,0.0,0.0,0.0,0.0,0.0,0.0,0.0,0.0,0.0,0.0,0.0,0.0,0.0,0.0,0.0,0.0,0.0,0.0,0.0,0.0,0.0,0.0,0.0,0.0,0.0,0.0,0.0,0.0,0.0,0.0,0.0,0.0,0.0,0.0,0.0,0.0,0.0,0.0,0.0,0.0,0.0,0.0,0.0,0.0,0.0,0.0,0.0,0.0,0.0,0.0,0.0,0.0,0.0,0.0,0.0,0.0,0.0,0.0,0.0,0.0,0.0,0.0,0.0,0.0,0.0,0.0,0.0,0.0,0.0,0.0,0.0,0.0,0.0,0.0,0.0,0.0,0.0,0.0,0.0,0.0,0.0,0.0,0.0,0.0,0.0,0.0,0.0,0.0,0.0,0.0,0.0,0.0,0.0,0.0,0.0,0.0,0.0,0.0,0.0,0.0,0.0,0.0,0.0,0.0,0.0,0.0,0.0,0.0,0.0,0.0,0.0,0.0,1.0,0.0,0.0,0.0,0.0,0.0,0.0,0.0,0.0,0.0,0.0,0.0,0.0,0.0,0.0,0.0,0.0,1.0,1.0,1.0,1.0,1.0,1.0,1.0,1.0,1.0,1.0,1.0,1.0,0.0,0.0,0.0,0.0,0.0,0.0,0.0,0.0,0.0,0.0,0.0,0.0,0.0,0.0,0.0,0.0,0.0,0.0,0.0,0.0,0.0,0.0,0.0,0.0,0.0,0.0,0.0,0.0,0.0,0.0,0.0,0.0,0.0,0.0,0.0,0.0,0.0,0.0,0.0,0.0,0.0,0.0,0.0,0.0,0.0,0.0,0.0,0.0,0.0,0.0,0.0,0.0,0.0,0.0,0.0,0.0,0.0,0.0,0.0,0.0,0.0,0.0,0.0,0.0,0.0,0.0,0.0,0.0,0.0,0.0,0.0,0.0,0.0,0.0,0.0,0.0,0.0,0.0,0.0,0.0,0.0,0.0,0.0,0.0,0.0,0.0,0.0,0.0,0.0,0.0,0.0,0.0,0.0,0.0,0.0,0.0,0.0,0.0],[0.0,0.0,0.0,0.0,0.0,0.0,0.0,0.0,0.0,0.0,0.0,0.0,0.0,0.0,0.0,0.0,0.0,0.0,0.0,0.0,0.0,0.0,0.0,0.0,0.0,0.0,0.0,0.0,0.0,0.0,0.0,0.0,0.0,0.0,0.0,0.0,0.0,0.0,0.0,0.0,0.0,0.0,0.0,0.0,0.0,0.0,0.0,0.0,0.0,0.0,0.0,0.0,0.0,0.0,0.0,0.0,0.0,0.0,0.0,0.0,0.0,0.0,0.0,0.0,0.0,0.0,0.0,0.0,0.0,0.0,0.0,0.0,0.0,0.0,0.0,0.0,0.0,0.0,0.0,0.0,0.0,0.0,0.0,0.0,0.0,0.0,0.0,0.0,0.0,0.0,0.0,0.0,0.0,0.0,0.0,0.0,0.0,0.0,0.0,0.0,0.0,0.0,0.0,0.0,0.0,0.0,0.0,0.0,0.0,0.0,0.0,0.0,0.0,0.0,0.0,0.0,0.0,0.0,0.0,0.0,0.0,0.0,0.0,0.0,0.0,0.0,0.0,0.0,0.0,0.0,0.0,1.0,1.0,1.0,1.0,1.0,1.0,1.0,1.0,0.0,0.0,0.21,0.0,0.0,0.0,0.0,0.0,0.0,0.0,0.0,0.0,0.0,0.0,0.0,0.0,0.0,0.0,0.0,0.0,0.0,0.0,0.0,0.0,0.0,0.0,0.0,0.0,0.0,0.0,0.0,0.0,0.0,0.0,0.0,0.0,0.0,0.0,0.0,0.0,0.0,0.0,0.0,0.0,0.0,0.0,0.0,0.0,0.0,0.0,0.0,0.0,0.0,0.0,0.0,0.0,0.0,0.0,0.0,0.0,0.0,0.0,0.0,0.0,0.0,0.0,0.0,0.0,0.0,0.0,0.0,0.0,0.0,0.0,0.0,0.0,0.0,0.0,0.0,0.0,0.0,0.0,0.0,0.0,0.0,0.0,0.0,0.0,0.0,0.0,0.0,0.0,0.0,0.0,0.0,0.0,0.0,0.0,0.0,0.0,0.0],[0.0,0.0,0.0,0.0,0.0,0.0,0.0,0.0,0.0,0.0,0.0,0.0,0.0,0.0,0.0,0.0,0.0,0.0,0.0,0.0,0.0,0.0,0.0,0.0,0.0,0.0,0.0,0.0,0.0,0.0,0.0,0.0,0.0,0.0,0.0,0.0,0.0,0.0,0.0,0.0,0.0,0.0,0.0,0.0,0.0,0.0,0.0,0.0,0.0,0.0,0.0,0.0,0.0,0.0,0.0,0.0,0.0,0.0,0.0,0.0,0.0,0.0,0.0,0.0,0.0,0.0,0.0,0.0,0.0,0.0,0.0,0.0,0.0,0.0,0.0,0.0,0.0,0.0,0.0,0.0,0.0,0.0,0.0,0.0,0.0,0.0,0.0,0.0,0.0,0.0,0.0,0.0,0.0,0.0,0.0,0.0,0.0,0.0,0.0,0.0,0.0,0.0,0.0,0.0,0.0,0.0,0.0,0.0,0.0,0.0,0.0,0.0,0.0,0.0,0.0,0.0,0.0,0.0,0.0,0.0,0.0,0.0,0.0,0.0,0.0,0.0,0.0,0.0,0.0,0.0,0.0,0.0,1.0,1.0,1.0,1.0,1.0,1.0,1.0,0.0,0.0,0.0,0.0,0.0,0.0,0.0,0.0,0.0,0.0,0.0,0.0,0.0,0.0,0.0,0.0,0.0,0.0,0.0,0.0,0.0,0.0,0.0,0.0,0.0,0.0,0.0,0.0,0.0,0.0,0.0,0.0,0.0,0.0,0.0,0.0,0.0,0.0,0.0,0.0,0.0,0.0,0.0,0.0,0.0,0.0,0.0,0.0,0.0,0.0,0.0,0.0,0.0,0.0,0.0,0.0,0.0,0.0,0.0,0.0,0.0,0.0,0.0,0.0,0.0,0.0,0.0,0.0,0.0,0.0,0.0,0.0,0.0,0.0,0.0,0.0,0.0,0.0,0.0,0.0,0.0,0.0,0.0,0.0,0.0,0.0,0.0,0.0,0.0,0.0,0.0,0.0,0.0,0.0,0.0,0.0,0.0,0.0,0.0,0.0,0.0],[0.0,0.0,0.0,0.0,0.0,0.0,0.0,0.0,0.0,0.0,0.0,0.0,0.0,0.0,0.0,0.0,0.0,0.0,0.0,0.0,0.0,0.0,0.0,0.0,0.0,0.0,0.0,0.0,0.0,0.0,0.0,0.0,0.0,0.0,0.0,0.0,0.0,0.0,0.0,0.0,0.0,0.0,0.0,0.0,0.0,0.0,0.0,0.0,0.0,0.0,0.0,0.0,0.0,0.0,0.0,0.0,0.0,0.0,0.0,0.0,0.0,0.0,0.0,0.0,0.0,0.0,0.0,0.0,0.0,0.0,0.0,0.0,0.0,0.0,0.0,0.0,0.0,0.0,0.0,0.0,0.0,0.0,0.0,0.0,0.0,0.0,0.0,0.0,0.0,0.0,0.0,0.0,0.0,0.0,0.0,0.0,0.0,1.0,0.0,0.0,0.0,0.0,0.0,0.0,0.0,0.0,0.0,0.0,0.01,0.0,0.0,1.0,0.0,1.0,0.0,0.0,0.0,0.0,0.0,0.0,0.0,0.0,0.0,0.0,0.0,0.0,0.0,0.0,0.0,0.0,0.0,0.0,0.0,1.0,1.0,1.0,1.0,1.0,1.0,1.0,0.0,0.0,0.0,0.0,0.0,0.0,0.0,0.0,0.0,0.0,0.0,0.0,0.0,0.0,0.0,0.0,0.0,0.0,0.0,0.0,0.0,0.0,0.0,0.0,0.0,0.0,0.0,0.0,0.0,0.0,0.0,0.0,0.0,0.0,0.0,0.0,0.0,0.0,0.0,0.0,0.0,0.0,0.0,0.0,0.0,0.0,0.0,0.0,0.0,0.0,0.0,0.0,0.0,0.0,0.0,0.0,0.0,0.0,0.0,0.0,0.0,0.0,0.0,0.0,0.0,0.0,0.0,0.0,0.0,0.0,0.0,0.0,0.0,0.0,0.0,0.0,0.0,0.0,0.0,0.0,0.0,0.0,0.0,0.0,0.0,0.0,0.0,0.0,0.0,0.0,0.0,0.0,0.0,0.0,0.0,0.0,0.0,0.0,0.0,0.0],[0.0,0.0,0.0,0.0,0.0,0.0,0.0,0.0,0.0,0.0,0.0,0.0,0.0,0.0,0.0,0.0,0.0,0.0,0.0,0.0,0.0,0.0,0.0,0.0,0.0,0.0,0.0,0.0,0.0,0.0,0.0,0.0,0.0,0.0,0.0,0.0,0.0,0.0,0.0,0.0,0.0,0.0,0.0,0.0,0.0,0.0,0.0,0.0,0.0,0.0,0.0,0.0,0.0,0.0,0.0,0.0,0.0,0.0,0.0,0.0,0.0,0.0,0.0,0.0,0.0,0.0,0.0,0.0,0.0,0.0,0.0,0.0,0.0,0.0,0.0,0.0,0.0,0.0,0.0,0.0,0.0,0.0,0.0,0.0,0.0,0.0,0.0,0.0,0.0,0.0,0.0,0.0,0.0,0.0,0.0,0.0,0.0,0.0,0.0,0.0,0.0,0.0,0.0,0.0,0.0,0.0,0.0,0.0,0.01,0.0,0.0,0.0,0.0,0.0,0.0,0.0,0.0,0.0,0.0,0.0,0.0,0.0,0.0,0.0,0.0,0.0,0.0,0.0,0.0,0.0,0.0,0.0,0.0,0.0,1.0,1.0,1.0,1.0,1.0,1.0,0.01,0.0,0.0,0.0,0.0,0.0,0.0,0.0,0.0,0.0,0.0,0.0,0.0,0.0,0.0,0.0,0.0,0.0,0.0,0.0,0.0,0.0,0.0,0.0,0.0,0.0,0.0,0.0,0.0,0.0,0.0,0.0,0.0,0.0,0.0,0.0,0.0,0.0,0.0,0.0,0.0,0.0,0.0,0.0,0.0,0.0,0.0,0.0,0.0,0.0,0.0,0.0,0.0,0.0,0.0,0.0,0.0,0.0,0.0,0.0,0.0,0.0,0.0,0.0,0.0,0.0,0.0,0.0,0.0,0.0,0.0,0.0,0.0,0.0,0.0,0.0,0.0,0.0,0.0,0.0,0.0,0.0,0.0,0.0,0.0,0.0,0.0,0.0,0.0,0.0,0.0,0.0,0.0,0.0,0.0,0.0,0.0,0.0,0.0,0.0],[0.0,0.0,0.0,0.0,0.0,0.0,0.0,0.0,0.0,0.0,0.0,0.0,0.0,0.0,0.0,0.0,0.0,0.0,0.0,0.0,0.0,0.0,0.0,0.0,0.0,0.0,0.0,0.0,0.0,0.0,0.0,0.0,0.0,0.0,0.0,0.0,0.0,0.0,0.0,0.0,0.0,0.0,0.0,0.0,0.0,0.0,0.0,0.0,0.0,0.0,0.0,0.0,0.0,0.0,0.0,0.0,0.0,0.0,0.0,0.0,0.0,0.0,0.0,0.0,0.0,0.0,0.0,0.0,0.0,0.0,0.0,0.0,0.0,0.0,0.0,0.0,0.0,0.0,0.0,0.0,0.04,0.0,0.0,0.0,0.0,0.0,0.0,0.0,0.0,0.0,0.0,0.0,0.0,0.0,0.0,0.0,0.0,0.0,0.0,0.0,0.0,0.0,0.0,0.0,0.0,0.0,0.0,0.0,0.0,0.0,0.03,1.0,1.0,1.0,0.0,0.0,0.0,0.0,0.0,0.0,0.0,0.0,0.0,0.0,0.0,0.0,0.0,0.0,0.0,0.0,0.0,0.0,0.0,0.0,1.0,0.0,0.0,1.0,1.0,1.0,1.0,1.0,0.0,0.0,0.0,0.0,0.0,0.0,0.0,0.0,0.0,0.0,0.0,0.0,0.0,0.0,0.0,0.0,0.0,0.0,0.0,0.0,1.0,0.0,0.0,0.0,0.0,0.0,0.0,0.0,0.0,0.0,0.0,0.0,0.0,0.0,0.0,0.0,0.0,0.0,0.0,0.0,0.0,0.0,0.0,0.0,0.0,0.0,0.0,0.0,0.0,0.0,0.0,0.0,0.0,0.0,0.0,0.0,0.0,0.0,0.0,0.0,0.0,0.0,0.0,0.0,0.0,0.0,0.0,0.0,0.0,0.0,0.0,0.0,0.0,0.0,0.0,0.0,0.0,0.0,0.0,0.0,0.0,0.0,0.0,0.0,0.0,0.0,0.0,0.0,0.0,0.0,0.0,0.0,0.0,0.0,0.0,0.0,0.0,0.0],[0.0,0.0,0.0,0.0,0.0,0.0,0.0,0.0,0.0,0.0,0.0,0.0,0.0,0.0,0.0,0.0,0.0,0.0,0.0,0.0,0.0,0.0,0.0,0.0,0.0,0.0,0.0,0.0,0.0,0.0,0.0,0.0,0.0,0.0,0.0,0.0,0.0,0.0,0.0,0.0,0.0,0.0,0.0,0.0,0.0,0.0,0.0,0.0,0.0,0.0,0.0,0.0,0.0,0.0,0.0,0.0,0.0,0.0,0.0,0.0,0.0,0.0,0.0,0.0,0.0,0.0,0.0,0.0,0.0,0.0,0.0,0.0,0.0,0.0,0.0,0.0,0.0,0.0,0.0,0.0,0.0,0.0,0.0,0.0,0.0,0.0,0.0,0.0,0.0,0.0,0.0,0.0,0.0,0.0,0.0,0.0,0.0,0.0,0.0,0.0,0.0,0.0,0.0,0.0,0.0,0.0,0.0,0.0,0.0,0.0,0.0,0.02,1.0,1.0,0.0,0.0,0.0,0.0,0.0,0.0,0.0,0.0,0.0,0.0,0.0,0.0,0.0,0.0,0.0,0.0,0.0,0.0,0.0,0.0,1.0,0.0,0.0,0.0,0.01,1.0,1.0,1.0,1.0,0.0,0.0,0.0,0.0,0.0,0.0,0.0,0.0,0.0,0.0,0.0,0.0,0.0,0.0,0.0,1.0,0.11,0.0,0.01,1.0,0.0,0.0,0.0,0.0,0.0,0.0,0.0,0.0,0.0,0.0,0.0,0.0,0.0,0.0,0.0,0.0,0.0,0.0,0.0,0.0,0.0,0.0,0.0,0.0,0.0,0.0,0.0,0.0,0.0,0.0,0.0,0.0,0.0,0.0,0.0,0.0,0.0,0.0,0.0,0.0,0.0,0.0,0.0,0.0,0.0,0.0,0.0,0.0,0.0,0.0,0.0,0.0,0.0,0.0,0.0,0.0,0.0,0.0,0.0,0.0,0.0,0.0,0.0,0.0,0.0,0.0,0.0,0.0,0.0,0.0,0.0,0.0,0.0,0.0,0.0,0.0,0.0],[0.0,0.0,0.0,0.0,0.0,0.0,0.0,0.0,0.0,0.0,0.0,0.0,0.0,0.0,0.0,0.0,0.0,0.0,0.0,0.0,0.0,0.0,0.0,0.0,0.0,0.0,0.0,0.0,0.0,0.0,0.0,0.0,0.0,0.0,0.0,0.0,0.0,0.0,0.0,0.0,0.0,0.0,0.0,0.0,0.0,0.0,0.0,0.0,0.0,0.0,0.0,0.0,0.0,0.0,0.0,0.0,0.0,0.0,0.0,0.0,0.0,0.0,0.0,0.0,0.0,0.0,0.0,0.0,0.0,0.0,0.0,0.0,0.0,0.0,0.0,0.0,0.0,0.0,0.0,0.0,0.0,0.0,0.0,0.0,0.0,0.0,0.0,0.0,0.0,0.0,0.0,0.0,0.0,0.0,0.0,0.0,0.0,0.0,0.0,0.0,0.0,0.0,0.0,0.0,0.0,0.0,0.0,0.0,0.0,0.0,0.0,0.0,1.0,1.0,0.93,1.0,0.0,0.0,0.0,0.0,0.0,0.0,0.0,0.0,0.0,0.0,0.0,0.03,0.0,0.0,1.0,1.0,0.0,0.95,1.0,0.21,0.0,0.0,0.0,1.0,1.0,1.0,1.0,1.0,0.0,0.0,0.0,0.0,0.0,0.0,0.0,0.0,0.0,0.0,0.0,0.0,0.0,0.0,0.0,0.0,0.0,0.0,0.0,0.0,0.0,0.0,0.0,0.0,0.0,0.0,0.0,0.0,0.0,0.0,0.0,0.0,0.0,0.0,0.0,0.0,0.0,0.0,0.0,0.0,0.0,0.0,0.0,0.0,0.0,0.0,0.0,0.0,0.0,0.0,0.0,0.0,0.0,0.0,0.0,0.0,0.0,0.0,0.0,0.0,0.0,0.0,0.0,0.0,0.0,0.0,0.0,0.0,0.0,0.0,0.0,0.0,0.0,0.0,0.0,0.0,0.0,0.0,0.0,0.0,0.0,0.0,0.0,0.0,0.0,0.0,0.0,0.0,0.0,0.0,0.0,0.0,0.0,0.0,0.0,0.0],[0.0,0.0,0.0,0.0,0.0,0.0,0.0,0.0,0.0,0.0,0.0,0.0,0.0,0.0,0.0,0.0,0.0,0.0,0.0,0.0,0.0,0.0,0.0,0.0,0.0,0.0,0.0,0.0,0.0,0.0,0.0,0.0,0.0,0.0,0.0,0.0,0.0,0.0,0.0,0.0,0.0,0.0,0.0,0.0,0.0,0.0,0.0,0.0,0.0,0.0,0.0,0.0,0.0,0.0,0.0,0.0,0.0,0.0,0.0,0.0,0.0,0.0,0.0,0.0,0.0,0.0,0.0,0.0,0.0,0.0,0.0,0.0,0.0,0.0,0.0,0.0,0.0,0.0,0.0,0.0,0.0,0.0,0.0,0.0,0.0,0.0,0.0,0.0,0.0,0.0,0.0,0.0,0.0,0.0,0.0,0.0,0.0,0.0,0.0,0.0,0.0,0.0,0.0,0.0,0.0,0.0,0.0,0.0,0.0,0.0,0.0,0.0,1.0,1.0,1.0,1.0,0.0,0.0,0.0,0.0,0.0,0.0,0.0,0.0,0.0,0.0,0.0,0.0,0.0,0.0,0.0,0.0,0.0,0.0,0.0,0.0,0.0,0.0,0.0,0.0,1.0,1.0,1.0,1.0,1.0,0.0,0.0,0.0,0.0,0.0,0.0,1.0,0.0,0.0,1.0,1.0,0.0,0.0,1.0,0.0,0.0,0.0,0.0,0.0,0.0,0.0,0.0,0.0,0.0,0.0,0.0,0.0,0.0,0.0,0.0,0.0,0.0,0.0,0.0,0.0,0.0,0.0,0.0,0.0,0.0,0.0,0.0,0.0,0.0,0.0,0.0,0.0,0.0,0.0,0.0,0.0,0.0,0.0,0.0,0.0,0.0,0.0,0.0,0.0,0.0,0.0,0.0,0.0,0.0,0.0,0.0,0.0,0.0,0.0,0.0,0.0,0.0,0.0,0.0,0.0,0.0,0.0,0.0,0.0,0.0,0.0,0.0,0.0,0.0,0.0,0.0,0.0,0.0,0.0,0.0,0.0,0.0,0.0,0.0,0.0],[0.0,0.0,0.0,0.0,0.0,0.0,0.0,0.0,0.0,0.0,0.0,0.0,0.0,0.0,0.0,0.0,0.0,0.0,0.0,0.0,0.0,0.0,0.0,0.0,0.0,0.0,0.0,0.0,0.0,0.0,0.0,0.0,0.0,0.0,0.0,0.0,0.0,0.0,0.0,0.0,0.0,0.0,0.0,0.0,0.0,0.0,0.0,0.0,0.0,0.0,0.0,0.0,0.0,0.0,0.0,0.0,0.0,0.0,0.0,0.0,0.0,0.0,0.0,0.0,0.0,0.0,0.0,0.0,0.0,0.0,0.0,0.0,0.0,0.0,0.0,0.0,0.0,0.0,0.0,0.0,0.0,0.0,0.0,0.0,1.0,0.0,0.0,0.0,0.0,0.0,0.0,0.0,0.0,0.0,0.0,0.0,0.0,0.0,0.0,0.0,0.0,0.0,0.0,0.0,0.0,0.0,0.0,0.0,0.0,0.0,0.0,0.0,0.0,0.0,0.98,1.0,0.88,0.0,1.0,0.0,0.0,0.0,0.0,0.0,0.0,0.0,0.0,0.99,0.0,0.0,0.67,0.0,0.0,0.0,0.0,0.0,0.0,0.0,0.0,0.0,0.0,1.0,1.0,1.0,1.0,0.7,0.0,0.0,0.0,0.0,0.92,1.0,0.0,0.0,0.0,0.0,0.0,0.0,0.0,0.0,0.0,0.0,0.0,0.0,0.0,0.0,0.0,0.0,0.0,0.0,0.0,0.0,0.0,0.0,0.0,0.0,0.0,0.0,0.0,0.0,0.0,0.0,0.0,0.0,0.0,0.0,0.0,0.0,0.0,0.0,0.0,0.0,0.0,0.0,0.0,0.0,0.0,0.0,0.0,0.0,0.0,0.0,0.0,0.0,0.0,0.0,0.0,0.0,0.0,0.0,0.0,0.0,0.0,0.0,0.0,0.0,0.0,0.0,0.0,0.0,0.0,0.0,0.0,0.0,0.0,0.0,0.0,0.0,0.0,0.0,0.0,0.0,0.0,0.0,0.0,0.0,0.0,0.0,0.0,0.0],[0.0,0.0,0.0,0.0,0.0,0.0,0.0,0.0,0.0,0.0,0.0,0.0,0.0,0.0,0.0,0.0,0.0,0.0,0.0,1.0,0.0,0.0,0.0,0.0,0.0,0.0,0.0,0.0,0.0,0.0,0.0,0.0,0.0,0.0,0.0,0.0,0.0,0.0,0.0,0.0,0.0,0.0,0.0,0.0,0.0,0.0,0.0,0.0,0.0,0.0,0.0,0.0,0.0,0.0,0.0,0.0,0.0,0.0,0.0,0.0,0.0,0.0,0.0,0.0,0.0,0.0,0.0,0.0,0.0,0.0,0.0,0.0,0.0,0.0,0.0,0.0,0.0,0.0,0.0,0.0,0.0,0.07,0.0,0.0,0.0,0.0,0.0,0.0,0.0,0.0,0.0,0.0,0.0,0.0,0.0,0.0,0.0,0.0,0.0,0.0,0.0,0.0,0.0,0.0,0.0,0.0,0.0,0.0,0.0,0.0,0.0,0.0,0.0,0.0,1.0,1.0,1.0,0.18,1.0,0.0,0.0,0.0,0.0,0.0,0.0,0.0,0.0,0.0,0.0,0.0,0.0,0.0,0.0,0.0,0.0,0.0,0.0,0.0,0.0,0.0,0.0,0.0,1.0,1.0,1.0,1.0,1.0,0.0,0.0,0.0,1.0,1.0,1.0,0.0,0.78,1.0,0.0,0.0,0.0,0.0,0.0,0.0,0.0,0.0,0.0,0.0,0.0,0.0,0.0,0.0,0.0,0.0,0.0,0.0,0.0,0.0,0.0,0.0,0.0,0.0,0.0,0.0,0.0,0.0,0.0,0.0,0.0,0.0,0.0,0.0,0.0,0.0,0.0,0.0,0.0,0.0,0.0,0.0,0.0,0.0,0.0,0.0,0.0,0.0,0.0,0.0,0.0,0.0,0.0,0.0,0.0,0.0,0.0,0.0,0.0,0.0,0.0,0.0,0.0,0.0,0.0,0.0,0.0,0.0,0.0,0.0,0.0,0.0,0.0,0.0,0.0,0.0,0.0,0.0,1.0,1.0,0.0,0.08,0.0,0.0],[0.0,0.0,0.0,0.0,0.0,0.0,0.0,0.0,0.0,0.0,0.0,0.0,0.0,0.0,0.0,0.0,0.0,0.0,0.0,0.0,0.0,0.0,0.0,0.0,0.0,0.0,0.0,0.0,0.0,0.0,0.0,0.0,0.0,0.0,0.0,0.0,0.0,0.0,0.0,0.0,0.0,0.0,0.0,0.0,0.0,0.0,0.0,0.0,0.0,0.0,0.0,0.0,0.0,0.0,0.0,0.0,0.0,0.0,0.0,0.0,0.0,0.0,0.0,0.0,0.0,0.0,0.0,0.0,0.0,0.0,0.0,0.0,0.0,0.0,0.0,0.0,0.0,0.0,0.0,0.0,0.0,0.0,0.0,0.0,0.0,0.0,0.0,0.0,0.0,0.0,0.0,0.0,0.0,0.0,0.0,0.0,0.0,0.0,0.0,0.0,0.0,0.0,0.0,0.0,0.0,0.0,0.0,0.0,0.0,0.0,0.0,0.0,0.0,0.0,0.0,0.0,1.0,1.0,1.0,1.0,0.03,0.0,0.0,0.0,0.0,0.0,0.0,0.0,0.0,0.0,0.0,0.0,0.0,0.0,0.0,0.0,0.0,0.0,0.0,0.0,0.0,0.0,0.0,0.7,1.0,1.0,1.0,1.0,1.0,1.0,1.0,1.0,0.99,0.0,0.0,0.0,0.0,0.0,0.0,0.0,0.0,0.0,0.0,0.0,0.0,0.0,0.0,0.0,0.0,0.0,0.0,0.0,0.0,0.0,0.0,0.0,0.0,0.0,0.0,0.0,0.0,0.0,0.0,0.0,0.0,0.0,0.0,0.0,0.0,0.0,0.0,0.0,0.0,0.0,0.0,0.0,0.0,0.0,0.0,0.0,0.0,0.0,0.0,0.0,0.0,0.0,0.0,0.0,0.0,0.0,0.0,0.0,0.0,0.0,0.0,0.0,0.0,0.0,0.0,0.0,0.0,0.0,0.0,0.0,0.0,0.0,0.0,0.0,0.0,1.0,1.0,1.0,1.0,1.0,1.0,1.0,1.0,1.0,0.02,0.0],[0.0,0.0,0.0,0.0,0.0,0.0,0.0,0.0,0.0,0.0,0.0,0.0,0.0,0.0,0.0,1.0,0.0,0.0,1.0,1.0,0.0,0.81,1.0,0.0,0.0,0.0,0.0,0.0,1.0,0.15,0.0,0.0,0.0,0.0,0.0,0.0,0.0,0.0,0.0,0.0,0.0,0.0,0.0,0.0,0.0,0.0,0.0,0.0,0.0,0.0,0.0,0.0,0.0,0.0,0.0,0.0,0.0,0.0,0.0,0.0,0.0,0.0,0.0,0.0,0.0,0.0,0.0,0.0,0.0,0.0,0.0,0.0,0.0,0.0,0.0,0.0,0.0,0.0,0.0,0.0,0.0,0.0,0.0,0.0,0.0,0.0,0.0,0.0,0.0,0.0,0.0,0.0,0.0,0.0,0.0,0.0,0.0,0.0,0.0,0.0,0.0,0.0,0.0,0.0,0.0,0.0,0.0,0.0,0.0,0.0,0.0,0.0,0.0,0.0,0.0,0.0,1.0,1.0,0.0,0.0,0.0,0.0,0.0,0.0,0.0,0.0,0.0,0.0,0.0,0.0,0.0,0.0,0.0,0.0,0.0,0.0,0.0,0.0,0.0,0.0,0.0,0.0,0.0,0.0,1.0,1.0,1.0,1.0,0.06,1.0,0.0,0.0,1.0,0.0,0.0,0.0,0.0,0.0,0.0,0.0,0.0,0.0,0.0,0.0,0.0,0.0,0.0,0.0,0.0,0.0,0.0,0.0,0.0,0.0,0.0,0.0,0.0,0.0,0.0,0.0,0.0,0.0,0.0,0.0,0.0,0.0,0.0,0.0,0.0,0.0,0.0,0.0,0.0,0.0,0.0,0.0,0.0,0.0,0.0,0.0,0.0,0.0,0.0,0.0,0.0,0.0,0.0,0.0,0.0,0.0,0.0,0.6,0.95,0.51,0.0,0.0,0.0,0.0,0.0,1.0,0.0,0.0,1.0,0.03,0.0,1.0,0.99,1.0,1.0,1.0,1.0,1.0,1.0,1.0,1.0,1.0,1.0,1.0,1.0,0.0],[0.0,0.0,0.0,0.0,0.0,0.0,0.0,0.0,0.0,0.0,0.0,0.0,0.0,0.0,0.0,0.0,0.0,0.0,1.0,0.0,0.0,0.0,0.02,0.0,0.0,0.0,0.0,0.0,1.0,0.0,0.03,0.0,0.0,0.0,0.0,0.0,0.0,0.0,0.0,0.0,0.0,0.0,0.0,0.0,0.0,0.0,0.0,0.0,0.0,0.0,0.0,0.0,0.0,0.0,0.0,0.0,0.0,0.0,0.0,0.0,0.0,0.0,0.0,0.0,0.0,0.0,0.0,0.0,0.0,0.0,0.0,0.0,0.0,0.0,0.0,0.0,0.0,0.0,0.0,0.0,0.0,0.0,0.0,0.0,0.0,0.0,0.0,0.0,0.0,0.0,0.0,0.0,0.0,0.0,0.0,0.0,0.0,0.0,0.0,0.0,0.0,0.0,0.0,0.0,0.0,0.0,0.0,0.0,0.0,0.0,0.0,0.0,0.0,0.0,0.0,0.0,0.0,1.0,0.0,1.0,0.0,0.0,0.0,0.0,0.0,0.0,0.0,0.0,0.0,0.0,0.0,0.0,0.0,0.0,0.0,0.0,0.0,0.0,0.0,0.0,0.0,0.0,0.0,0.0,0.0,1.0,1.0,1.0,1.0,0.9,0.0,0.0,0.0,0.0,0.0,0.0,0.0,0.0,0.0,0.0,0.0,0.0,0.0,0.0,0.0,0.0,0.0,0.0,0.0,0.0,0.0,0.0,0.0,0.0,0.0,0.0,0.0,0.0,0.0,0.0,0.0,0.0,0.0,0.0,0.0,0.0,0.0,0.0,0.0,0.0,0.0,0.0,0.0,0.0,0.0,0.0,0.0,0.0,0.0,0.0,0.0,0.0,0.0,0.0,0.0,0.0,0.0,0.0,0.0,0.0,0.0,0.0,0.0,0.0,0.0,0.0,0.0,0.0,0.0,0.0,0.0,0.0,0.0,0.0,0.0,0.97,0.99,1.0,1.0,1.0,1.0,1.0,1.0,1.0,1.0,1.0,1.0,1.0,1.0,0.0],[0.0,0.0,0.0,0.0,0.0,0.0,0.0,0.0,0.0,0.0,0.0,0.0,0.0,0.0,0.0,0.0,0.0,0.0,0.0,0.0,0.0,0.0,0.0,0.0,0.0,0.0,0.0,0.0,0.16,0.0,0.0,0.0,0.0,0.0,0.0,0.0,0.0,0.0,0.0,0.0,0.0,0.0,0.0,0.0,0.0,0.0,0.0,0.0,0.0,0.0,0.0,0.0,0.0,0.0,0.0,0.0,0.0,0.0,0.0,0.0,0.0,0.0,0.0,0.0,0.0,0.0,0.0,0.0,0.0,0.0,0.0,0.0,0.0,0.0,0.0,0.0,0.0,0.0,0.0,0.0,0.0,0.0,0.0,0.0,0.0,0.0,0.0,0.0,0.0,0.0,0.0,0.0,0.0,0.0,0.0,0.0,0.0,0.0,0.0,0.0,0.0,0.0,0.0,0.0,0.0,0.0,0.0,0.0,0.0,0.0,0.0,0.0,0.0,0.0,0.0,0.0,0.0,0.0,0.41,1.0,0.0,0.0,0.0,0.0,0.0,0.0,0.0,0.0,0.0,0.0,0.0,0.0,0.0,0.0,0.0,0.0,0.0,0.0,0.0,0.0,0.0,0.0,0.0,0.0,0.0,1.0,0.06,1.0,1.0,1.0,1.0,0.0,0.0,0.0,0.0,0.0,0.0,0.0,0.0,0.0,0.0,0.0,0.0,0.0,0.0,0.0,0.0,0.0,0.0,0.0,0.0,0.0,0.0,0.0,0.0,0.0,0.0,0.0,0.0,0.0,0.0,0.0,0.0,0.0,0.0,0.0,0.0,0.0,0.0,0.0,0.0,0.0,0.0,0.0,0.0,0.0,0.0,0.0,0.0,0.0,0.0,0.0,0.0,0.0,0.0,0.0,0.0,0.0,0.0,0.0,0.0,0.0,0.0,0.0,0.0,0.0,0.0,0.0,0.0,0.0,0.0,0.0,0.0,0.0,0.0,0.0,0.0,0.0,0.0,0.0,0.0,0.0,0.0,0.99,0.79,1.0,0.0,0.0,0.0,0.0],[0.0,0.0,0.0,0.0,0.0,0.0,0.0,0.0,0.0,0.0,0.0,0.0,0.0,0.0,0.0,0.0,0.0,0.0,0.0,0.0,0.0,0.0,1.0,0.0,0.0,0.0,0.86,0.0,0.83,0.0,0.0,0.0,0.0,0.0,0.0,0.0,0.0,0.0,0.0,0.0,0.0,0.0,0.0,0.0,0.0,0.0,0.0,0.0,0.0,0.0,0.0,0.0,0.0,0.0,0.0,0.0,0.0,0.0,0.0,0.0,0.0,0.0,0.0,0.0,0.0,0.0,0.0,0.0,0.0,0.0,0.0,0.0,0.0,0.0,0.0,0.0,0.0,0.0,0.0,0.0,0.0,0.0,0.0,0.0,0.0,0.0,0.0,0.0,0.0,0.0,0.0,0.0,0.0,0.0,0.0,0.0,0.0,0.0,0.0,0.0,0.0,0.0,0.0,0.0,0.0,0.0,0.0,0.0,0.0,0.0,0.0,0.0,0.0,0.0,0.0,0.0,0.0,0.0,0.0,0.0,0.0,0.0,0.0,0.0,0.0,0.0,0.0,0.0,0.0,0.0,0.0,0.0,0.0,0.0,0.0,0.0,0.0,0.0,0.0,0.0,0.0,0.0,0.0,0.0,0.0,1.0,1.0,0.9,1.0,1.0,1.0,1.0,1.0,0.73,0.0,0.0,0.0,0.0,0.0,0.0,0.0,0.0,0.0,0.0,0.0,0.0,0.0,0.0,0.0,0.0,0.0,0.0,0.0,0.0,0.0,0.0,0.0,0.0,0.0,0.0,0.0,0.0,0.0,0.0,0.0,0.0,0.0,0.0,0.0,0.0,0.0,0.0,0.0,0.0,0.0,0.0,0.0,0.0,0.0,0.0,0.0,0.0,0.0,0.0,0.0,0.0,0.0,0.0,0.0,0.0,0.0,0.0,0.0,0.0,0.0,0.0,0.0,0.0,0.0,0.0,0.0,0.0,0.0,0.0,0.0,0.0,0.0,0.0,0.0,0.0,0.0,0.0,0.0,0.0,0.0,0.0,0.0,0.0,0.0,0.0],[0.0,0.0,0.0,0.0,0.0,0.0,0.0,0.0,0.0,0.0,0.0,0.0,0.0,0.0,0.0,0.0,0.0,0.0,0.0,0.0,0.0,0.0,0.0,0.0,0.0,0.0,0.0,0.0,0.0,0.0,0.0,0.0,0.0,0.0,0.0,0.0,0.0,0.0,0.0,0.0,0.0,0.0,0.0,0.0,0.0,0.0,0.0,0.0,0.0,0.0,0.0,0.0,0.0,0.0,0.0,0.0,0.0,0.0,0.0,0.0,0.0,0.0,0.0,0.0,0.0,0.0,0.0,0.0,0.0,0.0,0.0,0.0,0.0,0.0,0.0,0.0,0.0,0.0,0.0,0.0,0.0,0.0,0.0,0.0,0.0,0.0,0.0,0.0,0.0,0.0,0.0,0.0,0.0,0.0,0.0,0.0,0.0,0.0,0.0,0.0,0.0,0.0,0.0,0.0,0.0,0.0,0.0,0.0,0.0,0.0,0.0,0.0,0.0,0.0,0.0,0.0,0.0,0.0,1.0,0.99,0.0,0.0,0.0,0.0,0.0,0.0,0.0,0.0,0.0,0.0,0.0,0.0,0.0,0.0,0.0,0.0,0.0,0.0,0.0,0.0,0.0,0.0,0.0,0.92,1.0,1.0,0.0,0.0,1.0,1.0,1.0,1.0,1.0,0.0,0.0,0.0,0.0,0.0,0.0,0.0,0.0,0.0,0.0,0.0,0.0,0.0,0.0,0.0,0.0,0.0,0.0,0.0,0.0,0.0,0.0,0.0,0.0,0.0,0.0,0.0,0.0,0.0,0.0,0.0,0.0,0.0,0.0,0.0,0.0,0.0,0.0,0.0,0.0,0.0,0.0,0.0,0.0,0.0,0.0,0.0,0.0,0.0,0.0,0.0,0.0,0.0,0.0,0.0,0.0,0.0,0.0,0.0,0.0,0.0,0.0,0.0,0.0,0.0,0.0,0.0,0.0,0.0,0.0,0.0,0.0,0.0,0.0,0.0,0.0,0.0,0.0,0.0,0.0,0.0,0.0,0.07,0.0,0.0,0.0,0.0],[0.0,0.0,0.0,0.0,0.0,0.0,0.0,0.0,0.0,0.0,0.0,0.0,0.0,0.0,0.0,0.0,0.0,0.0,0.0,0.0,0.0,0.0,0.0,0.0,0.0,0.0,0.0,0.0,0.0,0.0,0.0,0.0,0.0,0.0,0.0,0.0,0.0,0.0,0.0,0.0,0.0,0.0,0.0,0.0,0.0,0.0,0.0,0.0,0.0,0.0,0.0,0.0,0.0,0.0,0.0,0.0,0.0,0.0,0.0,0.0,0.0,0.0,0.0,0.0,0.0,0.0,0.0,0.0,0.0,0.0,0.0,0.0,0.0,0.0,0.0,0.0,0.0,0.0,0.0,0.0,0.0,0.0,0.0,0.0,0.0,0.0,0.0,0.0,0.0,0.0,0.0,0.0,0.0,0.0,0.0,0.0,0.0,0.0,0.0,0.0,0.0,0.0,0.0,0.0,0.0,0.0,0.0,0.0,0.0,0.0,0.0,0.0,0.0,0.0,0.0,0.0,0.0,0.0,0.11,0.0,0.0,0.0,0.0,0.0,0.0,0.0,0.0,0.0,0.0,0.0,0.0,0.0,0.0,0.0,0.0,0.0,0.0,0.0,0.0,0.0,0.0,0.0,1.0,1.0,1.0,1.0,0.0,0.0,0.0,1.0,1.0,1.0,1.0,1.0,1.0,1.0,0.0,0.0,0.0,0.0,0.0,0.0,0.0,0.0,0.0,0.0,0.0,0.0,0.0,0.0,0.0,0.0,0.0,0.0,0.0,0.0,0.0,0.0,0.0,0.0,0.0,0.0,0.0,0.0,0.0,0.0,0.0,0.0,0.0,0.0,0.0,0.0,0.0,0.0,0.0,0.0,0.0,0.0,0.0,0.0,0.0,0.0,0.0,0.0,0.0,0.0,0.0,0.0,0.0,0.0,0.0,0.0,0.0,0.0,0.0,0.0,0.0,0.0,0.0,0.0,0.0,0.0,0.0,0.0,0.0,0.0,0.0,0.0,0.0,0.0,0.0,0.0,0.0,0.0,0.0,0.0,0.0,0.0,0.0,0.0],[0.0,0.0,0.0,0.0,0.0,0.0,0.0,0.0,0.0,0.0,0.0,0.0,0.0,0.0,0.0,0.0,0.0,0.0,0.0,1.0,0.0,0.0,1.0,1.0,0.0,0.0,0.0,0.0,0.0,0.0,0.0,0.0,0.0,0.0,0.0,0.0,0.0,0.0,0.0,0.0,0.0,0.0,0.0,0.0,0.0,0.0,0.0,0.0,0.0,0.0,0.0,0.0,0.0,0.0,0.0,0.0,0.0,0.0,0.0,0.0,0.0,0.0,0.0,0.0,0.0,0.0,0.0,0.0,0.0,0.0,0.0,0.0,0.0,0.0,0.0,0.0,0.0,0.0,0.0,0.0,0.0,0.0,0.0,0.0,0.0,0.0,0.0,0.0,0.0,0.0,0.0,0.0,0.0,0.0,0.0,0.0,0.0,0.0,0.0,0.0,0.0,0.0,0.0,0.0,0.0,0.0,0.0,0.0,0.0,0.0,0.0,0.0,0.0,0.0,0.0,0.0,0.0,0.0,0.0,0.0,0.0,0.0,0.0,0.0,0.0,0.0,0.0,0.0,0.0,0.0,0.0,0.0,0.0,0.0,0.0,0.0,0.0,0.0,0.0,0.0,0.0,0.0,0.0,0.0,1.0,0.99,1.0,0.0,0.0,1.0,1.0,1.0,1.0,1.0,1.0,1.0,1.0,0.0,0.0,0.0,0.0,0.0,0.0,0.0,0.0,0.0,0.0,0.0,0.0,0.0,0.0,0.0,0.0,0.0,0.0,0.0,0.0,0.0,0.0,0.0,0.0,0.0,0.0,0.0,0.0,0.0,0.0,0.0,0.0,0.0,0.0,0.0,0.0,0.0,0.0,0.0,0.0,0.0,0.0,0.0,0.0,0.0,0.0,0.0,0.0,0.0,0.0,0.0,0.0,0.0,0.0,0.0,0.0,0.0,0.0,0.0,0.0,0.0,0.0,0.0,0.0,0.0,0.0,0.0,0.0,0.0,0.0,0.0,0.0,0.0,0.0,0.0,0.0,0.0,0.0,0.0,0.0,0.0,0.0,0.0],[0.0,0.0,0.0,0.0,0.0,0.0,0.0,0.0,0.0,0.0,0.0,0.0,0.0,0.0,0.0,0.0,0.0,0.0,0.0,0.0,0.0,0.0,0.01,1.0,0.0,0.0,0.0,0.0,0.0,0.0,0.0,0.0,0.0,0.0,0.0,0.0,0.0,0.0,0.0,0.0,0.0,0.0,0.0,0.0,0.13,0.0,0.0,0.0,0.0,0.0,0.0,0.0,0.0,0.0,0.0,0.0,0.0,0.0,0.0,0.0,0.0,0.0,0.0,0.0,0.0,0.0,0.0,0.0,0.0,0.0,0.0,0.0,0.0,0.0,0.0,0.0,0.0,0.0,0.0,0.0,0.0,0.0,0.0,0.0,0.0,0.0,0.0,0.0,0.0,0.0,0.0,0.0,0.0,0.0,0.0,0.0,0.0,0.0,0.0,0.0,0.0,0.0,0.0,0.0,0.0,0.0,0.0,0.0,0.0,0.0,0.0,0.0,0.0,0.0,0.0,0.0,0.0,0.0,0.0,0.0,0.0,0.0,0.0,0.0,0.0,0.0,0.0,0.0,0.0,0.0,0.0,0.0,0.0,0.0,0.0,0.0,0.0,0.0,0.0,0.0,0.0,0.0,0.0,0.0,0.0,0.0,0.0,0.0,0.0,0.73,0.0,1.0,1.0,1.0,1.0,1.0,1.0,1.0,0.0,0.0,0.0,0.0,0.0,0.0,0.0,0.0,0.0,0.0,0.0,0.0,0.0,0.0,0.0,0.0,0.0,0.0,0.0,0.0,0.0,0.0,0.0,0.0,0.0,0.0,0.0,0.0,0.0,0.0,0.0,0.0,0.0,0.0,0.0,0.0,0.0,0.0,0.0,0.0,0.0,0.0,0.0,0.0,0.0,0.0,0.0,0.0,0.0,0.0,0.0,0.0,0.0,0.0,0.0,0.0,0.0,0.0,0.0,0.0,0.0,0.0,0.0,0.0,0.0,0.0,0.0,0.0,0.0,0.0,0.0,0.0,0.0,0.0,0.0,0.0,0.0,0.0,0.0,0.0,0.0,0.0],[0.0,0.0,0.0,0.0,0.0,0.0,0.0,0.0,0.0,0.0,0.0,0.0,0.0,0.0,0.0,0.0,0.0,0.0,0.0,0.0,0.0,0.0,0.0,0.0,0.0,0.0,0.0,0.0,0.0,0.0,0.0,0.0,0.0,0.0,0.0,0.0,0.0,0.0,0.0,0.0,0.0,0.0,0.0,0.0,0.0,0.0,0.0,0.0,0.0,0.0,0.0,0.0,0.0,0.0,0.0,0.0,0.0,0.0,0.0,0.0,0.0,0.0,0.0,0.0,0.0,0.0,0.0,0.0,0.0,0.0,0.0,0.0,0.0,0.0,0.0,0.0,0.0,0.0,0.0,0.0,0.0,0.0,0.0,0.0,0.0,0.0,0.0,0.0,0.0,0.0,0.0,0.0,0.0,0.0,0.0,0.0,0.0,0.0,0.0,0.0,0.0,0.0,0.0,0.0,0.0,0.0,0.0,0.0,0.0,0.0,0.0,0.0,0.0,0.0,0.0,0.0,0.0,0.0,0.0,0.0,0.0,0.0,0.0,0.0,0.0,0.0,0.0,0.0,0.0,0.0,0.0,0.0,0.0,0.0,0.0,0.0,0.0,0.0,0.0,0.0,0.0,0.0,1.0,0.0,0.78,0.0,0.0,0.0,0.0,0.0,0.0,1.0,1.0,1.0,1.0,1.0,1.0,1.0,1.0,0.0,0.0,0.0,0.0,0.0,0.0,0.0,0.0,0.0,0.0,0.0,0.0,0.0,0.0,0.0,0.0,0.0,0.0,0.0,0.0,0.0,0.0,0.0,0.0,0.0,0.0,0.0,0.0,0.0,0.0,0.0,0.0,0.0,0.0,0.0,0.0,0.0,0.0,0.0,0.0,0.0,0.0,0.0,0.0,0.0,0.0,0.0,0.0,0.0,0.0,0.0,0.0,0.0,0.0,0.0,0.0,0.0,0.0,0.0,0.0,0.0,0.0,0.0,0.0,0.0,0.0,0.0,0.0,0.0,0.0,0.0,0.0,0.0,0.0,0.0,0.0,0.0,0.0,0.0,0.0,0.0],[0.0,0.0,0.0,0.0,0.0,0.0,0.0,0.0,0.0,0.0,0.0,0.0,0.0,0.0,0.0,0.0,0.0,0.0,0.0,1.0,0.0,0.0,0.0,0.01,0.0,0.0,0.0,0.0,0.0,0.0,0.0,0.0,0.0,0.0,0.0,0.0,0.0,0.0,0.0,0.0,0.0,0.0,0.0,0.0,0.0,0.0,0.0,0.0,0.0,0.0,0.0,0.0,0.0,0.0,0.0,0.0,0.0,0.0,0.0,0.0,0.0,0.0,0.0,0.0,0.0,0.0,0.0,0.0,0.0,0.0,0.0,0.0,0.0,0.0,0.0,0.0,0.0,0.0,0.0,1.0,0.0,0.0,0.0,0.0,0.0,0.0,0.0,0.0,0.0,0.0,0.0,0.0,0.0,0.0,0.0,0.0,0.0,0.0,0.0,0.0,0.0,0.0,0.0,0.0,0.0,0.0,0.0,0.0,0.0,0.0,0.0,0.0,1.0,0.0,1.0,0.0,0.0,0.0,0.0,0.0,0.0,0.0,0.0,0.0,0.0,0.0,0.0,0.0,0.0,0.0,0.0,0.0,0.0,0.0,0.0,0.0,0.0,0.0,0.0,0.0,0.0,0.0,1.0,0.0,1.0,0.0,0.0,0.0,0.0,0.0,0.0,1.0,1.0,1.0,1.0,1.0,1.0,1.0,1.0,1.0,0.0,0.0,0.0,0.0,0.0,0.0,0.0,0.0,0.0,0.0,0.0,0.0,0.0,0.0,0.0,0.0,0.0,0.0,0.0,0.0,0.0,0.0,0.0,0.0,0.0,0.0,0.0,0.0,0.0,0.0,0.0,0.0,0.0,0.0,0.0,0.0,0.0,0.0,0.0,0.0,0.0,0.0,0.0,0.0,0.0,0.0,0.0,0.0,0.0,0.0,0.0,0.0,0.0,0.0,0.0,0.0,0.0,0.0,0.0,0.0,0.0,0.0,0.0,0.0,0.0,0.0,0.0,0.0,0.0,0.0,0.0,0.0,0.0,0.0,0.0,0.0,0.0,0.0,0.0,0.0],[0.0,0.0,0.0,0.0,0.0,0.0,1.0,0.0,0.0,0.0,0.0,0.0,0.0,0.0,0.0,0.0,0.0,0.0,0.0,0.05,0.0,0.0,0.0,1.0,0.0,0.0,0.0,0.0,0.0,0.0,0.0,0.0,0.0,0.0,0.0,0.0,0.0,0.0,0.0,0.0,0.0,0.0,0.04,0.0,0.34,0.0,0.0,0.0,0.0,0.0,0.0,0.0,0.0,0.99,0.0,0.97,0.0,0.0,0.0,0.0,0.0,0.0,0.0,0.0,0.0,0.0,0.0,0.0,0.0,0.0,0.0,0.0,0.0,0.0,0.0,0.0,0.0,0.0,0.0,1.0,0.0,0.0,0.0,0.0,0.0,0.0,0.0,0.0,0.0,0.0,0.0,0.0,0.0,0.0,0.0,0.0,0.0,0.0,0.0,0.0,0.0,0.0,0.0,0.0,0.0,0.0,0.0,0.0,0.0,0.0,0.0,0.0,0.0,0.0,0.0,0.0,0.0,0.0,0.0,0.0,0.0,0.0,0.0,0.0,0.0,0.0,0.0,0.0,0.0,0.0,0.0,0.0,0.0,0.0,0.0,0.0,0.0,0.0,0.0,0.0,0.0,0.0,0.0,0.0,0.0,0.0,0.0,0.0,0.0,0.0,0.0,0.0,1.0,1.0,1.0,1.0,1.0,1.0,1.0,1.0,1.0,0.0,0.0,0.0,0.0,0.0,0.0,0.0,0.0,0.0,0.0,0.0,0.0,0.0,0.0,0.0,0.0,0.0,0.0,0.0,0.0,0.0,0.0,0.0,0.0,0.0,0.0,0.0,0.0,0.0,0.0,0.0,0.0,0.0,0.0,0.0,0.0,0.0,0.0,0.0,0.0,0.0,0.0,0.0,0.0,0.0,0.0,0.0,0.0,0.0,0.0,0.0,0.0,0.0,0.0,0.0,0.0,0.0,0.0,0.0,0.0,0.0,0.0,0.0,0.0,0.0,0.0,0.0,0.0,0.0,0.0,0.0,0.0,0.0,0.0,0.0,0.0,0.0,0.0,0.0],[0.0,0.0,0.0,0.0,0.0,0.0,0.0,0.0,0.0,0.0,0.0,0.0,0.0,0.0,0.0,0.0,0.0,0.0,0.0,0.0,0.0,0.0,0.0,0.0,0.0,0.0,0.0,0.0,0.0,0.0,0.0,0.0,0.0,0.0,0.0,0.0,0.0,0.0,0.0,0.0,0.0,0.0,0.0,0.0,0.88,0.0,0.99,0.14,0.0,0.0,0.0,0.01,0.0,0.0,0.0,0.0,0.0,0.0,0.0,0.0,0.0,0.0,0.0,0.0,0.0,0.0,0.0,0.0,0.0,0.0,0.0,0.0,0.0,0.0,0.0,0.0,0.0,0.0,0.0,0.0,0.0,0.0,0.0,0.0,0.0,0.0,0.0,0.0,0.0,0.0,0.0,0.0,0.0,0.0,0.0,0.0,0.0,0.0,0.0,0.0,0.0,0.0,0.0,0.0,0.0,0.0,0.0,0.0,0.0,0.0,0.0,0.0,0.0,0.0,0.0,0.0,0.0,0.0,0.0,0.0,0.0,0.0,0.0,0.0,0.0,0.0,0.0,0.0,0.0,0.0,0.0,0.0,0.0,0.0,0.0,0.0,0.0,0.0,0.0,0.0,0.0,0.0,0.0,0.0,0.0,0.0,0.0,0.0,0.0,0.0,0.0,0.0,0.0,1.0,1.0,1.0,1.0,1.0,1.0,1.0,1.0,1.0,0.0,0.0,0.0,0.0,0.0,0.0,0.0,0.0,0.0,0.0,0.0,0.0,0.0,0.0,0.0,0.0,0.0,0.0,0.0,0.0,0.0,0.0,0.0,0.0,0.0,0.0,0.0,0.0,0.0,0.0,0.0,0.0,0.0,0.0,0.0,0.0,0.0,0.0,0.0,0.0,0.0,0.0,0.0,0.0,0.0,0.0,0.0,0.0,0.0,0.0,0.0,0.0,0.0,0.0,0.0,0.0,0.0,0.0,0.0,0.0,0.0,0.0,0.0,0.0,0.0,0.0,0.0,0.0,0.0,0.0,0.0,0.0,0.0,0.0,0.0,0.0,0.0,0.0],[0.0,0.0,0.0,0.0,0.0,0.0,0.0,0.0,0.0,0.0,0.0,0.0,0.0,0.0,0.0,0.0,0.0,0.0,0.0,0.0,0.0,0.0,0.0,0.0,0.0,0.0,0.0,0.0,0.0,0.0,0.0,0.0,0.0,0.0,0.0,0.0,0.0,0.0,0.0,0.0,0.0,0.0,0.0,0.0,0.0,0.0,0.0,0.0,0.0,0.0,0.0,0.0,0.0,0.0,0.0,0.0,0.0,0.0,0.0,0.0,0.0,0.0,0.0,0.0,0.0,0.0,0.0,0.0,0.0,0.0,0.0,0.0,0.0,0.0,0.0,0.0,0.0,0.0,0.0,0.0,0.0,0.0,0.0,0.0,0.0,0.0,0.0,0.0,0.0,0.0,0.0,0.0,0.0,0.0,0.0,0.0,0.0,0.0,0.0,0.0,0.0,0.0,0.0,0.0,0.0,0.0,0.0,0.0,0.0,0.0,0.0,0.0,1.0,0.0,0.0,0.0,0.0,0.0,0.0,0.0,0.0,0.0,0.0,0.0,0.0,0.0,0.0,0.0,0.0,0.0,0.0,0.0,0.0,0.0,0.0,0.0,0.0,0.0,0.0,0.0,1.0,0.0,1.0,0.0,0.0,0.0,0.0,0.0,0.0,0.0,0.0,0.0,0.0,0.0,1.0,1.0,1.0,1.0,1.0,1.0,1.0,1.0,1.0,0.0,0.0,0.0,0.0,0.0,0.0,0.0,0.0,0.0,0.0,0.0,0.0,0.0,0.0,0.0,0.0,0.0,0.0,0.0,0.0,0.0,0.0,0.0,0.0,0.0,0.0,0.0,0.0,0.0,0.0,0.0,0.0,0.0,0.0,0.0,0.0,0.0,0.0,0.0,0.0,0.0,0.0,0.0,0.0,0.0,0.0,0.0,0.0,0.0,0.0,0.0,0.0,0.0,0.0,0.0,0.0,0.0,0.0,0.0,0.0,0.0,0.0,0.0,0.0,0.0,0.0,0.0,0.0,0.0,0.0,0.0,0.0,0.0,0.0,0.0,0.0,0.0],[0.0,0.0,0.0,0.0,0.14,0.0,1.0,0.0,0.0,0.0,0.0,0.0,0.0,0.0,0.0,0.0,0.0,0.0,0.0,0.0,0.0,0.0,0.0,0.0,0.0,0.0,0.0,0.0,0.0,0.0,0.0,0.0,0.0,0.0,0.0,0.0,0.0,0.0,0.0,0.0,0.0,0.0,0.0,0.0,0.0,0.0,0.0,0.0,0.0,0.0,0.0,0.0,0.0,0.0,0.0,0.0,0.0,0.0,0.0,0.0,0.0,0.0,0.0,0.0,0.0,0.0,0.0,0.0,0.0,0.0,0.0,0.0,0.0,0.0,0.0,0.0,0.0,1.0,1.0,1.0,0.0,0.0,0.0,0.0,0.0,0.0,0.0,0.0,0.0,0.0,0.0,0.0,0.0,0.0,0.0,0.0,0.0,0.0,0.0,0.0,0.0,0.0,0.0,0.0,0.0,0.0,0.0,0.0,0.0,0.0,1.0,1.0,1.0,0.0,0.0,0.0,0.0,0.0,0.0,0.0,0.0,0.0,0.0,0.0,0.0,0.0,0.0,0.0,0.0,0.0,0.0,0.0,0.0,0.0,0.0,0.0,0.0,0.0,0.0,0.0,0.11,0.0,0.0,0.0,0.0,0.0,0.0,0.0,0.0,0.0,0.0,0.0,0.0,0.0,0.0,1.0,1.0,1.0,1.0,1.0,1.0,1.0,1.0,1.0,0.0,0.0,0.0,0.0,0.0,0.0,0.0,0.0,0.0,0.0,0.0,0.0,0.0,0.0,0.0,0.0,0.0,0.0,0.0,0.0,0.0,0.0,0.0,0.0,0.0,0.0,0.0,0.0,0.0,0.0,0.0,0.0,0.0,0.0,0.0,0.0,0.0,0.0,0.0,0.0,0.0,0.0,0.0,0.0,0.0,0.0,0.0,0.0,0.0,0.0,0.0,0.0,0.0,0.0,0.0,0.0,0.0,0.0,0.0,0.0,0.0,0.0,0.0,0.0,0.0,0.0,0.0,0.0,0.0,0.0,0.0,0.0,0.0,0.0,0.0,0.0],[0.0,0.0,0.0,0.0,1.0,0.0,0.99,0.0,0.0,0.0,0.0,0.0,0.0,0.0,0.0,0.0,0.0,0.0,0.0,0.0,0.0,0.0,0.0,0.0,0.0,0.0,0.0,0.0,0.0,0.0,0.0,0.0,0.0,0.0,0.0,0.0,0.0,0.0,0.0,0.0,0.0,0.0,0.0,0.0,0.38,0.0,0.99,0.0,0.0,0.0,0.0,0.99,0.0,1.0,0.0,0.0,0.0,0.0,0.0,0.0,0.0,0.0,0.0,0.0,0.0,0.0,0.0,0.0,0.0,0.0,0.0,0.0,0.0,0.0,0.0,0.0,0.0,0.0,0.0,0.0,0.0,0.0,0.0,0.0,0.0,0.0,0.0,0.0,0.0,0.0,0.0,0.0,0.0,0.0,0.0,0.0,0.0,0.0,0.0,0.0,0.0,0.0,0.0,0.0,0.0,0.0,0.0,0.0,0.0,0.0,0.0,0.0,0.0,0.0,0.0,0.0,0.0,0.0,0.0,0.0,0.0,0.0,0.0,0.0,0.0,0.0,0.0,0.0,0.0,0.0,0.0,0.0,0.0,0.0,0.0,0.0,0.0,0.0,0.0,0.0,0.0,0.0,0.0,0.0,0.0,0.0,0.0,0.0,0.0,0.0,0.0,0.0,0.0,0.0,0.0,0.0,1.0,1.0,1.0,1.0,1.0,1.0,1.0,1.0,1.0,0.0,0.0,0.0,0.0,0.0,0.0,0.0,0.0,0.0,0.0,0.0,0.0,0.0,0.0,0.0,0.0,0.0,0.0,0.0,0.0,0.0,0.0,0.0,0.0,0.0,0.0,0.0,0.0,0.0,0.0,0.0,0.0,0.0,0.0,0.0,0.0,0.0,0.0,0.0,0.0,0.0,0.0,0.0,0.0,0.0,0.0,0.0,0.0,0.0,0.0,0.0,0.0,0.0,0.0,0.0,0.0,0.0,0.0,0.0,0.0,0.0,0.0,0.0,0.0,0.0,0.0,0.0,0.0,0.0,0.0,0.0,0.0,0.0,0.0,0.0],[0.0,0.0,0.0,0.0,0.0,0.0,0.0,0.0,0.0,0.0,0.0,0.0,0.0,0.0,0.0,0.0,0.0,0.0,0.0,0.0,0.0,0.0,0.0,0.0,0.0,0.0,0.0,0.0,0.0,0.0,0.0,0.0,0.0,0.0,0.0,0.0,0.0,0.0,0.0,0.0,0.0,0.0,0.0,0.0,0.0,0.0,0.98,0.95,0.0,0.0,0.0,0.0,0.0,0.0,0.0,0.0,0.0,0.0,0.0,0.0,0.0,0.0,0.0,0.0,0.0,0.0,0.0,0.0,0.0,0.0,0.0,0.0,0.0,0.0,0.0,0.0,0.0,0.0,0.0,0.0,0.0,0.0,0.0,0.0,0.0,0.0,0.0,0.0,0.0,0.0,0.0,0.0,0.0,0.0,0.0,0.0,0.0,0.0,0.0,0.0,0.0,0.0,0.0,0.0,0.0,0.0,0.0,0.0,0.0,0.0,0.0,0.0,0.0,0.0,0.0,0.0,0.0,0.0,0.0,0.0,0.0,0.0,0.0,0.0,0.0,0.0,0.0,0.0,0.0,0.0,0.0,0.0,0.0,0.0,0.0,0.0,0.0,0.0,0.0,0.0,0.01,0.0,0.0,0.0,0.0,0.0,0.0,0.0,0.0,0.0,0.0,0.0,0.0,0.0,0.0,0.0,0.0,1.0,1.0,1.0,1.0,1.0,1.0,1.0,1.0,1.0,0.0,0.0,0.0,0.0,0.0,0.0,0.0,0.0,0.0,0.0,0.0,0.0,0.0,0.0,0.0,0.0,0.0,0.0,0.0,0.0,0.0,0.0,0.0,0.0,0.0,0.0,0.0,0.0,0.0,0.0,0.0,0.0,0.0,0.0,0.0,0.0,0.0,0.0,0.0,0.0,0.0,0.0,0.0,0.0,0.0,0.0,0.0,0.0,0.0,0.0,0.0,0.0,0.0,0.0,0.0,0.0,0.0,0.0,0.0,0.0,0.0,0.0,0.0,0.0,0.0,0.0,0.0,0.0,0.0,0.0,0.0,0.0,0.0,0.0],[0.0,0.0,0.0,0.0,0.0,0.0,0.0,0.0,0.0,0.0,0.0,0.0,0.0,0.0,0.0,0.0,0.0,0.0,0.0,0.0,0.0,0.0,0.0,0.0,0.0,0.0,0.0,0.0,0.0,0.0,0.0,0.0,0.0,0.0,0.0,0.0,0.0,0.0,0.0,0.0,0.0,0.0,0.0,0.0,0.0,0.0,0.0,0.0,0.0,0.0,0.0,0.0,0.0,0.0,0.0,0.0,0.0,0.0,0.0,0.0,0.0,0.0,0.0,0.0,0.0,0.0,0.0,0.0,0.0,0.0,0.0,0.0,0.0,0.0,0.0,0.0,0.0,1.0,0.0,0.0,0.0,0.0,0.0,0.0,0.0,0.0,0.0,0.0,0.0,0.0,0.0,0.0,0.0,0.0,0.0,0.0,0.0,0.0,0.0,0.0,0.0,0.0,0.0,0.0,0.0,0.0,0.0,0.0,0.0,0.0,1.0,1.0,1.0,0.0,0.0,0.0,0.0,0.0,0.0,0.0,0.0,0.0,0.0,0.0,0.0,0.0,0.0,0.0,0.0,0.0,0.0,0.0,0.0,0.0,0.0,0.0,0.0,0.0,0.0,1.0,1.0,0.0,0.0,0.0,0.0,0.0,0.0,0.0,0.0,0.0,0.0,0.0,0.0,0.0,0.0,0.0,0.0,0.0,1.0,1.0,1.0,1.0,1.0,1.0,1.0,1.0,0.99,0.0,0.0,0.0,0.0,0.0,0.0,0.0,0.0,0.0,0.0,0.0,0.0,0.0,0.0,0.0,0.0,0.0,0.0,0.0,0.0,0.0,0.0,0.0,0.0,0.0,0.0,0.0,0.0,0.0,0.0,0.0,0.0,0.0,0.0,0.0,0.0,0.0,0.0,0.0,0.0,0.0,0.0,0.0,0.0,0.0,0.0,0.0,0.0,0.0,0.0,0.0,0.0,0.0,0.0,0.0,0.0,0.0,0.0,0.0,0.0,0.0,0.0,0.0,0.0,0.0,0.0,0.0,0.0,0.0,0.0,0.0,0.0,0.0],[0.0,0.0,0.0,0.0,1.0,0.0,0.1,0.0,0.0,0.0,0.0,0.0,0.0,0.0,0.0,0.0,0.0,0.0,0.0,0.0,0.0,0.0,0.0,0.0,0.0,0.0,0.0,0.0,0.0,0.0,0.0,0.0,0.0,0.0,0.0,0.0,0.0,0.0,0.0,0.0,0.0,0.0,0.0,0.0,0.0,0.0,0.0,0.0,0.0,0.0,0.0,0.0,0.0,0.0,0.0,0.0,0.0,0.0,0.0,0.0,0.0,0.0,0.0,0.0,0.0,0.0,0.0,0.0,0.0,0.0,0.0,0.0,0.0,0.0,0.0,0.0,1.0,1.0,0.0,0.0,0.0,0.0,0.0,0.0,0.0,0.0,0.0,0.0,0.0,0.0,0.0,0.0,0.0,0.0,0.0,0.0,0.0,0.0,0.0,0.0,0.0,0.0,0.0,0.0,0.0,0.0,0.0,0.0,0.0,0.0,1.0,0.0,0.0,0.0,0.0,0.0,0.0,0.0,0.0,0.0,0.0,0.0,0.0,0.0,0.0,0.0,0.0,0.0,0.0,0.0,0.0,0.0,0.0,0.0,0.0,0.0,0.0,0.0,0.0,0.0,0.0,0.0,0.0,0.0,0.0,0.0,0.0,0.0,0.0,0.0,0.0,0.0,0.0,0.0,0.0,0.0,0.0,0.0,0.0,1.0,1.0,1.0,1.0,1.0,1.0,1.0,1.0,0.98,0.0,0.0,0.0,0.0,0.0,0.0,0.0,0.0,0.0,0.0,0.0,0.0,0.0,0.0,0.0,0.0,0.0,0.0,0.0,0.0,0.0,0.0,0.0,0.0,0.0,0.0,0.0,0.0,0.0,0.0,0.0,0.0,0.0,0.0,0.0,0.0,0.0,0.0,0.0,0.0,0.0,0.0,0.0,0.0,0.0,0.0,0.0,0.0,0.0,0.0,0.0,0.0,0.0,0.0,0.0,0.0,0.0,0.0,0.0,0.0,0.0,0.0,0.0,0.0,0.0,0.0,0.0,0.0,0.0,0.0,0.0,0.0],[0.0,0.0,0.02,0.0,0.01,0.0,0.0,0.0,0.0,0.0,0.0,0.0,0.0,0.0,0.0,0.0,0.0,0.0,0.0,0.0,0.0,0.0,0.0,0.0,0.0,0.0,0.0,0.0,0.0,0.0,0.0,0.0,0.0,0.0,0.0,0.0,0.0,0.0,0.0,0.0,0.0,0.0,0.0,0.0,0.0,0.0,0.02,0.02,0.0,0.11,0.0,0.01,0.0,0.0,0.0,0.0,0.0,0.0,0.0,0.0,0.0,0.0,0.0,0.0,0.0,0.0,0.0,0.0,0.0,0.0,0.0,0.0,0.0,0.0,0.0,0.0,0.0,0.0,0.0,0.0,0.0,0.0,0.0,0.0,0.0,0.0,0.0,0.0,0.0,0.0,0.0,0.0,0.0,0.0,0.0,0.0,0.0,0.0,0.0,0.0,0.0,0.0,0.0,0.0,0.0,0.0,0.0,0.0,0.0,0.0,0.0,0.0,0.0,0.0,0.0,0.0,0.0,0.0,0.0,0.0,0.0,0.0,0.0,0.0,0.0,0.0,0.0,0.0,0.0,0.0,0.0,0.0,0.0,0.0,0.0,0.0,0.0,0.0,0.0,0.0,0.0,0.0,0.0,0.0,0.0,0.0,0.0,0.0,0.0,0.0,0.0,0.0,0.0,0.0,0.0,0.0,0.0,0.0,0.0,0.0,1.0,1.0,1.0,1.0,1.0,1.0,1.0,0.99,0.89,0.03,0.0,0.0,0.0,0.0,0.0,0.0,0.0,0.0,0.0,0.0,0.0,0.0,0.0,0.0,0.0,0.0,0.0,0.0,0.0,0.0,0.0,0.0,0.0,0.0,0.0,0.0,0.0,0.0,0.0,0.0,0.0,0.0,0.0,0.0,0.0,0.0,0.0,0.0,0.0,0.0,0.0,0.0,0.0,0.0,0.0,0.0,0.0,0.0,0.0,0.0,0.0,0.0,0.0,0.0,0.0,0.0,0.0,0.0,0.0,0.0,0.0,0.0,0.0,0.0,0.0,0.0,0.0,0.0,0.0,0.0],[0.0,0.0,0.0,0.0,0.0,0.0,0.0,0.0,0.0,0.0,0.0,0.0,0.0,0.0,0.0,0.0,0.0,0.0,0.0,0.0,0.0,0.0,0.0,0.0,0.0,0.0,0.0,0.0,0.0,0.0,0.0,0.0,0.0,0.0,0.0,0.0,0.0,0.0,0.0,0.0,0.0,0.0,0.0,0.0,0.0,0.0,0.0,0.0,0.0,0.0,0.0,0.0,0.0,0.0,0.0,0.0,0.0,0.0,0.0,0.0,0.0,0.0,0.0,0.0,0.0,0.0,0.0,0.0,0.0,0.0,0.0,0.0,0.0,0.0,0.0,0.0,0.0,0.0,0.0,0.0,0.0,0.0,0.0,0.0,0.0,0.0,0.0,0.0,0.0,0.0,0.0,0.0,0.0,0.0,0.0,0.0,0.0,0.0,0.0,0.0,0.0,0.0,0.0,0.0,0.0,0.0,0.0,0.0,0.0,0.0,0.89,0.0,0.0,0.0,0.0,0.0,0.0,0.0,0.0,0.0,0.0,0.0,0.0,0.0,0.0,0.0,0.0,0.0,0.0,0.0,0.0,0.0,0.0,0.0,0.0,0.0,0.0,0.0,0.0,0.0,0.0,0.0,0.0,0.0,0.0,0.0,0.0,0.0,0.0,0.0,0.0,0.0,0.0,0.0,0.0,0.0,0.0,0.0,0.0,0.0,0.0,1.0,1.0,1.0,1.0,1.0,1.0,0.98,0.92,0.7,0.0,0.0,0.0,0.0,0.0,0.0,0.0,0.0,0.0,0.0,0.0,0.0,0.0,0.0,0.0,0.0,0.0,0.0,0.0,0.0,0.0,0.0,0.0,0.0,0.0,0.0,0.0,0.0,0.0,0.0,0.0,0.0,0.0,0.0,0.0,0.0,0.0,0.0,0.0,0.0,0.0,0.0,0.0,0.0,0.0,0.0,0.0,0.0,0.0,0.0,0.0,0.0,0.0,0.0,0.0,0.0,0.0,0.0,0.0,0.0,0.0,0.0,0.0,0.0,0.0,0.0,0.0,0.0,0.0,0.0],[0.0,0.0,0.0,0.0,0.0,0.0,0.0,0.0,0.0,0.0,0.0,0.0,0.0,0.0,0.0,0.0,0.0,0.0,0.0,0.0,0.0,0.0,0.0,0.0,0.0,0.0,0.0,0.0,0.0,0.0,0.0,0.0,0.0,0.0,0.0,0.0,0.0,0.0,0.0,0.0,0.0,0.0,0.0,0.0,0.0,0.0,0.0,0.0,0.0,0.0,0.0,0.0,0.0,0.0,0.0,0.0,0.0,0.0,0.0,0.0,0.0,0.0,0.0,0.0,0.0,0.0,0.0,0.0,0.0,0.0,0.0,0.0,0.0,0.0,0.0,0.0,0.29,0.01,0.0,0.0,0.0,0.0,0.0,0.0,0.0,0.0,0.0,0.0,0.0,0.0,0.0,0.0,0.0,0.0,0.0,0.0,0.0,0.0,0.0,0.0,0.0,0.0,0.0,0.0,0.0,0.0,0.0,0.0,0.96,0.35,1.0,0.0,0.0,0.0,0.0,0.0,0.0,0.0,0.0,0.0,0.0,0.0,0.0,0.0,0.0,0.0,0.0,0.0,0.0,0.0,0.0,0.0,0.0,0.0,0.0,0.0,0.0,0.0,0.0,0.0,0.0,0.0,0.0,0.0,0.0,0.0,0.0,0.0,0.0,0.0,0.0,0.0,0.0,0.0,0.0,0.0,0.0,0.0,0.0,0.0,0.0,0.0,0.99,1.0,1.0,1.0,1.0,1.0,0.95,0.8,0.0,0.0,0.0,0.0,0.0,0.0,0.0,0.0,0.0,0.0,0.0,0.0,0.0,0.0,0.0,0.0,0.0,0.0,0.0,0.0,0.0,0.0,0.0,0.0,0.0,0.0,0.0,0.0,0.0,0.0,0.0,0.0,0.0,0.0,0.0,0.0,0.0,0.0,0.0,0.0,0.0,0.0,0.0,0.0,0.0,0.0,0.0,0.0,0.0,0.0,0.0,0.0,0.0,0.0,0.0,0.0,0.0,0.0,0.0,0.0,0.0,0.0,0.0,0.0,0.0,0.0,0.0,0.0,0.0,0.0],[0.0,0.0,0.01,0.0,0.0,0.0,0.0,0.0,0.0,0.0,0.0,0.0,0.0,0.0,0.0,0.0,0.0,0.0,0.0,0.0,0.0,0.0,0.0,0.0,0.0,0.0,0.0,0.0,0.0,0.0,0.0,0.0,0.0,0.0,0.0,0.0,0.0,0.0,0.0,0.0,0.0,0.0,0.0,0.0,0.0,0.0,0.0,0.0,0.0,0.0,0.0,0.0,0.0,0.0,0.0,0.0,0.0,0.0,0.0,0.0,0.0,0.0,0.0,0.0,0.0,0.0,0.0,0.0,0.0,0.0,0.0,0.0,0.0,0.0,0.0,0.0,0.13,0.0,0.0,0.0,0.0,0.0,0.0,0.0,0.0,0.0,0.0,0.0,0.0,0.0,0.0,0.0,0.0,0.0,0.0,0.0,0.0,0.0,0.0,0.0,0.0,0.0,0.0,0.0,0.0,0.0,0.0,0.0,0.0,0.0,0.0,0.0,0.0,0.0,0.0,0.0,0.0,0.0,0.0,0.0,0.0,0.0,0.0,0.0,0.0,0.0,0.0,0.0,0.0,0.0,0.0,0.0,0.0,0.0,0.0,0.0,0.0,0.0,0.0,0.0,0.0,0.0,0.0,0.0,0.0,0.0,0.0,0.0,0.0,0.0,0.0,0.0,0.0,0.0,0.0,0.0,0.0,0.0,0.0,0.0,0.0,0.0,0.0,0.98,0.99,0.98,1.0,1.0,1.0,0.9,0.0,0.0,0.0,0.0,0.0,0.0,0.0,0.0,0.0,0.0,0.0,0.0,0.0,0.0,0.0,0.0,0.0,0.0,0.0,0.0,0.0,0.0,0.0,0.0,0.0,0.0,0.0,0.0,0.0,0.0,0.0,0.0,0.0,0.0,0.0,0.0,0.0,0.0,0.0,0.0,0.0,0.0,0.0,0.0,0.0,0.0,0.0,0.0,0.0,0.0,0.0,0.0,0.0,0.0,0.0,0.0,0.0,0.0,0.0,0.0,0.0,0.0,0.0,0.0,0.0,0.0,0.0,0.0,0.0,0.0],[0.0,0.0,0.0,0.0,0.0,0.0,0.0,0.0,0.0,0.0,0.0,0.0,0.0,0.0,0.0,0.0,0.0,0.0,0.0,0.0,0.0,0.0,0.0,0.0,0.0,0.0,0.0,0.0,0.0,0.0,0.0,0.0,0.0,0.0,0.0,0.0,0.0,0.0,0.0,0.0,0.0,0.0,0.0,0.0,0.0,0.0,0.0,0.0,0.0,0.0,0.0,0.0,0.0,0.0,0.0,0.0,0.0,0.0,0.0,0.0,0.0,0.0,0.0,0.0,0.0,0.0,0.0,0.0,0.0,0.0,0.0,0.0,0.0,0.0,0.0,0.0,0.0,0.0,0.0,0.0,0.0,0.0,0.0,0.0,0.0,0.0,0.0,0.0,0.0,0.0,0.0,0.0,0.0,0.0,0.0,0.0,0.0,0.0,0.0,0.0,0.0,0.0,0.0,0.0,0.0,0.0,0.0,0.0,0.0,0.0,0.0,0.0,0.0,0.0,0.0,0.0,0.0,0.0,0.0,0.0,0.0,0.0,0.0,0.0,0.0,0.0,0.0,0.0,0.0,0.0,0.0,0.0,0.0,0.0,0.0,0.0,0.0,0.0,0.0,0.0,0.0,0.0,0.0,0.0,0.0,0.0,0.0,0.0,0.0,0.0,0.0,0.0,0.0,0.0,0.0,0.0,0.0,0.0,0.0,0.0,0.0,0.0,0.0,0.0,0.89,0.92,0.95,1.0,1.0,1.0,0.0,0.0,0.0,0.0,0.0,0.0,0.0,0.0,0.0,0.0,0.0,0.0,0.0,0.0,0.0,0.0,0.0,0.0,0.0,0.0,0.0,0.0,0.0,0.0,0.0,0.0,0.0,0.0,0.0,0.0,0.0,0.0,0.0,0.0,0.0,0.0,0.0,0.0,0.0,0.0,0.0,0.0,0.0,0.0,0.0,0.0,0.0,0.0,0.0,0.0,0.0,0.0,0.0,0.0,0.0,0.0,0.0,0.0,0.0,0.0,0.0,0.0,0.0,0.0,0.0,0.0,0.0,0.0,0.0,0.0],[0.0,0.0,0.0,0.0,0.0,0.0,0.0,0.0,0.0,0.0,0.0,0.0,0.0,0.0,0.0,0.0,0.0,0.0,0.0,0.0,0.0,0.0,0.0,0.0,0.0,0.0,0.0,0.0,0.0,0.0,0.0,0.0,0.0,0.0,0.0,0.0,0.0,0.0,0.0,0.0,0.0,0.0,0.0,0.0,0.0,0.0,0.0,0.0,0.0,0.0,0.0,0.0,0.0,0.0,0.0,0.0,0.0,0.0,0.0,0.0,0.0,0.0,0.0,0.0,0.0,0.0,0.0,0.0,0.0,0.0,0.0,0.0,0.0,0.0,0.0,0.0,0.0,0.0,0.0,0.0,0.0,0.0,0.0,0.0,0.0,0.0,0.0,0.0,0.0,0.0,0.0,0.0,0.0,0.0,0.0,0.0,0.0,0.0,0.0,0.0,0.0,0.0,0.0,0.0,0.0,0.0,0.0,0.0,0.13,0.0,0.0,0.0,0.0,0.0,0.0,0.0,0.0,0.0,0.0,0.0,0.0,0.0,0.0,0.0,0.0,0.0,0.0,0.0,0.0,0.0,0.0,0.0,0.0,0.0,0.0,0.0,0.0,0.0,0.0,0.0,0.0,0.0,0.0,0.0,0.0,0.0,0.0,0.0,0.0,0.0,0.0,0.0,0.0,0.0,0.0,0.0,0.0,0.0,0.0,0.0,0.0,0.0,0.0,0.0,0.03,0.7,0.8,0.9,1.0,1.0,0.0,0.0,0.0,0.0,0.0,0.0,0.0,0.0,0.0,0.0,0.0,0.0,0.0,0.0,0.0,0.0,0.0,0.0,0.0,0.0,0.0,0.0,0.0,0.0,0.0,0.0,0.0,0.0,0.0,0.0,0.0,0.0,0.0,0.0,0.0,0.0,0.0,0.0,0.0,0.0,0.0,0.0,0.0,0.0,0.0,0.0,0.0,0.0,0.0,0.0,0.0,0.0,0.0,0.0,0.0,0.0,0.0,0.0,0.0,0.0,0.0,0.0,0.0,0.0,0.0,0.0,0.0,0.0,0.0,0.0],[0.0,0.0,0.0,0.0,0.0,0.0,0.0,0.0,0.0,0.0,0.96,0.99,1.0,0.1,0.0,0.0,0.0,0.0,0.0,0.0,0.0,0.0,0.0,0.0,0.0,0.0,0.0,0.0,0.0,0.0,0.0,0.0,0.0,0.0,0.02,0.0,0.0,0.0,0.0,0.0,0.0,0.0,0.0,0.0,0.0,0.0,0.0,0.0,0.0,0.0,0.0,0.0,0.0,0.0,0.0,0.0,0.0,0.0,0.08,0.58,0.95,0.48,0.75,0.03,0.0,0.0,0.0,0.0,0.01,0.0,0.0,0.0,0.0,0.0,0.0,0.0,0.0,0.0,0.0,0.0,0.0,0.0,0.0,0.0,0.0,0.0,0.0,0.0,0.0,0.0,0.0,0.0,0.06,0.0,0.0,0.0,0.0,0.0,0.0,0.0,0.0,0.0,0.0,0.0,0.0,0.0,0.0,0.0,0.0,0.0,0.0,0.0,0.0,0.0,0.0,0.0,0.0,0.0,0.0,0.0,0.0,0.0,0.0,0.0,0.0,0.0,0.0,0.0,0.0,0.0,0.0,0.0,0.0,0.0,0.0,0.0,0.0,0.0,0.0,0.0,0.0,0.0,0.0,0.0,0.0,0.0,0.0,0.0,0.0,0.0,0.0,0.0,0.0,0.0,0.0,0.0,0.0,0.0,0.0,0.0,0.0,0.0,0.0,0.0,0.0,0.0,0.0,0.0,0.0,0.0,1.0,1.0,1.0,1.0,1.0,1.0,1.0,1.0,1.0,1.0,1.0,1.0,1.0,1.0,1.0,1.0,0.87,0.9,0.01,0.0,0.01,0.98,0.97,0.76,0.72,1.0,1.0,1.0,0.0,0.0,0.0,0.0,0.0,0.0,0.0,0.0,1.0,0.99,1.0,1.0,1.0,0.0,0.0,0.0,0.0,0.02,0.3,0.36,0.43,0.0,0.0,0.0,0.0,0.0,0.0,0.0,0.0,0.0,0.0,0.0,0.0,0.0,0.0,0.0,0.0,0.0,0.0,0.0,0.0,0.0],[0.0,0.0,0.0,0.0,0.0,0.0,0.0,0.0,0.0,0.01,0.95,0.99,1.0,0.0,0.0,0.0,0.02,0.0,0.0,0.0,0.0,0.0,0.0,0.0,0.0,0.0,0.0,0.0,0.0,0.0,0.0,0.0,0.0,0.0,0.02,0.0,0.0,0.0,0.0,0.0,0.0,0.0,0.0,0.0,0.0,0.0,0.0,0.0,0.0,0.0,0.0,0.0,0.0,0.0,0.0,0.0,0.0,0.0,0.92,0.98,0.99,0.87,0.79,0.04,0.01,0.0,0.0,0.0,0.0,0.0,0.0,0.0,0.0,0.0,0.0,0.0,0.0,0.0,0.0,0.0,0.0,0.0,0.0,0.0,0.0,0.0,0.0,0.0,0.0,0.0,0.0,0.0,0.0,0.0,0.0,0.0,0.0,0.0,0.0,0.0,0.0,0.0,0.0,0.0,0.0,0.0,0.0,0.0,0.0,0.0,0.0,0.0,0.0,0.0,0.0,0.0,0.0,0.0,0.0,0.0,0.0,0.0,0.0,0.0,0.0,0.0,0.0,0.0,0.0,0.0,0.0,0.0,0.0,0.0,0.0,0.0,0.0,0.0,0.0,0.0,0.0,0.0,0.0,0.0,0.0,0.0,0.0,0.0,0.0,0.0,0.0,0.0,0.0,0.0,0.0,0.0,0.0,0.0,0.0,0.0,0.0,0.0,0.0,0.0,0.0,0.0,0.0,0.0,0.0,0.0,1.0,1.0,1.0,1.0,1.0,1.0,1.0,1.0,1.0,1.0,1.0,1.0,1.0,1.0,1.0,1.0,1.0,0.99,0.01,0.0,0.0,1.0,0.99,0.76,0.69,1.0,1.0,1.0,0.42,0.0,0.01,0.0,0.0,0.0,0.0,0.03,1.0,1.0,1.0,1.0,1.0,0.0,0.0,0.0,0.0,0.01,0.22,0.29,0.31,0.0,0.0,0.0,0.0,0.0,0.0,0.0,0.0,0.0,0.0,0.0,0.0,0.0,0.0,0.0,0.0,0.0,0.0,0.0,0.0,0.0],[0.0,0.0,0.0,0.0,0.0,0.0,0.0,0.0,0.0,0.04,0.29,0.94,1.0,0.02,0.0,0.0,0.07,0.0,0.0,0.0,0.0,0.0,0.0,0.0,0.0,0.0,0.0,0.0,0.0,0.0,0.0,0.0,0.0,0.0,0.91,0.09,0.0,0.02,0.0,0.0,0.0,0.0,0.0,0.0,0.0,0.0,0.0,0.0,0.0,0.0,0.0,0.0,0.0,0.0,0.0,0.0,0.0,0.0,0.97,1.0,0.98,0.9,0.77,0.03,0.01,0.0,0.0,0.0,0.0,0.0,0.0,0.0,0.0,0.0,0.0,0.0,0.0,0.0,0.0,0.0,0.0,0.0,0.0,0.0,0.0,0.0,0.0,0.0,0.0,0.0,0.0,0.0,0.0,0.0,0.0,0.0,0.01,0.0,0.0,0.0,0.0,0.0,0.0,0.0,0.0,0.0,0.0,0.0,0.0,0.0,0.0,0.0,0.0,0.0,0.0,0.0,0.0,0.0,0.0,0.0,0.0,0.0,0.0,0.0,0.0,0.0,0.0,0.0,0.0,0.0,0.0,0.0,0.0,0.0,0.0,0.0,0.0,0.0,0.0,0.0,0.0,0.0,0.0,0.0,0.0,0.0,0.0,0.0,0.0,0.0,0.0,0.0,0.0,0.0,0.0,0.0,0.0,0.0,0.0,0.0,0.0,0.0,0.0,0.0,0.0,0.0,0.0,0.0,0.0,0.0,1.0,1.0,1.0,1.0,1.0,1.0,1.0,1.0,1.0,1.0,1.0,1.0,1.0,1.0,1.0,0.96,0.01,0.68,0.0,0.0,0.0,0.0,0.1,0.12,0.08,1.0,1.0,1.0,0.0,0.0,0.0,0.0,0.0,0.0,0.02,0.02,1.0,1.0,1.0,1.0,1.0,0.0,0.0,0.0,0.05,0.34,0.67,0.67,0.76,0.0,0.0,0.0,0.0,0.0,0.0,0.0,0.0,0.0,0.0,0.0,0.0,0.0,0.0,0.0,0.0,0.0,0.0,0.0,0.0,0.56],[0.0,0.0,0.0,0.0,0.0,0.0,0.0,0.0,0.0,0.0,1.0,1.0,1.0,0.81,0.0,0.0,0.94,0.0,0.0,0.0,0.0,0.0,0.0,0.0,0.0,0.0,0.0,0.0,0.0,0.0,0.0,0.0,0.0,0.0,0.97,0.07,0.0,0.18,0.0,0.0,0.0,0.0,0.0,0.0,0.0,0.0,0.0,0.0,0.0,0.0,0.0,0.0,0.0,0.0,0.0,0.0,0.0,0.0,1.0,0.99,0.99,0.64,0.73,0.01,0.0,0.0,0.0,0.0,0.0,0.0,0.0,0.0,0.0,0.0,0.0,0.0,0.0,0.0,0.0,0.0,0.0,0.0,0.0,0.0,0.0,0.0,0.0,0.0,0.0,0.0,0.0,0.0,0.0,0.0,0.0,0.0,0.0,0.0,0.0,0.0,0.0,0.0,0.0,0.0,0.0,0.0,0.0,0.0,0.0,0.0,0.0,0.0,0.0,0.0,0.0,0.0,0.0,0.0,0.0,0.0,0.0,0.0,0.0,0.0,0.0,0.0,0.0,0.0,0.0,0.0,0.0,0.0,0.0,0.0,0.0,0.0,0.0,0.0,0.0,0.0,0.0,0.0,0.0,0.0,0.0,0.0,0.0,0.0,0.0,0.0,0.0,0.0,0.0,0.0,0.0,0.0,0.0,0.0,0.0,0.0,0.0,0.0,0.0,0.0,0.0,0.0,0.0,0.0,0.0,0.0,1.0,1.0,1.0,1.0,1.0,1.0,1.0,1.0,1.0,1.0,1.0,1.0,1.0,1.0,1.0,0.0,0.0,0.01,0.0,0.0,0.0,0.0,0.0,0.02,0.01,1.0,1.0,1.0,0.0,0.0,0.0,0.0,0.0,0.0,0.0,0.0,1.0,1.0,1.0,1.0,1.0,0.0,0.0,0.01,0.14,1.0,0.98,0.99,0.98,0.0,0.0,0.0,0.0,0.0,0.0,0.0,0.0,0.0,0.0,0.0,0.0,0.0,0.0,0.0,0.0,0.0,0.0,0.0,0.0,1.0],[0.0,0.0,0.0,0.0,0.0,0.0,0.0,0.0,0.0,0.0,1.0,1.0,1.0,1.0,0.0,0.0,1.0,0.0,0.0,0.0,0.0,0.0,0.0,0.0,0.0,0.0,0.0,0.0,0.0,0.0,0.0,0.0,0.0,0.0,0.99,0.52,0.0,0.06,0.0,0.0,0.0,0.0,0.0,0.0,0.0,0.0,0.0,0.0,0.0,0.0,0.0,0.0,0.0,0.0,0.0,0.0,0.0,0.0,0.99,1.0,0.99,0.26,0.43,0.01,0.0,0.0,0.0,0.0,0.0,0.0,0.0,0.0,0.0,0.0,0.0,0.0,0.0,0.0,0.0,0.0,0.0,0.0,0.0,0.0,0.0,0.0,0.0,0.0,0.0,0.0,0.0,0.0,0.0,0.0,0.0,0.0,0.0,0.0,0.0,0.0,0.0,0.0,0.0,0.0,0.0,0.0,0.0,0.0,0.0,0.0,0.0,0.0,0.0,0.0,0.0,0.0,0.0,0.0,0.0,0.0,0.0,0.0,0.0,0.0,0.0,0.0,0.0,0.0,0.0,0.0,0.0,0.0,0.0,0.0,0.0,0.0,0.0,0.0,0.0,0.0,0.0,0.0,0.0,0.0,0.0,0.0,0.0,0.0,0.0,0.0,0.0,0.0,0.0,0.0,0.0,0.0,0.0,0.0,0.0,0.0,0.0,0.0,0.0,0.0,0.0,0.0,0.0,0.0,0.0,0.0,1.0,1.0,1.0,1.0,1.0,1.0,1.0,1.0,1.0,1.0,1.0,1.0,1.0,1.0,0.02,0.0,0.0,0.0,0.0,0.0,0.0,0.0,0.0,0.0,0.0,0.98,0.0,0.0,0.0,0.0,0.0,0.0,0.0,0.0,0.0,0.0,1.0,0.75,1.0,1.0,0.02,0.28,0.06,0.19,1.0,1.0,1.0,1.0,1.0,0.0,0.0,0.0,0.0,0.0,0.0,0.0,0.0,0.0,0.0,0.0,0.0,0.0,0.0,0.0,0.0,0.0,0.0,0.0,0.0,1.0],[0.0,0.0,0.0,0.0,0.0,0.0,0.0,0.0,0.0,0.0,0.0,0.7,1.0,1.0,0.0,0.0,0.04,0.0,0.0,0.0,0.0,0.0,0.0,0.0,0.0,0.0,0.0,0.0,0.0,0.0,0.0,0.0,0.01,0.0,0.99,0.96,0.0,0.0,0.0,0.0,0.0,0.0,0.0,0.0,0.0,0.0,0.0,0.0,0.0,0.0,0.0,0.0,0.0,0.0,0.0,0.0,0.0,0.0,0.26,1.0,0.98,0.31,0.42,0.01,0.01,0.0,0.0,0.0,0.0,0.0,0.0,0.0,0.0,0.0,0.0,0.0,0.0,0.0,0.0,0.0,0.0,0.0,0.0,0.0,0.0,0.0,0.0,0.0,0.0,0.0,0.0,0.0,0.0,0.0,0.0,0.0,0.0,0.0,0.0,0.0,0.0,0.0,0.0,0.0,0.0,0.0,0.0,0.0,0.0,0.0,0.0,0.0,0.0,0.0,0.0,0.0,0.0,0.0,0.0,0.0,0.0,0.0,0.0,0.0,0.0,0.0,0.0,0.0,0.0,0.0,0.0,0.0,0.0,0.0,0.0,0.0,0.0,0.0,0.0,0.0,0.0,0.0,0.0,0.0,0.0,0.0,0.0,0.0,0.0,0.0,0.0,0.0,0.0,0.0,0.0,0.0,0.0,0.0,0.0,0.0,0.0,0.0,0.0,0.0,0.0,0.0,0.0,0.0,0.0,0.0,1.0,1.0,1.0,1.0,1.0,1.0,1.0,1.0,1.0,1.0,1.0,1.0,1.0,0.07,0.0,0.0,0.0,0.0,0.0,0.0,0.0,0.0,0.0,0.0,0.0,0.0,0.0,0.0,0.0,0.0,0.0,0.0,0.0,0.0,0.0,0.0,0.0,0.0,1.0,1.0,0.0,0.38,0.06,0.42,0.99,1.0,0.99,0.99,0.98,0.0,0.0,0.0,0.0,0.0,0.0,0.0,0.0,0.0,0.0,0.0,0.0,0.0,0.0,0.0,0.0,0.0,0.0,0.0,0.0,1.0],[0.0,0.0,0.0,0.0,0.0,0.0,0.0,0.0,0.0,0.0,0.0,0.47,1.0,1.0,0.0,0.0,0.11,0.01,0.0,0.0,0.0,0.0,0.0,0.0,0.0,0.0,0.0,0.0,0.0,0.0,0.0,0.0,0.02,0.0,1.0,0.91,0.0,0.0,0.0,0.0,0.0,0.0,0.0,0.0,0.0,0.0,0.0,0.0,0.0,0.0,0.0,0.0,0.0,0.0,0.0,0.0,0.0,0.0,0.0,1.0,0.95,0.09,0.05,0.0,0.0,0.0,0.0,0.0,0.0,0.0,0.0,0.0,0.0,0.0,0.0,0.0,0.0,0.0,0.0,0.0,0.0,0.0,0.0,0.0,0.0,0.0,0.0,0.0,0.0,0.0,0.0,0.0,0.0,0.0,0.0,0.0,0.0,0.0,0.0,0.0,0.0,0.0,0.0,0.0,0.0,0.0,0.0,0.0,0.0,0.0,0.0,0.0,0.0,0.0,0.0,0.0,0.0,0.0,0.0,0.0,0.0,0.0,0.0,0.0,0.0,0.0,0.0,0.0,0.0,0.0,0.0,0.0,0.0,0.0,0.0,0.0,0.0,0.0,0.0,0.0,0.0,0.0,0.0,0.0,0.0,0.0,0.0,0.0,0.0,0.0,0.0,0.0,0.0,0.0,0.0,0.0,0.0,0.0,0.0,0.0,0.0,0.0,0.0,0.0,0.0,0.0,0.0,0.0,0.0,0.0,1.0,1.0,1.0,1.0,1.0,1.0,1.0,1.0,1.0,1.0,1.0,0.98,0.21,0.0,0.0,0.0,0.0,0.0,0.0,0.0,0.0,0.0,0.0,0.0,0.0,0.0,0.0,0.0,0.0,0.0,0.0,0.0,0.0,0.0,0.0,0.0,0.0,0.0,0.0,0.0,0.0,0.7,0.98,0.63,1.0,1.0,0.99,0.99,1.0,0.23,0.75,0.0,0.0,0.0,0.0,0.0,0.0,0.0,0.0,0.0,0.0,0.0,0.0,0.0,0.0,0.0,0.0,0.0,0.0,1.0],[0.0,0.0,0.0,0.0,0.0,0.0,0.0,0.0,0.0,0.0,0.99,0.99,1.0,1.0,0.72,0.0,1.0,0.82,0.0,0.0,0.0,0.0,0.0,0.0,0.0,0.0,0.0,0.0,0.0,0.0,0.0,0.0,0.01,0.0,0.99,0.09,0.0,0.13,0.0,0.0,0.0,0.0,0.0,0.0,0.0,0.0,0.0,0.0,0.0,0.0,0.0,0.0,0.0,0.0,0.0,0.0,0.0,0.0,0.99,1.0,0.98,0.07,0.03,0.0,0.0,0.0,0.0,0.0,0.0,0.0,0.0,0.0,0.0,0.0,0.0,0.0,0.0,0.0,0.0,0.0,0.0,0.0,0.0,0.0,0.0,0.0,0.0,0.0,0.0,0.0,0.0,0.0,0.0,0.0,0.0,0.0,0.0,0.0,0.0,0.0,0.0,0.0,0.0,0.0,0.0,0.0,0.0,0.0,0.0,0.0,0.0,0.0,0.0,0.0,0.0,0.0,0.0,0.0,0.0,0.0,0.0,0.0,0.0,0.0,0.0,0.0,0.0,0.0,0.0,0.0,0.0,0.0,0.0,0.0,0.0,0.0,0.0,0.0,0.0,0.0,0.0,0.0,0.0,0.0,0.0,0.0,0.0,0.0,0.0,0.0,0.0,0.0,0.0,0.0,0.0,0.0,0.0,0.0,0.0,0.0,0.0,0.0,0.0,0.0,0.0,0.0,0.0,0.0,0.0,0.0,1.0,1.0,1.0,1.0,1.0,1.0,1.0,1.0,1.0,1.0,1.0,1.0,1.0,0.03,0.0,0.0,0.0,0.0,0.0,0.0,0.0,0.0,0.0,0.0,0.0,0.02,0.0,0.0,0.0,0.0,0.0,0.0,0.0,0.0,0.0,0.0,0.9,0.63,1.0,1.0,0.0,0.88,1.0,0.75,1.0,1.0,1.0,1.0,1.0,0.02,0.01,0.0,0.0,0.0,0.0,0.0,0.0,0.0,0.0,0.0,0.0,0.0,0.0,0.0,0.0,0.0,0.0,0.0,0.0,1.0],[0.0,0.0,0.0,0.0,0.0,0.0,0.0,0.0,0.0,0.97,0.99,0.99,1.0,0.02,0.0,0.0,0.97,0.0,0.0,0.0,0.0,0.0,0.0,0.0,0.0,0.0,0.0,0.0,0.0,0.0,0.0,0.0,0.0,0.0,0.34,0.02,0.0,0.63,0.0,0.0,0.0,0.0,0.0,0.0,0.0,0.0,0.0,0.0,0.0,0.0,0.0,0.0,0.0,0.0,0.0,0.0,0.0,0.0,0.99,1.0,1.0,0.43,0.6,0.03,0.0,0.0,0.0,0.0,0.0,0.0,0.0,0.0,0.0,0.0,0.0,0.0,0.0,0.0,0.0,0.0,0.0,0.0,0.0,0.0,0.0,0.0,0.0,0.0,0.0,0.0,0.0,0.0,0.0,0.0,0.0,0.0,0.0,0.0,0.0,0.0,0.0,0.0,0.0,0.0,0.0,0.0,0.0,0.0,0.0,0.0,0.0,0.0,0.0,0.0,0.0,0.0,0.0,0.0,0.0,0.0,0.0,0.0,0.0,0.0,0.0,0.0,0.0,0.0,0.0,0.0,0.0,0.0,0.0,0.0,0.0,0.0,0.0,0.0,0.0,0.0,0.0,0.0,0.0,0.0,0.0,0.0,0.0,0.0,0.0,0.0,0.0,0.0,0.0,0.0,0.0,0.0,0.0,0.0,0.0,0.0,0.0,0.0,0.0,0.0,0.0,0.0,0.0,0.0,0.0,0.0,1.0,1.0,1.0,1.0,1.0,1.0,1.0,1.0,1.0,1.0,1.0,1.0,1.0,1.0,1.0,0.91,0.0,0.15,0.0,0.0,0.0,0.0,0.26,0.1,0.08,1.0,1.0,1.0,0.96,0.0,0.01,0.0,0.0,0.0,0.27,0.9,1.0,1.0,1.0,1.0,1.0,0.0,0.0,0.0,0.01,0.99,0.98,0.98,0.97,0.0,0.0,0.0,0.0,0.0,0.0,0.0,0.0,0.0,0.0,0.0,0.0,0.0,0.0,0.0,0.0,0.0,0.0,0.0,0.0,0.99],[0.0,0.0,0.0,0.0,0.0,0.0,0.0,0.0,0.0,0.98,0.99,0.99,1.0,0.0,0.0,0.0,0.75,0.0,0.0,0.0,0.0,0.0,0.0,0.0,0.0,0.0,0.0,0.0,0.0,0.0,0.0,0.0,0.0,0.0,0.01,0.0,0.0,0.01,0.0,0.0,0.0,0.0,0.0,0.0,0.0,0.0,0.0,0.0,0.0,0.0,0.0,0.0,0.0,0.0,0.0,0.0,0.0,0.0,0.99,0.99,0.99,0.39,0.7,0.03,0.0,0.0,0.0,0.0,0.0,0.0,0.0,0.0,0.0,0.0,0.0,0.0,0.0,0.0,0.0,0.0,0.0,0.0,0.0,0.0,0.0,0.0,0.0,0.0,0.0,0.0,0.0,0.0,0.0,0.0,0.0,0.0,0.19,0.0,0.0,0.0,0.0,0.0,0.0,0.0,0.0,0.0,0.0,0.0,0.0,0.0,0.0,0.0,0.0,0.0,0.0,0.0,0.0,0.0,0.0,0.0,0.0,0.0,0.0,0.0,0.0,0.0,0.0,0.0,0.0,0.0,0.0,0.0,0.0,0.0,0.0,0.0,0.0,0.0,0.0,0.0,0.0,0.0,0.0,0.0,0.0,0.0,0.0,0.0,0.0,0.0,0.0,0.0,0.0,0.0,0.0,0.0,0.0,0.0,0.0,0.0,0.0,0.0,0.0,0.0,0.0,0.0,0.0,0.0,0.0,0.0,1.0,1.0,1.0,1.0,1.0,1.0,1.0,1.0,1.0,1.0,1.0,1.0,1.0,1.0,1.0,1.0,1.0,1.0,0.02,0.0,0.0,1.0,0.98,0.92,0.88,1.0,1.0,1.0,0.99,0.84,0.83,0.0,0.0,0.0,0.98,0.97,1.0,1.0,1.0,1.0,1.0,0.0,0.0,0.0,0.0,0.65,0.79,0.69,0.8,0.0,0.0,0.0,0.0,0.0,0.0,0.0,0.0,0.0,0.0,0.0,0.0,0.0,0.0,0.0,0.0,0.0,0.0,0.0,0.0,0.16],[0.0,0.0,0.0,0.0,0.0,0.0,0.0,0.0,0.0,0.85,1.0,1.0,1.0,0.0,0.0,0.0,0.0,0.0,0.0,0.0,0.0,0.0,0.0,0.0,0.0,0.0,0.0,0.0,0.0,0.0,0.0,0.0,0.0,0.0,0.0,0.0,0.0,0.0,0.0,0.0,0.0,0.0,0.0,0.0,0.0,0.0,0.0,0.0,0.0,0.0,0.0,0.0,0.0,0.0,0.0,0.0,0.0,0.0,0.99,0.99,0.99,0.79,0.75,0.05,0.01,0.0,0.0,0.0,0.0,0.0,0.0,0.0,0.0,0.0,0.0,0.0,0.0,0.0,0.0,0.0,0.0,0.0,0.0,0.0,0.0,0.0,0.0,0.0,0.0,0.0,0.0,0.0,0.0,0.0,0.0,0.0,0.0,0.0,0.0,0.0,0.0,0.0,0.0,0.0,0.0,0.0,0.0,0.0,0.0,0.0,0.0,0.0,0.0,0.0,0.0,0.0,0.0,0.0,0.0,0.0,0.0,0.0,0.0,0.0,0.0,0.0,0.0,0.0,0.0,0.0,0.0,0.0,0.0,0.0,0.0,0.0,0.0,0.0,0.0,0.0,0.0,0.0,0.0,0.0,0.0,0.0,0.0,0.0,0.0,0.0,0.0,0.0,0.0,0.0,0.0,0.0,0.0,0.0,0.0,0.0,0.0,0.0,0.0,0.0,0.0,0.0,0.0,0.0,0.0,0.0,1.0,1.0,1.0,1.0,1.0,1.0,1.0,1.0,1.0,1.0,1.0,1.0,1.0,1.0,1.0,1.0,1.0,1.0,0.96,0.01,0.99,1.0,1.0,0.99,0.97,1.0,1.0,1.0,1.0,1.0,1.0,0.0,0.0,0.0,1.0,1.0,1.0,1.0,1.0,1.0,1.0,0.0,0.0,0.0,0.0,0.0,0.08,0.08,0.09,0.0,0.0,0.0,0.0,0.0,0.0,0.0,0.0,0.0,0.0,0.0,0.0,0.0,0.0,0.0,0.0,0.0,0.0,0.0,0.0,0.0],[0.0,0.0,0.0,0.0,0.0,0.0,0.0,0.0,0.0,0.86,1.0,0.98,0.99,0.0,0.0,0.0,0.0,0.0,0.0,0.0,0.0,0.0,0.0,0.0,0.0,0.0,0.0,0.0,0.0,0.0,0.0,0.0,0.0,0.0,0.0,0.0,0.0,0.0,0.0,0.0,0.0,0.0,0.0,0.0,0.0,0.0,0.0,0.0,0.0,0.0,0.0,0.0,0.0,0.0,0.0,0.0,0.0,0.0,0.99,0.39,0.97,0.74,0.76,0.12,0.02,0.0,0.0,0.0,0.02,0.0,0.0,0.0,0.0,0.0,0.0,0.0,0.0,0.0,0.0,0.0,0.0,0.0,0.0,0.0,0.0,0.0,0.0,0.0,0.0,0.0,0.0,0.0,0.0,0.0,0.0,0.0,0.24,0.0,0.0,0.01,0.0,0.0,0.0,0.0,0.0,0.0,0.0,0.0,0.0,0.0,0.0,0.0,0.0,0.0,0.0,0.0,0.0,0.0,0.0,0.0,0.0,0.0,0.0,0.0,0.0,0.0,0.0,0.0,0.0,0.0,0.0,0.0,0.0,0.0,0.0,0.0,0.0,0.0,0.0,0.0,0.0,0.0,0.0,0.0,0.0,0.0,0.0,0.0,0.0,0.0,0.0,0.0,0.0,0.0,0.0,0.0,0.0,0.0,0.0,0.0,0.0,0.0,0.0,0.0,0.0,0.0,0.0,0.0,0.0,0.0,1.0,1.0,1.0,1.0,1.0,1.0,0.98,1.0,1.0,1.0,1.0,1.0,1.0,1.0,1.0,1.0,1.0,1.0,1.0,1.0,1.0,1.0,1.0,1.0,1.0,1.0,1.0,1.0,1.0,1.0,1.0,0.82,0.0,0.71,1.0,1.0,1.0,1.0,1.0,1.0,1.0,0.0,0.0,0.0,0.0,0.0,0.0,0.0,0.0,0.0,0.0,0.0,0.0,0.0,0.0,0.0,0.0,0.0,0.0,0.0,0.0,0.0,0.0,0.0,0.0,0.0,0.0,0.0,0.0,0.0],[0.0,0.0,0.0,0.0,0.0,0.0,0.0,0.0,0.0,0.0,0.61,0.95,0.97,0.0,0.0,0.0,0.0,0.0,0.0,0.0,0.0,0.0,0.0,0.0,0.0,0.0,0.0,0.0,0.0,0.0,0.0,0.0,0.0,0.0,0.0,0.0,0.0,0.0,0.0,0.0,0.0,0.0,0.0,0.0,0.0,0.0,0.0,0.0,0.0,0.0,0.0,0.0,0.0,0.0,0.0,0.0,0.0,0.0,0.15,0.01,0.71,0.74,0.75,0.41,0.03,0.0,0.0,0.0,0.0,0.0,0.0,0.0,0.0,0.0,0.0,0.0,0.0,0.0,0.0,0.0,0.0,0.0,0.0,0.0,0.0,0.0,0.0,0.0,0.0,0.0,0.0,0.0,0.02,0.0,0.0,0.0,0.01,0.0,0.0,0.0,0.0,0.0,0.0,0.0,0.0,0.0,0.0,0.0,0.0,0.0,0.0,0.0,0.0,0.0,0.0,0.0,0.0,0.0,0.0,0.0,0.0,0.0,0.0,0.0,0.0,0.0,0.0,0.0,0.0,0.0,0.0,0.0,0.0,0.0,0.0,0.0,0.0,0.0,0.0,0.0,0.0,0.0,0.0,0.0,0.0,0.0,0.0,0.0,0.0,0.0,0.0,0.0,0.0,0.0,0.0,0.0,0.0,0.0,0.0,0.0,0.0,0.0,0.0,0.0,0.0,0.0,0.0,0.0,0.0,0.0,1.0,1.0,1.0,1.0,1.0,1.0,0.21,1.0,1.0,1.0,1.0,1.0,1.0,1.0,1.0,1.0,1.0,1.0,1.0,1.0,1.0,1.0,1.0,1.0,1.0,1.0,1.0,1.0,1.0,1.0,0.99,0.0,0.0,0.0,1.0,1.0,1.0,1.0,1.0,1.0,1.0,0.0,0.0,0.0,0.0,0.0,0.0,0.0,0.0,0.0,0.0,0.0,0.0,0.0,0.0,0.0,0.0,0.0,0.0,0.0,0.0,0.0,0.0,0.0,0.0,0.0,0.0,0.0,0.0,0.0],[0.0,0.0,0.0,0.0,0.0,0.0,0.0,0.0,0.0,0.0,0.02,0.27,0.01,0.0,0.0,0.0,0.0,0.0,0.0,0.0,0.0,0.0,0.0,0.0,0.0,0.0,0.0,0.0,0.0,0.0,0.0,0.0,0.0,0.0,0.0,0.0,0.0,0.0,0.0,0.0,0.0,0.0,0.0,0.0,0.0,0.0,0.0,0.0,0.0,0.0,0.0,0.0,0.0,0.0,0.0,0.0,0.0,0.0,0.0,0.0,0.19,0.5,0.73,0.61,0.1,0.01,0.0,0.0,0.0,0.0,0.0,0.0,0.0,0.0,0.0,0.0,0.0,0.0,0.0,0.0,0.0,0.0,0.0,0.0,0.0,0.0,0.0,0.0,0.0,0.0,0.0,0.0,0.07,0.0,0.0,0.54,0.11,0.0,0.0,0.7,0.0,0.0,0.0,0.0,0.0,0.0,0.0,0.0,0.0,0.0,0.0,0.0,0.0,0.0,0.0,0.0,0.0,0.0,0.0,0.0,0.0,0.0,0.0,0.0,0.0,0.0,0.0,0.0,0.0,0.0,0.0,0.0,0.0,0.0,0.0,0.0,0.0,0.0,0.0,0.0,0.0,0.0,0.0,0.0,0.0,0.0,0.0,0.0,0.0,0.0,0.0,0.0,0.0,0.0,0.0,0.0,0.0,0.0,0.0,0.0,0.0,0.0,0.0,0.0,0.0,0.0,0.0,0.0,0.0,0.0,1.0,1.0,1.0,1.0,1.0,0.07,0.0,0.03,1.0,1.0,1.0,1.0,1.0,1.0,1.0,1.0,1.0,1.0,1.0,1.0,1.0,1.0,1.0,1.0,1.0,1.0,1.0,1.0,1.0,1.0,1.0,0.78,0.0,0.02,1.0,1.0,1.0,1.0,1.0,1.0,1.0,0.0,0.0,0.0,0.0,0.0,0.0,0.0,0.0,0.0,0.0,0.0,0.0,0.0,0.0,0.0,0.0,0.0,0.0,0.0,0.0,0.0,0.0,0.0,0.0,0.0,0.0,0.0,0.0,0.0],[0.0,0.0,0.0,0.0,0.0,0.0,0.0,0.0,0.0,0.02,0.02,0.0,0.0,0.0,0.0,0.0,0.0,0.0,0.0,0.0,0.0,0.0,0.0,0.0,0.0,0.0,0.0,0.0,0.0,0.0,0.0,0.0,0.0,0.0,0.0,0.0,0.0,0.0,0.0,0.0,0.0,0.0,0.0,0.0,0.0,0.0,0.0,0.0,0.0,0.0,0.0,0.0,0.0,0.0,0.0,0.0,0.0,0.0,0.01,0.0,0.13,0.29,0.76,0.36,0.39,0.02,0.0,0.0,0.03,0.0,0.0,0.0,0.0,0.0,0.0,0.0,0.0,0.0,0.0,0.0,0.0,0.0,0.0,0.0,0.0,0.0,0.0,0.0,0.0,0.0,0.0,0.0,0.02,0.0,0.0,0.98,0.99,0.0,0.0,1.0,0.0,0.0,0.0,0.0,0.0,0.0,0.0,0.0,0.0,0.0,0.0,0.0,0.0,0.0,0.0,0.0,0.0,0.0,0.0,0.0,0.0,0.0,0.0,0.0,0.0,0.0,0.0,0.0,0.0,0.0,0.0,0.0,0.0,0.0,0.0,0.0,0.0,0.0,0.0,0.0,0.0,0.0,0.0,0.0,0.0,0.0,0.0,0.0,0.0,0.0,0.0,0.0,0.0,0.0,0.0,0.0,0.0,0.0,0.0,0.0,0.0,0.0,0.0,0.0,0.0,0.0,0.0,0.0,0.0,0.0,1.0,1.0,1.0,1.0,0.02,0.0,0.0,0.0,1.0,1.0,1.0,1.0,1.0,1.0,1.0,1.0,1.0,1.0,1.0,1.0,1.0,1.0,1.0,1.0,1.0,1.0,1.0,1.0,1.0,1.0,1.0,1.0,1.0,1.0,1.0,1.0,1.0,1.0,1.0,1.0,1.0,0.0,0.0,0.0,0.0,0.0,0.0,0.0,0.0,0.0,0.0,0.0,0.0,0.0,0.0,0.0,0.0,0.0,0.0,0.0,0.0,0.0,0.0,0.0,0.0,0.0,0.0,0.0,0.0,0.0],[0.0,0.0,0.0,0.0,0.0,0.0,0.0,0.0,0.0,0.0,0.0,0.0,0.0,0.0,0.0,0.0,0.0,0.0,0.0,0.0,0.0,0.0,0.0,0.0,0.0,0.0,0.0,0.0,0.0,0.0,0.0,0.0,0.0,0.0,0.0,0.0,0.0,0.0,0.0,0.0,0.0,0.0,0.0,0.0,0.0,0.0,0.0,0.0,0.0,0.0,0.0,0.0,0.0,0.0,0.0,0.0,0.0,0.0,0.0,0.0,0.06,0.23,0.76,0.37,0.72,0.03,0.0,0.0,0.02,0.0,0.0,0.0,0.0,0.0,0.0,0.0,0.0,0.0,0.0,0.0,0.0,0.0,0.0,0.0,0.0,0.0,0.0,0.0,0.0,0.0,0.0,0.0,0.02,0.0,0.0,1.0,0.97,0.0,0.0,1.0,0.0,0.0,0.0,0.0,0.0,0.0,0.0,0.0,0.0,0.0,0.0,0.0,0.0,0.0,0.0,0.0,0.0,0.0,0.0,0.0,0.0,0.0,0.0,0.0,0.0,0.0,0.0,0.0,0.0,0.0,0.0,0.0,0.0,0.0,0.0,0.0,0.0,0.0,0.0,0.0,0.0,0.0,0.0,0.0,0.0,0.0,0.0,0.0,0.0,0.0,0.0,0.0,0.0,0.0,0.0,0.0,0.0,0.0,0.0,0.0,0.0,0.0,0.0,0.0,0.0,0.0,0.0,0.0,0.0,0.0,1.0,1.0,0.96,0.0,0.0,0.0,0.0,0.0,0.91,1.0,1.0,1.0,1.0,1.0,1.0,1.0,1.0,1.0,1.0,1.0,1.0,1.0,1.0,1.0,1.0,1.0,1.0,1.0,1.0,1.0,1.0,1.0,1.0,1.0,1.0,1.0,1.0,1.0,1.0,1.0,1.0,0.0,0.0,0.0,0.0,0.0,0.0,0.0,0.0,0.0,0.0,0.0,0.0,0.0,0.0,0.0,0.0,0.0,0.0,0.0,0.0,0.0,0.0,0.0,0.0,0.0,0.0,0.0,0.0,0.0],[0.0,0.0,0.0,0.0,0.0,0.0,0.0,0.0,0.0,0.0,0.01,0.01,0.0,0.0,0.0,0.0,0.0,0.0,0.0,0.0,0.0,0.0,0.0,0.0,0.0,0.0,0.0,0.0,0.0,0.0,0.0,0.0,0.0,0.0,0.0,0.0,0.0,0.0,0.0,0.0,0.0,0.0,0.0,0.0,0.0,0.0,0.0,0.0,0.0,0.0,0.0,0.0,0.0,0.0,0.0,0.0,0.0,0.0,0.0,0.0,0.04,0.24,0.79,0.75,0.81,0.09,0.0,0.0,0.06,0.0,0.0,0.0,0.0,0.0,0.0,0.0,0.0,0.0,0.0,0.0,0.0,0.0,0.0,0.0,0.0,0.0,0.0,0.0,0.0,0.0,0.0,0.0,0.04,0.0,0.0,0.76,0.08,0.0,0.0,0.99,0.0,0.0,0.0,0.0,0.0,0.0,0.0,0.0,0.0,0.0,0.0,0.0,0.0,0.0,0.0,0.0,0.0,0.0,0.0,0.0,0.0,0.0,0.0,0.0,0.0,0.0,0.0,0.0,0.0,0.0,0.0,0.0,0.0,0.0,0.0,0.0,0.0,0.0,0.0,0.0,0.0,0.0,0.0,0.0,0.0,0.0,0.0,0.0,0.0,0.0,0.0,0.0,0.0,0.0,0.0,0.0,0.0,0.0,0.0,0.0,0.0,0.0,0.0,0.0,0.0,0.0,0.0,0.0,0.0,0.0,0.87,1.0,0.01,0.0,0.0,0.0,0.0,0.0,0.0,1.0,1.0,1.0,1.0,1.0,1.0,1.0,1.0,1.0,1.0,1.0,1.0,1.0,1.0,1.0,1.0,1.0,1.0,1.0,1.0,1.0,1.0,0.99,0.98,0.99,1.0,1.0,1.0,1.0,1.0,1.0,1.0,0.0,0.0,0.0,0.0,0.0,0.0,0.0,0.0,0.0,0.0,0.0,0.0,0.0,0.0,0.0,0.0,0.0,0.0,0.0,0.0,0.0,0.0,0.0,0.0,0.0,0.0,0.0,0.0,0.0],[0.0,0.0,0.0,0.0,0.0,0.0,0.0,0.0,0.0,0.02,0.09,0.08,0.0,0.0,0.0,0.0,0.0,0.0,0.0,0.0,0.0,0.0,0.0,0.0,0.0,0.0,0.0,0.0,0.0,0.0,0.0,0.0,0.0,0.0,0.0,0.0,0.0,0.0,0.0,0.0,0.0,0.0,0.0,0.0,0.0,0.0,0.0,0.0,0.0,0.0,0.0,0.0,0.0,0.0,0.0,0.0,0.0,0.0,0.0,0.0,0.08,0.61,0.82,0.74,0.84,0.68,0.0,0.0,0.57,0.01,0.0,0.0,0.0,0.0,0.0,0.0,0.0,0.0,0.0,0.0,0.0,0.0,0.0,0.0,0.0,0.0,0.0,0.0,0.0,0.0,0.0,0.0,0.1,0.0,0.0,0.15,0.11,0.0,0.03,0.97,0.0,0.0,0.0,0.0,0.0,0.0,0.0,0.0,0.0,0.0,0.0,0.0,0.0,0.0,0.0,0.0,0.0,0.0,0.0,0.0,0.0,0.0,0.0,0.0,0.0,0.0,0.0,0.0,0.0,0.0,0.0,0.0,0.0,0.0,0.0,0.0,0.0,0.0,0.0,0.0,0.0,0.0,0.0,0.0,0.0,0.0,0.0,0.0,0.0,0.0,0.0,0.0,0.0,0.0,0.0,0.0,0.0,0.0,0.0,0.0,0.0,0.0,0.0,0.0,0.0,0.0,0.0,0.0,0.0,0.0,0.9,0.99,0.68,0.01,0.0,0.0,0.0,0.0,0.15,1.0,1.0,1.0,1.0,1.0,1.0,1.0,1.0,1.0,1.0,1.0,1.0,1.0,1.0,1.0,1.0,1.0,1.0,1.0,1.0,1.0,1.0,0.98,0.93,0.92,1.0,0.99,1.0,0.99,1.0,1.0,1.0,0.0,0.0,0.0,0.0,0.0,0.0,0.0,0.0,0.0,0.0,0.0,0.0,0.0,0.0,0.0,0.0,0.0,0.0,0.0,0.0,0.0,0.0,0.0,0.0,0.0,0.0,0.0,0.0,0.0],[0.0,0.0,0.0,0.0,0.0,0.0,0.0,0.0,0.0,0.0,0.01,0.01,0.0,0.0,0.0,0.0,0.0,0.0,0.0,0.0,0.0,0.0,0.0,0.0,0.0,0.0,0.0,0.0,0.0,0.0,0.0,0.0,0.0,0.0,0.0,0.0,0.0,0.0,0.0,0.0,0.0,0.0,0.0,0.0,0.0,0.0,0.0,0.0,0.0,0.0,0.0,0.0,0.0,0.0,0.0,0.0,0.0,0.0,0.0,0.0,0.02,0.12,0.71,0.67,0.77,0.08,0.0,0.0,0.02,0.0,0.0,0.0,0.0,0.0,0.0,0.0,0.0,0.0,0.0,0.0,0.0,0.0,0.0,0.0,0.0,0.0,0.0,0.0,0.0,0.0,0.0,0.0,0.05,0.0,0.0,0.87,0.06,0.0,0.02,0.99,0.0,0.0,0.0,0.0,0.0,0.0,0.0,0.0,0.0,0.0,0.0,0.0,0.0,0.0,0.0,0.0,0.0,0.0,0.0,0.0,0.0,0.0,0.0,0.0,0.0,0.0,0.0,0.0,0.0,0.0,0.0,0.0,0.0,0.0,0.0,0.0,0.0,0.0,0.0,0.0,0.0,0.0,0.0,0.0,0.0,0.0,0.0,0.0,0.0,0.0,0.0,0.0,0.0,0.0,0.0,0.0,0.0,0.0,0.0,0.0,0.0,0.0,0.0,0.0,0.0,0.0,0.0,0.0,0.0,0.0,0.01,0.01,0.0,0.0,0.0,0.0,0.0,0.0,0.0,0.02,0.96,1.0,1.0,1.0,1.0,1.0,1.0,1.0,1.0,1.0,1.0,1.0,1.0,1.0,1.0,1.0,1.0,1.0,1.0,0.99,0.99,0.98,0.91,0.76,1.0,0.76,1.0,0.71,1.0,1.0,1.0,0.0,0.0,0.0,0.0,0.0,0.0,0.0,0.0,0.0,0.0,0.0,0.0,0.0,0.0,0.0,0.0,0.0,0.0,0.0,0.0,0.0,0.0,0.0,0.0,0.0,0.0,0.0,0.0,0.0],[0.0,0.0,0.0,0.0,0.0,0.0,0.0,0.0,0.0,0.0,0.0,0.0,0.0,0.0,0.0,0.0,0.0,0.0,0.0,0.0,0.0,0.0,0.0,0.0,0.0,0.0,0.0,0.0,0.0,0.0,0.0,0.0,0.0,0.0,0.0,0.0,0.0,0.0,0.0,0.0,0.0,0.0,0.0,0.0,0.0,0.0,0.0,0.0,0.0,0.0,0.0,0.0,0.0,0.0,0.0,0.0,0.0,0.0,0.0,0.0,0.0,0.06,0.39,0.15,0.78,0.05,0.0,0.0,0.01,0.0,0.0,0.0,0.0,0.0,0.0,0.0,0.0,0.0,0.0,0.0,0.0,0.0,0.0,0.0,0.0,0.0,0.0,0.0,0.0,0.0,0.0,0.0,0.02,0.0,0.0,0.99,0.03,0.0,0.23,1.0,0.0,0.0,0.01,0.0,0.0,0.0,0.0,0.0,0.0,0.0,0.0,0.0,0.0,0.0,0.0,0.0,0.0,0.0,0.0,0.0,0.0,0.0,0.0,0.0,0.0,0.0,0.0,0.0,0.0,0.0,0.0,0.0,0.0,0.0,0.0,0.0,0.0,0.0,0.0,0.0,0.0,0.0,0.0,0.0,0.0,0.0,0.0,0.0,0.0,0.0,0.0,0.0,0.0,0.0,0.0,0.0,0.0,0.0,0.0,0.0,0.0,0.0,0.0,0.0,0.0,0.0,0.0,0.0,0.0,0.0,0.0,0.0,0.0,0.0,0.0,0.0,0.0,0.0,0.0,0.0,0.01,1.0,1.0,1.0,1.0,1.0,1.0,1.0,1.0,1.0,1.0,1.0,1.0,1.0,1.0,1.0,1.0,1.0,1.0,0.99,0.99,0.97,0.82,0.58,0.99,0.6,1.0,0.0,1.0,1.0,1.0,0.0,0.0,0.0,0.0,0.0,0.0,0.0,0.0,0.0,0.0,0.0,0.0,0.0,0.0,0.0,0.0,0.0,0.0,0.0,0.0,0.0,0.0,0.0,0.0,0.0,0.0,0.0,0.0,0.0],[0.0,0.0,0.0,0.0,0.0,0.0,0.0,0.0,0.0,0.0,0.0,0.0,0.0,0.0,0.0,0.0,0.0,0.0,0.0,0.0,0.0,0.0,0.0,0.0,0.0,0.0,0.0,0.0,0.0,0.0,0.0,0.0,0.0,0.0,0.0,0.0,0.0,0.0,0.0,0.0,0.0,0.0,0.0,0.0,0.0,0.0,0.0,0.0,0.0,0.0,0.0,0.0,0.0,0.0,0.0,0.0,0.0,0.0,0.0,0.0,0.01,0.07,0.41,0.11,0.49,0.04,0.0,0.0,0.01,0.0,0.0,0.0,0.0,0.0,0.0,0.0,0.0,0.0,0.0,0.0,0.0,0.0,0.0,0.0,0.0,0.0,0.0,0.0,0.0,0.0,0.0,0.0,0.1,0.0,0.0,0.99,0.91,0.0,0.66,1.0,0.0,0.0,0.0,0.0,0.0,0.0,0.0,0.0,0.0,0.0,0.0,0.0,0.0,0.0,0.0,0.0,0.0,0.0,0.0,0.0,0.0,0.0,0.0,0.0,0.0,0.0,0.0,0.0,0.0,0.0,0.0,0.0,0.0,0.0,0.0,0.0,0.0,0.0,0.0,0.0,0.0,0.0,0.0,0.0,0.0,0.0,0.0,0.0,0.0,0.0,0.0,0.0,0.0,0.0,0.0,0.0,0.0,0.0,0.0,0.0,0.0,0.0,0.0,0.0,0.0,0.0,0.0,0.0,0.0,0.0,0.01,0.0,0.0,0.0,0.0,0.0,0.0,0.0,0.0,0.0,0.99,1.0,1.0,1.0,1.0,1.0,1.0,1.0,1.0,1.0,1.0,1.0,1.0,1.0,1.0,1.0,1.0,1.0,1.0,1.0,0.99,0.98,0.84,0.85,1.0,0.97,1.0,0.19,1.0,1.0,1.0,0.0,0.0,0.0,0.0,0.0,0.0,0.0,0.0,0.0,0.0,0.0,0.0,0.0,0.0,0.0,0.0,0.0,0.0,0.0,0.0,0.0,0.0,0.0,0.0,0.0,0.0,0.0,0.0,0.0],[0.0,0.0,0.0,0.0,0.0,0.0,0.0,0.0,0.0,0.0,0.0,0.0,0.0,0.0,0.0,0.0,0.0,0.0,0.0,0.0,0.0,0.0,0.0,0.0,0.0,0.0,0.0,0.0,0.0,0.0,0.0,0.0,0.0,0.0,0.0,0.0,0.0,0.0,0.0,0.0,0.0,0.0,0.0,0.0,0.0,0.0,0.0,0.0,0.0,0.0,0.0,0.0,0.0,0.0,0.0,0.0,0.0,0.0,0.0,0.0,0.03,0.16,0.69,0.14,0.32,0.05,0.0,0.0,0.01,0.0,0.0,0.0,0.0,0.0,0.0,0.0,0.0,0.0,0.0,0.0,0.0,0.0,0.0,0.0,0.0,0.0,0.0,0.0,0.0,0.0,0.0,0.0,0.51,0.0,0.0,0.99,0.97,0.0,0.02,1.0,0.0,0.0,0.0,0.0,0.0,0.0,0.0,0.0,0.0,0.0,0.0,0.0,0.0,0.0,0.0,0.0,0.0,0.0,0.0,0.0,0.0,0.0,0.0,0.0,0.0,0.0,0.0,0.0,0.0,0.0,0.0,0.0,0.0,0.0,0.0,0.0,0.0,0.0,0.0,0.0,0.0,0.0,0.0,0.0,0.0,0.0,0.0,0.0,0.0,0.0,0.0,0.0,0.0,0.0,0.0,0.0,0.0,0.0,0.0,0.0,0.0,0.0,0.0,0.0,0.0,0.0,0.0,0.0,0.0,0.0,0.98,1.0,0.0,0.0,0.0,0.0,0.0,0.0,0.0,1.0,1.0,1.0,1.0,1.0,1.0,1.0,1.0,1.0,1.0,1.0,1.0,1.0,1.0,1.0,1.0,1.0,1.0,1.0,1.0,1.0,1.0,0.99,0.98,0.99,1.0,1.0,1.0,1.0,1.0,1.0,1.0,0.0,0.0,0.0,0.0,0.0,0.0,0.0,0.0,0.0,0.0,0.0,0.0,0.0,0.0,0.0,0.0,0.0,0.0,0.0,0.0,0.0,0.0,0.0,0.0,0.0,0.0,0.0,0.0,0.0],[0.0,0.0,0.0,0.0,0.0,0.0,0.0,0.0,0.0,0.03,0.62,0.39,0.0,0.0,0.0,0.0,0.0,0.0,0.0,0.0,0.0,0.0,0.0,0.0,0.0,0.0,0.0,0.0,0.0,0.0,0.0,0.0,0.0,0.0,0.0,0.0,0.0,0.0,0.0,0.0,0.0,0.0,0.0,0.0,0.0,0.0,0.0,0.0,0.0,0.0,0.0,0.0,0.0,0.0,0.0,0.0,0.0,0.0,0.0,0.0,0.05,0.2,0.6,0.14,0.12,0.06,0.0,0.0,0.04,0.0,0.0,0.0,0.0,0.0,0.0,0.0,0.0,0.0,0.0,0.0,0.0,0.0,0.0,0.0,0.0,0.0,0.0,0.0,0.0,0.0,0.0,0.0,0.89,0.0,0.0,0.96,0.91,0.0,0.05,0.99,0.0,0.0,0.0,0.0,0.0,0.0,0.0,0.0,0.0,0.0,0.0,0.0,0.0,0.0,0.0,0.0,0.0,0.0,0.0,0.0,0.0,0.0,0.0,0.0,0.0,0.0,0.0,0.0,0.0,0.0,0.0,0.0,0.0,0.0,0.0,0.0,0.0,0.0,0.0,0.0,0.0,0.0,0.0,0.0,0.0,0.0,0.0,0.0,0.0,0.0,0.0,0.0,0.0,0.0,0.0,0.0,0.0,0.0,0.0,0.0,0.0,0.0,0.0,0.0,0.0,0.0,0.0,0.0,0.0,0.0,0.97,0.99,0.1,0.0,0.0,0.0,0.0,0.0,0.26,0.98,1.0,1.0,1.0,1.0,1.0,1.0,1.0,1.0,1.0,1.0,1.0,1.0,1.0,1.0,1.0,1.0,1.0,1.0,1.0,1.0,0.99,0.97,0.75,0.95,1.0,0.99,1.0,1.0,1.0,1.0,1.0,0.0,0.0,0.0,0.0,0.0,0.0,0.0,0.0,0.0,0.0,0.0,0.0,0.0,0.0,0.0,0.0,0.0,0.0,0.0,0.0,0.0,0.0,0.0,0.0,0.0,0.0,0.0,0.0,0.0],[0.0,0.0,0.0,0.0,0.0,0.0,0.0,0.0,0.0,0.32,0.57,0.43,0.0,0.0,0.0,0.0,0.0,0.0,0.0,0.0,0.0,0.0,0.0,0.0,0.0,0.0,0.0,0.0,0.0,0.0,0.0,0.0,0.0,0.0,0.0,0.0,0.0,0.0,0.0,0.0,0.0,0.0,0.0,0.0,0.0,0.0,0.0,0.0,0.0,0.0,0.0,0.0,0.0,0.0,0.0,0.0,0.0,0.0,0.0,0.0,0.02,0.1,0.32,0.1,0.08,0.03,0.0,0.0,0.03,0.0,0.0,0.0,0.0,0.0,0.0,0.0,0.0,0.0,0.0,0.0,0.0,0.0,0.0,0.0,0.0,0.0,0.0,0.0,0.0,0.0,0.0,0.0,0.94,0.0,0.01,0.98,0.98,0.01,0.52,0.96,0.0,0.0,0.0,0.0,0.0,0.0,0.0,0.0,0.0,0.0,0.0,0.0,0.0,0.0,0.0,0.0,0.0,0.0,0.0,0.0,0.0,0.0,0.0,0.0,0.0,0.0,0.0,0.0,0.0,0.0,0.0,0.0,0.0,0.0,0.0,0.0,0.0,0.0,0.0,0.0,0.0,0.0,0.0,0.0,0.0,0.0,0.0,0.0,0.0,0.0,0.0,0.0,0.0,0.0,0.0,0.0,0.0,0.0,0.0,0.0,0.0,0.0,0.0,0.0,0.0,0.0,0.0,0.0,0.0,0.0,0.76,0.76,0.12,0.02,0.0,0.0,0.0,0.0,0.1,0.92,0.99,1.0,1.0,1.0,1.0,1.0,1.0,1.0,1.0,1.0,1.0,1.0,1.0,1.0,1.0,1.0,1.0,1.0,0.95,0.88,0.89,0.66,0.58,0.69,0.88,0.88,0.96,0.7,0.99,1.0,1.0,0.0,0.0,0.0,0.0,0.0,0.0,0.0,0.0,0.0,0.0,0.0,0.0,0.0,0.0,0.0,0.0,0.0,0.0,0.0,0.0,0.0,0.0,0.0,0.0,0.0,0.0,0.0,0.0,0.0],[0.0,0.0,0.0,0.0,0.0,0.0,0.0,0.0,0.0,0.35,0.4,0.44,0.0,0.0,0.0,0.0,0.0,0.0,0.0,0.0,0.0,0.0,0.0,0.0,0.0,0.0,0.0,0.0,0.0,0.0,0.0,0.0,0.0,0.0,0.0,0.0,0.0,0.0,0.0,0.0,0.0,0.0,0.0,0.0,0.0,0.0,0.0,0.0,0.0,0.0,0.0,0.0,0.0,0.0,0.0,0.0,0.0,0.0,0.0,0.0,0.03,0.14,0.37,0.09,0.08,0.04,0.0,0.0,0.02,0.0,0.0,0.0,0.0,0.0,0.0,0.0,0.0,0.0,0.0,0.0,0.0,0.0,0.0,0.0,0.0,0.0,0.0,0.0,0.0,0.0,0.0,0.0,0.94,0.01,0.02,0.99,0.96,0.03,0.36,0.98,0.03,0.0,0.0,0.0,0.0,0.0,0.0,0.0,0.0,0.0,0.0,0.0,0.0,0.0,0.0,0.0,0.0,0.0,0.0,0.0,0.0,0.0,0.0,0.0,0.0,0.0,0.0,0.0,0.0,0.0,0.0,0.0,0.0,0.0,0.0,0.0,0.0,0.0,0.0,0.0,0.0,0.0,0.0,0.0,0.0,0.0,0.0,0.0,0.0,0.0,0.0,0.0,0.0,0.0,0.0,0.0,0.0,0.0,0.0,0.0,0.0,0.0,0.0,0.0,0.0,0.0,0.0,0.0,0.0,0.0,0.72,0.69,0.08,0.01,0.0,0.0,0.0,0.0,0.08,0.88,0.97,1.0,1.0,1.0,1.0,1.0,1.0,1.0,1.0,1.0,1.0,1.0,1.0,1.0,1.0,1.0,1.0,1.0,1.0,0.84,0.87,0.48,0.41,0.48,0.86,0.89,1.0,0.56,1.0,1.0,1.0,0.0,0.0,0.0,0.0,0.0,0.0,0.0,0.0,0.0,0.0,0.0,0.0,0.0,0.0,0.0,0.0,0.0,0.0,0.0,0.0,0.0,0.0,0.0,0.0,0.0,0.0,0.0,0.0,0.0],[0.0,0.0,0.0,0.0,0.0,0.0,0.0,0.0,0.0,1.0,0.95,0.0,0.0,0.0,0.0,0.0,0.0,0.0,0.0,0.0,0.0,0.0,0.0,0.0,0.0,0.0,0.0,0.0,0.0,0.0,0.0,0.0,0.0,0.0,0.0,0.0,0.0,0.0,0.0,0.0,0.0,0.0,0.0,0.0,0.0,0.0,0.0,0.0,0.0,0.0,0.0,0.0,0.0,0.0,0.0,0.0,0.0,0.0,0.97,0.0,0.2,0.28,0.8,0.13,0.23,0.02,0.0,0.0,0.46,0.0,0.0,0.0,0.0,0.0,0.0,0.0,0.0,0.0,0.0,0.0,0.0,0.0,0.0,0.0,0.0,0.0,0.0,0.0,0.0,0.0,0.0,0.0,0.0,0.0,0.0,0.53,1.0,0.0,0.0,1.0,0.0,0.0,0.0,0.0,0.0,0.0,0.0,0.0,0.0,0.0,0.0,0.0,0.0,0.0,0.0,0.0,0.0,0.0,0.0,0.0,0.0,0.0,0.0,0.0,0.0,0.0,0.0,0.0,0.0,0.0,0.0,0.0,0.0,0.0,0.0,0.0,0.0,0.0,0.0,0.0,0.0,0.0,0.0,0.0,0.0,0.0,0.0,0.0,0.0,0.0,0.0,0.0,0.0,0.0,0.0,0.0,0.0,0.0,0.0,0.0,0.0,0.0,0.0,0.0,0.0,0.0,0.0,0.0,0.0,0.0,1.0,1.0,1.0,1.0,0.98,0.0,0.0,0.02,1.0,1.0,1.0,1.0,1.0,1.0,1.0,1.0,1.0,1.0,1.0,1.0,1.0,1.0,1.0,1.0,1.0,1.0,1.0,1.0,1.0,1.0,1.0,1.0,1.0,1.0,1.0,1.0,1.0,1.0,1.0,1.0,1.0,0.0,0.0,0.0,0.0,0.0,0.0,0.0,0.0,0.0,0.0,0.0,0.0,0.0,0.0,0.0,0.0,0.0,0.0,0.0,0.0,0.0,0.0,0.0,0.0,0.0,0.0,0.0,0.0,0.0],[0.0,0.0,0.0,0.0,0.0,0.0,0.0,0.0,0.0,1.0,0.5,0.0,0.0,0.0,0.0,0.0,0.0,0.0,0.0,0.0,0.0,0.0,0.0,0.0,0.0,0.0,0.0,0.0,0.0,0.0,0.0,0.0,0.0,0.0,0.0,0.0,0.0,0.0,0.0,0.0,0.0,0.0,0.0,0.0,0.0,0.0,0.0,0.0,0.0,0.0,0.0,0.0,0.0,0.0,0.0,0.0,0.0,0.0,0.98,0.0,0.12,0.2,0.63,0.05,0.45,0.06,0.0,0.0,0.82,0.0,0.0,0.0,0.11,0.0,0.0,0.0,0.0,0.0,0.0,0.0,0.0,0.0,0.0,0.0,0.0,0.0,0.0,0.0,0.0,0.0,0.0,0.0,0.0,0.0,0.0,0.66,1.0,0.0,0.0,1.0,0.0,0.0,0.0,0.0,0.0,0.0,0.0,0.0,0.0,0.0,0.0,0.0,0.0,0.0,0.0,0.0,0.0,0.0,0.0,0.0,0.0,0.0,0.0,0.0,0.0,0.0,0.0,0.0,0.0,0.0,0.0,0.0,0.0,0.0,0.0,0.0,0.0,0.0,0.0,0.0,0.0,0.0,0.0,0.0,0.0,0.0,0.0,0.0,0.0,0.0,0.0,0.0,0.0,0.0,0.0,0.0,0.0,0.0,0.0,0.0,0.0,0.0,0.0,0.0,0.0,0.0,0.0,0.0,0.0,0.0,1.0,1.0,1.0,1.0,0.0,0.0,0.0,0.0,1.0,1.0,1.0,1.0,1.0,1.0,1.0,1.0,1.0,1.0,1.0,1.0,1.0,1.0,1.0,1.0,1.0,1.0,1.0,1.0,1.0,1.0,1.0,1.0,1.0,1.0,1.0,1.0,1.0,1.0,1.0,1.0,1.0,0.0,0.0,0.0,0.0,0.0,0.0,0.0,0.0,0.0,0.0,0.0,0.0,0.0,0.0,0.0,0.0,0.0,0.0,0.0,0.0,0.0,0.0,0.0,0.0,0.0,0.0,0.0,0.0,0.0],[0.0,0.0,0.0,0.0,0.0,0.0,0.0,0.0,0.0,1.0,0.91,0.0,0.0,0.0,0.0,0.0,0.0,0.0,0.0,0.0,0.0,0.0,0.0,0.0,0.0,0.0,0.0,0.0,0.0,0.0,0.0,0.0,0.0,0.0,0.0,0.0,0.0,0.0,0.0,0.0,0.0,0.0,0.0,0.0,0.0,0.0,0.0,0.0,0.0,0.0,0.0,0.0,0.0,0.0,0.0,0.0,0.0,0.0,1.0,0.0,0.13,0.15,0.2,0.03,0.18,0.08,0.0,0.0,0.94,0.01,0.0,0.0,0.98,0.0,0.0,0.0,0.0,0.0,0.0,0.0,0.0,0.0,0.0,0.0,0.0,0.0,0.0,0.0,0.0,0.0,0.0,0.0,0.0,0.0,0.0,0.01,1.0,0.0,0.0,1.0,0.04,0.0,0.0,0.01,0.0,0.0,0.0,0.0,0.0,0.0,0.0,0.0,0.0,0.0,0.0,0.0,0.0,0.0,0.0,0.0,0.0,0.0,0.0,0.0,0.0,0.0,0.0,0.0,0.0,0.0,0.0,0.0,0.0,0.0,0.0,0.0,0.0,0.0,0.0,0.0,0.0,0.0,0.0,0.0,0.0,0.0,0.0,0.0,0.0,0.0,0.0,0.0,0.0,0.0,0.0,0.0,0.0,0.0,0.0,0.0,0.0,0.0,0.0,0.0,0.0,0.0,0.0,0.0,0.0,0.0,1.0,1.0,1.0,1.0,0.0,0.0,0.0,0.0,1.0,1.0,1.0,1.0,1.0,1.0,1.0,1.0,1.0,1.0,1.0,1.0,1.0,1.0,1.0,1.0,1.0,1.0,1.0,1.0,1.0,1.0,1.0,1.0,1.0,1.0,1.0,1.0,1.0,1.0,1.0,1.0,1.0,0.0,0.0,0.0,0.0,0.0,0.0,0.0,0.0,0.0,0.0,0.0,0.0,0.0,0.0,0.0,0.0,0.0,0.0,0.0,0.0,0.0,0.0,0.0,0.0,0.0,0.0,0.0,0.0,0.0],[0.0,0.0,0.0,0.0,0.0,0.0,0.0,0.0,0.0,1.0,0.01,0.0,0.0,0.0,0.0,0.0,0.0,0.0,0.0,0.0,0.0,0.0,0.0,0.0,0.0,0.0,0.0,0.0,0.0,0.0,0.0,0.0,0.0,0.0,0.0,0.0,0.0,0.0,0.0,0.0,0.0,0.0,0.0,0.0,0.0,0.0,0.0,0.0,0.0,0.0,0.0,0.0,0.0,0.0,0.0,0.0,0.0,0.0,0.99,0.0,0.04,0.08,0.05,0.01,0.21,0.09,0.0,0.0,0.94,0.63,0.0,0.0,1.0,0.0,0.0,0.0,0.0,0.0,0.0,0.0,0.0,0.0,0.0,0.0,0.0,0.0,0.0,0.0,0.0,0.0,0.0,0.0,0.0,0.0,0.0,0.0,1.0,0.0,0.0,1.0,1.0,0.0,0.0,0.99,0.0,0.0,0.0,0.0,0.0,0.0,0.0,0.0,0.0,0.0,0.0,0.0,0.0,0.0,0.0,0.0,0.0,0.0,0.0,0.0,0.0,0.0,0.0,0.0,0.0,0.0,0.0,0.0,0.0,0.0,0.0,0.0,0.0,0.0,0.0,0.0,0.0,0.0,0.0,0.0,0.0,0.0,0.0,0.0,0.0,0.0,0.0,0.0,0.0,0.0,0.0,0.0,0.0,0.0,0.0,0.0,0.0,0.0,0.0,0.0,0.0,0.0,0.0,0.0,0.0,0.0,0.0,0.42,0.0,0.0,0.0,0.0,0.0,0.0,0.96,0.99,1.0,1.0,1.0,1.0,1.0,1.0,1.0,1.0,1.0,1.0,1.0,1.0,1.0,0.95,1.0,1.0,1.0,1.0,1.0,1.0,1.0,1.0,1.0,1.0,1.0,1.0,1.0,1.0,1.0,1.0,1.0,0.0,0.0,0.0,0.0,0.0,0.0,0.0,0.0,0.0,0.0,0.0,0.0,0.0,0.0,0.0,0.0,0.0,0.0,0.0,0.0,0.0,0.0,0.0,0.0,0.0,0.0,0.0,0.0,0.0],[0.0,0.0,0.0,0.0,0.0,0.0,0.0,0.04,0.0,0.99,0.03,0.0,0.0,0.0,0.0,0.0,0.0,0.0,0.0,0.0,0.0,0.0,0.0,0.0,0.0,0.0,0.0,0.0,0.0,0.0,0.0,0.0,0.0,0.0,0.0,0.0,0.0,0.0,0.0,0.0,0.0,0.0,0.0,0.0,0.0,0.0,0.0,0.0,0.0,0.0,0.0,0.0,0.0,0.0,0.0,0.0,0.0,0.0,0.88,0.0,0.02,0.06,0.05,0.02,0.65,0.39,0.0,0.0,0.95,0.96,0.0,0.0,0.99,0.0,0.0,0.0,0.0,0.0,0.01,0.0,0.0,0.0,0.0,0.0,0.0,0.0,0.0,0.0,0.0,0.0,0.0,0.0,0.0,0.0,0.0,0.0,0.92,0.0,0.0,1.0,0.98,0.0,0.45,1.0,0.0,0.0,0.0,0.0,0.0,0.0,0.0,0.0,0.0,0.0,0.0,0.0,0.0,0.0,0.0,0.0,0.0,0.0,0.0,0.0,0.0,0.0,0.0,0.0,0.0,0.0,0.0,0.0,0.0,0.0,0.0,0.0,0.0,0.0,0.0,0.0,0.0,0.0,0.0,0.0,0.0,0.0,0.0,0.0,0.0,0.0,0.0,0.0,0.0,0.0,0.0,0.0,0.0,0.0,0.0,0.0,0.0,0.0,0.0,0.0,0.0,0.0,0.0,0.0,0.0,0.0,0.0,0.0,0.0,0.0,0.0,0.0,0.0,0.0,0.0,0.84,1.0,1.0,1.0,1.0,1.0,1.0,1.0,1.0,0.99,0.99,1.0,1.0,1.0,0.88,0.84,1.0,1.0,1.0,1.0,1.0,1.0,1.0,1.0,1.0,1.0,1.0,1.0,1.0,1.0,1.0,0.99,0.0,0.0,0.0,0.0,0.0,0.0,0.0,0.0,0.0,0.0,0.0,0.0,0.0,0.0,0.0,0.0,0.0,0.0,0.0,0.0,0.0,0.0,0.0,0.0,0.0,0.0,0.0,0.0,0.0],[0.0,0.0,0.0,0.0,0.0,0.0,0.0,0.03,0.0,0.14,0.04,0.0,0.0,0.0,0.0,0.0,0.0,0.0,0.0,0.0,0.0,0.0,0.0,0.0,0.0,0.0,0.0,0.0,0.0,0.0,0.0,0.0,0.0,0.0,0.0,0.0,0.0,0.0,0.0,0.0,0.0,0.0,0.0,0.0,0.0,0.0,0.0,0.0,0.0,0.0,0.0,0.0,0.0,0.0,0.0,0.0,0.0,0.0,0.41,0.0,0.03,0.15,0.13,0.09,0.81,0.78,0.0,0.0,0.93,0.96,0.0,0.01,0.98,0.0,0.0,0.0,0.0,0.0,0.04,0.0,0.01,0.0,0.0,0.0,0.0,0.0,0.0,0.0,0.0,0.0,0.0,0.0,0.0,0.0,0.0,0.0,0.08,0.0,0.0,1.0,0.04,0.0,0.07,0.98,0.0,0.0,0.0,0.0,0.0,0.0,0.0,0.0,0.0,0.0,0.0,0.0,0.0,0.0,0.0,0.0,0.0,0.0,0.0,0.0,0.0,0.0,0.0,0.0,0.0,0.0,0.0,0.0,0.0,0.0,0.0,0.0,0.0,0.0,0.0,0.0,0.0,0.0,0.0,0.0,0.0,0.0,0.0,0.0,0.0,0.0,0.0,0.0,0.0,0.0,0.0,0.0,0.0,0.0,0.0,0.0,0.0,0.0,0.0,0.0,0.0,0.0,0.0,0.0,0.0,0.0,0.0,0.01,0.0,0.0,0.0,0.0,0.0,0.0,0.01,0.83,1.0,1.0,0.99,1.0,1.0,1.0,1.0,1.0,0.99,0.99,0.99,1.0,0.99,0.89,0.87,1.0,1.0,1.0,1.0,1.0,1.0,1.0,1.0,1.0,1.0,1.0,1.0,1.0,1.0,1.0,0.97,0.0,0.0,0.0,0.0,0.0,0.0,0.0,0.0,0.0,0.0,0.0,0.0,0.0,0.0,0.0,0.0,0.0,0.0,0.0,0.0,0.0,0.0,0.0,0.0,0.0,0.0,0.0,0.0,0.0],[0.0,0.0,0.0,0.0,0.0,0.0,0.0,0.04,0.0,0.81,0.01,0.0,0.0,0.0,0.0,0.0,0.0,0.0,0.0,0.0,0.0,0.0,0.0,0.0,0.0,0.0,0.0,0.0,0.0,0.0,0.0,0.0,0.0,0.0,0.0,0.0,0.0,0.0,0.0,0.0,0.0,0.0,0.0,0.0,0.0,0.0,0.0,0.0,0.0,0.0,0.0,0.0,0.0,0.0,0.0,0.0,0.0,0.0,0.09,0.0,0.01,0.02,0.03,0.01,0.48,0.22,0.0,0.0,0.91,0.97,0.0,0.01,1.0,0.02,0.0,0.0,0.0,0.0,0.03,0.0,0.0,0.0,0.0,0.0,0.0,0.0,0.0,0.0,0.0,0.0,0.0,0.0,0.0,0.0,0.0,0.0,0.5,0.0,0.0,1.0,0.99,0.0,0.98,1.0,0.01,0.0,0.0,0.0,0.0,0.0,0.0,0.0,0.0,0.0,0.0,0.0,0.0,0.0,0.0,0.0,0.0,0.0,0.0,0.0,0.0,0.0,0.0,0.0,0.0,0.0,0.0,0.0,0.0,0.0,0.0,0.0,0.0,0.0,0.0,0.0,0.0,0.0,0.0,0.0,0.0,0.0,0.0,0.0,0.0,0.0,0.0,0.0,0.0,0.0,0.0,0.0,0.0,0.0,0.0,0.0,0.0,0.0,0.0,0.0,0.0,0.0,0.0,0.0,0.0,0.0,0.0,0.0,0.0,0.0,0.0,0.0,0.0,0.0,0.0,0.0,0.0,0.82,0.0,0.78,1.0,1.0,0.99,0.98,0.98,0.97,0.98,0.99,0.97,0.66,0.48,1.0,1.0,1.0,1.0,1.0,1.0,1.0,1.0,1.0,1.0,1.0,1.0,1.0,1.0,1.0,0.0,0.0,0.0,0.0,0.0,0.0,0.0,0.0,0.0,0.0,0.0,0.0,0.0,0.0,0.0,0.0,0.0,0.0,0.0,0.0,0.0,0.0,0.0,0.0,0.0,0.0,0.0,0.0,0.0,0.0],[0.0,0.0,0.0,0.0,0.0,0.0,0.0,0.24,0.0,0.99,0.0,0.0,0.0,0.0,0.0,0.0,0.0,0.0,0.0,0.0,0.0,0.0,0.0,0.0,0.0,0.0,0.0,0.0,0.0,0.0,0.0,0.0,0.0,0.0,0.0,0.0,0.0,0.0,0.0,0.0,0.0,0.0,0.0,0.0,0.0,0.0,0.0,0.0,0.0,0.0,0.0,0.0,0.0,0.0,0.0,0.0,0.0,0.0,0.15,0.0,0.0,0.01,0.01,0.0,0.07,0.04,0.0,0.0,0.89,0.98,0.0,0.02,1.0,0.12,0.0,0.0,0.0,0.0,0.1,0.0,0.0,0.0,0.0,0.0,0.0,0.0,0.0,0.0,0.0,0.0,0.0,0.0,0.0,0.0,0.0,0.0,0.97,0.0,0.0,1.0,1.0,0.0,0.99,1.0,0.07,0.0,0.0,0.0,0.0,0.0,0.0,0.0,0.0,0.0,0.0,0.0,0.0,0.0,0.0,0.0,0.0,0.0,0.0,0.0,0.0,0.0,0.0,0.0,0.0,0.0,0.0,0.0,0.0,0.0,0.0,0.0,0.0,0.0,0.0,0.0,0.0,0.0,0.0,0.0,0.0,0.0,0.0,0.0,0.0,0.0,0.0,0.0,0.0,0.0,0.0,0.0,0.0,0.0,0.0,0.0,0.0,0.0,0.0,0.0,0.0,0.0,0.0,0.0,0.0,0.0,0.0,0.0,0.0,0.0,0.0,0.0,0.0,0.0,0.0,0.0,0.0,0.0,0.0,0.0,1.0,1.0,0.98,0.93,0.91,0.82,0.84,0.98,0.75,0.58,0.41,1.0,1.0,1.0,1.0,1.0,1.0,1.0,1.0,1.0,1.0,1.0,1.0,1.0,1.0,1.0,0.0,0.0,0.0,0.0,0.0,0.0,0.0,0.0,0.0,0.0,0.0,0.0,0.0,0.0,0.0,0.0,0.0,0.0,0.0,0.0,0.0,0.0,0.0,0.0,0.0,0.0,0.0,0.0,0.0,0.0],[0.0,0.0,0.0,0.0,0.0,0.0,0.0,0.89,0.0,0.99,0.0,0.0,0.0,0.0,0.0,0.0,0.0,0.0,0.0,0.0,0.0,0.0,0.0,0.0,0.0,0.0,0.0,0.0,0.0,0.0,0.0,0.0,0.0,0.0,0.0,0.0,0.0,0.0,0.0,0.0,0.0,0.0,0.0,0.0,0.0,0.0,0.0,0.0,0.0,0.0,0.0,0.0,0.0,0.0,0.0,0.0,0.0,0.0,0.89,0.0,0.0,0.01,0.01,0.0,0.04,0.03,0.0,0.0,0.78,0.76,0.0,0.01,0.99,0.01,0.0,0.0,0.0,0.0,0.86,0.0,0.0,0.0,0.0,0.0,0.0,0.0,0.0,0.0,0.0,0.0,0.0,0.0,0.0,0.0,0.0,0.0,0.99,0.0,0.0,1.0,1.0,0.0,0.86,1.0,0.0,0.0,0.0,0.0,0.0,0.0,0.0,0.0,0.0,0.0,0.0,0.0,0.0,0.0,0.0,0.0,0.0,0.0,0.0,0.0,0.0,0.0,0.0,0.0,0.0,0.0,0.0,0.0,0.0,0.0,0.0,0.0,0.0,0.0,0.0,0.0,0.0,0.0,0.0,0.0,0.0,0.0,0.0,0.0,0.0,0.0,0.0,0.0,0.0,0.0,0.0,0.0,0.0,0.0,0.0,0.0,0.0,0.0,0.0,0.0,0.0,0.0,0.0,0.0,0.0,0.0,0.0,0.0,0.0,0.0,0.0,0.0,0.0,0.0,0.0,0.0,0.0,0.71,0.0,0.02,1.0,1.0,0.99,0.92,0.76,0.58,0.85,0.99,0.95,0.69,0.48,1.0,1.0,1.0,1.0,1.0,1.0,1.0,1.0,1.0,1.0,1.0,1.0,1.0,1.0,1.0,0.01,0.0,0.0,0.0,0.0,0.0,0.0,0.0,0.0,0.0,0.0,0.0,0.0,0.0,0.0,0.0,0.0,0.0,0.0,0.0,0.0,0.0,0.0,0.0,0.0,0.0,0.0,0.0,0.0,0.0],[0.0,0.0,0.0,0.0,0.0,0.0,0.0,0.72,0.0,0.99,0.49,0.0,0.0,0.0,0.0,0.0,0.0,0.0,0.0,0.0,0.0,0.0,0.0,0.0,0.0,0.0,0.0,0.0,0.0,0.0,0.0,0.0,0.0,0.0,0.0,0.0,0.0,0.0,0.0,0.0,0.0,0.0,0.0,0.0,0.0,0.0,0.0,0.0,0.0,0.0,0.0,0.0,0.0,0.0,0.0,0.0,0.0,0.0,0.97,0.0,0.02,0.03,0.02,0.01,0.06,0.03,0.0,0.0,0.87,0.17,0.0,0.0,0.99,0.0,0.0,0.0,0.0,0.0,0.26,0.0,0.0,0.0,0.0,0.0,0.0,0.0,0.0,0.0,0.0,0.0,0.0,0.0,0.0,0.0,0.0,0.01,0.99,0.0,0.0,1.0,0.99,0.0,0.04,1.0,0.0,0.0,0.0,0.0,0.0,0.0,0.0,0.0,0.0,0.0,0.0,0.0,0.0,0.0,0.0,0.0,0.0,0.0,0.0,0.0,0.0,0.0,0.0,0.0,0.0,0.0,0.0,0.0,0.0,0.0,0.0,0.0,0.0,0.0,0.0,0.0,0.0,0.0,0.0,0.0,0.0,0.0,0.0,0.0,0.0,0.0,0.0,0.0,0.0,0.0,0.0,0.0,0.0,0.0,0.0,0.0,0.0,0.0,0.0,0.0,0.0,0.0,0.0,0.0,0.0,0.0,0.0,0.0,0.02,0.0,0.0,0.0,0.0,0.0,0.27,0.98,1.0,1.0,1.0,1.0,1.0,1.0,1.0,1.0,1.0,0.99,1.0,1.0,1.0,0.88,0.86,1.0,1.0,1.0,1.0,1.0,1.0,1.0,1.0,1.0,1.0,1.0,1.0,1.0,1.0,1.0,0.31,0.0,0.0,0.0,0.0,0.0,0.0,0.0,0.0,0.0,0.0,0.0,0.0,0.0,0.0,0.0,0.0,0.0,0.0,0.0,0.0,0.0,0.0,0.0,0.0,0.0,0.0,0.0,0.0,0.0],[0.0,0.0,0.0,0.0,0.0,0.0,0.0,0.89,0.0,0.99,0.96,0.0,0.0,0.0,0.0,0.0,0.0,0.0,0.0,0.0,0.0,0.0,0.0,0.0,0.0,0.0,0.0,0.0,0.0,0.0,0.0,0.0,0.0,0.0,0.0,0.0,0.0,0.0,0.0,0.0,0.0,0.0,0.0,0.0,0.0,0.0,0.0,0.0,0.0,0.0,0.0,0.0,0.0,0.0,0.0,0.0,0.0,0.0,0.98,0.0,0.03,0.04,0.02,0.01,0.04,0.02,0.0,0.0,0.43,0.05,0.0,0.0,0.99,0.0,0.0,0.0,0.0,0.0,0.89,0.0,0.09,0.0,0.0,0.0,0.0,0.0,0.0,0.0,0.0,0.0,0.0,0.0,0.0,0.0,0.0,0.03,0.99,0.0,0.0,1.0,0.99,0.0,0.02,0.58,0.0,0.0,0.0,0.0,0.0,0.0,0.0,0.0,0.0,0.0,0.0,0.0,0.0,0.0,0.0,0.0,0.0,0.0,0.0,0.0,0.0,0.0,0.0,0.0,0.0,0.0,0.0,0.0,0.0,0.0,0.0,0.0,0.0,0.0,0.0,0.0,0.0,0.0,0.0,0.0,0.0,0.0,0.0,0.0,0.0,0.0,0.0,0.0,0.0,0.0,0.0,0.0,0.0,0.0,0.0,0.0,0.0,0.0,0.0,0.0,0.0,0.0,0.0,0.0,0.0,0.0,0.0,0.03,0.02,0.0,0.0,0.0,0.0,0.0,0.9,0.97,1.0,1.0,1.0,1.0,1.0,1.0,1.0,0.99,0.76,0.6,0.97,1.0,0.99,0.88,0.89,1.0,1.0,1.0,1.0,1.0,1.0,1.0,1.0,1.0,1.0,1.0,1.0,1.0,1.0,1.0,0.28,0.0,0.0,0.0,0.0,0.0,0.0,0.0,0.0,0.0,0.0,0.0,0.0,0.0,0.0,0.0,0.0,0.0,0.0,0.0,0.0,0.0,0.0,0.0,0.0,0.0,0.0,0.0,0.0,0.0],[0.0,0.0,0.0,0.0,0.0,0.0,0.0,0.0,0.0,1.0,1.0,0.0,0.0,0.0,0.0,0.0,0.0,0.0,0.0,0.0,0.0,0.0,0.0,0.0,0.0,0.0,0.0,0.0,0.0,0.0,0.0,0.0,0.0,0.0,0.0,0.0,0.0,0.0,0.0,0.0,0.0,0.0,0.0,0.0,0.0,0.0,0.0,0.0,0.0,0.0,0.0,0.0,0.0,0.0,0.0,0.0,0.0,0.0,1.0,0.06,0.36,0.21,0.26,0.03,0.06,0.06,0.0,0.0,0.94,0.0,0.0,0.0,0.96,0.0,0.0,0.0,0.0,0.0,0.0,0.0,0.0,0.0,0.0,0.0,0.0,0.0,0.0,0.0,0.0,0.0,0.0,0.0,0.0,0.0,0.0,0.0,1.0,0.0,0.0,1.0,0.0,0.0,0.0,0.0,0.0,0.0,0.0,0.0,0.0,0.0,0.0,0.0,0.0,0.0,0.0,0.0,0.0,0.0,0.0,0.0,0.0,0.0,0.0,0.0,0.0,0.0,0.0,0.0,0.0,0.0,0.0,0.0,0.0,0.0,0.0,0.0,0.0,0.0,0.0,0.0,0.0,0.0,0.0,0.0,0.0,0.0,0.0,0.0,0.0,0.0,0.0,0.0,0.0,0.0,0.0,0.0,0.0,0.0,0.0,0.0,0.0,0.0,0.0,0.0,0.0,0.0,0.0,0.0,0.0,0.0,1.0,1.0,1.0,1.0,1.0,0.0,0.0,0.9,1.0,1.0,1.0,1.0,1.0,1.0,1.0,1.0,1.0,1.0,1.0,1.0,1.0,1.0,1.0,0.96,1.0,1.0,1.0,1.0,1.0,1.0,1.0,1.0,1.0,1.0,1.0,1.0,1.0,1.0,1.0,1.0,1.0,0.0,0.0,0.0,0.0,0.0,0.0,0.0,0.0,0.0,0.0,0.0,0.0,0.0,0.0,0.0,0.0,0.0,0.0,0.0,0.0,0.0,0.0,0.0,0.0,0.0,0.0,0.0,0.0,0.0],[0.0,0.0,0.0,0.0,0.0,0.0,0.0,0.88,0.0,1.0,0.98,0.0,0.0,0.0,0.0,0.0,0.0,0.0,0.0,0.0,0.0,0.0,0.0,0.0,0.0,0.0,0.0,0.0,0.0,0.0,0.0,0.0,0.0,0.0,0.0,0.0,0.0,0.16,0.0,0.0,0.0,0.0,0.0,0.0,0.0,0.0,0.0,0.0,0.0,0.0,0.0,0.0,0.0,0.0,0.0,0.0,0.0,0.0,1.0,0.3,0.33,0.16,0.11,0.02,0.03,0.06,0.0,0.0,0.95,0.01,0.0,0.01,0.99,0.0,0.0,0.0,0.0,0.0,0.0,0.0,0.0,0.0,0.0,0.0,0.0,0.0,0.0,0.0,0.0,0.0,0.0,0.0,0.0,0.0,0.0,0.0,0.97,0.0,0.0,0.99,0.0,0.0,0.0,0.0,0.0,0.0,0.0,0.0,0.0,0.0,0.0,0.0,0.0,0.0,0.0,0.0,0.0,0.0,0.0,0.0,0.0,0.0,0.0,0.0,0.0,0.0,0.0,0.0,0.0,0.0,0.0,0.0,0.0,0.0,0.0,0.0,0.0,0.0,0.0,0.0,0.0,0.0,0.0,0.0,0.0,0.0,0.0,0.0,0.0,0.0,0.0,0.0,0.0,0.0,0.0,0.0,0.0,0.0,0.0,0.0,0.0,0.0,0.0,0.0,0.0,0.0,0.0,0.0,0.0,0.0,0.99,1.0,1.0,1.0,0.75,0.0,0.0,0.63,1.0,1.0,1.0,1.0,1.0,1.0,1.0,1.0,1.0,0.99,0.71,0.0,0.19,1.0,1.0,0.7,0.56,1.0,1.0,1.0,1.0,1.0,1.0,1.0,1.0,1.0,1.0,1.0,1.0,1.0,1.0,1.0,1.0,0.0,0.0,0.0,0.0,0.0,0.0,0.0,0.0,0.0,0.0,0.0,0.0,0.0,0.0,0.0,0.0,0.0,0.0,0.0,0.0,0.0,0.0,0.0,0.0,0.0,0.0,0.0,0.0,0.0],[0.0,0.0,0.0,0.0,0.0,0.0,0.0,0.0,0.0,1.0,1.0,0.01,0.0,0.0,0.0,0.0,0.0,0.0,0.0,0.0,0.0,0.0,0.0,0.0,0.0,0.0,0.0,0.0,0.0,0.0,0.0,0.0,0.0,0.0,0.0,0.0,0.0,0.01,0.0,0.0,0.0,0.0,0.0,0.0,0.0,0.0,0.0,0.0,0.0,0.0,0.0,0.0,0.0,0.0,0.0,0.0,0.0,0.0,1.0,0.88,0.9,0.37,0.73,0.05,0.04,0.02,0.0,0.0,0.89,0.0,0.0,0.0,0.02,0.0,0.0,0.0,0.0,0.0,0.0,0.0,0.0,0.0,0.0,0.0,0.0,0.0,0.0,0.0,0.0,0.0,0.0,0.0,0.0,0.0,0.0,0.0,0.99,0.0,0.0,0.97,0.0,0.0,0.0,0.0,0.0,0.0,0.0,0.0,0.0,0.0,0.0,0.0,0.0,0.0,0.0,0.0,0.0,0.0,0.0,0.0,0.0,0.0,0.0,0.0,0.0,0.0,0.0,0.0,0.0,0.0,0.0,0.0,0.0,0.0,0.0,0.0,0.0,0.0,0.0,0.0,0.0,0.0,0.0,0.0,0.0,0.0,0.0,0.0,0.0,0.0,0.0,0.0,0.0,0.0,0.0,0.0,0.0,0.0,0.0,0.0,0.0,0.0,0.0,0.0,0.0,0.0,0.0,0.0,0.0,0.0,1.0,1.0,1.0,1.0,1.0,1.0,0.0,1.0,1.0,1.0,1.0,1.0,1.0,1.0,1.0,1.0,1.0,1.0,1.0,1.0,1.0,1.0,1.0,0.99,1.0,1.0,1.0,1.0,1.0,1.0,1.0,1.0,1.0,1.0,1.0,1.0,1.0,1.0,1.0,1.0,1.0,0.0,0.0,0.0,0.0,0.0,0.0,0.0,0.0,0.0,0.0,0.0,0.0,0.0,0.0,0.0,0.0,0.0,0.0,0.0,0.0,0.0,0.0,0.0,0.0,0.0,0.0,0.0,0.0,0.0],[0.0,0.0,0.0,0.0,0.0,0.0,0.0,0.0,0.0,1.0,1.0,0.17,0.02,0.0,0.0,0.0,0.0,0.0,0.0,0.0,0.0,0.0,0.0,0.0,0.0,0.0,0.0,0.0,0.0,0.0,0.0,0.0,0.0,0.0,0.0,0.0,0.0,0.0,0.0,0.0,0.0,0.0,0.0,0.0,0.0,0.0,0.0,0.0,0.0,0.0,0.0,0.0,0.0,0.0,0.0,0.0,0.0,0.0,1.0,0.07,0.75,0.44,0.8,0.08,0.06,0.01,0.0,0.0,0.49,0.0,0.0,0.0,0.0,0.0,0.0,0.0,0.0,0.0,0.0,0.0,0.0,0.0,0.0,0.0,0.0,0.0,0.0,0.0,0.0,0.0,0.0,0.0,0.0,0.0,0.0,0.0,1.0,0.0,0.0,0.98,0.0,0.0,0.0,0.0,0.0,0.0,0.0,0.0,0.0,0.0,0.0,0.0,0.0,0.0,0.0,0.0,0.0,0.0,0.0,0.0,0.0,0.0,0.0,0.0,0.0,0.0,0.0,0.0,0.0,0.0,0.0,0.0,0.0,0.0,0.0,0.0,0.0,0.0,0.0,0.0,0.0,0.0,0.0,0.0,0.0,0.0,0.0,0.0,0.0,0.0,0.0,0.0,0.0,0.0,0.0,0.0,0.0,0.0,0.0,0.0,0.0,0.0,0.0,0.0,0.0,0.0,0.0,0.0,0.0,0.0,1.0,1.0,1.0,1.0,1.0,1.0,0.0,1.0,1.0,1.0,1.0,1.0,1.0,1.0,1.0,1.0,1.0,1.0,1.0,1.0,1.0,1.0,1.0,1.0,1.0,1.0,1.0,1.0,1.0,1.0,1.0,1.0,1.0,1.0,1.0,1.0,1.0,1.0,1.0,1.0,1.0,0.0,0.0,0.0,0.0,0.0,0.0,0.0,0.0,0.0,0.0,0.0,0.0,0.0,0.0,0.0,0.0,0.0,0.0,0.0,0.0,0.0,0.0,0.0,0.0,0.0,0.0,0.0,0.0,0.0],[0.0,0.0,0.0,0.0,0.0,0.0,0.0,0.0,0.0,0.0,0.0,0.05,0.0,0.0,0.0,0.0,0.0,0.0,0.0,0.0,0.0,0.0,0.0,0.0,0.0,0.0,0.0,0.0,0.0,0.0,0.0,0.0,0.0,0.0,0.0,0.0,0.0,0.0,0.0,0.0,0.0,0.0,0.0,0.0,0.0,0.0,0.0,0.0,0.0,0.0,0.0,0.0,0.0,0.0,0.0,0.0,0.0,0.0,0.0,0.0,0.11,0.41,0.74,0.65,0.1,0.01,0.0,0.0,0.0,0.0,0.0,0.0,0.0,0.0,0.0,0.0,0.0,0.0,0.0,0.0,0.0,0.0,0.0,0.0,0.0,0.0,0.0,0.0,0.0,0.0,0.0,0.0,0.09,0.0,0.0,0.64,0.0,0.0,0.0,0.03,0.0,0.0,0.0,0.0,0.0,0.0,0.0,0.0,0.0,0.0,0.0,0.0,0.0,0.0,0.0,0.0,0.0,0.0,0.0,0.0,0.0,0.0,0.0,0.0,0.0,0.0,0.0,0.0,0.0,0.0,0.0,0.0,0.0,0.0,0.0,0.0,0.0,0.0,0.0,0.0,0.0,0.0,0.0,0.0,0.0,0.0,0.0,0.0,0.0,0.0,0.0,0.0,0.0,0.0,0.0,0.0,0.0,0.0,0.0,0.0,0.0,0.0,0.0,0.0,0.0,0.0,0.0,0.0,0.0,0.0,1.0,1.0,1.0,1.0,0.02,0.0,0.0,0.0,1.0,1.0,1.0,1.0,1.0,1.0,1.0,1.0,1.0,1.0,1.0,1.0,1.0,1.0,1.0,1.0,1.0,1.0,1.0,1.0,1.0,0.99,0.97,0.0,0.0,0.01,0.31,0.28,1.0,1.0,1.0,1.0,1.0,0.0,0.0,0.0,0.0,0.0,0.0,0.0,0.0,0.0,0.0,0.0,0.0,0.0,0.0,0.0,0.0,0.0,0.0,0.0,0.0,0.0,0.0,0.0,0.0,0.0,0.0,0.0,0.0,0.0],[0.0,0.0,0.0,0.0,0.0,0.0,0.0,0.0,0.0,0.0,0.0,0.0,0.28,1.0,0.43,1.0,1.0,1.0,1.0,0.7,0.33,0.37,0.0,0.0,0.0,0.0,0.0,0.0,0.01,0.93,0.02,0.55,0.99,0.14,0.78,0.0,0.0,0.0,0.0,0.0,0.0,0.0,0.0,0.0,0.0,0.0,0.0,0.0,0.0,0.0,0.0,0.0,0.0,0.0,0.0,0.0,0.0,0.16,0.0,0.06,0.0,0.0,0.0,0.0,0.0,0.0,0.0,0.0,0.0,0.0,0.0,0.0,0.0,0.0,0.0,0.0,0.0,0.0,0.0,0.0,0.0,0.0,0.0,0.0,0.0,0.0,0.0,0.0,0.0,0.0,0.0,0.0,0.0,0.0,0.0,0.0,0.0,0.0,0.0,0.0,0.0,0.0,0.0,0.0,0.0,0.0,0.0,0.0,0.0,0.0,0.0,0.0,0.0,0.0,0.0,0.0,0.01,0.0,0.0,0.0,0.0,0.0,0.0,0.0,0.0,0.0,0.0,0.0,0.0,0.0,0.0,0.0,0.0,0.0,0.0,0.0,0.0,0.0,0.0,0.0,0.0,0.0,0.0,0.0,0.0,0.0,0.6,0.0,0.0,0.0,0.0,0.0,0.0,0.0,0.0,0.0,0.0,0.0,0.0,0.0,0.0,0.0,0.0,0.0,0.0,0.0,0.0,0.0,0.0,0.0,0.0,0.0,0.0,0.0,0.28,0.38,0.7,0.88,0.0,0.0,0.0,0.0,0.0,0.0,0.0,0.0,0.0,0.0,0.0,0.0,0.0,0.0,0.0,0.0,0.0,0.0,0.0,0.0,0.0,0.0,0.0,0.0,0.0,0.0,0.0,0.0,0.0,0.0,0.0,0.0,0.0,1.0,1.0,1.0,1.0,1.0,1.0,1.0,1.0,1.0,1.0,1.0,1.0,1.0,1.0,1.0,1.0,1.0,1.0,0.99,0.22,0.01,0.0,0.01,0.64,0.12,0.75,1.0,1.0,1.0],[0.0,0.0,0.0,0.0,0.0,0.0,0.0,0.0,0.0,0.0,0.0,0.0,0.39,1.0,1.0,1.0,1.0,1.0,1.0,0.08,0.0,0.0,0.0,0.0,0.0,0.0,0.0,0.0,0.0,0.83,0.01,0.43,0.97,0.0,0.98,0.0,0.0,0.0,0.0,0.0,0.0,0.0,0.0,0.0,0.0,0.0,0.0,0.0,0.0,0.0,0.0,0.0,0.0,0.0,0.0,0.0,0.0,0.0,0.0,0.0,0.0,0.0,0.0,0.0,0.0,0.0,0.0,0.0,0.0,0.0,0.0,0.0,0.0,0.0,0.0,0.0,0.0,0.0,0.0,0.0,0.0,0.0,0.0,0.0,0.0,0.0,0.0,0.0,0.0,0.0,0.0,0.0,0.0,0.0,0.0,0.0,0.0,0.0,0.0,0.0,0.0,0.0,0.0,0.0,0.0,0.0,0.0,0.0,0.0,0.0,0.0,0.0,0.0,0.0,0.0,0.0,0.0,0.0,0.0,0.0,0.0,0.0,0.0,0.0,0.0,0.0,0.0,0.0,0.0,0.0,0.0,0.0,0.0,0.0,0.0,0.0,0.0,0.0,0.0,0.0,0.0,0.0,0.0,0.0,0.0,0.0,0.95,0.0,0.0,0.0,0.0,0.0,0.0,0.0,0.0,0.0,0.0,0.0,0.0,0.0,0.0,0.0,0.0,0.0,0.0,0.0,0.0,0.0,0.0,0.0,0.0,0.0,0.0,0.0,0.06,0.06,0.98,1.0,0.0,0.0,0.0,0.0,0.0,0.0,0.0,0.0,0.0,0.0,0.0,0.0,0.0,0.0,0.0,0.0,0.0,0.0,0.0,0.0,0.0,0.0,0.0,0.0,0.0,0.0,0.0,0.0,0.0,0.0,0.0,0.0,0.0,1.0,1.0,1.0,1.0,1.0,1.0,1.0,1.0,1.0,1.0,1.0,1.0,1.0,1.0,1.0,1.0,1.0,1.0,1.0,0.98,0.0,0.0,0.0,0.05,0.0,1.0,1.0,1.0,1.0],[0.0,0.0,0.0,0.0,0.0,0.0,0.0,0.0,0.0,0.0,0.0,0.0,0.2,1.0,0.7,1.0,0.99,1.0,1.0,0.42,0.3,0.4,0.0,0.0,0.0,0.0,0.0,0.0,0.0,0.84,0.03,0.44,0.97,0.5,0.76,0.0,0.02,0.0,0.0,0.0,0.0,0.0,0.0,0.0,0.0,0.0,0.0,0.0,0.0,0.0,0.0,0.0,0.0,0.0,0.0,0.0,0.0,0.01,0.0,0.08,0.0,0.0,0.0,0.0,0.0,0.0,0.0,0.0,0.0,0.0,0.0,0.0,0.0,0.0,0.0,0.0,0.0,0.0,0.0,0.0,0.0,0.0,0.0,0.0,0.0,0.0,0.0,0.0,0.0,0.0,0.0,0.0,0.0,0.0,0.0,0.0,0.0,0.0,0.0,0.0,0.0,0.0,0.0,0.0,0.0,0.0,0.0,0.0,0.0,0.0,0.0,0.0,0.0,0.0,0.0,0.0,0.0,0.0,0.0,0.0,0.0,0.0,0.0,0.0,0.0,0.0,0.0,0.0,0.0,0.0,0.0,0.0,0.0,0.0,0.0,0.0,0.0,0.0,0.0,0.0,0.0,0.0,0.0,0.0,0.0,0.0,0.51,0.0,0.0,0.0,0.0,0.0,0.0,0.0,0.0,0.0,0.0,0.0,0.0,0.0,0.0,0.0,0.0,0.0,0.0,0.0,0.0,0.0,0.0,0.0,0.0,0.0,0.0,0.01,0.19,0.42,0.63,0.75,0.0,0.0,0.0,0.0,0.0,0.0,0.0,0.0,0.0,0.0,0.0,0.0,0.0,0.0,0.0,0.0,0.0,0.0,0.0,0.0,0.0,0.0,0.0,0.0,0.0,0.0,0.0,0.0,0.0,0.0,0.0,0.0,0.0,1.0,1.0,1.0,1.0,1.0,1.0,1.0,1.0,1.0,1.0,1.0,1.0,1.0,1.0,1.0,1.0,1.0,1.0,0.84,0.3,0.0,0.0,0.0,0.26,0.03,0.62,0.96,1.0,1.0],[0.0,0.0,0.0,0.0,0.0,0.0,0.0,0.0,0.0,0.0,0.0,0.0,1.0,1.0,1.0,1.0,1.0,1.0,1.0,0.02,0.0,0.0,0.0,0.0,0.0,0.0,0.0,0.0,0.0,0.0,0.0,0.02,0.97,0.0,0.98,0.0,0.0,0.0,0.0,0.0,0.0,0.0,0.0,0.0,0.0,0.0,0.0,0.0,0.0,0.0,0.0,0.0,0.0,0.0,0.0,0.0,0.0,0.0,0.0,0.06,0.0,0.0,0.0,0.0,0.0,0.0,0.0,0.0,0.0,0.0,0.0,0.0,0.0,0.0,0.0,0.0,0.0,0.0,0.0,0.0,0.0,0.0,0.0,0.0,0.0,0.0,0.0,0.0,0.0,0.0,0.0,0.0,0.0,0.0,0.0,0.0,0.0,0.0,0.0,0.0,0.0,0.0,0.0,0.0,0.0,0.0,0.0,0.0,0.0,0.0,0.0,0.0,0.0,0.0,0.0,0.0,0.0,0.0,0.0,0.0,0.0,0.0,0.0,0.0,0.0,0.0,0.0,0.0,0.0,0.0,0.0,0.0,0.0,0.0,0.0,0.0,0.0,0.0,0.0,0.0,0.0,0.0,0.0,0.0,0.0,0.0,0.0,0.0,0.0,0.0,0.0,0.0,0.0,0.0,0.0,0.0,0.0,0.0,0.0,0.0,0.0,0.0,0.0,0.0,0.0,0.0,0.0,0.0,0.0,0.0,0.0,0.0,0.05,0.14,1.0,0.99,1.0,1.0,0.01,0.0,0.0,0.0,0.0,0.0,0.0,0.0,0.0,0.0,0.0,0.0,0.0,0.0,0.0,0.0,0.0,0.0,0.0,0.0,0.0,0.0,0.0,0.0,0.0,0.0,0.0,0.0,0.0,0.0,0.0,0.0,0.0,1.0,1.0,1.0,1.0,1.0,1.0,1.0,1.0,1.0,1.0,1.0,1.0,1.0,1.0,1.0,1.0,1.0,1.0,1.0,0.01,0.0,0.0,0.0,0.0,0.0,1.0,1.0,1.0,1.0],[0.0,0.0,0.0,0.0,0.0,0.0,0.0,0.0,0.0,0.0,0.9,0.09,1.0,1.0,1.0,1.0,1.0,1.0,1.0,0.0,0.0,0.0,0.0,0.0,0.0,0.0,0.0,0.0,0.0,0.0,0.0,0.0,0.95,0.0,0.99,0.0,0.0,0.0,0.0,0.0,0.0,0.0,0.0,0.0,0.0,0.0,0.0,0.0,0.0,0.0,0.0,0.0,0.0,0.0,0.0,0.0,0.0,0.08,0.0,0.98,0.01,0.0,0.0,0.0,0.0,0.0,0.0,0.0,0.0,0.0,0.0,0.0,0.0,0.0,0.0,0.0,0.0,0.0,0.0,0.0,0.0,0.21,0.0,0.0,0.0,0.0,0.0,0.0,0.0,0.0,0.0,0.0,0.0,0.0,0.0,0.0,0.0,0.0,0.0,0.0,0.0,0.0,0.0,0.0,0.0,0.0,0.0,0.0,0.0,0.0,0.0,0.0,0.0,0.0,0.0,0.0,0.0,0.0,0.0,0.0,0.0,0.0,0.0,0.0,0.0,0.0,0.0,0.0,0.0,0.0,0.0,0.0,0.0,0.0,0.0,0.0,0.0,0.0,0.0,0.0,0.0,0.0,0.0,0.0,0.0,0.0,0.0,0.0,0.0,0.0,0.0,0.0,0.0,0.0,0.0,0.0,0.0,0.0,0.0,0.0,0.0,0.0,0.0,0.0,0.0,0.0,0.0,0.0,0.0,0.0,0.02,0.01,0.34,1.0,1.0,1.0,1.0,1.0,0.99,0.65,0.0,0.0,0.0,0.0,0.0,0.0,0.0,0.0,0.0,0.0,0.0,0.0,0.0,0.0,0.0,0.0,0.0,0.0,0.0,0.0,0.0,0.0,0.0,0.0,0.0,0.0,0.0,0.0,0.0,0.0,0.0,1.0,1.0,1.0,1.0,1.0,1.0,1.0,1.0,1.0,1.0,1.0,1.0,1.0,0.44,1.0,0.01,1.0,1.0,0.0,0.0,0.0,0.0,0.0,0.0,0.0,0.0,1.0,1.0,1.0],[0.0,0.0,0.0,0.0,0.0,0.0,0.0,0.0,0.31,0.0,0.55,0.42,0.98,1.0,0.98,1.0,1.0,1.0,0.95,0.27,0.1,0.0,0.0,0.0,0.0,0.0,0.0,0.0,0.0,0.0,0.0,0.0,0.6,0.01,0.87,0.0,0.05,0.0,0.0,0.0,0.0,0.0,0.0,0.0,0.0,0.0,0.0,0.0,0.0,0.0,0.0,0.0,0.0,0.0,0.0,0.0,0.0,0.46,0.17,0.93,0.01,0.0,0.0,0.0,0.0,0.0,0.0,0.0,0.0,0.0,0.0,0.0,0.0,0.0,0.0,0.0,0.0,0.0,0.0,0.0,0.0,0.36,0.0,0.02,0.0,0.0,0.0,0.0,0.0,0.0,0.0,0.0,0.0,0.0,0.0,0.0,0.0,0.0,0.0,0.0,0.0,0.0,0.0,0.0,0.0,0.0,0.0,0.0,0.0,0.0,0.0,0.0,0.0,0.0,0.0,0.0,0.04,0.0,0.0,0.0,0.0,0.0,0.0,0.0,0.0,0.0,0.0,0.0,0.0,0.0,0.0,0.0,0.0,0.0,0.0,0.0,0.0,0.0,0.0,0.0,0.0,0.0,0.0,0.0,0.0,0.0,0.0,0.0,0.0,0.0,0.0,0.0,0.0,0.0,0.0,0.0,0.0,0.0,0.0,0.0,0.0,0.0,0.0,0.0,0.0,0.0,0.0,0.0,0.0,0.0,0.3,0.22,0.67,0.98,1.0,0.99,0.99,1.0,0.98,0.79,0.08,0.0,0.0,0.0,0.0,0.0,0.0,0.0,0.0,0.0,0.0,0.0,0.0,0.0,0.0,0.0,0.0,0.0,0.0,0.0,0.0,0.0,0.0,0.0,0.0,0.0,0.0,0.0,0.0,0.0,0.0,1.0,1.0,1.0,1.0,1.0,1.0,1.0,1.0,1.0,1.0,1.0,0.98,0.96,0.16,0.76,0.03,0.49,0.39,0.0,0.0,0.0,0.0,0.0,0.0,0.0,0.0,0.48,0.93,1.0],[0.0,0.0,0.0,0.0,0.0,0.0,0.0,0.0,0.2,0.0,0.57,0.67,0.99,1.0,0.99,1.0,1.0,1.0,0.75,0.2,0.1,0.0,0.0,0.0,0.0,0.0,0.0,0.0,0.0,0.0,0.0,0.0,0.56,0.01,0.92,0.01,0.01,0.0,0.0,0.0,0.0,0.0,0.0,0.0,0.0,0.0,0.0,0.0,0.0,0.0,0.0,0.0,0.0,0.0,0.0,0.0,0.0,0.46,0.19,0.91,0.02,0.0,0.0,0.0,0.0,0.0,0.0,0.0,0.0,0.0,0.0,0.0,0.0,0.0,0.0,0.0,0.0,0.0,0.0,0.0,0.0,0.39,0.0,0.04,0.0,0.0,0.0,0.0,0.0,0.01,0.0,0.0,0.0,0.0,0.0,0.0,0.0,0.0,0.0,0.0,0.0,0.0,0.0,0.0,0.0,0.0,0.0,0.0,0.0,0.0,0.0,0.0,0.0,0.0,0.0,0.0,0.07,0.0,0.0,0.0,0.0,0.0,0.0,0.0,0.0,0.0,0.0,0.0,0.0,0.0,0.0,0.0,0.0,0.0,0.0,0.0,0.0,0.0,0.0,0.0,0.0,0.0,0.0,0.0,0.0,0.0,0.0,0.0,0.0,0.0,0.0,0.0,0.0,0.0,0.0,0.0,0.0,0.0,0.0,0.0,0.0,0.0,0.0,0.0,0.0,0.0,0.0,0.0,0.0,0.0,0.36,0.29,0.67,0.99,1.0,0.99,0.99,1.0,0.98,0.69,0.08,0.0,0.0,0.0,0.0,0.0,0.0,0.0,0.0,0.0,0.0,0.0,0.0,0.0,0.0,0.0,0.0,0.0,0.0,0.0,0.0,0.0,0.0,0.0,0.0,0.0,0.0,0.0,0.0,0.0,0.0,1.0,1.0,1.0,1.0,1.0,1.0,1.0,1.0,1.0,1.0,1.0,1.0,0.98,0.13,0.86,0.01,0.41,0.29,0.0,0.0,0.0,0.0,0.0,0.0,0.0,0.01,0.4,0.99,1.0],[0.0,0.0,0.0,0.0,0.0,0.0,0.0,0.0,0.25,0.0,0.5,0.72,0.99,1.0,0.99,1.0,1.0,1.0,0.8,0.04,0.05,0.0,0.0,0.0,0.0,0.0,0.0,0.0,0.0,0.0,0.0,0.0,0.73,0.03,0.91,0.0,0.06,0.0,0.0,0.0,0.0,0.0,0.0,0.0,0.0,0.0,0.0,0.0,0.0,0.0,0.0,0.0,0.0,0.0,0.0,0.0,0.0,0.36,0.19,0.96,0.01,0.0,0.0,0.0,0.0,0.0,0.0,0.0,0.0,0.0,0.0,0.0,0.0,0.0,0.0,0.0,0.0,0.0,0.0,0.0,0.0,0.28,0.0,0.05,0.0,0.0,0.0,0.0,0.0,0.01,0.0,0.0,0.0,0.0,0.0,0.0,0.0,0.0,0.0,0.0,0.0,0.0,0.0,0.0,0.0,0.0,0.0,0.0,0.0,0.0,0.0,0.0,0.0,0.0,0.0,0.0,0.02,0.0,0.0,0.0,0.0,0.0,0.0,0.0,0.0,0.0,0.0,0.0,0.0,0.0,0.0,0.0,0.0,0.0,0.0,0.0,0.0,0.0,0.0,0.0,0.0,0.0,0.0,0.0,0.0,0.0,0.0,0.0,0.0,0.0,0.0,0.0,0.0,0.0,0.0,0.0,0.0,0.0,0.0,0.0,0.0,0.0,0.0,0.0,0.0,0.0,0.0,0.0,0.0,0.0,0.43,0.31,0.76,0.98,1.0,0.98,1.0,1.0,0.97,0.8,0.09,0.0,0.0,0.0,0.0,0.0,0.0,0.0,0.0,0.0,0.0,0.0,0.0,0.0,0.0,0.0,0.0,0.0,0.0,0.0,0.0,0.0,0.0,0.0,0.0,0.0,0.0,0.0,0.0,0.0,0.0,1.0,1.0,1.0,1.0,1.0,1.0,1.0,1.0,1.0,1.0,0.99,0.98,0.96,0.17,0.82,0.01,0.42,0.19,0.0,0.0,0.0,0.0,0.0,0.0,0.0,0.01,0.23,0.97,1.0],[0.0,0.0,0.0,0.0,0.0,0.0,0.0,0.0,0.0,0.0,0.0,0.0,0.01,1.0,1.0,1.0,1.0,1.0,1.0,0.0,0.0,0.0,0.0,0.0,0.0,0.0,0.0,0.0,0.0,0.74,0.06,0.66,0.98,0.0,0.47,0.0,0.0,0.0,0.0,0.0,0.0,0.0,0.0,0.0,0.0,0.0,0.0,0.0,0.0,0.0,0.0,0.0,0.0,0.0,0.0,0.0,0.0,0.0,0.0,0.0,0.0,0.0,0.0,0.0,0.0,0.0,0.0,0.0,0.0,0.0,0.0,0.0,0.0,0.0,0.0,0.0,0.0,0.0,0.0,0.0,0.0,0.0,0.0,0.0,0.0,0.0,0.0,0.0,0.0,0.0,0.0,0.0,0.0,0.0,0.0,0.0,0.0,0.0,0.0,0.0,0.0,0.0,0.0,0.0,0.0,0.0,0.0,0.0,0.0,0.0,0.0,0.0,0.0,0.0,0.0,0.0,0.0,0.0,0.0,0.0,0.0,0.0,0.0,0.0,0.0,0.0,0.0,0.0,0.0,0.0,0.0,0.0,0.0,0.0,0.0,0.0,0.0,0.0,0.0,0.0,0.0,0.0,0.0,0.0,0.0,0.0,1.0,0.0,0.0,0.0,0.0,0.0,0.0,0.0,0.0,0.0,0.0,0.0,0.0,0.0,0.0,0.0,0.0,0.0,0.0,0.0,0.0,0.0,0.0,0.0,0.0,0.0,0.0,0.0,0.0,0.0,0.23,0.02,0.0,0.0,0.0,0.0,0.0,0.0,0.0,0.0,0.0,0.0,0.0,0.0,0.0,0.0,0.0,0.0,0.0,0.0,0.0,0.0,0.0,0.0,0.0,0.0,0.0,0.0,0.0,0.0,0.0,0.0,0.0,0.0,0.0,1.0,1.0,1.0,1.0,1.0,1.0,1.0,1.0,1.0,1.0,1.0,1.0,1.0,1.0,1.0,1.0,1.0,1.0,1.0,1.0,1.0,0.0,0.82,1.0,0.89,1.0,1.0,1.0,1.0],[0.0,0.0,0.0,0.0,0.0,0.0,0.0,0.0,0.0,0.0,0.0,0.0,0.6,1.0,1.0,1.0,0.44,1.0,1.0,0.0,0.0,0.0,0.0,0.0,0.0,0.0,0.0,0.0,0.0,0.04,0.06,0.72,0.95,0.0,0.79,0.0,0.0,0.0,0.0,0.0,0.0,0.0,0.0,0.0,0.0,0.0,0.0,0.0,0.0,0.0,0.0,0.0,0.0,0.0,0.0,0.0,0.0,0.0,0.0,0.0,0.0,0.0,0.0,0.0,0.0,0.0,0.0,0.0,0.0,0.0,0.0,0.0,0.0,0.0,0.0,0.0,0.0,0.0,0.0,0.0,0.0,0.0,0.0,0.07,0.0,0.0,0.0,0.0,0.0,0.0,0.0,0.0,0.0,0.0,0.0,0.0,0.0,0.0,0.0,0.0,0.0,0.0,0.0,0.0,0.0,0.0,0.0,0.0,0.0,0.0,0.0,0.0,0.0,0.0,0.0,0.0,0.0,0.0,0.0,0.0,0.0,0.0,0.0,0.0,0.0,0.0,0.0,0.0,0.0,0.0,0.0,0.0,0.0,0.0,0.0,0.0,0.0,0.0,0.0,0.0,0.0,0.0,0.0,0.0,0.0,0.0,0.0,0.0,0.0,0.0,0.0,0.0,0.0,0.0,0.0,0.0,0.0,0.0,0.0,0.0,0.0,0.0,0.0,0.0,0.0,0.0,0.0,0.0,0.0,0.0,0.0,0.0,0.0,0.0,0.0,0.0,0.75,0.01,0.0,0.0,0.0,0.0,0.0,0.0,0.0,0.0,0.0,0.0,0.0,0.0,0.0,0.0,0.0,0.0,0.0,0.0,0.0,0.0,0.0,0.0,0.0,0.0,0.0,0.0,0.0,0.0,0.0,0.0,0.0,0.0,0.0,1.0,1.0,1.0,1.0,1.0,1.0,1.0,1.0,1.0,1.0,1.0,1.0,1.0,1.0,1.0,1.0,1.0,1.0,1.0,1.0,1.0,0.0,0.09,1.0,0.0,1.0,1.0,1.0,1.0],[0.0,0.0,0.0,0.0,0.0,0.0,0.0,0.0,0.0,0.0,0.0,0.0,0.0,1.0,0.29,1.0,0.0,0.32,1.0,0.0,0.0,0.0,0.0,0.0,0.0,0.0,0.0,0.0,0.0,0.05,0.79,0.85,0.81,0.0,0.03,0.0,0.0,0.0,0.0,0.0,0.0,0.0,0.0,0.0,0.0,0.0,0.0,0.0,0.0,0.0,0.0,0.0,0.0,0.0,0.0,0.0,0.0,0.0,0.0,0.0,0.0,0.0,0.0,0.0,0.0,0.0,0.0,0.0,0.0,0.0,0.0,0.0,0.0,0.0,0.0,0.0,0.0,0.0,0.0,0.0,0.0,0.0,0.0,0.01,0.0,0.0,0.0,0.0,0.0,0.0,0.0,0.0,0.0,0.0,0.0,0.0,0.0,0.0,0.0,0.0,0.0,0.0,0.0,0.0,0.0,0.0,0.0,0.0,0.0,0.0,0.0,0.0,0.0,0.0,0.0,0.0,0.0,0.07,0.0,0.0,0.0,0.0,0.0,0.0,0.0,0.0,0.0,0.0,0.0,0.0,0.0,0.0,0.0,0.0,0.0,0.0,0.0,0.0,0.0,0.0,0.0,0.0,0.0,0.0,0.0,0.0,0.0,0.0,0.0,0.0,0.0,0.0,0.0,0.0,0.0,0.0,0.0,0.0,0.0,0.0,0.0,0.0,0.0,0.0,0.0,0.0,0.0,0.0,0.0,0.0,0.0,0.0,0.0,0.0,0.0,0.0,0.0,0.0,0.0,0.0,0.0,0.0,0.0,0.0,0.0,0.0,0.0,0.0,0.0,0.0,0.0,0.0,0.0,0.0,0.0,0.0,0.0,0.0,0.0,0.0,0.0,0.0,0.0,0.0,0.0,0.0,0.0,0.0,0.0,0.0,0.0,1.0,1.0,1.0,1.0,1.0,1.0,1.0,0.99,1.0,1.0,1.0,1.0,1.0,1.0,1.0,1.0,1.0,1.0,1.0,1.0,1.0,1.0,1.0,1.0,0.71,1.0,1.0,1.0,0.11],[0.0,0.0,0.0,0.0,0.0,0.0,0.0,0.0,0.0,0.0,0.0,0.0,0.0,1.0,0.99,1.0,0.0,0.0,1.0,0.0,0.0,0.0,0.0,0.0,0.0,0.0,0.0,0.0,0.0,0.01,0.51,0.25,0.06,0.0,0.0,0.0,0.0,0.0,0.0,0.0,0.0,0.0,0.0,0.0,0.0,0.0,0.0,0.0,0.0,0.0,0.0,0.0,0.0,0.0,0.0,0.0,0.0,0.0,0.0,0.0,0.0,0.0,0.0,0.0,0.0,0.0,0.0,0.0,0.0,0.0,0.0,0.0,0.0,0.0,0.0,0.0,0.0,0.0,0.0,0.0,0.0,0.0,0.0,1.0,0.0,0.0,0.0,0.0,0.0,0.0,0.0,0.0,0.0,0.0,0.0,0.0,0.0,0.0,0.0,0.0,0.0,0.0,0.0,0.0,0.0,0.0,0.0,0.0,0.0,0.0,0.0,0.0,0.0,0.0,0.0,0.0,0.01,1.0,0.0,0.0,0.0,0.0,0.0,0.0,0.0,0.0,0.0,0.0,0.0,0.0,0.0,0.0,0.0,0.0,0.0,0.0,0.0,0.0,0.0,0.0,0.0,0.0,0.0,0.0,0.0,0.0,1.0,0.0,0.0,0.0,0.0,0.0,0.0,0.0,0.0,0.0,0.0,0.0,0.0,0.0,0.0,0.0,0.0,0.0,0.0,0.0,0.0,0.0,0.0,0.0,0.0,0.0,0.0,0.0,0.0,0.0,0.0,0.0,0.0,0.0,0.0,0.0,0.0,0.0,0.0,0.0,0.0,0.0,0.0,0.0,0.0,0.0,0.0,0.0,0.0,0.0,0.0,0.0,0.0,0.0,0.0,0.0,0.0,0.0,0.0,0.0,0.0,0.0,0.0,0.0,0.0,1.0,1.0,1.0,1.0,1.0,0.98,1.0,0.98,1.0,1.0,1.0,1.0,1.0,1.0,1.0,1.0,1.0,1.0,1.0,1.0,1.0,1.0,1.0,1.0,1.0,1.0,1.0,1.0,0.0],[0.0,0.0,0.0,0.0,0.0,0.0,0.0,0.0,0.0,0.0,0.0,0.0,0.0,1.0,0.0,1.0,0.0,0.88,1.0,0.0,0.0,0.0,0.0,0.0,0.0,0.0,0.0,0.0,0.0,0.9,0.98,0.96,0.97,0.0,0.01,0.0,0.0,0.0,0.0,0.0,0.0,0.0,0.0,0.0,0.0,0.0,0.0,0.0,0.0,0.0,0.0,0.0,0.0,0.0,0.0,0.0,0.0,0.0,0.0,0.0,0.0,0.0,0.0,0.0,0.0,0.0,0.0,0.0,0.0,0.0,0.0,0.0,0.0,0.0,0.0,0.0,0.0,0.0,0.0,0.0,0.0,0.0,0.0,0.0,0.0,0.0,0.0,0.0,0.0,0.0,0.0,0.0,0.0,0.0,0.0,0.0,0.0,0.0,0.0,0.0,0.0,0.0,0.0,0.0,0.0,0.0,0.0,0.0,0.0,0.0,0.0,0.0,0.0,0.0,0.0,0.0,0.0,0.0,0.0,0.0,0.0,0.0,0.0,0.0,0.0,0.0,0.0,0.0,0.0,0.0,0.0,0.0,0.0,0.0,0.0,0.0,0.0,0.0,0.0,0.0,0.0,0.0,0.0,0.0,0.0,0.0,0.03,0.0,0.0,0.0,0.0,0.0,0.0,0.0,0.0,0.0,0.0,0.0,0.0,0.0,0.0,0.0,0.0,0.0,0.0,0.0,0.0,0.0,0.0,0.0,0.0,0.0,0.0,0.0,0.0,0.0,0.0,0.0,0.0,0.0,0.0,0.0,0.0,0.0,0.0,0.0,0.0,0.0,0.0,0.0,0.0,0.0,0.0,0.0,0.0,0.0,0.0,0.0,0.0,0.0,0.0,0.0,0.0,0.0,0.0,0.0,0.0,0.0,0.0,0.0,0.0,1.0,1.0,1.0,1.0,1.0,0.96,0.98,0.96,1.0,1.0,1.0,1.0,1.0,1.0,1.0,1.0,1.0,1.0,1.0,1.0,1.0,1.0,1.0,1.0,0.02,1.0,1.0,1.0,0.02],[0.0,0.0,0.0,0.0,0.0,0.0,0.0,0.0,0.0,0.0,0.0,0.0,0.0,1.0,0.0,0.99,0.0,0.0,1.0,0.0,0.0,0.0,0.0,0.0,0.0,0.0,0.0,0.0,0.0,0.65,0.98,0.95,0.85,0.0,0.01,0.0,0.0,0.0,0.0,0.0,0.0,0.0,0.0,0.0,0.0,0.0,0.0,0.0,0.0,0.0,0.0,0.0,0.0,0.0,0.0,0.0,0.0,0.0,0.0,0.0,0.0,0.0,0.0,0.0,0.0,0.0,0.0,0.0,0.0,0.0,0.0,0.0,0.0,0.0,0.0,0.0,0.0,0.0,0.0,0.0,0.0,0.0,0.0,0.0,0.0,0.0,0.0,0.0,0.0,0.0,0.0,0.0,0.0,0.0,0.0,0.0,0.0,0.0,0.0,0.0,0.0,0.0,0.0,0.0,0.0,0.0,0.0,0.0,0.0,0.0,0.0,0.0,0.0,0.0,0.0,0.0,0.0,0.0,0.0,0.0,0.0,0.0,0.0,0.0,0.0,0.0,0.0,0.0,0.0,0.0,0.0,0.0,0.0,0.0,0.0,0.0,0.0,0.0,0.0,0.0,0.0,0.0,0.0,0.0,0.0,0.0,0.0,0.0,0.0,0.0,0.0,0.0,0.0,0.0,0.0,0.0,0.0,0.0,0.0,0.0,0.0,0.0,0.0,0.0,0.0,0.0,0.0,0.0,0.0,0.0,0.0,0.0,0.0,0.0,0.0,0.0,0.0,0.0,0.0,0.0,0.0,0.0,0.0,0.0,0.0,0.0,0.0,0.0,0.0,0.0,0.0,0.0,0.0,0.0,0.0,0.0,0.0,0.0,0.0,0.0,0.0,0.0,0.0,0.0,0.0,0.0,0.0,0.0,0.0,0.0,0.0,1.0,1.0,1.0,1.0,0.44,0.16,0.13,0.17,1.0,1.0,1.0,1.0,1.0,1.0,1.0,1.0,1.0,1.0,1.0,1.0,1.0,0.99,0.83,0.96,0.0,1.0,1.0,1.0,0.01],[0.0,0.0,0.0,0.0,0.0,0.0,0.0,0.0,0.0,0.0,0.0,0.0,0.0,1.0,0.0,1.0,0.0,0.95,1.0,0.0,0.0,0.0,0.0,0.0,0.0,0.0,0.0,0.0,0.88,0.94,0.98,0.94,0.95,0.0,0.0,0.0,0.0,0.0,0.0,0.0,0.0,0.0,0.0,0.0,0.0,0.0,0.0,0.0,0.0,0.0,0.0,0.0,0.0,0.0,0.0,0.0,0.0,0.0,0.0,0.0,0.0,0.0,0.0,0.0,0.0,0.0,0.0,0.0,0.0,0.0,0.0,0.0,0.0,0.0,0.0,0.0,0.0,0.0,0.0,0.0,0.0,0.0,0.0,0.0,0.0,0.0,0.0,0.0,0.0,0.0,0.0,0.0,0.0,0.0,0.0,0.0,0.0,0.0,0.0,0.0,0.0,0.0,0.0,0.0,0.0,0.0,0.0,0.0,0.0,0.0,0.0,0.0,0.0,0.0,0.0,0.0,0.0,0.05,0.0,0.0,0.0,0.0,0.0,0.0,0.0,0.0,0.0,0.0,0.0,0.0,0.0,0.0,0.0,0.0,0.0,0.0,0.0,0.0,0.0,0.0,0.0,0.0,0.0,0.0,0.0,0.0,1.0,0.97,0.0,0.0,0.0,0.0,0.0,0.0,0.0,0.0,0.0,0.0,0.0,0.0,0.0,0.0,0.0,0.0,0.0,0.0,0.0,0.0,0.0,0.0,0.0,0.0,0.0,0.0,0.0,0.0,0.0,0.0,0.0,0.0,0.0,0.0,0.0,0.0,0.0,0.0,0.0,0.0,0.0,0.0,0.0,0.0,0.0,0.0,0.0,0.0,0.0,0.0,0.0,0.0,0.0,0.0,0.0,0.0,0.0,0.0,0.0,0.0,0.0,0.0,0.0,1.0,1.0,1.0,1.0,1.0,0.76,0.86,0.82,1.0,1.0,1.0,1.0,1.0,1.0,1.0,1.0,1.0,1.0,1.0,1.0,1.0,1.0,1.0,1.0,1.0,1.0,1.0,1.0,0.0],[0.0,0.0,0.0,0.0,0.0,0.0,0.0,0.0,0.0,0.0,0.0,0.0,0.0,0.0,0.0,1.0,0.0,0.01,1.0,0.0,0.0,0.0,0.0,0.0,0.0,0.0,0.0,0.0,0.98,0.96,0.99,0.96,0.92,0.0,0.0,0.0,0.0,0.0,0.0,0.0,0.0,0.0,0.0,0.0,0.0,0.0,0.0,0.0,0.0,0.0,0.0,0.0,0.0,0.0,0.0,0.0,0.0,0.0,0.0,0.0,0.0,0.0,0.0,0.0,0.0,0.0,0.0,0.0,0.0,0.0,0.0,0.0,0.0,0.0,0.0,0.0,0.0,0.0,0.0,0.0,0.0,0.0,0.0,0.0,0.0,0.0,0.0,0.0,0.0,0.0,0.0,0.0,0.0,0.0,0.0,0.0,0.0,0.0,0.0,0.0,0.0,0.0,0.0,0.0,0.0,0.0,0.0,0.0,0.0,0.0,0.0,0.0,0.0,0.0,0.0,0.0,0.0,0.0,0.0,0.0,0.0,0.0,0.0,0.0,0.0,0.0,0.0,0.0,0.0,0.0,0.0,0.0,0.0,0.0,0.0,0.0,0.0,0.0,0.0,0.0,0.0,0.0,0.0,0.0,0.0,0.0,0.99,0.99,0.0,0.0,0.0,0.0,0.0,0.0,0.0,0.0,0.0,0.0,0.0,0.0,0.0,0.0,0.0,0.0,0.0,0.0,0.0,0.0,0.0,0.0,0.0,0.0,0.0,0.0,0.0,0.0,0.0,0.0,0.0,0.0,0.0,0.0,0.0,0.0,0.0,0.0,0.0,0.0,0.0,0.0,0.0,0.0,0.0,0.0,0.0,0.0,0.0,0.0,0.0,0.0,0.0,0.0,0.0,0.0,0.0,0.0,0.0,0.0,0.0,0.0,0.0,1.0,1.0,1.0,1.0,0.01,0.03,0.01,0.01,1.0,1.0,1.0,1.0,1.0,1.0,1.0,1.0,1.0,1.0,1.0,1.0,1.0,1.0,1.0,1.0,1.0,1.0,1.0,1.0,0.0],[0.0,0.0,0.0,0.0,0.0,0.0,0.0,0.0,0.0,0.0,0.0,0.0,0.0,1.0,0.0,1.0,0.0,0.0,1.0,0.0,0.0,0.0,0.0,0.0,0.0,0.0,0.0,0.0,0.03,0.48,0.95,0.47,0.07,0.0,0.0,0.0,0.0,0.0,0.0,0.0,0.0,0.0,0.0,0.0,0.0,0.0,0.0,0.0,0.0,0.0,0.0,0.0,0.0,0.0,0.0,0.0,0.0,0.0,0.0,0.0,0.0,0.0,0.0,0.0,0.0,0.0,0.0,0.0,0.0,0.0,0.0,0.0,0.0,0.0,0.0,0.0,0.0,0.0,0.0,0.0,0.0,0.0,0.0,0.02,0.0,0.0,0.0,0.0,0.0,0.0,0.0,0.0,0.0,0.0,0.0,0.0,0.0,0.0,0.0,0.0,0.0,0.0,0.0,0.0,0.0,0.0,0.0,0.0,0.0,0.0,0.0,0.0,0.0,0.0,0.0,0.0,0.0,1.0,0.0,0.0,0.0,0.0,0.0,0.0,0.0,0.0,0.0,0.0,0.0,0.0,0.0,0.0,0.0,0.0,0.0,0.0,0.0,0.0,0.0,0.0,0.0,0.0,0.0,0.0,0.0,0.0,1.0,1.0,0.0,0.0,0.0,0.0,0.0,0.0,0.0,0.0,0.0,0.0,0.0,0.0,0.0,0.0,0.0,0.0,0.0,0.0,0.0,0.0,0.0,0.0,0.0,0.0,0.0,0.0,0.0,0.0,0.0,0.0,0.0,0.0,0.0,0.0,0.0,0.0,0.0,0.0,0.0,0.0,0.0,0.0,0.0,0.0,0.0,0.0,0.0,0.0,0.0,0.0,0.0,0.0,0.0,0.0,0.0,0.0,0.0,0.0,0.0,0.0,0.0,0.0,0.0,1.0,1.0,1.0,1.0,1.0,0.49,0.41,0.42,1.0,1.0,1.0,1.0,1.0,1.0,1.0,1.0,1.0,1.0,1.0,1.0,1.0,1.0,1.0,1.0,1.0,1.0,1.0,1.0,0.0],[0.0,0.0,0.0,0.0,0.0,0.0,0.0,0.0,0.0,0.0,0.0,0.0,0.0,1.0,0.07,1.0,0.0,0.0,1.0,0.0,0.0,0.0,0.0,0.0,0.0,0.0,0.0,0.0,0.96,0.33,0.78,0.01,0.01,0.0,0.0,0.0,0.0,0.0,0.0,0.0,0.0,0.0,0.0,0.0,0.0,0.0,0.0,0.0,0.0,0.0,0.0,0.0,0.0,0.0,0.0,0.0,0.0,0.0,0.0,0.0,0.0,0.0,0.0,0.0,0.0,0.0,0.0,0.0,0.0,0.0,0.0,0.0,0.0,0.0,0.0,0.0,0.0,0.0,0.0,0.0,0.0,0.0,0.0,0.9,0.0,0.0,0.0,0.0,0.0,0.0,0.0,0.0,0.0,0.0,0.0,0.0,0.0,0.0,0.0,0.0,0.0,0.0,0.0,0.0,0.0,0.0,0.0,0.0,0.0,0.0,0.0,0.0,0.0,0.0,0.0,0.0,1.0,1.0,0.0,0.0,0.0,0.0,0.0,0.0,0.0,0.0,0.0,0.0,0.0,0.0,0.0,0.0,0.0,0.0,0.0,0.0,0.0,0.0,0.0,0.0,0.0,0.0,0.0,0.0,0.0,0.0,1.0,1.0,0.0,0.0,0.0,0.0,0.0,0.0,0.0,0.0,0.0,0.0,0.0,0.0,0.0,0.0,0.0,0.0,0.0,0.0,0.0,0.0,0.0,0.0,0.0,0.0,0.0,0.0,0.0,0.0,0.0,0.0,0.0,0.0,0.0,0.0,0.0,0.0,0.0,0.0,0.0,0.0,0.0,0.0,0.0,0.0,0.0,0.0,0.0,0.0,0.0,0.0,0.0,0.0,0.0,0.0,0.0,0.0,0.0,0.0,0.0,0.0,0.0,0.0,0.0,1.0,1.0,1.0,1.0,1.0,0.39,0.29,0.19,1.0,1.0,1.0,1.0,1.0,1.0,1.0,1.0,1.0,1.0,1.0,1.0,1.0,1.0,1.0,1.0,1.0,1.0,1.0,1.0,0.0],[0.0,0.0,0.0,0.0,0.0,0.0,0.0,0.0,0.0,0.0,0.0,0.0,0.0,0.04,0.0,1.0,0.0,0.0,1.0,0.0,0.0,0.0,0.0,0.0,0.0,0.0,0.0,0.0,0.99,0.0,0.4,0.0,0.0,0.0,0.0,0.0,0.0,0.0,0.0,0.0,0.0,0.0,0.0,0.0,0.0,0.0,0.0,0.0,0.0,0.0,0.0,0.0,0.0,0.0,0.0,0.0,0.0,0.0,0.0,0.0,0.0,0.0,0.0,0.0,0.0,0.0,0.0,0.0,0.0,0.0,0.0,0.0,0.0,0.0,0.0,0.0,0.0,0.0,0.0,0.0,0.0,0.0,0.0,0.98,0.0,0.0,0.0,0.0,0.0,0.0,0.0,0.0,0.0,0.0,0.0,0.0,0.0,0.0,0.0,0.0,0.0,0.0,0.0,0.0,0.0,0.0,0.0,0.0,0.0,0.0,0.0,0.0,0.0,0.0,0.0,0.0,1.0,1.0,0.0,0.98,0.96,0.0,0.0,0.0,0.0,0.0,0.0,0.0,0.0,0.0,0.0,0.0,0.0,0.0,0.0,0.0,0.0,0.0,0.0,0.0,0.0,0.0,0.0,0.0,0.0,1.0,1.0,1.0,0.0,0.0,0.0,0.0,0.0,0.0,0.0,0.0,0.0,0.0,0.0,0.0,0.0,0.0,0.0,0.0,0.0,0.0,0.0,0.0,0.0,0.0,0.0,0.0,0.0,0.0,0.0,0.0,0.0,0.0,0.0,0.0,0.0,0.0,0.0,0.0,0.0,0.0,0.0,0.0,0.0,0.0,0.0,0.0,0.0,0.0,0.0,0.0,0.0,0.0,0.0,0.0,0.0,0.0,0.0,0.0,0.0,0.0,0.0,0.0,0.0,0.0,0.0,0.99,1.0,0.84,1.0,0.0,0.0,0.0,0.0,1.0,1.0,1.0,1.0,1.0,1.0,1.0,1.0,1.0,1.0,1.0,1.0,1.0,1.0,1.0,1.0,1.0,1.0,1.0,1.0,0.0],[0.0,0.0,0.0,0.0,0.0,0.0,0.0,0.0,0.0,0.0,0.0,0.0,0.0,0.0,0.0,1.0,0.0,0.0,1.0,0.0,0.0,0.0,0.0,0.0,0.0,0.0,0.0,0.0,0.8,0.0,0.49,0.0,0.0,0.0,0.0,0.0,0.0,0.0,0.0,0.0,0.0,0.0,0.0,0.0,0.0,0.0,0.0,0.0,0.0,0.0,0.0,0.0,0.0,0.0,0.0,0.0,0.0,0.0,0.0,0.0,0.0,0.0,0.0,0.0,0.0,0.0,0.0,0.0,0.0,0.0,0.0,0.0,0.0,0.0,0.0,0.0,0.0,0.0,0.0,0.0,0.0,0.0,0.0,0.28,0.0,0.0,0.0,0.0,0.0,0.0,0.0,0.0,0.0,0.0,0.0,0.0,0.0,0.0,0.0,0.0,0.0,0.0,0.0,0.0,0.0,0.0,0.0,0.0,0.0,0.0,0.0,0.0,0.0,0.0,0.0,0.0,0.93,1.0,0.0,1.0,1.0,0.0,0.0,0.0,0.0,0.0,0.0,0.0,0.0,0.0,0.0,0.0,0.0,0.0,0.0,0.0,0.0,0.0,0.0,0.0,0.0,0.0,0.0,0.0,0.0,1.0,1.0,1.0,0.0,0.0,0.0,0.0,0.0,0.0,0.0,0.0,0.0,0.0,0.0,0.0,0.0,0.0,0.0,0.0,0.0,0.0,0.0,0.0,0.0,0.0,0.0,0.0,0.0,0.0,0.0,0.0,0.0,0.0,0.0,0.0,0.0,0.0,0.0,0.0,0.0,0.0,0.0,0.0,0.0,0.0,0.0,0.0,0.0,0.0,0.0,0.0,0.0,0.0,0.0,0.0,0.0,0.0,0.0,0.0,0.0,0.0,0.0,0.0,0.0,0.0,0.0,0.22,0.98,0.3,0.01,0.0,0.0,0.0,0.0,1.0,1.0,1.0,1.0,1.0,1.0,1.0,1.0,1.0,1.0,1.0,1.0,1.0,1.0,1.0,1.0,1.0,1.0,1.0,1.0,0.0],[0.0,0.0,0.0,0.0,0.0,0.0,0.0,0.0,0.0,0.0,0.0,0.0,0.0,0.0,0.0,0.99,0.0,0.0,1.0,0.0,0.0,0.0,0.0,0.0,0.0,0.0,0.0,0.0,0.7,0.0,0.05,0.0,0.0,0.0,0.0,0.0,0.0,0.0,0.0,0.0,0.0,0.0,0.0,0.0,0.0,0.0,0.0,0.0,0.0,0.0,0.0,0.0,0.0,0.0,0.0,0.0,0.0,0.0,0.0,0.0,0.0,0.0,0.0,0.0,0.0,0.0,0.0,0.0,0.0,0.0,0.0,0.0,0.0,0.0,0.0,0.0,0.0,0.0,0.0,0.0,0.0,0.0,0.0,0.06,0.0,0.0,0.0,0.0,0.0,0.0,0.0,0.0,0.0,0.0,0.0,0.0,0.0,0.0,0.0,0.0,0.0,0.0,0.0,0.0,0.0,0.0,0.0,0.0,0.0,0.0,0.0,0.0,0.0,0.0,0.0,0.0,0.99,1.0,0.0,1.0,1.0,0.0,0.0,0.0,0.0,0.0,0.0,0.0,0.0,0.0,0.0,0.0,0.0,0.0,0.0,0.0,0.0,0.0,0.0,0.0,0.0,0.0,0.0,0.0,0.0,1.0,1.0,1.0,0.0,0.0,0.0,0.0,0.0,0.0,0.0,0.0,0.0,0.0,0.0,0.0,0.0,0.0,0.0,0.0,0.0,0.0,0.0,0.0,0.0,0.0,0.0,0.0,0.0,0.0,0.0,0.0,0.0,0.0,0.0,0.0,0.0,0.0,0.0,0.0,0.0,0.0,0.0,0.0,0.0,0.0,0.0,0.0,0.0,0.0,0.0,0.0,0.0,0.0,0.0,0.0,0.0,0.0,0.0,0.0,0.0,0.0,0.0,0.0,0.0,0.0,0.0,0.01,0.0,0.0,0.0,0.0,0.0,0.0,0.0,1.0,1.0,1.0,1.0,1.0,1.0,1.0,1.0,1.0,1.0,1.0,1.0,1.0,1.0,1.0,1.0,1.0,1.0,1.0,1.0,0.0],[0.0,0.0,0.0,0.0,0.0,0.0,0.0,0.0,0.0,0.0,0.0,0.0,0.0,0.0,0.0,0.0,0.0,0.0,0.0,0.0,0.0,0.0,0.0,0.0,0.0,0.0,0.0,0.0,0.02,0.0,0.03,0.0,0.0,0.0,0.0,0.0,0.0,0.0,0.0,0.0,0.0,0.0,0.0,0.0,0.0,0.0,0.0,0.0,0.0,0.0,0.0,0.0,0.0,0.0,0.0,0.0,0.0,0.0,0.0,0.0,0.0,0.0,0.0,0.0,0.0,0.0,0.0,0.0,0.0,0.0,0.0,0.0,0.0,0.0,0.0,0.0,0.0,0.0,0.0,0.0,0.0,0.0,0.0,0.0,0.0,0.01,0.0,0.0,0.0,0.0,0.0,0.0,0.0,0.0,0.0,0.0,0.0,0.0,0.0,0.0,0.0,0.0,0.0,0.0,0.0,0.0,0.0,0.0,0.0,0.0,0.0,0.0,0.0,0.0,0.0,0.0,0.0,1.0,0.0,1.0,1.0,0.0,0.0,0.0,0.0,0.0,0.0,0.0,0.0,0.0,0.0,0.0,0.0,0.0,0.0,0.0,0.0,0.0,0.0,0.0,0.0,0.0,0.0,0.0,0.0,1.0,1.0,1.0,0.0,0.0,0.0,0.0,0.0,0.0,0.0,0.0,0.0,0.0,0.0,0.0,0.0,0.0,0.0,0.0,0.0,0.0,0.0,0.0,0.0,0.0,0.0,0.0,0.0,0.0,0.0,0.0,0.0,0.0,0.0,0.0,0.0,0.0,0.0,0.0,0.0,0.0,0.0,0.0,0.0,0.0,0.0,0.0,0.0,0.0,0.0,0.0,0.0,0.0,0.0,0.0,0.0,0.0,0.0,0.0,0.0,0.0,0.0,0.0,0.0,0.0,0.0,0.0,0.0,0.0,0.0,0.0,0.0,0.0,0.0,0.0,0.0,1.0,1.0,1.0,0.99,1.0,1.0,1.0,1.0,1.0,1.0,1.0,1.0,1.0,1.0,1.0,1.0,1.0,1.0,0.0],[0.0,0.0,0.0,0.0,0.0,0.0,0.0,0.0,0.0,0.0,0.0,0.0,0.0,0.0,0.0,1.0,0.0,0.0,1.0,0.0,0.0,0.0,0.0,0.0,0.0,0.0,0.0,0.0,0.89,0.0,0.0,0.0,0.0,0.0,0.0,0.0,0.0,0.0,0.0,0.0,0.0,0.0,0.0,0.0,0.0,0.0,0.0,0.0,0.0,0.0,0.0,0.0,0.0,0.0,0.0,0.0,0.0,0.0,0.0,0.0,0.0,0.0,0.0,0.0,0.0,0.0,0.0,0.0,0.0,0.0,0.0,0.0,0.0,0.0,0.0,0.0,0.0,0.0,0.0,0.0,0.0,0.0,0.0,0.36,0.0,0.0,0.0,0.0,0.0,0.0,0.0,0.0,0.0,0.0,0.0,0.0,0.0,0.0,0.0,0.0,0.0,0.0,0.0,0.0,0.0,0.0,0.0,0.0,0.0,0.0,0.0,0.0,0.0,0.0,0.0,0.0,1.0,1.0,1.0,1.0,1.0,0.0,0.0,0.0,0.0,0.0,0.0,0.0,0.0,0.0,0.0,0.0,0.0,0.0,0.0,0.0,0.0,0.0,0.0,0.0,0.0,0.0,0.0,0.0,0.0,1.0,1.0,1.0,0.99,0.0,0.0,0.0,0.0,0.0,0.0,0.0,0.0,0.0,0.0,0.0,0.0,0.0,0.0,0.0,0.0,0.0,0.0,0.0,0.0,0.0,0.0,0.0,0.0,0.0,0.0,0.0,0.0,0.0,0.0,0.0,0.0,0.0,0.0,0.0,0.0,0.0,0.0,0.0,0.0,0.0,0.0,0.0,0.0,0.0,0.0,0.0,0.0,0.0,0.0,0.0,0.0,0.0,0.0,0.0,0.0,0.0,0.0,0.0,0.0,0.0,0.0,0.01,0.0,0.0,0.0,0.0,0.0,0.0,0.0,0.82,0.09,1.0,1.0,1.0,0.83,1.0,1.0,1.0,1.0,1.0,1.0,1.0,1.0,1.0,1.0,1.0,1.0,1.0,1.0,0.0],[0.0,0.0,0.0,0.0,0.0,0.0,0.0,0.0,0.0,0.0,0.0,0.0,0.0,0.0,0.0,1.0,0.0,0.0,1.0,0.13,0.0,0.0,0.0,0.0,0.0,0.0,0.0,0.0,0.99,0.0,0.0,0.0,0.0,0.0,0.0,0.0,0.0,0.0,0.0,0.0,0.0,0.0,0.0,0.0,0.0,0.0,0.0,0.0,0.0,0.0,0.0,0.0,0.0,0.0,0.0,0.0,0.0,0.0,0.0,0.0,0.0,0.0,0.0,0.0,0.0,0.0,0.0,0.0,0.0,0.0,0.0,0.0,0.0,0.0,0.0,0.0,0.0,0.0,0.0,0.0,0.0,0.0,0.0,0.99,0.0,0.0,0.0,0.0,0.0,0.0,0.0,0.0,0.0,0.0,0.0,0.0,0.0,0.0,0.0,0.0,0.0,0.0,0.0,0.0,0.0,0.0,0.0,0.0,0.0,0.0,0.0,0.0,0.0,0.0,0.0,0.0,1.0,1.0,0.99,1.0,1.0,0.0,0.0,0.0,0.0,0.0,0.0,0.0,0.0,0.0,0.0,0.0,0.0,0.0,0.0,0.0,0.0,0.0,0.0,0.0,0.0,0.0,0.0,0.0,1.0,1.0,1.0,1.0,0.79,0.0,0.0,0.0,0.0,0.0,0.0,0.0,0.0,0.0,0.0,0.0,0.0,0.0,0.0,0.0,0.0,0.0,0.0,0.0,0.0,0.0,0.0,0.0,0.0,0.0,0.0,0.0,0.0,0.0,0.0,0.0,0.0,0.0,0.0,0.0,0.0,0.0,0.0,0.0,0.0,0.0,0.0,0.0,0.0,0.0,0.0,0.0,0.0,0.0,0.0,0.0,0.0,0.0,0.0,0.0,0.0,0.0,0.0,0.0,0.0,0.0,0.0,0.64,0.05,0.26,0.0,0.0,0.0,0.0,0.0,1.0,1.0,1.0,1.0,1.0,0.96,1.0,1.0,1.0,1.0,1.0,1.0,1.0,1.0,1.0,1.0,1.0,1.0,1.0,1.0,0.0],[0.0,0.0,0.0,0.0,0.0,0.0,0.0,0.0,0.0,0.0,0.0,0.0,0.0,0.0,0.0,1.0,0.0,0.0,1.0,1.0,0.0,0.0,0.01,0.0,0.0,0.0,0.0,0.0,0.89,0.0,0.0,0.0,0.0,0.0,0.0,0.0,0.0,0.0,0.0,0.0,0.0,0.0,0.0,0.0,0.0,0.0,0.0,0.0,0.0,0.0,0.0,0.0,0.0,0.0,0.0,0.0,0.0,0.0,0.0,0.0,0.0,0.0,0.0,0.0,0.0,0.0,0.0,0.0,0.0,0.0,0.0,0.0,0.0,0.0,0.0,0.0,0.0,0.0,0.0,0.0,0.0,0.0,0.0,0.94,0.0,0.0,0.0,0.0,0.0,0.0,0.0,0.0,0.0,0.0,0.0,0.0,0.0,0.0,0.0,0.0,0.0,0.0,0.0,0.0,0.0,0.0,0.0,0.0,0.0,0.0,0.0,0.0,0.0,0.0,0.0,0.0,1.0,1.0,1.0,1.0,1.0,0.0,0.0,0.0,0.0,0.0,0.0,0.0,0.0,0.0,0.0,0.0,0.0,0.0,0.0,0.0,0.0,0.0,0.0,0.0,0.0,0.0,0.0,0.0,1.0,1.0,1.0,1.0,1.0,0.0,0.07,0.0,0.0,0.0,0.0,0.0,0.0,0.0,0.0,0.0,0.0,0.0,0.0,0.0,0.0,0.0,0.0,0.0,0.0,0.0,0.0,0.0,0.0,0.0,0.0,0.0,0.0,0.0,0.0,0.0,0.0,0.0,0.0,0.0,0.0,0.0,0.0,0.0,0.0,0.0,0.0,0.0,0.0,0.0,0.0,0.0,0.0,0.0,0.0,0.0,0.0,0.0,0.0,0.0,0.0,0.0,0.0,0.0,0.0,0.0,0.0,0.12,0.0,0.03,0.0,0.0,0.0,0.0,0.0,0.89,0.0,0.71,1.0,0.02,0.0,1.0,1.0,1.0,1.0,1.0,1.0,1.0,1.0,1.0,1.0,1.0,1.0,1.0,1.0,0.0],[0.0,0.0,0.0,0.0,0.0,0.0,0.0,0.0,0.0,0.0,0.0,0.0,0.0,0.0,0.01,1.0,0.0,0.0,1.0,0.96,0.0,0.0,0.0,0.0,0.0,0.0,0.0,0.0,1.0,0.0,0.02,0.0,0.0,0.0,0.0,0.0,0.0,0.0,0.0,0.0,0.0,0.0,0.0,0.0,0.0,0.0,0.0,0.0,0.0,0.0,0.0,0.0,0.0,0.0,0.0,0.0,0.0,0.0,0.0,0.0,0.0,0.0,0.0,0.0,0.0,0.0,0.0,0.0,0.0,0.0,0.0,0.0,0.0,0.0,0.0,0.0,0.0,0.0,0.0,0.0,0.0,0.0,0.0,1.0,0.0,0.0,0.0,0.0,0.0,0.0,0.0,0.0,0.0,0.0,0.0,0.0,0.0,0.0,0.0,0.0,0.0,0.0,0.0,0.0,0.0,0.0,0.0,0.0,0.0,0.0,0.0,0.0,0.0,0.0,0.0,0.0,1.0,1.0,0.0,1.0,0.81,0.0,0.0,0.0,0.0,0.0,0.0,0.0,0.0,0.0,0.0,0.0,0.0,0.0,0.0,0.0,0.0,0.0,0.0,0.0,0.0,0.0,0.0,0.0,0.0,1.0,1.0,1.0,0.0,0.0,0.0,0.0,0.0,0.0,0.0,0.0,0.0,0.0,0.0,0.0,0.0,0.0,0.0,0.0,0.0,0.0,0.0,0.0,0.0,0.0,0.0,0.0,0.0,0.0,0.0,0.0,0.0,0.0,0.0,0.0,0.0,0.0,0.0,0.0,0.0,0.0,0.0,0.0,0.0,0.0,0.0,0.0,0.0,0.0,0.0,0.0,0.0,0.0,0.0,0.0,0.0,0.0,0.0,0.0,0.0,0.0,0.0,0.0,0.0,0.0,0.0,0.75,1.0,0.62,1.0,0.0,0.0,0.01,0.01,1.0,1.0,1.0,1.0,1.0,1.0,1.0,1.0,1.0,1.0,1.0,1.0,1.0,1.0,1.0,1.0,1.0,1.0,1.0,1.0,0.0],[0.0,0.0,0.0,0.0,0.0,0.0,0.0,0.0,0.0,0.0,0.0,0.0,0.0,0.82,1.0,1.0,0.0,0.01,1.0,1.0,0.0,0.0,0.08,0.0,0.0,0.0,0.0,0.0,0.99,0.03,0.01,0.0,0.0,0.0,0.0,0.0,0.0,0.0,0.0,0.0,0.0,0.0,0.0,0.0,0.0,0.0,0.0,0.0,0.0,0.0,0.0,0.0,0.0,0.0,0.0,0.0,0.0,0.0,0.0,0.0,0.0,0.0,0.0,0.0,0.0,0.0,0.0,0.0,0.0,0.0,0.0,0.0,0.0,0.0,0.0,0.0,0.0,0.0,0.0,0.0,0.0,0.0,0.0,1.0,0.0,0.0,0.0,0.0,0.0,0.0,0.0,0.0,0.0,0.0,0.0,0.0,0.0,0.0,0.0,0.0,0.0,0.0,0.0,0.0,0.0,0.0,0.0,0.0,0.0,0.0,0.0,0.0,0.0,0.0,0.0,0.0,1.0,1.0,0.0,0.0,0.0,0.0,0.0,0.0,0.0,0.0,0.0,0.0,0.0,0.0,0.0,0.0,0.0,0.0,0.0,0.0,0.0,0.0,0.0,0.0,0.0,0.0,0.0,0.0,0.08,1.0,1.0,1.0,0.0,0.0,0.0,0.0,0.0,0.0,0.0,0.0,0.0,0.0,0.0,0.0,0.0,0.0,0.0,0.0,0.0,0.0,0.0,0.0,0.0,0.0,0.0,0.0,0.0,0.0,0.0,0.0,0.0,0.0,0.0,0.0,0.0,0.0,0.0,0.0,0.0,0.0,0.0,0.0,0.0,0.0,0.0,0.0,0.0,0.0,0.0,0.0,0.0,0.0,0.0,0.0,0.0,0.0,0.0,0.0,0.0,0.0,0.0,0.0,0.0,0.0,0.0,1.0,1.0,0.96,1.0,1.0,0.48,0.4,0.23,1.0,1.0,1.0,1.0,1.0,1.0,1.0,1.0,1.0,1.0,1.0,1.0,1.0,1.0,1.0,1.0,1.0,1.0,1.0,1.0,0.0],[0.0,0.0,0.0,0.0,0.0,0.0,0.0,0.0,0.0,0.0,0.0,0.0,0.0,1.0,1.0,1.0,0.0,0.99,1.0,1.0,0.0,0.0,0.0,0.0,0.0,0.0,0.0,0.0,0.95,0.57,0.12,0.01,0.01,0.0,0.0,0.0,0.0,0.0,0.0,0.0,0.0,0.0,0.0,0.0,0.0,0.0,0.0,0.0,0.0,0.0,0.0,0.0,0.0,0.0,0.0,0.0,0.0,0.0,0.0,0.0,0.0,0.0,0.0,0.0,0.0,0.0,0.0,0.0,0.0,0.0,0.0,0.0,0.0,0.0,0.0,0.0,0.0,0.0,0.0,0.0,0.0,0.0,0.0,0.99,0.0,0.0,0.0,0.0,0.0,0.0,0.0,0.0,0.0,0.0,0.0,0.0,0.0,0.0,0.0,0.0,0.0,0.0,0.0,0.0,0.0,0.0,0.0,0.0,0.0,0.0,0.0,0.0,0.0,0.0,0.0,0.0,1.0,1.0,0.0,0.0,0.0,0.0,0.0,0.0,0.0,0.0,0.0,0.0,0.0,0.0,0.0,0.0,0.0,0.0,0.0,0.0,0.0,0.0,0.0,0.0,0.0,0.0,0.0,0.0,0.0,0.02,1.0,1.0,0.0,0.0,0.0,0.0,0.0,0.0,0.0,0.0,0.0,0.0,0.0,0.0,0.0,0.0,0.0,0.0,0.0,0.0,0.0,0.0,0.0,0.0,0.0,0.0,0.0,0.0,0.0,0.0,0.0,0.0,0.0,0.0,0.0,0.0,0.0,0.0,0.0,0.0,0.0,0.0,0.0,0.0,0.0,0.0,0.0,0.0,0.0,0.0,0.0,0.0,0.0,0.0,0.0,0.0,0.0,0.0,0.0,0.0,0.0,0.0,0.0,0.0,0.0,1.0,1.0,1.0,1.0,1.0,0.93,0.99,0.97,1.0,1.0,1.0,1.0,1.0,1.0,1.0,1.0,1.0,1.0,1.0,1.0,1.0,1.0,1.0,1.0,1.0,1.0,1.0,1.0,0.0],[0.0,0.0,0.0,0.0,0.0,0.0,0.0,0.0,0.0,0.0,0.0,0.0,0.96,1.0,0.0,1.0,1.0,1.0,0.96,0.0,0.28,0.0,0.0,0.0,0.0,0.0,0.0,0.0,0.0,0.0,0.0,0.01,0.96,0.94,0.99,0.1,0.98,0.68,0.03,0.0,0.0,0.0,0.0,0.0,0.0,0.0,0.0,0.0,0.0,0.0,0.0,0.0,0.0,0.0,0.0,0.0,0.0,1.0,0.91,1.0,0.08,0.0,0.0,0.0,0.0,0.0,0.0,0.0,0.0,0.0,0.0,0.0,0.0,0.0,0.0,0.0,0.0,0.0,0.0,0.0,0.0,0.0,0.0,0.0,0.0,0.0,0.0,0.0,0.0,0.0,0.0,0.0,0.0,0.0,0.0,0.0,0.0,0.0,0.0,0.0,0.0,0.0,0.0,0.0,0.0,0.0,0.0,0.0,0.0,0.0,0.0,0.0,0.0,0.0,0.0,0.0,0.0,0.0,0.0,0.0,0.0,0.0,0.0,0.0,0.0,0.0,0.0,0.0,0.0,0.0,0.0,0.0,0.0,0.0,0.0,0.0,0.0,0.0,0.0,0.0,0.0,0.0,0.0,0.0,0.0,0.0,0.0,0.0,0.0,0.0,0.0,0.0,0.0,0.0,0.0,0.0,0.0,0.0,0.0,0.0,0.0,0.0,0.0,0.0,0.0,0.0,0.0,0.0,0.0,0.0,0.0,0.0,0.56,1.0,1.0,1.0,1.0,1.0,0.99,0.16,0.0,0.0,0.0,0.0,0.0,0.0,0.0,0.0,0.0,0.0,0.0,0.0,0.0,0.0,0.0,0.0,0.0,0.0,0.0,0.0,0.0,0.0,0.0,0.0,0.0,0.0,0.0,0.0,0.0,0.0,0.0,1.0,1.0,1.0,1.0,1.0,1.0,1.0,1.0,1.0,1.0,0.11,0.0,0.02,0.01,0.0,0.0,0.0,0.0,0.0,0.0,0.0,0.0,0.0,0.0,0.0,0.0,0.0,0.0,1.0]],
  "pae": [[0.8,2.2,3.6,6.8,6.9,10.7,11.8,15.3,15.4,17.5,18.9,20.9,21.7,20.5,18.6,18.3,18.2,18.0,18.4,15.7,15.4,17.3,15.8,13.5,14.7,17.2,16.3,18.5,19.6,21.4,21.2,22.4,21.9,22.8,23.2,23.6,21.8,20.3,19.4,15.6,15.9,9.8,11.6,6.4,9.1,9.5,8.7,12.2,11.8,7.8,6.1,5.7,5.3,8.6,9.9,13.9,16.2,18.1,19.3,21.3,23.2,23.3,24.1,24.0,23.4,22.8,22.6,21.3,21.3,21.2,19.3,17.9,19.2,19.1,14.2,15.1,11.1,13.0,15.1,13.4,16.5,16.6,18.0,19.6,19.3,20.7,20.8,21.4,21.0,20.6,19.3,20.5,20.3,17.9,19.4,20.3,18.8,17.8,20.5,20.1,17.2,18.7,20.1,19.2,17.2,19.3,17.2,18.6,16.7,14.9,13.5,14.9,13.8,16.2,14.9,16.9,17.1,19.2,18.5,19.6,20.6,21.3,21.0,20.3,21.2,20.4,20.9,19.1,20.2,20.6,18.4,18.6,19.9,18.7,17.3,18.2,19.0,17.8,16.8,15.2,14.4,16.7,14.2,17.2,15.4,18.1,17.5,19.0,18.2,17.0,17.2,15.3,15.1,13.7,14.5,14.1,12.7,11.9,13.6,12.0,8.4,11.7,13.0,9.5,9.0,14.0,13.5,11.0,13.1,16.1,20.8,21.0,21.1,20.7,21.0,21.1,21.6,20.9,20.7,20.1,20.7,20.6,21.1,20.9,20.5,20.7,21.4,21.7,21.7,21.0,20.7,20.7,20.4,21.4,20.4,20.3,19.7,19.7,19.8,20.7,20.8,20.9,19.3,19.8,20.0,19.8,19.6,19.1,19.8,20.7,21.1,20.6,19.6,19.6,19.5,19.6,18.8,20.9,19.1,19.7,20.3,20.5,19.9,20.9,20.5,20.2,20.1,19.6,19.2,18.5,19.2,18.8,19.1,18.7,18.1,18.0,18.5,18.9,18.9,19.5],[2.0,0.8,1.6,3.1,3.6,4.9,8.0,7.8,9.5,9.2,10.7,12.4,12.8,13.1,12.2,11.8,10.5,11.4,11.7,11.6,10.8,12.1,12.1,9.8,9.1,11.2,11.5,12.8,13.9,14.0,15.1,15.0,13.3,13.1,14.0,14.0,12.8,11.9,11.8,8.8,8.9,6.3,6.8,4.8,6.5,6.4,6.7,7.8,7.1,5.6,5.0,3.7,3.5,5.9,6.0,8.6,9.1,10.6,10.2,12.2,13.6,14.5,12.0,13.4,12.6,12.8,12.8,11.8,11.3,9.3,10.1,9.9,8.9,7.9,6.6,5.7,4.2,6.1,7.5,8.9,9.2,10.1,12.1,13.5,13.9,15.1,14.5,14.5,13.8,13.1,13.3,13.0,11.8,11.3,11.3,11.1,9.7,9.0,10.6,9.8,7.7,8.4,9.5,8.0,6.9,8.3,7.2,9.1,7.5,6.6,6.0,8.1,10.1,10.8,11.2,12.2,12.4,13.9,14.7,14.6,15.6,16.8,16.4,15.0,15.3,15.0,15.6,14.8,14.7,14.6,13.4,13.4,13.7,12.3,11.3,12.2,11.9,10.3,9.3,9.2,9.5,11.7,11.8,13.8,12.5,13.9,12.7,14.4,14.3,13.3,13.8,12.8,12.3,10.5,11.6,11.8,9.3,9.0,9.9,8.4,6.4,7.9,7.4,4.7,5.2,7.0,6.1,5.0,7.3,8.3,11.5,11.5,11.9,11.1,11.4,12.0,12.3,11.4,11.2,10.8,10.9,10.6,11.2,11.0,10.7,11.0,11.4,11.5,11.7,11.2,11.0,10.9,10.9,11.1,10.9,10.5,10.3,9.9,9.6,10.1,9.8,9.9,8.9,9.2,9.4,8.8,10.0,10.0,10.3,10.4,12.1,13.7,12.0,13.2,11.6,11.2,12.4,13.1,12.0,12.6,13.1,13.6,13.0,13.4,14.3,13.1,13.5,13.4,13.1,13.2,13.9,13.9,14.4,13.5,12.9,13.1,12.9,13.0,12.9,11.1],[2.4,1.3,0.8,1.1,1.5,1.8,2.4,3.1,3.5,4.0,4.5,5.1,4.9,5.1,5.0,4.8,3.8,3.9,4.9,4.4,3.3,4.1,4.8,3.5,3.3,4.5,4.9,5.8,5.8,5.2,6.0,5.7,5.1,5.2,5.3,4.9,4.5,3.7,3.5,2.8,2.9,2.5,2.8,2.5,2.8,3.3,3.0,3.8,3.7,2.9,2.5,1.9,1.4,1.7,1.8,2.6,2.6,3.2,3.5,4.1,4.9,5.8,6.2,5.9,6.0,5.4,5.5,5.0,4.3,4.3,4.2,3.5,3.7,3.7,3.0,2.9,2.4,3.5,4.3,4.2,5.0,4.6,5.5,5.7,6.7,6.8,6.3,7.1,6.5,5.6,6.4,6.7,5.7,6.0,6.3,5.7,5.1,5.4,5.8,4.9,4.5,5.5,5.3,4.2,4.3,5.2,4.9,6.2,5.1,4.5,4.1,4.6,4.9,5.8,5.3,6.1,5.5,6.1,6.5,6.9,7.1,8.6,8.0,7.4,7.9,7.1,8.5,7.4,8.4,7.9,6.9,7.3,8.0,6.9,6.6,7.4,7.4,6.1,6.4,5.4,5.3,6.3,5.4,6.5,5.6,6.1,5.4,6.3,6.3,5.5,5.9,5.4,4.8,4.3,5.0,4.9,3.4,3.6,4.3,3.9,2.6,3.7,4.4,2.7,2.9,4.6,4.2,3.4,4.4,5.5,4.8,4.5,4.4,4.3,4.4,4.6,4.7,4.3,4.3,4.3,4.3,4.3,4.5,4.7,4.6,4.9,4.9,4.7,5.2,5.4,5.3,5.1,5.2,5.1,5.1,4.3,4.3,4.1,4.1,4.3,4.3,4.2,4.1,4.3,4.2,3.9,4.0,3.7,4.0,4.1,5.2,4.7,4.5,4.8,4.6,4.3,4.6,4.8,4.4,4.9,5.3,5.5,5.4,5.3,5.6,5.4,5.4,5.6,5.6,5.8,6.3,6.4,6.8,6.3,6.0,5.8,5.9,5.6,5.6,3.8],[2.6,1.8,0.9,0.8,0.9,1.1,1.1,1.5,1.6,1.8,2.1,2.4,2.6,2.6,2.3,2.2,2.0,2.2,2.3,1.9,1.8,2.2,2.3,1.8,1.9,2.3,2.6,2.8,2.8,2.8,3.2,3.3,3.2,3.2,3.3,3.3,2.8,2.5,2.4,1.9,1.7,1.5,1.6,1.5,1.6,1.9,1.8,2.4,2.4,1.9,1.7,1.4,1.1,1.2,1.2,1.4,1.6,2.0,2.1,2.5,3.4,4.0,4.6,4.2,4.1,3.5,3.5,3.2,2.7,2.7,2.6,2.3,2.2,2.2,1.8,1.4,1.2,1.3,1.6,1.7,2.0,2.0,2.4,2.5,2.8,3.0,2.8,3.1,2.9,2.5,2.6,2.9,2.4,2.3,2.5,2.5,2.2,2.2,2.5,2.4,1.9,2.4,2.7,2.3,2.0,2.7,2.3,2.8,2.4,1.8,1.6,1.8,1.9,2.2,2.1,2.5,2.3,2.6,2.8,3.1,3.0,3.8,3.7,3.2,3.3,2.8,3.4,3.1,3.6,3.1,2.6,2.9,3.1,2.6,2.5,3.0,2.8,2.4,2.6,2.1,2.2,2.5,2.2,2.7,2.3,2.6,2.4,2.8,3.0,2.6,2.9,2.4,2.1,2.2,2.4,2.0,1.6,1.8,2.0,1.5,1.5,1.9,1.7,1.4,1.7,2.2,1.9,2.0,2.8,3.4,2.6,2.5,2.5,2.4,2.5,2.7,2.7,2.4,2.3,2.3,2.4,2.4,2.5,2.5,2.5,2.5,2.5,2.8,2.7,2.7,2.7,2.5,2.7,2.9,3.0,2.3,2.3,2.2,2.1,2.2,2.5,2.3,2.2,2.2,2.2,2.2,2.1,2.1,2.2,2.3,2.7,2.5,2.4,2.5,2.4,2.3,2.4,2.5,2.4,2.5,2.7,2.7,2.7,2.7,2.9,2.7,2.8,2.7,2.6,2.7,2.9,2.8,3.1,2.7,2.6,2.6,2.6,2.5,2.5,2.5],[2.4,1.7,1.2,0.8,0.8,0.8,0.9,1.0,1.1,1.2,1.4,1.7,1.7,1.7,1.6,1.6,1.3,1.5,1.6,1.4,1.3,1.6,1.6,1.3,1.5,1.7,1.8,2.0,2.0,1.9,2.3,2.4,2.2,2.1,2.1,2.0,1.8,1.6,1.6,1.3,1.2,1.1,1.2,1.2,1.3,1.4,1.3,1.6,1.6,1.5,1.3,1.1,0.9,0.9,0.9,0.9,1.1,1.2,1.3,1.6,2.5,3.3,4.0,3.4,3.5,2.6,2.5,2.3,1.9,1.8,1.8,1.7,1.4,1.4,1.2,0.9,0.9,1.0,1.1,1.2,1.4,1.4,1.7,1.8,2.1,2.2,1.9,2.2,2.1,1.7,1.9,2.0,1.7,1.7,1.9,1.7,1.5,1.6,1.7,1.5,1.3,1.6,1.7,1.5,1.4,1.7,1.6,1.9,1.8,1.4,1.2,1.3,1.4,1.6,1.5,1.8,1.7,2.0,2.1,2.2,2.3,2.7,2.7,2.4,2.4,2.1,2.5,2.3,2.5,2.3,2.0,2.2,2.3,2.0,1.8,2.2,2.1,1.8,1.8,1.6,1.6,1.8,1.6,1.9,1.7,2.0,1.7,2.1,2.2,1.8,2.0,1.7,1.6,1.5,1.6,1.4,1.2,1.3,1.4,1.1,1.0,1.3,1.3,1.0,1.2,1.5,1.5,1.7,2.2,2.6,1.9,1.7,1.7,1.6,1.6,1.7,1.8,1.6,1.6,1.6,1.6,1.5,1.7,1.7,1.6,1.7,1.8,2.1,2.0,1.9,1.9,1.7,2.0,2.4,2.5,1.5,1.5,1.4,1.4,1.6,1.8,1.6,1.5,1.5,1.5,1.6,1.4,1.4,1.4,1.5,1.8,1.9,1.6,1.8,1.6,1.6,1.7,1.8,1.7,1.7,1.8,1.9,1.9,1.9,2.1,1.9,2.0,1.9,1.9,1.9,2.1,2.1,2.2,2.0,1.9,1.9,1.9,1.8,1.8,1.6],[2.8,1.9,1.3,0.9,0.8,0.8,0.8,0.9,1.0,1.1,1.2,1.5,1.6,1.6,1.4,1.5,1.2,1.3,1.5,1.4,1.2,1.5,1.6,1.3,1.5,1.7,1.8,2.0,1.9,1.9,2.2,2.3,2.2,2.0,2.0,1.9,1.7,1.5,1.5,1.2,1.2,1.1,1.4,1.3,1.4,1.6,1.5,1.8,1.8,1.6,1.5,1.3,1.0,0.9,0.9,0.9,1.0,1.1,1.1,1.4,2.5,3.2,3.9,3.2,3.4,2.5,2.3,2.2,1.8,1.6,1.8,1.6,1.3,1.4,1.2,0.8,0.8,0.9,1.0,1.1,1.2,1.3,1.5,1.7,1.9,2.0,1.7,1.9,1.7,1.6,1.7,1.7,1.5,1.5,1.6,1.6,1.3,1.4,1.6,1.4,1.2,1.4,1.5,1.4,1.2,1.6,1.4,1.8,1.6,1.2,1.1,1.2,1.2,1.5,1.4,1.6,1.6,1.8,1.9,2.1,2.1,2.5,2.5,2.2,2.1,1.9,2.2,2.1,2.2,2.1,1.8,2.0,2.1,1.8,1.7,2.0,1.8,1.6,1.6,1.4,1.5,1.7,1.6,1.8,1.6,1.9,1.6,1.9,2.1,1.8,2.0,1.7,1.6,1.6,1.7,1.4,1.2,1.4,1.4,1.1,1.1,1.4,1.2,1.0,1.3,1.6,1.4,1.7,2.3,2.8,1.7,1.5,1.6,1.4,1.4,1.5,1.7,1.4,1.4,1.4,1.4,1.4,1.5,1.5,1.5,1.5,1.7,2.0,1.9,1.8,1.7,1.6,1.9,2.2,2.3,1.4,1.4,1.3,1.3,1.4,1.7,1.5,1.4,1.4,1.4,1.5,1.3,1.3,1.3,1.4,1.6,1.8,1.5,1.8,1.4,1.4,1.6,1.7,1.6,1.5,1.6,1.7,1.7,1.7,1.8,1.7,1.8,1.7,1.7,1.7,1.8,1.9,2.0,1.9,1.8,1.7,1.7,1.6,1.6,1.4],[2.8,2.0,1.4,1.0,0.8,0.8,0.8,0.8,0.8,0.9,1.0,1.2,1.3,1.3,1.1,1.2,1.0,1.1,1.2,1.1,1.0,1.2,1.3,1.1,1.3,1.4,1.5,1.6,1.5,1.6,1.8,2.0,1.9,1.7,1.7,1.6,1.5,1.3,1.3,1.0,1.0,1.1,1.2,1.3,1.3,1.5,1.4,1.6,1.6,1.6,1.5,1.3,1.0,0.9,0.8,0.8,0.8,0.9,0.9,1.2,2.2,2.9,3.5,3.0,3.3,2.3,2.3,2.1,1.8,1.6,1.7,1.5,1.3,1.3,1.2,0.8,0.8,0.8,0.8,0.9,1.0,1.0,1.2,1.3,1.5,1.5,1.3,1.5,1.4,1.2,1.4,1.4,1.2,1.2,1.4,1.3,1.1,1.2,1.3,1.2,1.0,1.3,1.4,1.3,1.2,1.5,1.3,1.6,1.4,1.1,1.0,1.0,1.0,1.2,1.1,1.3,1.2,1.4,1.5,1.6,1.7,2.0,2.0,1.8,1.6,1.5,1.8,1.7,1.8,1.7,1.5,1.6,1.7,1.5,1.4,1.6,1.5,1.3,1.4,1.2,1.2,1.3,1.2,1.4,1.3,1.5,1.3,1.5,1.6,1.5,1.6,1.3,1.2,1.3,1.3,1.1,0.9,1.1,1.1,0.9,1.0,1.2,1.1,0.9,1.2,1.3,1.3,1.6,2.0,2.5,1.4,1.3,1.4,1.1,1.2,1.3,1.4,1.2,1.2,1.2,1.1,1.1,1.2,1.2,1.2,1.2,1.5,1.8,1.7,1.5,1.4,1.3,1.7,2.0,2.2,1.1,1.1,1.1,1.1,1.3,1.5,1.3,1.2,1.2,1.2,1.3,1.0,1.1,1.1,1.1,1.3,1.6,1.2,1.6,1.2,1.1,1.4,1.4,1.4,1.3,1.3,1.4,1.4,1.4,1.5,1.4,1.5,1.4,1.4,1.4,1.5,1.5,1.6,1.5,1.4,1.4,1.4,1.3,1.3,1.1],[2.7,2.0,1.4,1.1,0.9,0.8,0.8,0.8,0.8,0.8,0.8,1.0,1.1,1.1,1.0,1.0,0.8,1.0,1.0,1.0,0.9,1.1,1.2,1.1,1.2,1.3,1.4,1.5,1.3,1.4,1.6,1.8,1.8,1.5,1.5,1.4,1.4,1.3,1.2,1.0,1.0,1.1,1.3,1.3,1.3,1.5,1.4,1.6,1.7,1.6,1.5,1.4,1.1,1.0,0.9,0.8,0.8,0.8,0.8,1.1,2.2,2.8,3.4,2.7,3.1,2.2,2.0,2.0,1.7,1.4,1.6,1.4,1.2,1.2,1.2,0.8,0.9,0.8,0.8,0.8,0.9,0.9,1.0,1.1,1.2,1.3,1.2,1.3,1.2,1.0,1.1,1.2,1.1,1.0,1.2,1.2,0.9,1.1,1.2,1.1,0.9,1.2,1.3,1.2,1.1,1.4,1.2,1.4,1.3,1.0,0.9,0.9,0.9,1.0,0.9,1.1,1.0,1.2,1.3,1.4,1.4,1.7,1.8,1.5,1.4,1.3,1.5,1.5,1.6,1.5,1.3,1.4,1.4,1.2,1.2,1.4,1.4,1.2,1.2,1.1,1.1,1.2,1.1,1.2,1.1,1.2,1.1,1.3,1.4,1.3,1.4,1.2,1.1,1.2,1.2,1.0,1.0,1.1,1.1,0.9,1.0,1.1,1.0,0.9,1.2,1.3,1.3,1.6,2.0,2.6,1.2,1.1,1.2,1.0,1.0,1.1,1.2,1.0,1.0,1.0,1.0,1.0,1.1,1.1,1.1,1.1,1.3,1.7,1.5,1.4,1.3,1.2,1.5,1.9,1.8,1.0,1.0,1.0,1.0,1.2,1.4,1.2,1.1,1.2,1.1,1.3,1.0,1.0,1.0,1.0,1.2,1.3,1.0,1.4,1.0,0.9,1.2,1.3,1.2,1.1,1.1,1.1,1.1,1.2,1.2,1.2,1.2,1.1,1.1,1.2,1.2,1.2,1.3,1.2,1.2,1.2,1.1,1.1,1.1,1.0],[2.8,2.0,1.5,1.2,1.0,0.9,0.8,0.8,0.8,0.8,0.8,0.9,1.0,1.0,0.9,0.9,0.8,0.9,1.0,0.9,0.9,1.1,1.1,1.0,1.2,1.3,1.4,1.4,1.2,1.3,1.5,1.6,2.0,1.4,1.5,1.4,1.3,1.2,1.2,1.0,1.0,1.2,1.3,1.3,1.3,1.5,1.4,1.6,1.7,1.6,1.5,1.5,1.2,1.0,1.0,0.8,0.8,0.8,0.8,1.0,2.0,2.7,3.5,2.8,3.1,2.2,2.2,2.0,1.7,1.5,1.6,1.5,1.2,1.3,1.3,0.9,1.0,0.8,0.8,0.8,0.8,0.8,0.9,1.0,1.1,1.2,1.0,1.2,1.1,0.9,1.0,1.1,1.0,1.0,1.2,1.1,0.9,1.1,1.2,1.1,1.0,1.2,1.3,1.2,1.1,1.4,1.3,1.5,1.4,1.1,1.0,0.9,0.9,0.9,0.9,1.0,0.9,1.0,1.2,1.3,1.3,1.6,1.7,1.4,1.3,1.2,1.4,1.3,1.5,1.4,1.1,1.3,1.4,1.2,1.1,1.3,1.3,1.2,1.2,1.0,1.1,1.1,1.0,1.1,1.0,1.1,1.0,1.2,1.3,1.2,1.3,1.1,1.0,1.1,1.1,0.9,0.9,1.1,1.0,0.9,1.0,1.1,1.0,1.0,1.2,1.3,1.3,1.6,2.0,2.5,1.2,1.0,1.1,0.9,1.0,1.0,1.1,0.9,1.0,1.0,0.9,1.0,1.0,1.0,1.0,1.1,1.3,1.7,1.5,1.3,1.3,1.2,1.6,1.9,2.0,1.0,1.0,1.0,1.0,1.1,1.4,1.2,1.1,1.1,1.1,1.3,0.9,0.9,0.9,0.9,1.1,1.5,0.9,1.4,0.9,0.9,1.2,1.3,1.2,1.0,1.0,1.1,1.0,1.1,1.2,1.1,1.2,1.1,1.0,1.1,1.1,1.2,1.2,1.1,1.1,1.1,1.0,1.0,1.0,1.0],[2.8,2.2,1.7,1.4,1.1,1.1,0.9,0.8,0.8,0.8,0.8,0.9,1.0,1.0,0.9,1.0,0.8,1.0,1.1,1.0,1.0,1.2,1.2,1.2,1.3,1.4,1.5,1.6,1.4,1.5,1.7,1.8,1.9,1.6,1.7,1.6,1.5,1.4,1.4,1.2,1.1,1.3,1.5,1.6,1.5,1.7,1.6,1.8,1.9,1.9,1.8,1.7,1.3,1.2,1.1,1.0,0.9,0.9,0.9,1.1,2.1,2.9,3.7,2.7,3.3,2.3,2.2,2.1,1.8,1.6,1.7,1.6,1.3,1.4,1.4,1.0,1.1,1.0,0.8,0.8,0.8,0.8,0.9,1.0,1.2,1.2,1.1,1.2,1.1,0.9,1.0,1.2,1.0,1.0,1.2,1.1,0.9,1.1,1.2,1.1,1.0,1.2,1.3,1.3,1.2,1.6,1.4,1.6,1.5,1.2,1.1,1.0,1.0,1.0,0.9,1.0,1.0,1.1,1.3,1.4,1.3,1.7,1.8,1.4,1.3,1.2,1.5,1.4,1.6,1.5,1.2,1.4,1.5,1.2,1.2,1.5,1.5,1.2,1.4,1.2,1.2,1.2,1.2,1.2,1.1,1.2,1.1,1.3,1.5,1.4,1.5,1.2,1.2,1.3,1.3,1.1,1.1,1.3,1.2,1.0,1.2,1.4,1.2,1.2,1.4,1.5,1.5,1.8,2.2,2.7,1.2,1.1,1.2,1.0,1.0,1.1,1.1,1.0,1.0,1.0,1.0,1.0,1.0,1.0,1.0,1.1,1.3,1.8,1.5,1.4,1.3,1.2,1.5,2.2,2.0,1.0,1.0,1.0,1.0,1.2,1.4,1.3,1.1,1.2,1.2,1.4,1.0,1.0,1.0,1.0,1.1,1.4,1.0,1.4,1.0,0.9,1.2,1.3,1.2,1.1,1.1,1.1,1.1,1.2,1.3,1.2,1.3,1.2,1.1,1.2,1.2,1.2,1.3,1.2,1.2,1.2,1.1,1.1,1.1,1.0],[3.2,2.5,1.9,1.7,1.4,1.3,1.1,0.9,0.9,0.8,0.8,0.8,0.9,0.9,0.9,1.0,0.9,1.1,1.2,1.1,1.2,1.4,1.4,1.4,1.5,1.7,1.9,1.9,1.6,1.6,1.8,1.9,2.1,1.7,1.7,1.7,1.7,1.5,1.6,1.4,1.4,1.6,1.7,2.0,1.8,2.0,1.9,2.2,2.3,2.2,2.1,1.9,1.7,1.4,1.4,1.2,1.1,1.1,0.9,1.2,2.1,2.8,4.1,2.9,3.4,2.4,2.4,2.3,1.8,1.7,1.9,1.7,1.4,1.5,1.5,1.2,1.3,1.1,1.0,1.0,0.9,0.9,1.0,1.1,1.4,1.4,1.1,1.3,1.1,1.0,1.1,1.2,1.0,1.1,1.3,1.2,0.9,1.2,1.4,1.3,1.1,1.4,1.5,1.4,1.4,1.8,1.6,1.8,1.7,1.3,1.3,1.2,1.2,1.2,1.1,1.2,1.1,1.2,1.5,1.6,1.5,1.9,1.9,1.6,1.5,1.4,1.8,1.8,1.9,1.7,1.4,1.8,1.8,1.5,1.5,1.8,1.7,1.4,1.7,1.4,1.4,1.4,1.4,1.5,1.4,1.5,1.3,1.5,1.7,1.7,1.8,1.5,1.4,1.6,1.6,1.3,1.3,1.5,1.4,1.2,1.4,1.6,1.4,1.4,1.7,1.8,1.7,2.0,2.5,2.9,1.2,1.0,1.2,0.9,0.9,1.0,1.1,0.9,1.0,1.0,0.9,1.0,1.0,1.0,1.1,1.1,1.3,1.8,1.6,1.4,1.3,1.3,1.5,2.1,2.1,1.0,1.0,1.0,1.1,1.3,1.5,1.4,1.2,1.3,1.2,1.4,1.0,1.0,1.0,1.0,1.1,1.6,1.1,1.5,1.0,0.9,1.3,1.4,1.3,1.1,1.1,1.1,1.2,1.2,1.3,1.2,1.4,1.2,1.2,1.3,1.4,1.4,1.4,1.4,1.3,1.3,1.3,1.2,1.2,1.1],[3.4,2.8,2.2,2.0,1.7,1.6,1.4,1.2,1.1,0.9,0.8,0.8,0.8,0.8,0.8,0.9,0.9,1.1,1.1,1.1,1.3,1.4,1.4,1.5,1.6,1.7,1.8,1.8,1.5,1.5,1.7,1.8,1.9,1.6,1.6,1.6,1.6,1.5,1.7,1.6,1.6,1.9,1.9,2.2,2.0,2.3,2.0,2.2,2.4,2.4,2.4,2.2,2.0,1.7,1.7,1.4,1.3,1.2,1.1,1.2,2.1,2.9,4.0,2.9,3.3,2.5,2.5,2.4,1.9,1.8,2.1,1.9,1.5,1.7,1.8,1.4,1.5,1.3,1.1,1.2,1.0,0.9,0.9,1.0,1.2,1.2,1.0,1.2,1.0,0.9,1.0,1.2,1.0,1.0,1.3,1.2,0.9,1.2,1.3,1.2,1.2,1.4,1.5,1.5,1.4,1.8,1.6,1.8,1.7,1.4,1.4,1.2,1.2,1.1,1.1,1.1,1.0,1.1,1.4,1.5,1.4,1.8,1.9,1.6,1.4,1.3,1.7,1.7,1.8,1.6,1.3,1.6,1.6,1.3,1.3,1.6,1.6,1.4,1.5,1.3,1.4,1.3,1.3,1.4,1.3,1.3,1.2,1.4,1.6,1.6,1.6,1.4,1.4,1.6,1.5,1.3,1.4,1.6,1.5,1.3,1.6,1.6,1.4,1.6,1.8,1.8,1.7,2.1,2.6,3.0,1.1,1.0,1.1,0.9,0.9,0.9,0.9,0.9,1.0,0.9,0.9,0.9,1.0,1.0,1.1,1.1,1.3,1.7,1.5,1.4,1.3,1.2,1.5,2.0,2.1,1.0,1.1,1.1,1.1,1.3,1.5,1.4,1.3,1.3,1.3,1.4,1.0,1.1,1.0,1.0,1.1,1.5,1.0,1.6,0.9,0.9,1.1,1.3,1.2,1.0,1.0,1.0,1.0,1.1,1.2,1.1,1.2,1.1,1.1,1.2,1.2,1.3,1.3,1.3,1.2,1.2,1.2,1.1,1.1,1.0],[4.1,3.4,2.9,2.6,2.3,2.1,1.9,1.6,1.4,1.2,0.8,0.8,0.8,0.8,0.9,1.0,1.0,1.2,1.3,1.4,1.5,1.7,1.7,1.9,2.0,2.2,2.3,2.0,1.7,1.7,1.9,2.0,2.1,1.8,1.5,1.8,1.8,1.7,2.0,2.1,2.0,2.5,2.5,2.8,2.6,2.9,2.7,3.0,3.2,3.1,3.0,2.8,2.6,2.2,2.1,1.9,1.7,1.4,1.2,1.3,2.2,2.9,3.9,3.0,3.3,2.7,2.7,2.6,2.1,2.1,2.4,2.2,1.9,2.2,2.3,1.9,2.1,1.8,1.6,1.6,1.3,1.1,1.1,1.0,1.4,1.4,1.1,1.4,1.2,1.0,1.3,1.4,1.1,1.3,1.6,1.4,1.2,1.6,1.7,1.5,1.6,1.8,1.8,1.8,1.9,2.3,2.2,2.4,2.4,1.9,2.0,1.7,1.8,1.6,1.5,1.5,1.2,1.1,1.6,1.6,1.5,2.0,2.0,1.8,1.6,1.6,2.0,2.0,2.3,2.0,1.8,2.1,2.2,1.8,1.9,2.3,2.1,1.8,2.2,1.9,2.0,1.8,1.7,1.7,1.5,1.6,1.4,1.5,1.8,1.9,1.9,1.8,1.8,2.2,2.1,1.8,2.0,2.2,2.0,1.8,2.2,2.4,2.1,2.2,2.6,2.6,2.5,2.9,3.4,3.6,1.1,1.0,1.0,0.9,0.8,0.8,1.0,0.8,1.0,1.0,1.0,1.0,1.1,1.1,1.2,1.2,1.5,1.8,1.7,1.5,1.5,1.3,1.6,2.0,2.1,1.1,1.2,1.2,1.3,1.5,1.7,1.6,1.6,1.6,1.5,1.5,1.2,1.3,1.2,1.1,1.2,1.6,0.9,1.5,0.9,0.9,1.2,1.3,1.2,1.0,0.9,0.9,1.0,1.1,1.2,1.1,1.3,1.1,1.1,1.2,1.3,1.3,1.4,1.4,1.3,1.4,1.2,1.2,1.1,1.1],[4.0,3.3,2.8,2.7,2.3,2.3,1.9,1.8,1.4,1.4,1.1,0.9,0.8,0.8,0.8,0.8,1.0,1.1,1.1,1.2,1.4,1.5,1.4,1.6,1.8,1.9,1.9,1.7,1.4,1.5,1.7,1.9,1.9,1.8,1.6,1.7,1.8,1.7,1.9,2.1,1.9,2.3,2.2,2.6,2.4,2.6,2.4,2.7,2.8,2.8,2.8,2.6,2.6,2.2,2.2,1.9,1.8,1.5,1.4,1.4,2.3,3.1,4.0,3.1,3.5,2.9,3.0,2.8,2.3,2.3,2.6,2.4,2.2,2.4,2.5,2.1,2.4,2.0,1.9,1.6,1.5,1.1,1.1,0.9,1.2,1.2,1.0,1.4,1.3,1.1,1.4,1.5,1.3,1.5,1.7,1.6,1.5,1.8,1.9,1.7,1.9,2.1,2.1,2.1,2.3,2.6,2.5,2.6,2.6,2.2,2.2,1.9,1.7,1.6,1.3,1.3,1.0,0.9,1.3,1.3,1.2,1.7,1.8,1.5,1.5,1.5,1.9,1.8,2.1,1.9,1.7,1.9,2.1,1.9,1.8,2.2,2.2,2.0,2.2,2.0,1.9,1.8,1.5,1.5,1.3,1.2,1.1,1.3,1.4,1.5,1.5,1.5,1.4,1.8,1.8,1.6,1.8,2.0,1.9,1.9,2.2,2.2,2.1,2.4,2.6,2.5,2.6,2.9,3.4,3.8,1.2,1.1,1.2,1.0,0.9,0.9,1.0,0.9,1.1,1.1,1.1,1.2,1.2,1.3,1.3,1.4,1.7,1.9,1.9,1.7,1.7,1.5,1.8,2.1,2.2,1.3,1.4,1.4,1.6,1.7,1.8,1.9,1.8,1.8,1.7,1.7,1.4,1.4,1.3,1.2,1.3,1.5,0.9,1.6,0.8,0.8,1.3,1.4,1.3,0.9,0.8,0.9,0.9,1.0,1.1,1.0,1.2,1.0,0.9,1.0,1.1,1.1,1.2,1.1,1.0,1.1,1.0,1.0,0.9,1.1],[3.0,2.4,1.9,1.7,1.4,1.4,1.2,1.2,0.9,1.0,0.8,0.8,0.8,0.8,0.8,0.8,0.8,0.9,0.8,0.8,0.9,1.0,1.0,1.1,1.2,1.3,1.3,1.3,1.0,1.2,1.5,1.7,1.9,1.4,1.7,1.5,1.4,1.3,1.5,1.4,1.3,1.5,1.5,1.7,1.6,1.9,1.7,1.9,2.0,2.0,1.9,1.8,1.7,1.4,1.4,1.2,1.2,1.0,1.0,1.2,2.2,2.9,3.7,2.9,3.3,2.5,2.4,2.3,1.9,1.7,2.0,1.8,1.6,1.7,1.7,1.3,1.4,1.3,1.2,1.1,1.0,0.8,0.8,0.8,1.0,1.0,0.9,1.1,1.0,0.8,1.0,1.1,1.0,1.1,1.3,1.2,1.0,1.3,1.3,1.3,1.3,1.4,1.5,1.5,1.5,1.7,1.7,1.9,1.8,1.4,1.4,1.3,1.1,1.1,0.9,0.9,0.8,0.8,1.0,1.0,1.1,1.4,1.5,1.2,1.2,1.1,1.4,1.3,1.5,1.5,1.2,1.4,1.5,1.3,1.3,1.5,1.5,1.4,1.5,1.3,1.3,1.2,1.1,1.0,0.9,0.9,0.8,0.9,1.1,1.1,1.2,1.0,1.0,1.2,1.2,1.0,1.2,1.3,1.2,1.2,1.4,1.5,1.4,1.5,1.6,1.7,1.7,2.0,2.4,2.8,1.1,1.0,1.1,0.9,0.9,1.0,1.0,0.9,1.0,1.0,1.0,1.0,1.1,1.1,1.1,1.2,1.4,1.8,1.6,1.4,1.4,1.2,1.5,2.0,2.0,1.1,1.1,1.1,1.2,1.3,1.5,1.4,1.3,1.4,1.3,1.4,1.1,1.1,1.0,1.0,1.2,1.4,0.8,1.4,0.8,0.8,1.1,1.1,1.1,0.8,0.8,0.8,0.8,0.8,0.9,0.8,0.9,0.8,0.8,0.8,0.8,0.9,0.9,0.9,0.8,0.8,0.8,0.8,0.8,0.9],[3.2,2.4,1.9,1.6,1.4,1.4,1.2,1.2,0.9,1.0,0.9,0.9,0.9,0.8,0.8,0.8,0.8,0.8,0.8,0.8,0.8,0.9,0.9,1.0,1.2,1.2,1.3,1.3,1.1,1.2,1.4,1.6,1.9,1.5,1.6,1.6,1.5,1.3,1.4,1.4,1.2,1.4,1.4,1.6,1.6,1.8,1.7,2.0,2.1,2.0,1.9,1.8,1.6,1.3,1.3,1.1,1.2,1.0,1.1,1.2,2.2,2.9,3.6,2.9,3.3,2.6,2.6,2.4,1.9,1.9,2.1,1.9,1.6,1.8,1.7,1.4,1.5,1.3,1.3,1.0,1.1,0.9,0.9,0.8,1.1,1.1,0.9,1.2,1.1,0.9,1.1,1.2,1.1,1.1,1.4,1.3,1.2,1.3,1.5,1.4,1.4,1.6,1.7,1.6,1.6,2.0,1.8,1.9,1.8,1.5,1.5,1.3,1.2,1.2,1.0,1.0,0.8,0.9,1.2,1.1,1.2,1.6,1.6,1.3,1.3,1.2,1.5,1.4,1.6,1.5,1.3,1.5,1.6,1.4,1.4,1.6,1.6,1.5,1.6,1.4,1.4,1.3,1.2,1.2,0.9,1.0,0.8,1.0,1.2,1.2,1.3,1.2,1.0,1.2,1.3,1.1,1.1,1.4,1.3,1.3,1.4,1.5,1.4,1.5,1.7,1.8,1.8,2.1,2.6,3.0,1.2,1.1,1.2,1.0,1.0,1.0,1.1,0.9,1.0,1.1,1.1,1.1,1.2,1.2,1.2,1.3,1.5,1.8,1.8,1.6,1.5,1.4,1.7,2.1,2.2,1.2,1.3,1.3,1.3,1.5,1.7,1.6,1.5,1.5,1.5,1.5,1.2,1.2,1.1,1.1,1.3,1.5,0.8,1.3,0.8,0.8,1.1,1.3,1.2,0.8,0.8,0.8,0.8,0.9,1.0,0.8,1.0,0.8,0.8,0.8,0.9,0.9,1.0,1.0,0.9,0.9,0.8,0.8,0.8,0.9],[3.0,2.2,1.6,1.4,1.2,1.2,1.0,1.0,0.8,0.9,0.8,0.9,0.9,0.8,0.8,0.8,0.8,0.8,0.8,0.8,0.8,0.8,0.8,0.9,1.0,1.1,1.1,1.2,1.0,1.2,1.3,1.6,2.1,1.3,1.5,1.4,1.3,1.2,1.2,1.1,1.0,1.3,1.3,1.4,1.4,1.6,1.5,1.7,1.8,1.8,1.7,1.6,1.3,1.1,1.2,1.0,1.0,0.8,0.9,1.0,2.0,2.7,3.6,2.7,3.3,2.3,2.2,2.0,1.8,1.6,1.7,1.6,1.4,1.5,1.5,1.2,1.2,1.1,1.0,1.0,1.0,0.8,0.9,0.9,1.0,1.0,0.9,1.1,1.1,0.9,1.0,1.1,1.0,1.0,1.2,1.2,1.0,1.2,1.3,1.2,1.2,1.3,1.4,1.4,1.3,1.6,1.5,1.7,1.5,1.3,1.2,1.1,1.0,1.0,0.9,0.9,0.8,0.9,1.1,1.1,1.1,1.4,1.5,1.3,1.2,1.1,1.4,1.3,1.4,1.4,1.1,1.3,1.4,1.2,1.2,1.4,1.4,1.3,1.3,1.2,1.2,1.1,1.0,1.1,0.9,1.0,0.8,1.0,1.1,1.1,1.1,1.0,0.9,1.1,1.1,1.0,1.0,1.2,1.1,1.0,1.2,1.3,1.2,1.2,1.4,1.5,1.5,1.8,2.2,2.7,1.1,1.0,1.0,0.9,0.9,0.9,0.9,0.9,1.0,1.0,0.9,1.0,1.0,1.1,1.1,1.1,1.3,1.7,1.5,1.3,1.3,1.2,1.6,2.0,2.1,1.0,1.1,1.0,1.1,1.2,1.4,1.3,1.2,1.2,1.2,1.3,1.0,1.0,1.0,1.0,1.1,1.4,0.8,1.3,0.8,0.8,1.0,1.0,1.0,0.8,0.8,0.8,0.8,0.9,0.9,0.8,0.9,0.8,0.8,0.9,0.9,0.9,1.0,0.9,0.9,0.9,0.8,0.8,0.8,0.8],[2.9,2.2,1.7,1.4,1.2,1.2,1.0,1.0,0.8,0.9,0.9,0.9,0.9,0.8,0.8,0.8,0.8,0.8,0.8,0.8,0.8,0.8,0.8,0.9,1.0,1.0,1.1,1.1,0.9,1.1,1.3,1.5,1.8,1.4,1.4,1.4,1.3,1.2,1.3,1.2,1.1,1.3,1.3,1.5,1.4,1.7,1.5,1.8,1.8,1.8,1.7,1.6,1.4,1.2,1.2,1.0,1.0,0.8,0.9,1.1,2.1,2.6,3.3,2.8,3.1,2.4,2.3,2.1,1.7,1.6,1.8,1.7,1.5,1.6,1.5,1.2,1.3,1.1,1.1,1.0,1.0,0.9,1.0,0.9,1.1,1.1,1.0,1.2,1.2,1.0,1.1,1.3,1.1,1.1,1.3,1.2,1.1,1.2,1.3,1.2,1.2,1.4,1.5,1.4,1.4,1.7,1.6,1.7,1.6,1.3,1.3,1.2,1.1,1.2,1.0,1.0,0.9,1.0,1.1,1.1,1.1,1.5,1.6,1.4,1.3,1.2,1.5,1.5,1.6,1.6,1.3,1.5,1.5,1.3,1.3,1.5,1.5,1.3,1.4,1.3,1.3,1.3,1.1,1.1,0.9,1.0,0.8,0.9,1.0,1.1,1.1,1.1,0.9,1.1,1.2,1.0,1.0,1.2,1.2,1.1,1.3,1.4,1.3,1.3,1.5,1.6,1.5,1.9,2.3,2.7,1.2,1.1,1.1,1.0,0.9,1.0,1.0,0.9,1.0,1.0,1.0,1.0,1.1,1.1,1.1,1.2,1.3,1.6,1.6,1.4,1.3,1.2,1.6,1.9,2.0,1.1,1.1,1.1,1.1,1.3,1.4,1.4,1.3,1.3,1.3,1.3,1.0,1.1,1.0,1.0,1.2,1.2,0.8,1.2,0.8,0.8,1.1,1.1,1.1,0.8,0.8,0.9,0.8,0.8,1.0,0.8,0.9,0.8,0.8,0.8,0.9,0.9,1.0,0.9,0.9,0.9,0.8,0.8,0.8,0.8],[2.8,2.1,1.7,1.5,1.2,1.3,1.1,1.1,0.9,1.0,0.9,1.0,1.0,0.8,0.9,0.8,0.8,0.8,0.8,0.8,0.8,0.8,0.8,0.8,0.9,1.0,1.0,1.0,0.8,1.1,1.3,1.5,1.9,1.4,1.5,1.4,1.4,1.2,1.3,1.2,1.1,1.3,1.3,1.4,1.4,1.6,1.4,1.7,1.7,1.8,1.7,1.6,1.4,1.1,1.2,1.0,1.1,0.9,1.0,1.1,2.1,2.8,3.6,2.9,3.2,2.4,2.3,2.2,1.8,1.7,1.9,1.7,1.5,1.6,1.6,1.3,1.3,1.2,1.1,1.0,1.1,0.9,1.0,0.9,1.1,1.1,1.0,1.2,1.2,1.0,1.1,1.2,1.2,1.1,1.3,1.3,1.1,1.3,1.4,1.3,1.3,1.5,1.5,1.5,1.5,1.7,1.6,1.8,1.6,1.4,1.3,1.2,1.1,1.1,0.9,1.0,0.8,0.9,1.0,1.0,1.1,1.4,1.6,1.3,1.3,1.2,1.5,1.3,1.5,1.5,1.2,1.4,1.5,1.3,1.3,1.5,1.5,1.3,1.4,1.2,1.2,1.2,1.1,1.1,0.8,0.9,0.8,0.9,1.0,0.9,1.1,0.9,0.8,1.0,1.1,0.9,0.9,1.1,1.1,1.1,1.2,1.3,1.2,1.3,1.4,1.5,1.5,1.8,2.2,2.7,1.3,1.1,1.2,1.0,1.0,1.0,1.1,0.9,1.1,1.1,1.1,1.1,1.2,1.2,1.2,1.3,1.4,1.7,1.7,1.5,1.5,1.3,1.6,2.0,2.0,1.2,1.2,1.2,1.2,1.4,1.6,1.5,1.4,1.4,1.3,1.4,1.1,1.2,1.1,1.1,1.2,1.3,0.8,1.2,0.8,0.8,1.2,1.3,1.2,0.8,0.8,0.9,0.8,0.8,0.9,0.8,0.9,0.8,0.8,0.8,0.9,0.9,0.9,0.8,0.8,0.8,0.8,0.8,0.8,0.9],[2.8,2.1,1.6,1.3,1.1,1.2,1.0,1.0,0.8,1.0,0.9,1.0,1.0,0.9,0.8,0.8,0.8,0.8,0.8,0.8,0.8,0.8,0.8,0.8,0.9,0.9,1.0,1.0,0.8,1.0,1.3,1.6,2.1,1.4,1.6,1.4,1.4,1.2,1.3,1.2,1.0,1.2,1.3,1.4,1.3,1.5,1.4,1.6,1.7,1.7,1.6,1.6,1.3,1.1,1.1,0.9,1.0,0.8,1.0,1.1,2.1,2.9,3.6,2.9,3.1,2.4,2.3,2.2,1.8,1.7,1.9,1.7,1.5,1.6,1.5,1.2,1.2,1.1,1.1,1.0,1.0,0.8,1.0,0.9,1.0,1.1,1.0,1.2,1.2,1.0,1.1,1.2,1.2,1.1,1.3,1.3,1.1,1.3,1.4,1.3,1.2,1.4,1.5,1.5,1.4,1.7,1.6,1.7,1.6,1.3,1.2,1.2,1.0,1.1,0.9,0.9,0.8,0.9,1.0,1.0,1.1,1.4,1.5,1.3,1.2,1.2,1.4,1.3,1.5,1.5,1.2,1.3,1.4,1.3,1.2,1.4,1.5,1.3,1.3,1.2,1.1,1.1,1.0,1.0,0.8,0.9,0.8,0.9,1.0,0.9,1.0,0.9,0.8,0.9,1.0,0.9,0.9,1.0,1.0,1.0,1.1,1.2,1.2,1.2,1.3,1.5,1.4,1.7,2.1,2.6,1.3,1.1,1.2,1.0,1.0,1.1,1.1,1.0,1.1,1.1,1.1,1.1,1.2,1.2,1.2,1.3,1.4,1.7,1.6,1.5,1.4,1.3,1.6,2.0,2.1,1.2,1.2,1.2,1.2,1.4,1.5,1.5,1.3,1.4,1.3,1.4,1.1,1.1,1.1,1.1,1.3,1.2,0.8,1.2,0.8,0.8,1.2,1.2,1.2,0.8,0.9,0.9,0.8,0.9,0.9,0.8,0.9,0.8,0.8,0.8,0.9,0.9,0.9,0.8,0.8,0.8,0.8,0.8,0.8,0.9],[2.8,2.1,1.7,1.4,1.2,1.2,1.0,1.1,0.8,1.0,1.0,1.1,1.1,1.0,0.9,0.8,0.8,0.8,0.8,0.8,0.8,0.8,0.8,0.8,0.8,0.9,1.0,1.1,1.0,1.1,1.4,1.6,1.8,1.5,1.5,1.5,1.4,1.3,1.3,1.2,1.0,1.3,1.2,1.4,1.4,1.6,1.5,1.7,1.8,1.8,1.6,1.6,1.3,1.1,1.2,0.9,1.1,0.9,1.1,1.2,2.2,2.9,3.5,2.9,3.3,2.4,2.4,2.2,1.8,1.8,1.9,1.7,1.6,1.6,1.6,1.3,1.3,1.2,1.1,1.0,1.1,0.9,1.0,1.0,1.2,1.2,1.1,1.3,1.3,1.1,1.2,1.3,1.2,1.2,1.4,1.4,1.2,1.3,1.5,1.4,1.3,1.5,1.6,1.5,1.5,1.8,1.7,1.8,1.7,1.4,1.3,1.2,1.1,1.2,1.0,1.0,0.9,1.0,1.1,1.1,1.2,1.5,1.7,1.4,1.4,1.3,1.5,1.4,1.6,1.6,1.3,1.5,1.5,1.4,1.3,1.5,1.5,1.4,1.4,1.3,1.2,1.2,1.1,1.1,0.9,1.0,0.8,1.0,1.1,1.1,1.2,1.0,0.8,1.0,1.1,0.9,0.9,1.1,1.1,1.0,1.2,1.3,1.2,1.3,1.4,1.6,1.6,1.9,2.3,2.7,1.3,1.2,1.2,1.1,1.1,1.2,1.2,1.0,1.1,1.1,1.1,1.2,1.2,1.3,1.3,1.3,1.5,1.8,1.7,1.6,1.5,1.4,1.7,2.0,2.2,1.2,1.2,1.2,1.3,1.4,1.6,1.5,1.4,1.4,1.4,1.4,1.2,1.2,1.2,1.2,1.3,1.3,0.8,1.3,0.9,0.9,1.3,1.3,1.2,0.9,0.9,1.0,0.9,1.0,1.1,0.9,1.0,0.9,0.9,0.9,1.0,1.0,1.1,1.0,0.9,0.9,0.9,0.9,0.9,0.9],[2.9,2.3,1.9,1.6,1.3,1.4,1.1,1.2,0.9,1.1,1.1,1.2,1.2,1.1,1.1,0.9,0.9,0.8,0.8,0.8,0.8,0.8,0.8,0.8,0.9,0.9,0.9,1.1,0.9,1.1,1.4,1.6,1.8,1.5,1.6,1.6,1.5,1.4,1.4,1.3,1.1,1.4,1.3,1.5,1.5,1.7,1.6,1.9,1.9,2.0,1.8,1.7,1.5,1.2,1.3,1.0,1.2,0.9,1.2,1.3,2.3,3.0,3.6,3.1,3.4,2.6,2.6,2.4,1.9,1.9,2.1,1.8,1.7,1.8,1.7,1.4,1.4,1.3,1.2,1.1,1.2,1.0,1.2,1.2,1.4,1.4,1.3,1.5,1.4,1.2,1.4,1.5,1.3,1.3,1.5,1.5,1.2,1.5,1.6,1.5,1.4,1.6,1.7,1.7,1.6,2.0,1.8,2.0,1.8,1.5,1.4,1.4,1.2,1.3,1.1,1.2,1.0,1.1,1.3,1.3,1.4,1.8,1.9,1.6,1.6,1.5,1.7,1.7,1.8,1.8,1.5,1.7,1.7,1.6,1.5,1.7,1.7,1.6,1.6,1.5,1.4,1.4,1.2,1.3,1.0,1.1,0.9,1.1,1.2,1.1,1.2,1.1,0.9,1.1,1.2,1.1,1.0,1.2,1.3,1.2,1.3,1.5,1.4,1.4,1.6,1.7,1.7,2.0,2.4,2.9,1.4,1.3,1.3,1.2,1.1,1.2,1.3,1.1,1.2,1.2,1.2,1.3,1.3,1.4,1.4,1.4,1.6,1.9,1.8,1.6,1.6,1.5,1.7,2.0,2.1,1.3,1.3,1.3,1.4,1.5,1.7,1.6,1.5,1.5,1.5,1.5,1.3,1.3,1.2,1.3,1.4,1.4,0.9,1.4,1.0,0.9,1.3,1.3,1.2,1.0,1.0,1.1,1.0,1.1,1.2,1.0,1.0,1.0,1.0,1.0,1.1,1.1,1.2,1.1,1.0,1.0,1.0,1.0,1.0,1.0],[2.9,2.3,1.9,1.6,1.4,1.5,1.2,1.3,1.0,1.2,1.2,1.3,1.2,1.1,1.1,0.9,0.9,0.8,0.8,0.8,0.8,0.8,0.8,0.8,0.8,0.9,0.9,1.1,0.9,1.1,1.4,1.7,1.9,1.6,1.6,1.7,1.5,1.4,1.5,1.4,1.1,1.4,1.3,1.5,1.5,1.7,1.6,1.9,2.0,2.0,1.8,1.7,1.5,1.2,1.4,1.1,1.2,1.0,1.2,1.3,2.4,3.0,3.8,3.2,3.5,2.8,2.7,2.5,2.1,2.0,2.2,2.0,1.8,1.9,1.8,1.5,1.6,1.4,1.4,1.2,1.3,1.1,1.3,1.2,1.4,1.4,1.4,1.7,1.6,1.4,1.6,1.7,1.5,1.6,1.7,1.6,1.4,1.7,1.8,1.6,1.6,1.8,1.9,1.8,1.8,2.2,2.0,2.2,2.0,1.7,1.6,1.5,1.4,1.5,1.2,1.3,1.1,1.2,1.3,1.3,1.4,1.8,1.9,1.7,1.7,1.6,2.0,1.8,2.1,2.0,1.7,1.9,2.0,1.8,1.7,2.0,2.0,1.8,1.9,1.6,1.5,1.6,1.3,1.4,1.1,1.1,0.9,1.1,1.1,1.0,1.2,1.1,0.9,1.0,1.2,1.1,1.0,1.2,1.4,1.3,1.4,1.6,1.5,1.5,1.7,1.9,1.9,2.2,2.6,3.1,1.6,1.4,1.5,1.3,1.2,1.3,1.4,1.2,1.3,1.3,1.3,1.4,1.4,1.5,1.5,1.6,1.8,2.1,2.0,1.8,1.8,1.6,2.0,2.3,2.4,1.4,1.5,1.5,1.5,1.7,2.0,1.8,1.7,1.7,1.6,1.7,1.4,1.4,1.4,1.4,1.6,1.5,1.0,1.4,1.0,1.0,1.4,1.5,1.4,1.0,1.1,1.1,1.0,1.1,1.2,1.0,1.1,1.0,1.0,1.0,1.1,1.1,1.2,1.1,1.0,1.0,1.0,1.0,1.0,1.1],[2.9,2.2,1.9,1.6,1.4,1.5,1.2,1.4,1.1,1.4,1.3,1.4,1.4,1.2,1.2,1.0,1.0,0.9,0.8,0.8,0.8,0.8,0.8,0.8,0.8,0.9,0.9,1.1,1.0,1.2,1.5,1.7,1.9,1.7,1.8,1.8,1.6,1.6,1.6,1.4,1.1,1.4,1.3,1.5,1.4,1.7,1.6,1.9,2.0,1.9,1.8,1.7,1.5,1.2,1.4,1.1,1.3,1.1,1.4,1.5,2.4,3.2,4.0,3.5,3.7,3.0,2.9,2.7,2.3,2.3,2.4,2.1,2.0,2.1,1.9,1.6,1.6,1.4,1.5,1.2,1.4,1.2,1.3,1.2,1.4,1.4,1.4,1.7,1.7,1.4,1.6,1.8,1.6,1.6,1.9,1.8,1.6,1.7,2.0,1.8,1.7,2.0,2.1,2.0,2.0,2.3,2.1,2.3,2.1,1.8,1.6,1.5,1.3,1.4,1.2,1.3,1.1,1.2,1.3,1.3,1.4,1.8,1.9,1.7,1.7,1.5,1.9,1.7,2.0,2.0,1.6,1.8,2.0,1.8,1.6,2.0,2.0,1.8,1.9,1.6,1.5,1.5,1.3,1.3,1.1,1.1,0.9,1.1,1.2,1.1,1.2,1.1,0.9,1.0,1.2,1.1,0.9,1.2,1.3,1.2,1.3,1.5,1.5,1.5,1.7,1.9,1.9,2.2,2.6,3.1,1.7,1.6,1.6,1.4,1.4,1.5,1.5,1.3,1.5,1.5,1.5,1.6,1.6,1.7,1.7,1.8,2.0,2.2,2.2,2.1,2.0,1.9,2.1,2.3,2.4,1.7,1.7,1.7,1.7,1.9,2.1,1.9,1.8,1.8,1.8,1.8,1.6,1.6,1.6,1.6,1.8,1.5,1.0,1.5,1.1,1.1,1.4,1.5,1.4,1.1,1.1,1.2,1.1,1.2,1.2,1.1,1.2,1.1,1.0,1.1,1.1,1.1,1.2,1.1,1.0,1.0,1.0,1.0,1.0,1.2],[3.6,2.7,2.5,2.2,1.9,1.9,1.5,1.7,1.3,1.6,1.6,1.9,2.0,1.8,1.6,1.3,1.4,1.3,1.2,1.0,1.0,1.0,0.9,0.8,0.8,0.9,1.0,1.4,1.4,1.7,2.2,2.4,2.3,2.4,2.6,2.6,2.2,2.1,2.0,1.8,1.4,1.7,1.5,1.9,1.7,2.2,2.1,2.5,2.7,2.6,2.2,2.1,2.0,1.5,1.8,1.4,1.7,1.4,1.8,2.0,3.1,3.8,4.6,4.2,4.4,3.6,3.7,3.3,2.8,2.9,2.9,2.6,2.5,2.7,2.5,2.0,2.1,1.8,1.7,1.4,1.7,1.4,1.7,1.7,1.8,2.0,2.0,2.3,2.2,1.9,2.0,2.3,2.1,2.0,2.3,2.3,2.0,2.2,2.5,2.4,2.2,2.5,2.7,2.6,2.5,3.0,2.8,2.9,2.7,2.2,2.0,1.8,1.6,1.8,1.4,1.6,1.4,1.7,1.7,1.9,2.0,2.5,2.6,2.2,2.4,2.0,2.4,2.1,2.4,2.4,1.9,2.2,2.4,2.1,1.9,2.4,2.4,2.2,2.3,1.9,1.8,1.8,1.5,1.7,1.3,1.5,1.2,1.6,1.7,1.3,1.7,1.4,1.1,1.3,1.6,1.3,1.2,1.6,1.7,1.5,1.8,2.0,1.9,2.0,2.2,2.5,2.5,3.0,3.4,3.9,2.3,2.1,2.2,2.0,1.9,2.1,2.2,1.9,2.0,2.0,2.0,2.1,2.2,2.3,2.2,2.3,2.5,2.8,2.8,2.6,2.5,2.4,2.6,2.8,2.9,2.2,2.2,2.1,2.2,2.4,2.6,2.5,2.3,2.3,2.2,2.3,2.0,2.0,2.0,2.1,2.4,1.9,1.5,1.9,1.6,1.6,1.8,1.9,1.8,1.6,1.8,1.8,1.7,1.8,2.0,1.7,1.7,1.7,1.6,1.6,1.8,1.7,1.9,1.7,1.6,1.5,1.6,1.5,1.5,1.7],[3.9,3.0,2.7,2.4,2.1,2.2,1.7,1.9,1.6,1.9,1.9,2.3,2.3,2.1,2.0,1.7,1.6,1.4,1.4,1.3,1.1,1.0,1.1,1.0,0.8,0.8,0.9,1.2,1.4,1.6,2.1,2.4,2.3,2.4,2.6,2.7,2.2,2.2,2.1,1.9,1.5,1.8,1.6,2.0,1.9,2.4,2.4,2.8,2.9,2.8,2.6,2.3,2.1,1.7,1.9,1.4,1.9,1.5,2.0,2.2,3.2,3.9,4.7,4.3,4.6,3.9,3.9,3.5,3.0,3.1,3.1,2.7,2.6,2.9,2.7,2.2,2.3,2.1,2.0,1.8,2.1,1.8,2.2,2.1,2.5,2.5,2.5,3.0,2.8,2.3,2.6,2.9,2.5,2.5,2.8,2.8,2.3,2.6,2.9,2.6,2.5,2.8,3.0,2.8,2.7,3.3,3.0,3.3,3.0,2.6,2.4,2.3,2.0,2.3,1.8,2.1,1.8,2.1,2.3,2.3,2.5,3.1,3.1,2.9,3.1,2.7,3.2,2.9,3.3,3.0,2.6,3.0,3.2,2.8,2.6,3.1,3.1,2.7,2.9,2.5,2.5,2.5,2.1,2.3,1.7,1.9,1.4,1.8,1.9,1.5,2.0,1.8,1.4,1.6,2.0,1.7,1.5,1.9,2.1,1.9,2.0,2.5,2.4,2.3,2.6,2.9,2.8,3.1,3.7,4.2,2.5,2.4,2.4,2.2,2.2,2.3,2.4,2.2,2.2,2.2,2.3,2.3,2.5,2.6,2.5,2.6,2.8,3.1,3.0,2.9,2.9,2.7,3.0,3.2,3.2,2.4,2.4,2.4,2.4,2.5,2.9,2.6,2.5,2.5,2.4,2.5,2.3,2.2,2.2,2.3,2.7,2.1,1.7,2.2,1.8,1.8,2.0,2.2,2.1,1.8,1.9,2.0,1.9,1.9,2.1,1.8,1.8,1.8,1.8,1.8,1.9,1.9,2.1,1.9,1.8,1.8,1.8,1.7,1.7,1.8],[3.7,2.9,2.7,2.4,2.1,2.2,1.8,2.1,1.7,2.0,2.0,2.3,2.3,1.9,1.9,1.5,1.6,1.5,1.3,1.3,1.3,1.1,1.0,1.1,1.1,0.9,0.8,0.9,1.1,1.4,1.9,2.2,2.3,2.4,2.5,2.8,2.4,2.4,2.2,2.0,1.6,1.9,1.6,1.9,1.9,2.2,2.1,2.6,2.7,2.7,2.4,2.3,2.1,1.7,2.0,1.6,2.0,1.7,2.1,2.3,3.4,4.0,4.7,4.3,4.6,4.0,4.0,3.7,3.2,3.1,3.3,3.0,2.8,2.9,2.7,2.3,2.4,2.2,2.3,1.9,2.2,1.9,2.2,2.1,2.4,2.3,2.3,2.8,2.7,2.3,2.6,2.9,2.6,2.6,3.0,2.9,2.4,2.7,3.0,2.7,2.6,3.0,3.3,2.9,2.8,3.4,3.1,3.4,3.1,2.7,2.5,2.4,2.1,2.4,1.9,2.1,1.8,1.9,2.1,1.8,2.2,2.7,2.7,2.7,2.8,2.7,3.1,2.9,3.3,3.0,2.7,3.0,3.4,2.9,2.7,3.3,3.3,2.9,3.1,2.7,2.5,2.5,2.1,2.2,1.7,1.6,1.3,1.4,1.6,1.3,1.8,1.7,1.3,1.5,1.9,1.8,1.5,1.9,2.2,2.0,2.1,2.4,2.4,2.4,2.7,2.9,2.8,3.0,3.5,4.0,2.5,2.5,2.5,2.3,2.2,2.3,2.4,2.2,2.2,2.3,2.4,2.5,2.6,2.7,2.7,2.8,2.9,3.1,3.1,3.1,2.9,2.8,2.9,3.1,3.3,2.6,2.6,2.6,2.6,2.7,3.0,2.8,2.7,2.7,2.6,2.7,2.5,2.4,2.4,2.5,2.8,2.0,1.6,1.9,1.7,1.8,2.0,2.1,2.0,1.6,1.8,1.8,1.6,1.7,1.8,1.6,1.5,1.6,1.5,1.6,1.6,1.6,1.7,1.7,1.6,1.6,1.6,1.5,1.5,1.9],[4.8,3.8,3.9,4.1,3.6,4.0,3.1,3.8,2.8,3.6,3.0,3.0,2.7,2.2,2.3,1.8,2.4,1.9,1.3,1.8,2.0,1.4,1.1,1.8,1.8,1.3,0.9,0.8,0.9,1.3,1.6,2.1,2.6,2.9,2.9,3.6,3.2,3.6,3.5,3.5,2.7,3.1,2.3,2.6,2.5,2.7,3.0,3.5,3.3,3.5,3.1,3.0,3.2,2.7,3.4,2.7,3.5,2.6,3.4,3.2,4.2,5.0,5.6,5.5,6.2,5.7,5.9,5.4,5.0,5.4,5.4,4.8,4.8,5.3,5.0,4.5,4.4,4.1,4.1,3.0,3.6,2.6,2.9,2.4,2.7,2.6,2.6,3.3,3.2,2.8,3.4,4.0,3.6,3.7,4.6,4.6,3.8,4.7,5.3,5.0,4.6,5.3,5.6,5.3,5.2,6.0,5.7,5.9,5.5,5.0,4.5,4.2,3.4,3.7,2.7,2.8,2.0,2.1,2.7,2.1,2.4,3.2,3.1,3.5,3.3,3.4,3.9,3.8,4.5,4.0,3.7,4.1,4.6,4.2,4.1,4.8,5.0,4.6,5.0,4.3,3.8,3.8,2.9,2.9,2.1,1.9,1.4,1.4,1.9,1.6,2.4,2.3,1.8,2.1,2.7,2.5,2.4,2.6,3.3,3.3,3.2,3.8,4.1,4.3,4.2,4.7,4.9,4.8,5.2,5.9,3.3,3.4,3.2,3.1,2.9,3.0,2.7,2.7,3.1,3.2,3.5,3.6,3.7,4.0,4.1,4.4,4.4,4.5,4.7,4.8,4.5,4.3,4.3,4.6,4.8,4.0,4.1,4.0,4.2,4.5,4.5,4.7,4.5,4.4,4.3,4.1,3.9,3.7,3.8,3.8,4.1,2.2,1.7,2.2,2.0,2.1,2.3,2.5,2.4,1.7,1.8,1.8,1.7,1.6,1.6,1.5,1.4,1.6,1.5,1.5,1.6,1.6,1.8,1.7,1.6,1.7,1.5,1.5,1.5,2.5],[3.7,2.9,2.6,2.5,2.3,2.4,2.0,2.1,1.7,2.0,1.9,2.0,1.7,1.4,1.6,1.2,1.4,1.2,0.9,1.2,1.3,1.0,1.0,1.4,1.4,1.3,1.1,0.9,0.8,0.8,1.1,1.4,1.8,1.7,1.8,2.0,1.8,2.0,1.9,2.0,1.7,2.0,1.8,2.2,2.0,2.3,2.2,2.5,2.5,2.6,2.4,2.3,2.3,2.0,2.2,1.8,2.0,1.6,1.9,1.8,2.7,3.4,4.1,3.6,4.1,3.4,3.4,3.2,2.7,2.8,2.9,2.7,2.5,2.8,2.6,2.4,2.5,2.3,2.3,1.9,2.1,1.7,1.9,1.7,1.9,1.8,1.9,2.3,2.2,2.0,2.3,2.5,2.3,2.4,2.6,2.5,2.4,2.6,2.8,2.6,2.6,2.8,2.9,2.7,2.6,3.1,2.9,3.1,2.9,2.6,2.5,2.4,2.1,2.3,1.8,1.8,1.4,1.4,1.7,1.4,1.6,2.1,2.2,2.2,2.3,2.2,2.5,2.3,2.7,2.5,2.3,2.6,2.8,2.7,2.5,2.8,2.8,2.6,2.8,2.5,2.3,2.3,1.9,1.9,1.5,1.3,1.0,1.0,1.3,1.3,1.5,1.6,1.3,1.6,1.8,1.8,1.8,1.9,2.1,2.1,2.2,2.4,2.5,2.6,2.6,2.7,2.7,3.0,3.4,4.0,2.0,2.0,1.9,1.8,1.7,1.8,1.7,1.7,1.8,1.9,1.9,2.1,2.1,2.2,2.3,2.4,2.5,2.7,2.7,2.6,2.6,2.4,2.7,2.9,3.0,2.3,2.3,2.3,2.4,2.5,2.6,2.6,2.5,2.4,2.4,2.3,2.2,2.1,2.1,2.2,2.3,1.8,1.2,1.7,1.4,1.3,1.6,1.8,1.6,1.2,1.2,1.2,1.2,1.1,1.2,1.1,1.1,1.2,1.1,1.1,1.2,1.2,1.3,1.3,1.2,1.3,1.1,1.1,1.1,1.4],[4.9,4.1,4.0,3.9,3.4,3.6,3.3,3.4,2.8,3.2,2.9,2.9,2.4,2.1,2.3,1.8,2.1,1.7,1.2,1.7,2.0,1.4,1.3,2.0,2.0,1.7,1.6,1.2,0.9,0.8,1.0,1.7,1.8,2.1,2.3,2.7,2.4,3.0,2.7,3.2,2.5,3.3,2.9,3.2,3.1,3.2,3.2,3.4,3.5,3.7,3.6,3.6,3.4,3.1,3.3,2.8,3.2,2.3,2.9,2.7,3.5,4.3,4.9,4.6,5.2,4.5,4.6,4.3,4.0,4.4,4.3,4.2,4.2,4.4,4.1,3.9,3.9,3.7,3.5,3.0,3.4,2.8,3.0,2.6,3.0,2.9,3.0,3.7,3.4,3.1,3.7,4.1,3.6,3.9,4.4,4.2,3.7,4.1,4.6,4.2,4.1,4.6,4.7,4.4,4.3,5.2,5.0,5.2,4.9,4.3,3.9,3.8,3.3,3.5,2.7,3.0,2.2,2.1,2.6,2.2,2.5,3.1,3.2,3.4,3.6,3.5,4.1,3.8,4.4,4.2,3.8,4.0,4.7,4.3,4.0,4.6,4.9,4.2,4.7,3.9,3.5,3.5,2.9,2.8,2.4,1.9,1.5,1.5,1.8,1.6,2.3,2.5,1.9,2.2,2.7,2.7,2.5,2.7,3.0,3.0,3.1,3.3,3.6,3.7,3.9,4.2,4.2,4.4,4.8,5.4,2.9,2.9,2.8,2.7,2.5,2.6,2.5,2.5,2.7,2.9,3.1,3.3,3.3,3.6,3.7,3.8,3.9,3.9,4.1,4.2,4.1,4.0,4.0,4.1,4.3,3.6,3.7,3.6,3.8,3.9,3.8,4.0,4.0,3.9,3.8,3.5,3.4,3.3,3.2,3.4,3.6,1.9,1.7,2.0,1.8,1.9,2.2,2.4,2.2,1.7,1.7,1.7,1.6,1.5,1.5,1.3,1.3,1.5,1.5,1.6,1.7,1.8,1.9,1.8,1.9,1.8,1.6,1.6,1.6,2.0],[6.7,5.8,5.8,5.4,5.1,5.0,4.3,4.4,3.5,4.3,3.9,3.8,3.0,2.5,3.0,2.4,2.8,2.2,1.7,2.6,2.7,1.9,2.1,3.0,2.9,2.5,2.5,1.7,1.5,1.0,0.8,1.2,1.8,2.2,2.3,2.9,2.8,3.5,3.1,3.9,3.1,4.2,3.9,4.5,4.4,4.8,4.9,5.4,5.4,5.5,5.5,5.2,5.0,4.3,4.4,3.7,4.0,2.9,3.6,3.0,4.0,4.6,5.2,5.2,6.1,5.4,5.9,5.2,5.0,5.7,5.7,5.4,5.5,6.0,5.6,5.2,5.4,5.1,5.0,4.0,4.7,3.8,4.1,3.2,3.9,3.5,3.6,4.8,4.3,3.9,5.0,5.2,4.7,5.2,5.6,5.2,5.0,5.6,6.2,5.4,5.6,6.2,6.2,5.9,6.0,6.8,6.6,7.1,6.6,5.8,5.7,5.2,4.7,5.0,3.8,3.9,3.1,2.9,3.5,3.0,3.1,4.1,4.1,4.4,4.6,4.7,5.4,5.1,6.0,5.7,5.1,5.8,6.4,5.9,5.8,6.4,6.5,5.8,6.4,5.5,5.3,5.1,4.4,4.0,3.4,2.9,2.1,2.1,2.9,2.7,3.4,3.7,2.9,3.6,4.3,3.9,3.6,4.3,4.9,4.6,4.8,5.3,5.5,5.6,5.8,6.2,6.2,6.2,6.6,7.0,3.6,3.8,3.5,3.5,3.1,3.1,3.0,3.1,3.5,3.6,4.0,4.1,4.2,4.5,4.7,4.9,4.9,4.7,5.0,5.2,5.1,4.9,4.8,5.0,5.2,4.6,4.8,4.7,4.9,5.0,4.8,5.2,5.2,5.0,4.9,4.6,4.5,4.3,4.3,4.3,4.6,2.3,2.1,2.3,2.4,2.5,2.7,2.7,2.6,2.1,2.1,2.0,2.1,1.8,1.8,1.9,1.6,2.1,2.1,2.1,2.2,2.4,2.5,2.6,2.5,2.6,2.3,2.4,2.3,2.7],[7.6,7.0,7.0,6.2,6.1,5.7,5.6,5.2,4.3,4.7,4.0,4.2,3.1,2.9,3.6,3.1,3.1,2.5,2.6,3.6,3.8,2.8,3.3,4.2,4.1,3.6,3.9,2.9,2.0,1.5,1.0,0.8,1.1,1.6,2.1,2.3,2.2,3.2,3.2,4.4,3.6,5.0,5.0,5.9,5.8,6.3,6.0,6.8,6.9,6.9,7.0,6.7,6.1,5.4,5.3,4.7,4.5,3.4,3.8,2.7,3.4,4.3,5.3,5.0,5.9,4.8,5.1,4.7,4.5,5.5,5.3,5.1,5.3,5.9,5.6,5.8,6.5,5.9,5.8,5.3,5.3,4.4,5.0,3.8,4.7,4.2,4.1,5.3,4.8,4.5,5.5,5.9,5.2,5.8,6.2,5.7,5.4,6.3,6.5,5.7,6.1,6.8,6.3,5.9,6.4,7.0,7.2,7.5,7.5,6.7,6.8,6.1,5.8,5.8,5.1,4.9,3.8,3.2,4.2,3.4,3.7,4.4,4.8,5.0,5.2,5.4,6.1,6.0,6.8,6.4,5.9,6.7,7.2,6.5,6.5,7.3,7.1,6.6,7.3,6.5,6.2,5.7,5.3,4.8,4.2,3.5,2.9,2.5,3.5,3.6,4.1,4.6,4.0,4.8,5.2,5.1,5.0,5.4,6.1,5.9,6.1,6.7,6.9,6.7,7.3,7.4,7.2,7.1,7.6,7.8,3.8,3.9,3.5,3.5,3.2,3.0,3.0,3.1,3.6,3.7,4.1,4.3,4.5,4.6,4.8,5.0,5.0,4.7,5.1,5.4,5.3,5.2,5.0,5.1,5.2,4.6,4.9,4.7,5.0,4.9,4.7,5.1,5.4,5.3,5.0,4.6,4.5,4.5,4.3,4.4,4.9,2.3,2.2,2.3,2.4,2.5,2.6,2.6,2.5,2.3,2.4,2.4,2.4,2.1,2.1,2.2,2.0,2.3,2.5,2.5,2.6,2.8,3.0,3.2,3.0,3.3,2.8,2.8,2.6,2.6],[6.1,5.2,5.1,4.6,4.6,4.2,3.7,3.3,3.0,3.1,3.0,3.0,2.1,2.4,2.7,2.3,2.3,1.8,2.5,2.6,2.7,2.2,2.9,3.1,2.8,2.7,3.0,2.3,2.5,1.8,1.7,1.0,0.8,0.9,1.4,1.5,1.5,2.2,2.3,2.9,3.0,3.4,3.3,4.4,4.4,4.8,4.6,5.3,5.5,5.4,5.1,4.8,4.4,3.9,3.8,3.3,2.9,2.6,2.6,1.9,2.6,3.5,4.0,3.8,4.9,3.9,3.9,3.7,3.3,3.8,3.9,3.8,4.0,4.2,4.0,4.2,4.6,4.6,4.0,3.2,3.5,3.0,3.2,3.2,3.3,3.3,3.1,4.0,3.5,3.4,3.9,4.1,3.7,3.8,4.2,3.7,3.6,3.9,4.2,3.7,3.8,4.6,4.0,3.9,4.2,5.0,5.0,5.2,5.3,4.4,4.7,4.1,4.1,4.0,3.3,3.4,3.1,2.9,3.0,2.8,3.1,3.6,4.1,3.7,3.9,3.9,4.4,3.9,4.7,4.1,3.8,4.4,4.9,4.4,4.4,5.0,4.8,4.4,5.2,4.5,4.3,3.8,3.6,3.3,2.9,2.9,2.7,2.6,2.8,2.6,2.9,3.3,3.0,3.8,3.8,3.5,3.4,4.1,4.4,4.2,4.4,4.7,4.6,4.9,5.2,5.3,4.7,5.2,5.8,6.0,2.7,2.7,2.4,2.3,2.2,2.1,2.4,2.2,2.3,2.4,2.8,2.9,3.1,3.3,3.4,3.6,3.6,3.4,3.6,3.8,3.7,3.8,3.6,3.6,3.8,3.4,3.4,3.3,3.5,3.6,3.5,3.8,3.8,3.7,3.5,3.2,3.0,2.9,2.9,3.1,3.4,1.6,1.9,1.8,2.0,2.1,1.8,1.8,1.8,2.2,2.2,2.4,2.4,2.4,2.5,2.2,2.3,2.3,2.4,2.4,2.6,2.5,2.7,2.7,2.6,2.8,2.4,2.4,2.4,2.0],[4.9,4.3,4.1,3.6,3.5,3.3,3.2,2.8,2.4,2.5,2.3,2.3,1.9,2.1,2.2,2.2,2.0,1.7,2.0,2.3,2.3,2.1,2.5,2.8,2.6,2.5,3.0,2.3,2.2,1.7,1.8,1.4,0.9,0.8,0.8,1.1,1.1,1.5,1.9,2.5,2.3,3.2,3.3,3.7,3.8,4.2,3.9,4.6,4.7,4.5,4.4,4.2,3.6,3.4,3.3,2.8,2.4,2.2,1.9,1.5,2.1,3.0,3.6,3.3,4.1,3.1,3.3,2.9,2.7,3.0,3.1,3.0,3.0,3.3,3.2,3.2,3.4,3.5,3.1,2.8,2.9,2.5,2.8,2.7,3.1,3.0,2.7,3.3,2.9,2.7,3.3,3.2,2.9,3.2,3.3,3.0,2.8,3.3,3.3,2.9,3.1,3.6,3.2,3.2,3.4,3.8,3.9,4.1,4.1,3.5,3.7,3.3,3.3,3.3,2.8,3.1,2.6,2.5,3.0,2.7,2.9,3.3,3.4,3.5,3.3,3.4,3.9,3.7,4.2,3.8,3.5,4.0,4.1,3.7,3.8,4.2,4.0,3.7,4.1,3.7,3.7,3.4,3.1,3.1,2.7,2.8,2.2,2.4,2.8,2.8,3.0,3.2,2.8,3.3,3.4,3.0,3.1,3.5,3.7,3.4,3.7,4.2,4.0,3.8,4.3,4.4,3.9,4.1,4.7,5.1,2.0,2.0,1.8,1.8,1.7,1.5,1.6,1.7,1.9,2.0,2.1,2.1,2.3,2.3,2.4,2.7,2.7,2.6,2.7,3.0,2.9,2.8,2.7,2.9,2.9,2.3,2.5,2.4,2.7,2.7,2.5,2.8,3.0,3.0,2.7,2.6,2.3,2.3,2.3,2.2,2.6,1.7,1.6,1.8,1.7,1.6,1.7,1.7,1.8,1.9,1.9,2.0,2.2,1.9,2.0,2.0,2.0,2.2,2.2,2.4,2.4,2.5,2.7,2.6,2.4,2.6,2.3,2.2,2.2,1.6],[5.3,4.7,4.3,3.8,3.7,3.4,3.4,2.8,2.7,2.6,2.5,2.4,1.8,2.2,2.4,2.3,2.2,2.0,2.4,2.7,2.7,2.5,2.9,3.2,3.1,3.0,3.3,2.8,2.7,2.0,2.1,1.6,1.2,0.9,0.8,0.9,1.2,1.6,2.0,2.5,2.7,3.3,3.4,4.1,4.0,4.6,4.2,5.0,5.2,4.8,4.8,4.3,3.9,3.6,3.2,3.1,2.6,2.3,2.1,1.4,2.2,3.0,3.6,3.3,4.3,3.4,3.5,3.1,2.8,3.1,3.3,3.0,3.1,3.4,3.4,3.2,3.6,3.6,3.2,3.0,3.2,2.9,2.9,3.0,3.4,3.2,2.8,3.5,3.0,2.9,3.6,3.4,2.9,3.4,3.5,3.1,2.9,3.4,3.4,3.0,3.1,3.5,3.3,3.2,3.4,4.0,4.0,4.4,4.3,3.5,3.9,3.6,3.7,3.7,3.3,3.4,3.0,3.0,3.4,3.3,3.2,3.7,3.8,3.7,3.5,3.6,4.1,4.1,4.6,3.9,3.8,4.3,4.5,4.0,4.2,4.7,4.3,3.8,4.4,3.8,4.1,3.8,3.6,3.6,3.2,3.3,2.8,3.0,3.4,3.3,3.6,3.7,3.3,3.8,3.8,3.6,3.4,4.0,4.1,3.8,4.0,4.4,4.1,4.1,4.7,4.5,4.2,4.4,5.1,5.3,2.0,1.9,1.8,1.8,1.6,1.5,1.5,1.7,1.8,2.0,2.0,2.2,2.3,2.3,2.4,2.6,2.7,2.6,2.8,3.0,3.0,2.7,2.8,3.0,3.1,2.4,2.5,2.5,2.7,2.7,2.5,2.8,3.1,3.0,2.7,2.6,2.3,2.3,2.3,2.3,2.5,1.8,1.8,1.9,1.9,1.8,1.8,1.8,1.7,2.0,2.1,2.2,2.4,2.2,2.2,2.3,2.4,2.4,2.5,2.8,2.9,3.0,3.1,3.1,2.9,3.1,2.8,2.6,2.5,1.5],[4.8,4.3,4.0,3.6,3.6,3.0,3.3,2.8,2.6,2.7,2.7,2.6,1.9,2.2,2.6,2.4,2.3,1.9,2.4,2.7,2.4,2.4,3.0,3.1,2.9,2.9,3.4,3.0,2.7,2.1,2.2,1.8,1.4,1.0,0.8,0.8,0.9,1.2,1.6,2.0,2.4,2.9,3.3,3.8,4.0,4.5,4.2,4.9,4.9,4.6,4.5,4.2,3.6,3.4,3.0,2.8,2.4,2.1,2.0,1.2,2.1,3.0,3.7,3.4,4.2,3.1,3.3,2.9,2.6,3.0,3.0,2.7,2.9,3.1,3.0,3.1,3.4,3.6,3.3,3.1,3.4,3.0,3.2,3.1,3.6,3.3,3.0,3.6,3.1,3.0,3.7,3.5,3.1,3.6,3.7,3.3,3.2,3.6,3.5,3.0,3.2,3.7,3.3,3.2,3.4,3.8,4.0,4.3,4.3,3.6,3.9,3.7,3.8,3.8,3.5,3.7,3.3,3.1,3.6,3.4,3.4,3.7,3.7,3.8,3.7,3.8,4.2,4.3,4.6,4.2,4.0,4.6,4.6,4.2,4.4,4.7,4.4,4.1,4.5,4.1,4.3,4.0,3.7,3.7,3.4,3.5,2.8,3.1,3.5,3.4,3.7,3.7,3.3,3.8,3.9,3.6,3.4,3.9,4.2,3.8,3.9,4.5,4.2,3.8,4.5,4.5,4.0,4.2,4.8,5.1,2.1,2.0,1.8,1.9,1.6,1.5,1.5,1.7,1.9,2.0,2.2,2.2,2.3,2.4,2.5,2.7,2.7,2.6,2.8,3.1,3.1,2.8,2.8,3.0,3.0,2.4,2.6,2.5,2.7,2.6,2.5,2.8,3.1,3.0,2.8,2.6,2.3,2.2,2.2,2.2,2.6,1.8,1.9,1.9,2.0,1.8,1.8,1.8,1.8,2.1,2.1,2.3,2.5,2.3,2.3,2.4,2.5,2.5,2.7,2.8,3.0,3.1,3.2,3.2,3.0,3.3,2.9,2.8,2.7,1.6],[4.0,3.5,3.2,2.8,2.7,2.4,2.6,2.2,2.0,2.2,2.2,2.4,1.9,2.1,2.3,2.2,2.0,1.6,2.1,2.4,2.0,2.1,2.6,2.8,2.5,2.6,3.0,2.9,2.7,2.0,2.3,2.0,1.6,1.1,1.1,0.8,0.8,0.8,1.2,1.5,1.9,2.3,2.7,3.1,3.3,3.7,3.5,4.0,4.0,3.7,3.7,3.3,2.9,2.9,2.4,2.2,1.7,1.5,1.5,1.2,2.2,3.1,3.7,3.4,4.1,3.0,3.1,2.7,2.5,2.6,2.7,2.4,2.4,2.7,2.5,2.5,2.6,2.7,2.6,2.6,2.8,2.5,2.8,2.8,3.2,3.0,2.8,3.2,2.9,2.8,3.2,3.1,2.8,3.1,3.2,2.9,2.7,3.0,3.0,2.7,2.7,3.1,2.9,2.7,2.8,3.2,3.2,3.7,3.5,2.9,2.9,3.0,3.1,3.2,3.0,3.2,2.8,2.8,3.2,3.2,3.1,3.5,3.4,3.5,3.4,3.3,3.8,3.8,4.0,3.8,3.4,3.9,3.9,3.5,3.5,3.8,3.7,3.3,3.6,3.1,3.2,3.2,3.0,3.1,3.0,3.2,2.6,3.0,3.2,3.2,3.3,3.2,3.1,3.2,3.2,3.2,3.0,3.2,3.1,3.0,3.1,3.3,3.1,2.9,3.3,3.6,3.1,3.3,3.8,4.2,2.0,1.9,1.8,1.7,1.7,1.6,1.6,1.6,1.7,1.8,1.9,2.0,2.2,2.2,2.3,2.5,2.5,2.5,2.7,2.9,2.8,2.6,2.6,2.8,2.8,2.2,2.3,2.2,2.3,2.3,2.3,2.4,2.6,2.6,2.3,2.3,2.0,1.8,1.9,2.0,2.5,1.8,1.9,1.8,2.0,1.8,1.7,1.7,1.7,2.0,2.1,2.2,2.4,2.2,2.3,2.3,2.4,2.4,2.6,2.8,2.9,3.0,3.1,3.1,2.8,3.0,2.8,2.6,2.6,1.6],[3.8,3.1,2.6,2.3,2.2,2.0,2.0,1.7,1.9,2.0,2.1,2.4,1.9,2.1,2.2,2.0,1.7,1.6,2.1,2.0,1.7,2.0,2.4,2.2,2.0,2.3,2.8,2.7,2.5,2.2,2.5,2.3,1.9,1.4,1.4,1.2,0.9,0.8,0.9,1.2,1.6,1.8,2.0,2.4,2.6,2.8,2.8,3.2,3.2,3.0,2.8,2.7,2.2,2.1,1.8,1.7,1.3,1.2,1.3,1.3,2.1,3.1,3.6,3.6,4.1,3.1,3.1,2.6,2.3,2.6,2.6,2.2,2.1,2.7,2.4,2.2,2.3,2.3,2.2,2.2,2.6,2.2,2.7,2.7,2.9,2.9,2.7,3.2,2.9,2.6,3.2,3.2,2.7,3.0,3.1,2.9,2.5,2.9,3.0,2.7,2.6,2.9,2.8,2.7,2.7,3.2,3.2,3.6,3.3,2.8,2.7,2.7,2.8,2.9,2.6,2.9,2.4,2.6,2.8,2.9,2.9,3.3,3.4,3.3,3.3,3.2,3.8,3.5,4.1,3.7,3.3,3.7,4.0,3.4,3.4,3.9,3.7,3.2,3.3,3.1,3.0,3.1,2.6,2.9,2.6,2.7,2.3,2.7,2.9,2.7,2.8,2.6,2.4,2.5,2.7,2.5,2.1,2.5,2.7,2.5,2.4,2.9,2.9,2.5,2.9,3.1,3.0,3.1,3.6,4.2,2.0,2.0,1.8,1.7,1.6,1.7,1.7,1.6,1.6,1.7,1.9,2.1,2.3,2.4,2.4,2.5,2.6,2.6,2.7,2.8,2.8,2.7,2.7,2.9,2.9,2.2,2.3,2.1,2.2,2.2,2.3,2.4,2.4,2.5,2.3,2.2,1.9,1.8,1.9,2.0,2.5,1.9,1.8,1.9,1.8,1.7,1.8,1.8,1.7,2.0,2.0,2.1,2.3,2.1,2.3,2.2,2.3,2.3,2.3,2.5,2.6,2.7,2.8,2.8,2.6,2.7,2.5,2.3,2.3,1.6],[3.8,3.0,2.7,2.1,2.2,1.9,2.1,2.1,2.1,2.5,2.7,3.2,2.6,3.1,3.1,2.9,2.2,2.1,2.9,3.0,2.1,2.3,3.1,2.4,2.2,2.8,3.4,3.5,3.4,3.1,3.5,3.2,2.5,1.9,2.0,1.6,1.3,0.9,0.8,0.9,1.3,1.5,2.0,2.1,2.5,2.9,2.9,3.5,3.4,3.1,2.8,2.6,2.0,2.0,1.6,1.6,1.2,1.4,1.7,1.4,2.6,3.5,4.2,3.9,4.9,3.5,3.7,3.0,2.8,3.0,3.1,2.5,2.7,3.1,2.5,2.3,2.4,2.4,2.7,2.6,3.2,2.9,3.6,3.8,4.3,4.4,3.9,4.5,4.0,3.7,4.2,4.1,3.5,3.8,4.0,3.5,3.1,3.6,3.8,3.1,3.0,3.8,3.5,3.2,3.2,4.1,3.9,4.5,4.1,3.3,3.0,3.2,3.2,3.8,3.4,3.9,3.5,3.8,4.3,4.5,4.5,5.1,5.0,4.9,4.9,4.5,5.3,5.1,5.6,5.1,4.4,5.0,5.2,4.5,4.2,4.9,4.7,3.9,4.3,3.7,3.7,4.0,3.5,4.0,3.5,3.9,3.2,3.9,4.1,3.5,4.0,3.5,3.1,3.1,3.6,3.3,2.5,2.9,3.4,2.8,2.6,3.4,3.3,2.5,3.1,3.6,3.4,3.5,4.1,4.8,2.5,2.4,2.1,2.1,2.0,2.2,2.3,2.0,2.0,2.1,2.4,2.6,2.8,2.8,2.9,2.9,2.9,2.9,3.1,3.3,3.3,3.1,3.1,3.2,3.2,2.7,2.7,2.6,2.6,2.6,2.8,2.8,2.9,2.8,2.5,2.6,2.3,2.2,2.3,2.5,2.9,2.5,2.4,2.5,2.5,2.2,2.3,2.4,2.2,2.8,3.0,3.2,3.3,3.1,3.5,3.1,3.3,3.3,3.2,3.5,3.6,3.7,3.9,3.8,3.5,3.6,3.4,3.2,3.3,1.9],[3.7,2.8,2.6,2.0,2.1,1.7,1.7,1.6,1.6,1.9,2.1,2.5,2.2,2.5,2.5,2.3,1.8,1.8,2.3,2.1,1.5,1.9,2.3,1.8,1.6,2.0,2.4,2.7,2.8,2.5,3.1,2.9,2.4,2.1,2.2,2.0,1.6,1.2,0.9,0.8,0.9,1.2,1.5,1.8,2.1,2.4,2.6,3.2,3.1,2.9,2.5,2.4,1.8,1.6,1.4,1.2,1.1,1.1,1.4,1.5,2.6,3.4,4.2,3.7,4.2,3.3,3.4,2.9,2.5,2.7,2.7,2.2,2.2,2.7,2.3,2.0,2.4,2.2,2.2,2.1,2.4,2.2,2.7,2.9,3.3,3.5,3.1,3.4,3.1,2.7,3.0,3.2,2.7,2.9,3.2,2.9,2.5,2.9,3.1,2.6,2.6,3.1,3.0,2.7,2.8,3.5,3.4,3.9,3.7,2.9,2.8,2.7,2.6,2.9,2.5,3.0,2.7,3.1,3.6,3.6,3.7,4.6,4.4,4.0,4.0,3.6,4.5,4.1,4.6,4.1,3.5,4.0,4.3,3.5,3.3,4.1,3.9,3.3,3.7,3.2,3.1,3.2,2.9,3.2,2.7,3.1,2.5,3.2,3.4,2.8,3.3,2.9,2.4,2.4,2.9,2.5,2.0,2.6,2.8,2.3,2.4,2.9,2.8,2.7,3.0,3.5,3.2,3.3,4.1,4.7,2.3,2.1,2.0,1.9,1.9,2.0,2.2,1.9,1.8,1.9,2.0,2.1,2.2,2.3,2.3,2.4,2.6,2.8,2.8,2.8,2.8,2.6,2.9,3.0,3.1,2.2,2.2,2.1,2.2,2.2,2.4,2.4,2.4,2.4,2.2,2.3,1.9,1.9,1.9,2.1,2.5,2.3,2.2,2.3,2.2,2.1,2.1,2.2,2.1,2.4,2.6,2.8,2.8,2.8,3.0,2.8,2.9,2.9,2.8,3.0,3.2,3.3,3.6,3.2,3.0,3.0,2.9,2.7,2.8,1.8],[3.2,2.3,2.0,1.6,1.5,1.4,1.3,1.4,1.4,1.7,1.9,2.3,2.1,2.2,2.1,1.9,1.6,1.5,1.8,1.7,1.2,1.5,1.8,1.4,1.3,1.7,1.9,2.1,2.1,2.1,2.6,2.5,2.2,2.0,2.1,1.9,1.7,1.4,1.1,0.8,0.8,0.8,1.2,1.4,1.6,1.9,2.0,2.5,2.4,2.3,1.9,1.8,1.3,1.2,1.0,0.9,1.0,1.1,1.4,1.5,2.5,3.2,3.8,3.6,3.9,3.0,3.1,2.6,2.3,2.4,2.3,2.0,2.0,2.2,1.9,1.6,1.7,1.7,1.8,1.8,2.0,1.9,2.4,2.4,2.8,2.9,2.6,3.0,2.8,2.5,2.8,2.9,2.4,2.5,2.7,2.5,2.2,2.4,2.5,2.2,2.0,2.5,2.5,2.2,2.2,2.7,2.6,3.0,2.7,2.2,2.1,2.1,2.1,2.4,2.1,2.5,2.2,2.5,2.8,2.8,3.0,3.6,3.5,3.2,3.3,3.0,3.6,3.2,3.7,3.3,2.9,3.2,3.5,3.0,2.8,3.2,3.2,2.7,2.9,2.5,2.5,2.7,2.3,2.7,2.2,2.5,2.0,2.4,2.6,2.2,2.6,2.2,1.9,1.9,2.2,1.9,1.6,1.9,2.2,1.8,1.8,2.2,2.2,1.9,2.2,2.6,2.4,2.6,3.2,3.7,2.1,2.0,1.9,1.8,1.8,1.8,2.0,1.8,1.8,1.8,1.8,1.9,2.0,2.1,2.0,2.1,2.3,2.5,2.6,2.5,2.5,2.3,2.6,2.7,2.9,1.9,1.9,1.9,1.9,2.0,2.3,2.1,2.0,2.0,2.0,2.1,1.8,1.7,1.7,1.9,2.3,2.0,1.8,2.0,1.8,1.8,1.9,2.0,1.9,2.0,2.1,2.3,2.3,2.2,2.4,2.2,2.2,2.3,2.3,2.4,2.5,2.6,2.7,2.5,2.4,2.4,2.4,2.2,2.2,1.6],[3.1,2.1,1.8,1.4,1.3,1.3,1.3,1.5,1.6,2.0,2.2,2.5,2.3,2.4,2.5,2.2,1.8,1.7,2.1,2.0,1.4,1.7,2.0,1.6,1.5,1.8,2.1,2.3,2.6,2.3,2.9,2.7,2.4,2.2,2.3,2.2,1.8,1.6,1.3,1.1,0.9,0.8,0.9,1.1,1.4,1.6,1.8,2.2,2.1,1.9,1.6,1.5,1.1,1.0,1.1,1.2,1.2,1.3,1.6,1.7,2.7,3.5,4.3,3.9,4.1,3.3,3.3,2.9,2.5,2.5,2.5,2.1,2.1,2.3,1.9,1.6,1.7,1.7,1.9,2.0,2.3,2.2,2.8,2.8,3.3,3.3,3.1,3.6,3.2,2.8,3.2,3.3,2.7,2.8,3.1,2.8,2.4,2.6,2.8,2.5,2.3,2.7,2.6,2.4,2.4,2.9,2.7,3.2,2.8,2.3,2.1,2.3,2.3,2.7,2.4,2.9,2.5,2.9,3.3,3.4,3.5,4.1,3.9,3.8,3.8,3.5,4.1,3.7,4.2,3.8,3.3,3.7,4.0,3.4,3.1,3.7,3.6,2.9,3.1,2.6,2.6,3.0,2.6,3.0,2.6,2.9,2.4,2.9,3.1,2.6,3.0,2.5,2.2,2.0,2.5,2.2,1.6,1.9,2.3,1.8,1.6,2.2,2.2,1.8,2.0,2.5,2.4,2.6,3.1,3.6,2.5,2.2,2.2,2.0,2.0,2.1,2.2,2.0,2.0,2.1,2.1,2.1,2.3,2.4,2.3,2.4,2.5,2.7,2.7,2.7,2.7,2.6,2.8,2.9,3.0,2.2,2.2,2.1,2.1,2.3,2.5,2.3,2.3,2.3,2.2,2.3,2.0,1.9,2.0,2.1,2.6,2.2,2.1,2.2,2.1,2.0,2.2,2.3,2.2,2.2,2.4,2.5,2.6,2.4,2.7,2.4,2.5,2.6,2.5,2.7,2.9,2.9,3.1,2.9,2.7,2.7,2.6,2.5,2.5,1.8],[3.1,2.2,1.8,1.5,1.6,1.8,1.8,2.1,2.0,2.6,2.8,3.3,2.9,3.1,3.0,2.7,2.2,2.1,2.4,2.2,1.7,1.9,2.2,1.7,1.5,1.9,2.2,2.4,2.7,2.6,3.2,3.2,2.9,2.5,2.8,2.5,2.2,2.1,1.7,1.4,1.2,0.8,0.8,0.8,1.2,1.3,1.6,2.1,1.8,1.8,1.3,1.3,1.0,1.1,1.2,1.4,1.7,1.6,2.1,2.2,3.1,3.9,4.8,4.4,4.7,3.7,3.7,3.4,2.9,3.1,2.9,2.5,2.6,2.7,2.2,2.1,2.1,2.3,2.5,2.5,2.8,2.7,3.4,3.4,3.9,4.1,3.9,4.6,4.2,3.5,4.1,4.4,3.8,3.7,4.2,3.8,3.1,3.5,3.9,3.2,3.0,3.5,3.5,3.0,2.9,3.5,3.5,4.2,3.6,2.9,2.6,2.9,2.7,3.2,2.7,3.4,2.9,3.4,3.6,3.7,4.2,4.8,4.7,4.6,4.8,4.5,5.0,4.5,5.1,4.8,4.1,4.5,5.0,4.4,3.8,4.6,4.7,3.8,3.9,3.3,3.1,3.5,2.9,3.4,2.8,3.1,2.7,3.2,3.3,2.6,3.1,2.8,2.4,2.1,2.6,2.5,1.8,1.9,2.6,2.3,1.8,2.3,2.6,2.2,2.2,2.9,2.9,2.9,3.4,4.1,3.1,2.9,2.7,2.6,2.6,2.6,2.7,2.6,2.6,2.7,2.8,2.9,3.1,3.2,3.1,3.4,3.4,3.4,3.6,3.6,3.7,3.6,3.8,3.7,3.7,2.9,3.0,2.8,2.8,2.9,3.2,2.9,2.9,3.0,2.9,3.0,2.7,2.6,2.7,2.8,3.4,2.6,2.5,2.6,2.7,2.6,2.7,2.7,2.5,2.7,2.8,3.0,3.2,2.9,3.2,2.8,2.9,3.1,3.0,3.2,3.4,3.4,3.6,3.3,3.1,3.1,3.1,2.9,2.9,2.1],[2.8,1.9,1.6,1.4,1.4,1.6,1.6,2.0,1.9,2.4,2.6,3.1,2.8,2.8,2.8,2.4,2.2,2.1,2.3,2.0,1.7,1.8,2.0,1.6,1.5,1.8,1.9,2.2,2.4,2.4,2.9,3.0,2.7,2.6,2.8,2.6,2.3,2.1,1.9,1.6,1.3,1.1,0.9,0.8,0.8,1.0,1.3,1.6,1.5,1.5,1.1,1.1,1.0,1.1,1.3,1.5,1.7,1.8,2.1,2.3,3.1,3.9,4.7,4.3,4.5,3.5,3.4,3.1,2.8,2.8,2.7,2.4,2.4,2.5,2.1,1.9,1.8,1.9,2.3,2.1,2.7,2.5,3.1,3.0,3.4,3.5,3.4,3.9,3.7,3.2,3.5,3.8,3.3,3.2,3.6,3.4,2.9,3.0,3.5,3.0,2.7,3.1,3.2,2.7,2.6,3.0,2.9,3.4,2.9,2.6,2.2,2.6,2.3,2.9,2.4,2.9,2.6,3.0,3.1,3.1,3.4,4.0,4.0,3.7,3.9,3.7,4.0,3.5,4.0,3.9,3.4,3.5,4.0,3.6,3.2,3.6,3.8,3.2,3.1,2.8,2.6,3.0,2.4,2.8,2.4,2.7,2.3,2.7,2.7,2.2,2.6,2.3,2.0,1.8,2.1,2.1,1.6,1.5,2.1,1.9,1.5,1.9,2.2,1.9,1.9,2.4,2.4,2.5,2.9,3.5,2.9,2.7,2.6,2.5,2.5,2.6,2.6,2.5,2.4,2.5,2.6,2.7,2.8,2.9,2.9,3.0,3.0,3.1,3.3,3.3,3.2,3.1,3.4,3.5,3.6,2.7,2.7,2.6,2.6,2.6,2.9,2.7,2.6,2.6,2.6,2.6,2.5,2.3,2.5,2.6,3.1,2.4,2.3,2.3,2.5,2.4,2.4,2.6,2.4,2.5,2.7,2.8,2.8,2.6,2.9,2.6,2.6,2.7,2.6,2.8,2.9,2.9,3.1,2.8,2.7,2.6,2.7,2.5,2.5,2.2],[2.9,2.1,1.8,1.6,1.7,2.0,1.8,2.3,2.1,2.7,2.9,3.6,3.3,3.3,3.1,2.7,2.4,2.4,2.6,2.2,2.0,2.2,2.2,1.7,1.7,2.1,2.2,2.6,2.9,2.9,3.5,3.6,3.2,3.0,3.5,3.1,2.6,2.6,2.1,1.8,1.6,1.3,1.1,0.8,0.8,0.9,1.2,1.5,1.3,1.4,1.1,1.2,1.0,1.1,1.6,1.6,2.0,2.1,2.5,2.6,3.5,4.2,5.1,4.7,5.0,4.1,4.0,3.6,3.3,3.4,3.1,2.8,2.9,3.1,2.5,2.4,2.3,2.3,2.5,2.4,2.8,2.7,3.3,3.5,3.7,4.1,4.0,4.4,4.3,3.7,4.0,4.3,3.9,3.6,4.1,4.0,3.3,3.5,4.0,3.5,3.1,3.6,3.9,3.3,3.2,3.8,3.6,4.0,3.5,3.0,2.6,2.8,2.4,2.9,2.6,3.1,2.9,3.4,3.3,3.5,3.9,4.4,4.4,4.1,4.5,4.1,4.4,3.8,4.3,4.2,3.7,3.8,4.3,4.0,3.3,3.9,4.1,3.5,3.4,3.0,2.7,3.0,2.5,3.0,2.6,2.9,2.6,3.2,3.1,2.5,2.8,2.4,2.1,1.8,2.3,2.1,1.7,1.6,2.1,2.0,1.7,1.9,2.3,2.2,2.1,2.5,2.8,2.8,3.2,4.0,3.4,3.4,3.1,3.1,3.0,3.1,3.2,3.0,3.0,3.1,3.3,3.4,3.5,3.6,3.5,3.7,3.9,3.9,4.1,4.1,4.0,3.9,4.0,4.1,4.0,3.4,3.4,3.3,3.3,3.3,3.5,3.3,3.2,3.2,3.2,3.1,3.1,2.9,3.1,3.3,3.7,2.9,2.8,2.8,3.0,2.9,2.9,3.1,2.8,3.1,3.3,3.5,3.4,3.3,3.5,3.2,3.2,3.3,3.2,3.4,3.6,3.5,3.6,3.4,3.2,3.1,3.2,3.0,3.1,2.6],[2.9,2.0,1.7,1.7,1.4,1.9,1.7,2.2,2.2,2.6,2.8,3.3,3.3,3.2,2.9,2.6,2.4,2.4,2.5,2.2,2.0,2.2,2.2,1.7,1.8,2.1,2.1,2.5,2.7,2.8,3.3,3.5,3.2,3.1,3.4,3.3,2.8,2.7,2.4,2.1,1.9,1.6,1.3,1.0,0.8,0.8,0.8,1.1,1.0,1.1,1.0,1.2,1.3,1.2,1.7,1.7,2.2,2.2,2.6,2.8,3.6,4.4,5.1,4.6,4.9,4.1,4.0,3.6,3.3,3.4,3.2,2.9,3.0,2.9,2.5,2.2,2.0,2.0,2.3,2.1,2.6,2.5,2.9,3.1,3.2,3.6,3.5,3.9,3.9,3.2,3.4,3.8,3.4,3.1,3.5,3.6,3.0,3.1,3.5,3.3,2.8,3.2,3.6,3.1,2.9,3.4,3.0,3.3,2.8,2.6,2.1,2.4,2.0,2.6,2.3,2.8,2.6,3.0,2.9,3.2,3.4,4.0,4.1,3.5,3.9,3.4,3.7,3.1,3.5,3.6,3.0,3.0,3.5,3.3,2.7,3.0,3.3,2.9,2.7,2.4,2.2,2.5,2.1,2.5,2.3,2.6,2.5,2.9,2.8,2.3,2.5,2.1,2.0,1.7,1.8,1.9,1.6,1.3,1.7,1.8,1.3,1.5,2.0,1.9,1.6,2.1,2.2,2.3,2.7,3.4,3.2,3.1,3.0,2.9,2.9,3.0,3.1,2.9,2.8,2.8,3.0,3.1,3.2,3.3,3.3,3.3,3.5,3.6,3.7,3.6,3.6,3.4,3.7,3.8,3.9,3.1,3.1,3.0,3.0,3.0,3.3,3.1,2.9,2.9,2.9,2.9,2.9,2.7,2.9,3.0,3.5,2.8,2.7,2.8,2.8,2.7,2.6,2.9,2.7,2.8,3.0,3.2,3.1,3.1,3.3,3.0,3.0,3.1,2.9,3.0,3.2,3.1,3.3,3.0,2.9,2.8,2.8,2.7,2.8,2.6],[3.1,2.2,1.8,1.8,1.5,2.1,1.8,2.3,2.3,2.6,2.7,3.3,3.4,3.3,2.9,2.7,2.4,2.5,2.7,2.3,2.2,2.4,2.3,1.9,2.1,2.4,2.3,2.8,2.9,3.0,3.6,3.7,3.5,3.5,3.9,3.6,3.2,3.0,2.6,2.2,2.0,1.8,1.5,1.2,1.1,0.8,0.8,0.8,0.9,1.1,1.1,1.3,1.4,1.4,1.9,1.9,2.3,2.3,2.7,3.1,3.9,4.6,5.3,5.0,5.2,4.4,4.2,3.9,3.6,3.5,3.3,3.1,3.0,3.0,2.5,2.2,1.9,2.0,2.2,2.1,2.6,2.5,2.9,3.2,3.3,3.8,3.7,4.1,4.0,3.3,3.4,3.8,3.5,3.0,3.4,3.6,3.0,3.0,3.4,3.2,2.7,3.1,3.5,3.1,2.7,3.3,2.9,3.2,2.7,2.4,2.0,2.4,2.0,2.5,2.4,2.9,2.7,3.1,3.0,3.4,3.7,4.4,4.4,3.7,4.2,3.5,3.9,3.3,3.7,3.7,3.0,3.2,3.5,3.2,2.7,3.1,3.3,2.7,2.6,2.4,2.1,2.5,2.2,2.7,2.4,2.8,2.6,3.1,2.9,2.4,2.6,2.2,2.0,1.7,1.9,2.0,1.7,1.3,1.7,1.7,1.3,1.4,1.8,1.7,1.5,1.9,2.2,2.3,2.6,3.3,3.5,3.4,3.3,3.2,3.2,3.4,3.4,3.1,3.1,3.1,3.3,3.3,3.4,3.5,3.5,3.6,3.8,3.9,3.9,3.8,3.8,3.7,3.9,4.0,3.9,3.3,3.3,3.2,3.1,3.2,3.5,3.2,3.1,3.0,3.1,2.9,3.0,2.8,3.1,3.2,3.7,3.1,2.9,3.1,3.0,2.9,3.0,3.1,3.0,3.0,3.2,3.3,3.2,3.3,3.6,3.2,3.3,3.2,3.0,3.1,3.4,3.3,3.5,3.2,3.0,2.9,3.0,2.8,2.9,2.8],[3.5,2.4,2.0,2.0,1.6,2.2,2.1,2.4,2.4,2.9,3.1,3.6,3.8,3.7,3.2,3.1,2.7,3.0,3.1,2.5,2.4,2.9,2.6,2.1,2.4,2.9,2.7,3.3,3.4,3.6,4.1,4.2,3.9,4.0,4.2,4.0,3.5,3.2,3.0,2.6,2.4,2.2,1.9,1.7,1.4,1.1,0.8,0.8,0.8,1.1,1.4,1.5,1.9,1.6,2.2,2.1,2.6,2.7,3.0,3.3,4.1,4.9,5.6,5.1,5.3,4.5,4.3,4.1,3.7,3.6,3.5,3.4,3.3,3.2,2.7,2.4,2.2,2.2,2.4,2.3,2.8,2.8,3.2,3.5,3.6,4.0,4.0,4.4,4.3,3.6,3.7,4.1,3.8,3.3,3.7,3.8,3.3,3.2,3.6,3.4,3.0,3.2,3.6,3.3,3.0,3.5,3.1,3.5,3.0,2.7,2.3,2.6,2.3,2.8,2.6,3.1,3.0,3.5,3.4,3.8,4.0,4.7,4.7,4.1,4.5,3.8,4.2,3.5,4.0,3.9,3.3,3.4,3.8,3.4,2.9,3.3,3.6,3.0,2.9,2.6,2.3,2.7,2.4,2.9,2.7,3.1,3.0,3.6,3.2,2.7,2.9,2.5,2.4,1.8,2.0,2.2,1.8,1.4,1.8,2.0,1.4,1.4,2.0,1.9,1.6,2.1,2.3,2.4,2.7,3.4,3.7,3.6,3.5,3.4,3.4,3.6,3.7,3.3,3.2,3.2,3.5,3.6,3.6,3.7,3.7,3.7,3.8,4.0,4.0,3.9,3.9,3.8,3.9,4.1,4.1,3.5,3.5,3.4,3.3,3.3,3.6,3.3,3.2,3.1,3.1,3.1,3.2,3.1,3.3,3.5,3.9,3.4,3.2,3.2,3.3,3.1,3.1,3.4,3.1,3.4,3.6,3.8,3.6,3.8,4.1,3.6,3.7,3.6,3.4,3.5,3.8,3.7,4.0,3.6,3.4,3.3,3.3,3.2,3.3,3.2],[3.6,2.4,2.1,2.5,2.2,3.0,2.7,3.4,3.3,4.0,4.2,4.8,5.3,4.9,4.2,4.1,3.8,4.0,4.0,3.3,3.3,3.8,3.3,2.8,3.0,3.6,3.4,4.1,4.3,4.5,5.1,5.3,4.9,5.4,5.6,5.5,4.9,4.5,4.3,3.8,3.2,2.8,2.3,1.9,1.7,1.2,1.1,0.9,0.8,0.9,1.2,1.7,2.0,2.2,3.0,2.8,3.8,3.9,4.3,4.8,5.4,6.2,6.9,6.5,6.6,6.1,6.0,5.5,5.3,5.4,5.0,4.8,4.7,4.5,4.0,3.4,3.0,2.9,3.2,3.0,3.7,3.7,4.2,4.7,4.5,5.3,5.3,5.6,5.6,4.9,4.7,5.4,5.0,4.3,4.7,5.1,4.4,4.1,4.9,4.9,4.1,4.4,5.2,4.7,4.3,5.0,4.3,4.4,3.8,3.6,2.9,3.2,2.7,3.4,3.3,3.9,3.9,4.5,4.2,4.6,5.0,5.6,5.6,4.9,5.5,4.9,5.0,4.2,4.7,4.8,4.1,4.0,4.6,4.3,3.6,3.9,4.3,3.8,3.4,3.1,2.7,3.3,2.9,3.6,3.3,3.9,3.8,4.4,4.0,3.4,3.5,2.9,2.9,2.3,2.4,2.7,2.4,1.8,2.1,2.4,1.9,1.7,2.4,2.5,1.9,2.4,2.8,2.9,3.2,4.1,4.9,5.0,5.0,4.8,4.8,4.9,4.9,4.7,4.6,4.6,4.9,5.1,5.1,5.3,5.3,5.4,5.4,5.5,5.6,5.5,5.4,5.3,5.3,5.7,5.4,5.1,5.1,4.9,4.9,5.0,5.1,5.0,4.7,4.6,4.6,4.6,4.8,4.6,4.9,5.0,5.6,4.4,4.4,4.2,4.5,4.4,4.3,4.8,4.3,4.5,4.8,5.0,4.8,4.9,5.0,4.7,4.7,4.8,4.6,4.6,4.8,4.6,4.9,4.5,4.4,4.2,4.4,4.3,4.4,4.5],[3.2,2.1,1.9,1.9,1.8,2.6,2.3,2.9,2.8,3.5,3.8,4.3,4.4,4.3,3.7,3.6,3.2,3.3,3.4,2.8,2.7,3.2,2.9,2.4,2.5,3.1,2.9,3.6,3.8,4.0,4.6,4.8,4.3,4.5,4.8,4.6,4.0,3.8,3.3,2.8,2.6,2.1,2.0,1.5,1.4,1.1,1.2,1.1,0.8,0.8,0.9,1.3,1.6,1.9,2.3,2.4,2.9,3.0,3.6,4.0,4.8,5.6,6.3,6.1,6.3,5.3,5.3,4.8,4.5,4.6,4.2,4.0,3.9,3.8,3.2,3.1,2.6,2.8,2.9,2.9,3.4,3.3,3.8,4.2,4.3,4.8,4.7,5.3,5.2,4.4,4.4,5.1,4.7,4.2,4.6,4.8,4.2,4.1,4.8,4.5,3.8,4.3,4.8,4.3,3.7,4.6,4.0,4.6,3.8,3.4,2.8,3.3,2.8,3.4,3.0,3.7,3.5,4.0,4.0,4.4,4.7,5.5,5.5,4.8,5.3,4.6,5.1,4.3,4.8,4.8,4.1,4.1,4.7,4.3,3.6,4.1,4.5,3.8,3.5,3.1,2.9,3.3,2.9,3.5,3.0,3.6,3.3,4.1,3.8,3.1,3.4,2.8,2.7,2.2,2.5,2.5,2.2,1.8,2.2,2.3,1.7,1.9,2.4,2.3,1.8,2.5,2.9,2.9,3.3,4.2,4.6,4.5,4.4,4.2,4.2,4.4,4.4,4.1,4.1,4.1,4.4,4.5,4.6,4.7,4.8,4.9,5.0,5.0,5.3,5.2,5.0,4.9,5.0,5.1,5.0,4.5,4.6,4.4,4.4,4.4,4.6,4.4,4.2,4.3,4.2,4.0,4.2,3.9,4.3,4.4,5.0,3.9,3.8,3.8,3.9,3.8,3.7,4.0,3.7,4.0,4.2,4.4,4.2,4.3,4.6,4.2,4.2,4.2,4.1,4.1,4.4,4.3,4.5,4.2,4.0,3.8,4.0,3.8,3.9,3.7],[2.8,2.0,1.6,1.6,1.6,2.2,2.1,2.7,2.7,3.3,3.5,4.3,4.0,4.1,3.7,3.5,3.0,3.0,3.4,2.9,2.5,2.9,2.9,2.2,2.3,2.8,2.9,3.4,3.6,3.7,4.4,4.5,3.9,3.8,4.2,4.0,3.3,3.1,2.8,2.3,2.2,1.8,1.7,1.2,1.3,1.1,1.4,1.5,1.1,0.9,0.8,1.0,1.2,1.5,1.8,2.0,2.4,2.6,3.0,3.3,4.2,5.0,5.7,5.3,5.5,4.6,4.5,4.1,3.9,3.9,3.7,3.2,3.4,3.4,2.8,2.6,2.5,2.5,3.0,2.9,3.6,3.4,4.1,4.3,4.6,4.9,4.8,5.4,5.2,4.5,4.8,5.3,4.6,4.3,4.9,4.7,3.9,4.1,4.8,4.1,3.6,4.3,4.5,3.7,3.6,4.3,4.0,4.8,4.1,3.5,2.9,3.4,3.0,3.9,3.3,4.0,3.7,4.2,4.2,4.4,4.9,5.4,5.4,5.0,5.4,5.0,5.2,4.6,5.2,5.2,4.5,4.6,5.3,4.8,4.2,4.7,5.0,4.3,4.1,3.7,3.3,4.0,3.2,3.8,3.3,3.8,3.5,4.0,3.8,3.2,3.5,3.0,2.8,2.3,2.7,2.7,2.1,1.8,2.5,2.4,1.7,2.1,2.7,2.3,2.0,2.9,3.0,2.9,3.3,4.4,4.1,4.0,3.8,3.6,3.6,3.8,3.8,3.6,3.5,3.6,3.8,3.9,4.1,4.2,4.1,4.2,4.4,4.5,4.6,4.6,4.5,4.4,4.6,4.9,4.9,3.9,3.9,3.7,3.7,3.8,4.1,3.9,3.7,3.7,3.7,3.7,3.5,3.4,3.6,3.8,4.5,3.5,3.5,3.4,3.6,3.4,3.4,3.8,3.4,3.8,4.0,4.1,4.1,4.0,4.4,4.0,4.0,4.1,4.0,4.0,4.3,4.2,4.5,4.1,4.0,3.8,3.9,3.8,3.8,3.3],[2.9,2.1,1.7,1.4,1.5,2.0,2.1,2.6,2.9,3.6,4.3,5.0,4.5,4.9,4.6,4.3,3.3,3.3,3.9,3.3,2.7,3.2,3.5,2.7,2.3,3.0,3.4,3.9,4.4,4.2,5.1,5.0,4.3,4.1,4.6,4.0,3.4,3.1,2.6,2.0,2.0,1.5,1.6,1.2,1.5,1.3,1.9,2.1,1.4,1.4,0.9,0.8,0.9,1.4,1.5,1.9,2.2,2.5,3.2,3.5,4.1,5.1,5.9,5.4,5.6,4.6,4.5,4.1,3.8,3.7,3.5,3.1,3.1,3.2,2.6,2.6,2.6,3.1,3.3,3.3,4.0,3.9,4.8,5.2,5.8,6.4,6.0,6.7,6.2,5.3,5.8,6.1,5.5,5.1,5.7,5.3,4.5,4.7,5.3,4.4,3.9,4.8,4.5,3.7,3.6,4.5,4.3,5.3,4.5,3.7,3.4,3.7,3.4,4.5,3.9,5.0,4.5,5.1,5.5,5.8,6.1,7.1,6.8,6.4,6.9,6.3,6.9,6.0,6.6,6.6,5.5,5.6,6.3,5.7,5.1,5.6,5.8,5.0,4.9,4.1,3.8,4.9,3.9,4.9,4.2,4.9,4.1,5.0,5.2,4.1,4.8,3.9,3.5,3.2,3.7,3.2,2.7,2.4,3.1,2.6,2.0,2.5,2.9,2.5,2.2,3.4,3.6,3.2,3.8,4.7,4.5,4.4,4.2,4.0,4.0,4.0,4.1,4.1,4.0,4.2,4.1,4.2,4.3,4.4,4.3,4.6,4.6,4.6,4.8,4.8,4.9,4.7,5.2,5.2,5.1,4.2,4.2,4.0,3.9,3.9,4.2,3.9,3.9,4.0,4.0,3.9,3.8,3.6,3.9,4.1,4.7,4.1,4.2,4.3,4.2,4.1,4.2,4.4,4.0,4.5,4.7,5.0,5.0,4.8,5.1,4.7,4.9,5.0,4.8,5.0,5.2,5.2,5.5,5.1,4.9,4.9,4.8,4.6,4.6,3.5],[2.6,1.7,1.3,1.0,0.9,1.1,1.1,1.3,1.4,1.7,2.0,2.2,2.2,2.3,2.2,2.0,1.7,1.7,1.9,1.7,1.5,1.7,1.8,1.5,1.5,1.8,2.0,2.2,2.3,2.3,2.7,2.8,2.5,2.5,2.5,2.5,2.1,1.8,1.8,1.4,1.2,1.1,1.1,1.0,1.1,1.3,1.5,1.8,1.7,1.5,1.2,0.8,0.8,0.8,1.0,1.0,1.3,1.5,1.6,1.9,2.9,3.6,4.3,3.8,3.9,3.1,3.0,2.8,2.4,2.3,2.3,2.0,1.9,2.0,1.7,1.4,1.3,1.4,1.6,1.7,2.0,2.0,2.4,2.5,2.9,3.0,2.7,3.1,2.9,2.4,2.7,2.9,2.4,2.4,2.6,2.4,2.1,2.3,2.5,2.2,1.9,2.3,2.4,2.1,2.0,2.4,2.2,2.7,2.4,1.9,1.7,1.9,1.9,2.3,2.1,2.5,2.2,2.6,2.8,2.9,3.0,3.6,3.5,3.3,3.4,3.0,3.5,3.2,3.7,3.3,2.8,3.2,3.4,2.8,2.7,3.1,3.0,2.6,2.7,2.3,2.3,2.7,2.2,2.7,2.1,2.5,2.0,2.6,2.7,2.2,2.5,2.1,1.8,1.8,2.1,1.8,1.4,1.5,1.9,1.5,1.3,1.8,1.8,1.4,1.7,2.2,2.1,2.1,2.7,3.3,2.3,2.2,2.2,2.0,2.0,2.1,2.2,2.0,2.0,2.0,2.0,2.1,2.1,2.2,2.1,2.2,2.3,2.5,2.5,2.4,2.4,2.3,2.5,2.7,2.8,2.0,2.0,1.9,1.9,2.1,2.3,2.1,2.0,2.0,2.0,2.1,1.9,1.8,1.9,2.0,2.3,2.2,2.1,2.2,2.1,2.0,2.1,2.2,2.1,2.2,2.3,2.4,2.4,2.4,2.5,2.3,2.4,2.4,2.4,2.5,2.6,2.6,2.9,2.6,2.4,2.4,2.4,2.2,2.2,1.9],[2.6,1.8,1.3,1.0,0.8,0.9,0.9,1.1,1.2,1.4,1.6,1.9,1.9,1.9,1.8,1.7,1.5,1.5,1.7,1.4,1.2,1.5,1.6,1.3,1.3,1.6,1.7,1.9,1.9,2.0,2.3,2.4,2.2,2.1,2.1,2.0,1.7,1.5,1.4,1.1,1.0,0.9,1.0,0.9,1.0,1.2,1.3,1.6,1.6,1.5,1.2,1.0,0.8,0.8,0.8,0.9,1.0,1.2,1.3,1.6,2.5,3.3,4.0,3.5,3.6,2.7,2.6,2.4,2.0,1.9,1.9,1.7,1.6,1.6,1.4,1.1,1.1,1.2,1.3,1.4,1.6,1.6,1.9,2.1,2.3,2.5,2.2,2.5,2.3,2.0,2.2,2.3,2.0,2.0,2.1,2.0,1.7,1.8,2.0,1.7,1.5,1.9,1.9,1.7,1.6,1.9,1.8,2.1,1.9,1.5,1.4,1.5,1.5,1.8,1.7,2.0,1.8,2.1,2.2,2.3,2.5,2.9,2.9,2.6,2.7,2.4,2.7,2.5,2.7,2.6,2.2,2.4,2.6,2.3,2.0,2.4,2.3,2.0,2.0,1.8,1.7,1.9,1.8,2.1,1.8,2.0,1.8,2.1,2.2,1.8,2.0,1.8,1.5,1.5,1.7,1.4,1.1,1.2,1.5,1.2,1.1,1.4,1.4,1.2,1.4,1.7,1.7,1.8,2.3,2.8,1.9,1.8,1.8,1.7,1.7,1.8,1.9,1.7,1.7,1.7,1.7,1.7,1.8,1.8,1.7,1.8,2.0,2.2,2.1,2.0,2.1,1.9,2.2,2.4,2.6,1.6,1.6,1.6,1.6,1.7,1.9,1.8,1.7,1.7,1.7,1.7,1.5,1.5,1.6,1.6,2.0,1.9,1.8,2.0,1.8,1.7,1.9,1.9,1.8,1.9,1.9,2.0,2.0,2.0,2.2,2.0,2.0,2.0,2.0,2.0,2.2,2.2,2.3,2.1,2.0,2.0,2.0,1.9,1.9,1.6],[2.9,2.0,1.4,1.0,0.9,0.9,0.8,0.9,1.0,1.2,1.4,1.6,1.6,1.6,1.6,1.5,1.2,1.3,1.5,1.4,1.2,1.4,1.6,1.3,1.4,1.7,1.8,2.0,1.9,1.9,2.3,2.3,2.1,1.9,1.9,1.8,1.6,1.4,1.4,1.1,1.0,1.0,1.2,1.2,1.2,1.5,1.5,1.8,1.8,1.7,1.4,1.2,0.9,0.8,0.8,0.8,0.9,1.0,1.1,1.4,2.5,3.2,3.7,3.2,3.4,2.6,2.6,2.3,1.9,1.9,1.9,1.7,1.5,1.6,1.4,1.0,1.1,1.1,1.2,1.2,1.4,1.4,1.8,1.8,2.1,2.2,1.9,2.2,1.9,1.7,1.9,2.0,1.7,1.7,1.9,1.8,1.5,1.7,1.8,1.6,1.4,1.7,1.8,1.6,1.5,1.9,1.8,2.1,1.9,1.5,1.3,1.4,1.4,1.7,1.6,1.8,1.7,1.9,2.1,2.3,2.3,2.8,2.7,2.5,2.4,2.2,2.6,2.4,2.6,2.4,2.1,2.3,2.4,2.1,1.9,2.2,2.2,1.8,1.9,1.7,1.7,1.9,1.7,2.1,1.7,2.0,1.7,2.1,2.2,1.9,2.1,1.8,1.6,1.6,1.8,1.5,1.2,1.4,1.5,1.2,1.2,1.5,1.5,1.2,1.4,1.8,1.7,1.9,2.4,3.0,1.7,1.6,1.6,1.4,1.4,1.5,1.6,1.4,1.5,1.5,1.5,1.5,1.6,1.6,1.6,1.6,1.8,2.0,2.0,1.9,1.9,1.8,2.0,2.2,2.4,1.5,1.5,1.4,1.4,1.6,1.8,1.6,1.5,1.6,1.5,1.6,1.4,1.4,1.4,1.5,1.8,1.8,1.5,1.7,1.5,1.4,1.6,1.7,1.6,1.6,1.7,1.8,1.8,1.8,1.9,1.7,1.9,1.8,1.8,1.8,1.9,2.0,2.1,2.0,1.9,1.9,1.8,1.7,1.7,1.4],[2.7,1.9,1.4,1.1,1.0,0.9,0.8,0.8,0.8,1.0,1.1,1.3,1.3,1.4,1.3,1.3,1.0,1.1,1.3,1.1,0.9,1.2,1.3,1.1,1.3,1.4,1.6,1.7,1.6,1.6,1.9,1.9,1.9,1.6,1.6,1.5,1.5,1.2,1.1,0.9,0.9,0.9,1.2,1.2,1.3,1.5,1.4,1.7,1.7,1.6,1.5,1.4,1.0,0.8,0.8,0.8,0.8,0.8,0.9,1.1,2.2,2.8,3.6,3.0,3.4,2.3,2.4,2.1,1.8,1.7,1.8,1.6,1.5,1.5,1.4,1.0,1.1,1.0,1.0,1.1,1.2,1.2,1.4,1.5,1.7,1.8,1.6,1.8,1.7,1.5,1.6,1.7,1.4,1.5,1.6,1.5,1.2,1.4,1.6,1.4,1.3,1.5,1.6,1.5,1.4,1.8,1.6,1.9,1.7,1.3,1.2,1.2,1.2,1.4,1.3,1.5,1.4,1.6,1.8,1.9,1.9,2.3,2.3,2.0,2.0,1.8,2.1,2.0,2.2,2.0,1.7,1.9,2.0,1.7,1.6,1.9,1.8,1.6,1.6,1.4,1.5,1.6,1.5,1.7,1.5,1.6,1.4,1.7,1.8,1.6,1.8,1.5,1.3,1.3,1.5,1.3,1.0,1.3,1.3,1.1,1.1,1.4,1.3,1.1,1.4,1.6,1.5,1.8,2.2,2.7,1.5,1.3,1.4,1.2,1.2,1.3,1.4,1.2,1.2,1.2,1.2,1.2,1.3,1.3,1.3,1.3,1.6,1.9,1.8,1.6,1.6,1.5,1.8,2.1,2.3,1.2,1.2,1.2,1.2,1.4,1.7,1.5,1.4,1.4,1.3,1.4,1.1,1.1,1.1,1.2,1.4,1.5,1.2,1.6,1.2,1.2,1.3,1.4,1.3,1.3,1.4,1.5,1.5,1.5,1.7,1.5,1.6,1.5,1.5,1.6,1.7,1.7,1.8,1.7,1.6,1.6,1.5,1.5,1.4,1.1],[2.9,2.1,1.6,1.2,1.1,0.9,0.8,0.8,0.8,0.9,1.0,1.2,1.2,1.2,1.2,1.1,0.9,0.9,1.2,1.1,0.9,1.2,1.3,1.2,1.3,1.5,1.6,1.7,1.5,1.5,1.8,1.9,1.9,1.5,1.6,1.5,1.4,1.1,1.1,1.0,0.9,1.1,1.3,1.4,1.4,1.7,1.6,1.8,1.8,1.8,1.7,1.5,1.2,1.0,0.9,0.8,0.8,0.8,0.9,1.0,2.2,3.0,3.7,3.0,3.4,2.5,2.3,2.2,1.8,1.7,1.8,1.6,1.5,1.6,1.4,1.0,1.1,1.0,1.0,1.0,1.1,1.0,1.3,1.4,1.6,1.6,1.5,1.7,1.5,1.3,1.5,1.6,1.4,1.4,1.5,1.5,1.2,1.4,1.6,1.4,1.3,1.6,1.6,1.5,1.4,1.8,1.6,1.8,1.7,1.3,1.2,1.2,1.2,1.3,1.2,1.4,1.3,1.5,1.6,1.7,1.7,2.1,2.2,1.9,1.8,1.7,1.9,1.8,2.0,1.9,1.6,1.8,1.9,1.6,1.5,1.8,1.8,1.5,1.6,1.4,1.4,1.5,1.4,1.6,1.4,1.6,1.3,1.6,1.8,1.6,1.7,1.5,1.4,1.4,1.5,1.3,1.1,1.3,1.3,1.1,1.2,1.4,1.3,1.2,1.4,1.6,1.6,1.8,2.3,2.9,1.4,1.3,1.3,1.1,1.1,1.2,1.3,1.1,1.1,1.1,1.2,1.2,1.3,1.3,1.3,1.4,1.6,1.9,1.8,1.7,1.6,1.5,1.7,2.0,2.1,1.2,1.2,1.2,1.2,1.4,1.6,1.4,1.4,1.3,1.3,1.4,1.1,1.1,1.1,1.2,1.4,1.4,1.1,1.4,1.1,1.0,1.2,1.3,1.2,1.2,1.2,1.3,1.3,1.3,1.4,1.3,1.4,1.3,1.3,1.4,1.5,1.5,1.6,1.5,1.4,1.4,1.4,1.3,1.3,1.0],[3.0,2.3,1.7,1.4,1.2,1.1,1.0,0.9,0.9,1.0,1.0,1.2,1.1,1.2,1.2,1.1,0.9,0.9,1.1,1.1,0.9,1.1,1.3,1.2,1.3,1.4,1.6,1.7,1.4,1.5,1.7,1.8,1.8,1.4,1.4,1.4,1.1,1.0,1.1,0.9,1.0,1.2,1.4,1.5,1.5,1.8,1.7,1.9,2.0,1.9,1.8,1.6,1.4,1.2,1.0,0.9,0.8,0.8,0.8,0.9,2.0,2.8,3.4,2.9,3.3,2.4,2.4,2.1,1.8,1.7,1.8,1.7,1.5,1.6,1.5,1.1,1.2,1.1,1.1,1.1,1.2,1.1,1.3,1.3,1.6,1.6,1.4,1.7,1.5,1.3,1.5,1.6,1.4,1.4,1.7,1.6,1.3,1.5,1.6,1.4,1.3,1.6,1.6,1.5,1.5,1.8,1.7,2.0,1.8,1.5,1.3,1.4,1.3,1.5,1.3,1.4,1.3,1.4,1.6,1.7,1.7,2.1,2.1,1.9,1.8,1.7,2.0,1.9,2.1,2.0,1.7,1.9,2.0,1.8,1.7,1.9,1.9,1.7,1.8,1.5,1.5,1.6,1.4,1.6,1.4,1.5,1.3,1.5,1.7,1.6,1.7,1.5,1.3,1.4,1.5,1.3,1.2,1.4,1.4,1.2,1.3,1.5,1.4,1.3,1.5,1.7,1.7,2.0,2.4,2.9,1.3,1.2,1.2,1.0,1.0,1.1,1.2,1.0,1.1,1.1,1.1,1.1,1.2,1.3,1.3,1.3,1.6,1.8,1.8,1.7,1.6,1.5,1.8,2.0,2.2,1.2,1.2,1.2,1.2,1.4,1.6,1.5,1.4,1.4,1.3,1.4,1.1,1.1,1.1,1.1,1.4,1.5,1.0,1.4,1.1,1.0,1.3,1.3,1.3,1.2,1.2,1.2,1.3,1.3,1.4,1.3,1.3,1.3,1.3,1.3,1.4,1.4,1.5,1.4,1.4,1.4,1.3,1.3,1.2,0.9],[3.3,2.5,2.0,1.6,1.4,1.4,1.3,1.1,1.0,1.1,1.2,1.4,1.3,1.4,1.4,1.3,1.0,1.1,1.4,1.3,1.1,1.3,1.5,1.4,1.4,1.6,1.9,1.9,1.7,1.7,2.1,2.1,1.8,1.8,1.6,1.6,1.4,1.2,1.3,1.1,1.2,1.5,1.6,1.8,1.7,2.0,1.9,2.3,2.3,2.2,2.0,1.9,1.6,1.4,1.3,1.1,0.9,0.8,0.8,0.8,1.9,2.9,3.9,3.2,3.8,2.7,2.5,2.4,1.9,1.9,2.0,1.8,1.6,1.8,1.6,1.4,1.6,1.5,1.4,1.3,1.5,1.3,1.6,1.8,2.0,2.0,1.9,2.1,1.9,1.7,1.9,2.0,1.7,1.8,2.0,1.8,1.5,1.9,2.0,1.6,1.6,2.0,1.9,1.7,1.8,2.3,2.1,2.4,2.2,1.8,1.7,1.7,1.7,1.8,1.6,1.8,1.6,1.8,2.1,2.1,2.1,2.7,2.7,2.4,2.3,2.1,2.6,2.4,2.8,2.4,2.1,2.5,2.6,2.2,2.1,2.6,2.5,2.1,2.3,1.9,1.9,2.0,1.8,2.0,1.7,1.9,1.5,1.9,2.1,1.8,2.1,1.7,1.5,1.7,1.8,1.6,1.4,1.7,1.8,1.5,1.6,1.9,1.8,1.7,1.9,2.2,2.0,2.3,2.8,3.3,1.5,1.3,1.3,1.1,1.1,1.2,1.3,1.1,1.1,1.1,1.2,1.3,1.3,1.4,1.4,1.5,1.7,2.0,1.9,1.9,1.8,1.6,1.8,2.1,2.2,1.3,1.3,1.3,1.4,1.4,1.6,1.6,1.5,1.5,1.4,1.6,1.2,1.2,1.2,1.2,1.5,1.7,1.3,1.6,1.3,1.1,1.4,1.4,1.4,1.4,1.5,1.6,1.6,1.6,1.8,1.6,1.7,1.6,1.6,1.8,1.8,1.9,2.0,1.8,1.7,1.7,1.7,1.6,1.6,1.0],[6.3,5.7,5.0,4.5,3.6,3.6,3.3,2.4,2.7,2.7,3.3,3.7,2.8,3.5,3.4,3.4,2.6,2.5,3.5,3.9,3.0,3.6,4.2,3.9,4.0,4.4,5.3,5.4,5.0,3.8,5.1,4.2,3.2,2.9,2.6,2.4,2.3,1.8,2.5,2.9,2.7,3.9,3.9,5.0,4.6,5.7,5.3,5.9,6.1,5.4,5.8,4.6,4.2,3.5,3.0,2.7,2.1,2.1,1.0,0.8,1.0,2.7,3.7,3.8,4.7,3.7,4.8,3.8,3.2,4.1,4.3,3.4,3.2,4.1,3.6,3.2,3.6,3.4,3.2,3.7,3.8,3.4,4.4,4.7,6.2,6.0,5.1,6.4,5.0,4.3,5.9,5.5,4.2,4.5,5.5,4.2,3.8,4.7,4.7,3.8,3.5,5.1,4.7,4.2,4.4,6.0,5.5,6.0,5.9,4.7,4.3,4.3,5.0,5.3,4.6,5.9,4.9,5.0,6.6,6.5,6.4,8.2,7.2,7.2,6.7,6.9,8.1,7.7,8.7,7.2,7.1,7.7,7.8,6.9,6.9,7.4,6.8,5.8,6.7,5.6,5.8,6.6,5.9,6.6,5.2,6.2,4.5,5.9,6.5,5.5,6.4,5.9,5.0,5.0,5.9,5.3,4.0,5.0,5.6,4.1,4.1,5.5,4.6,4.1,5.0,5.6,5.0,5.1,6.5,6.9,2.5,2.4,2.1,2.4,2.7,2.2,2.3,2.4,2.0,2.2,2.7,2.8,3.3,3.4,3.4,3.4,3.7,3.5,3.8,4.3,4.3,3.9,3.7,4.0,4.0,3.0,3.0,2.7,3.0,3.0,3.0,3.4,3.7,3.4,2.9,2.8,2.5,2.5,2.7,2.8,3.6,3.2,3.1,3.3,3.3,3.0,2.7,2.5,2.5,3.7,3.8,3.9,4.3,4.1,4.4,4.1,4.5,4.7,4.8,5.2,5.5,5.8,6.1,5.7,5.5,5.4,5.3,4.9,4.7,2.2],[12.5,12.7,12.2,11.1,10.4,9.7,8.3,6.3,5.1,5.6,5.4,6.1,4.6,6.8,6.1,6.1,4.0,4.0,6.4,6.2,4.9,6.2,6.9,6.3,7.2,8.2,8.1,9.4,8.0,8.1,9.3,8.1,5.4,5.1,4.4,4.0,4.2,3.6,5.4,7.5,6.0,9.4,8.2,10.1,9.0,10.9,10.0,12.2,12.6,12.5,11.9,10.2,10.3,8.2,8.5,5.9,5.5,3.3,2.8,1.3,0.8,1.8,3.4,4.5,6.5,5.1,9.1,7.2,5.4,8.7,10.2,8.1,8.2,10.6,10.3,9.8,10.8,9.6,8.6,7.1,8.2,6.4,8.7,9.6,10.8,11.6,10.1,11.4,9.4,8.0,10.5,10.5,7.7,8.9,10.4,8.3,7.2,9.6,10.7,7.8,9.8,11.8,9.8,9.8,11.3,12.8,12.6,13.1,13.2,12.2,11.4,9.6,9.2,9.8,8.0,9.9,8.0,10.0,11.3,11.2,11.8,13.7,13.2,12.5,12.3,11.8,13.3,12.1,13.5,12.7,11.4,12.3,13.1,11.6,11.4,13.0,12.7,11.5,12.6,11.0,10.4,10.4,9.3,10.6,8.8,10.4,7.0,10.3,10.8,8.5,10.6,9.7,7.3,8.1,9.7,8.5,6.4,8.7,10.0,9.1,9.5,11.0,11.2,11.1,12.2,13.1,12.6,12.9,15.2,14.2,4.3,4.1,3.3,3.7,3.6,3.2,3.5,3.1,3.4,3.8,4.2,4.9,4.8,5.2,5.7,6.2,6.2,4.9,6.8,7.8,7.2,6.9,6.7,7.4,7.6,5.5,5.8,6.0,6.5,6.7,5.6,7.7,8.2,7.7,6.5,6.4,5.3,5.1,4.4,4.9,5.1,5.0,5.4,5.8,4.9,4.1,4.5,4.1,3.9,6.3,7.0,8.1,7.8,8.2,8.9,7.8,8.6,8.5,8.0,8.5,9.6,9.7,10.5,9.4,8.4,8.7,8.2,7.4,7.0,2.9],[14.1,14.0,13.4,12.0,12.0,10.7,10.5,8.6,7.6,7.4,7.7,7.7,5.4,8.8,9.8,9.2,6.6,5.9,9.3,9.5,7.9,8.4,10.3,10.3,9.4,9.2,10.6,10.2,10.5,9.0,10.3,8.8,6.0,5.7,5.5,4.2,4.9,4.1,5.5,7.8,8.1,10.2,10.4,12.2,12.3,13.9,13.4,14.8,14.7,14.5,14.2,13.2,11.9,11.1,9.9,9.3,6.9,5.1,4.4,3.2,1.2,0.8,2.0,3.4,5.7,5.2,8.3,7.3,4.8,8.3,10.0,8.6,8.3,10.2,10.4,10.4,11.4,11.1,10.4,10.1,10.4,9.7,11.3,11.7,13.5,13.3,11.4,12.9,10.4,10.3,12.5,11.5,9.2,11.3,11.4,8.7,8.5,11.5,10.2,7.3,10.1,11.1,9.0,9.4,11.1,11.8,12.0,13.2,13.4,12.0,12.4,12.0,12.4,13.3,11.5,13.0,11.3,12.6,13.9,14.0,13.7,15.5,14.6,15.0,13.9,14.3,15.6,15.6,15.7,14.5,14.3,15.4,15.1,14.1,14.4,15.3,14.1,13.4,14.2,14.0,13.8,14.1,12.8,13.9,12.1,13.0,10.7,12.8,13.5,11.8,13.7,13.1,11.2,12.1,13.2,11.9,11.0,12.5,13.4,12.2,12.7,13.7,13.2,13.1,14.0,14.6,13.7,14.1,15.7,15.0,4.7,4.1,3.9,4.2,4.5,4.5,5.1,5.0,4.3,4.4,4.2,4.6,4.6,5.2,5.3,5.3,4.8,4.9,5.7,6.7,6.6,6.3,6.0,6.9,7.3,5.3,4.8,5.4,6.0,5.9,4.8,6.8,7.7,7.7,6.8,6.3,5.3,5.4,4.8,4.9,5.0,7.1,7.4,7.3,7.6,6.4,6.7,6.3,5.9,8.4,9.1,10.1,9.6,9.6,9.6,9.4,9.9,10.1,10.4,11.1,11.7,12.1,12.5,12.0,11.5,11.5,10.9,10.6,9.8,4.6],[14.9,14.4,13.8,12.1,11.9,10.4,10.4,8.3,7.6,7.2,8.0,7.5,6.2,9.0,9.7,9.8,7.6,7.8,10.7,10.6,9.2,10.3,12.1,11.6,10.9,11.0,12.5,12.1,12.3,11.2,11.6,10.3,8.8,7.4,6.5,4.7,6.1,5.1,7.8,8.7,9.6,10.6,11.7,13.1,13.2,14.6,13.5,15.0,14.9,14.3,14.8,13.8,12.4,11.4,10.2,9.8,7.8,6.9,5.0,4.4,2.6,1.6,0.8,2.3,3.9,4.5,6.4,7.6,5.1,6.4,9.5,8.8,7.3,9.3,9.9,9.7,10.9,10.7,8.9,10.0,10.3,10.1,11.4,12.1,13.9,13.2,11.2,13.2,9.4,10.7,12.7,10.8,9.0,11.2,11.8,8.6,7.6,10.9,9.2,5.9,8.7,10.1,6.8,8.0,9.3,10.1,10.7,12.1,12.6,10.6,11.9,11.3,12.4,13.4,11.7,13.9,12.3,13.4,14.9,14.4,14.1,15.8,15.1,15.5,13.8,14.3,15.8,15.2,15.6,14.9,14.6,15.3,15.3,14.5,14.9,14.6,14.3,13.8,13.7,13.5,13.8,14.8,13.6,14.6,13.1,14.0,12.1,13.5,13.7,12.9,13.6,13.8,12.6,12.9,13.5,12.7,11.5,13.1,13.4,11.9,12.7,13.3,12.6,12.2,13.4,13.7,13.1,13.3,14.2,13.7,5.8,5.1,4.5,5.6,5.7,5.2,7.0,6.0,5.2,5.5,5.3,5.4,5.4,6.0,5.2,5.4,4.9,4.1,5.2,6.1,6.3,6.1,6.3,7.0,7.5,5.5,5.4,5.4,5.8,5.2,4.6,5.9,6.8,7.3,7.0,6.5,5.5,5.4,5.2,5.6,5.6,8.9,9.1,10.0,8.5,7.7,8.5,7.7,8.1,9.8,9.4,11.1,11.0,11.1,11.3,11.3,11.3,11.9,11.9,12.3,12.7,13.0,13.6,13.4,12.7,12.9,12.0,12.1,11.5,7.4],[14.0,13.8,13.2,11.8,12.3,10.2,11.1,8.2,8.4,6.5,7.5,6.7,6.4,8.7,9.3,9.8,7.9,8.8,10.9,10.8,10.3,11.1,12.2,12.0,11.8,11.9,13.2,12.5,12.1,11.3,11.4,10.0,9.3,8.4,7.2,5.5,7.9,6.0,8.6,9.2,10.7,11.5,12.9,13.5,14.2,15.1,14.4,15.3,15.3,14.5,14.9,14.1,12.5,12.0,10.6,10.8,8.3,8.6,5.8,5.1,3.7,2.8,1.5,0.8,1.8,2.9,3.8,4.9,4.1,4.4,6.0,6.9,5.9,7.1,9.1,9.3,10.6,10.6,8.5,10.3,9.4,9.5,10.7,10.9,12.2,11.5,9.9,10.9,8.6,9.4,11.1,9.8,7.7,10.2,9.8,7.3,6.9,9.2,7.7,5.0,7.6,8.2,5.6,5.9,8.3,7.9,9.0,10.1,10.9,9.4,11.1,10.4,11.6,11.7,11.7,12.3,11.3,11.8,13.6,13.3,12.4,13.7,13.2,13.1,12.0,12.6,13.4,14.1,14.0,12.8,12.9,13.9,13.1,12.4,12.9,13.5,12.0,11.6,12.4,11.9,12.9,12.8,13.0,13.7,12.5,13.1,11.8,12.7,13.6,13.4,13.8,13.9,12.7,13.6,13.9,12.4,11.9,13.3,13.5,11.8,12.9,13.6,12.2,11.8,13.4,13.1,11.9,12.1,13.2,12.3,5.6,4.7,4.7,6.0,6.4,5.9,6.6,6.7,5.8,5.9,5.4,5.3,4.9,5.2,4.9,5.0,4.7,4.2,4.7,5.6,5.5,5.2,5.6,6.4,6.7,5.1,4.8,4.8,5.2,4.7,4.1,5.3,6.0,6.5,6.0,5.6,5.2,5.4,5.0,5.2,4.8,9.0,9.0,9.2,8.9,7.7,8.0,7.7,7.9,9.9,9.4,10.1,10.6,10.5,10.1,10.7,10.8,10.8,11.2,11.7,12.0,12.2,12.3,12.4,12.2,12.4,11.8,11.7,11.4,7.7],[11.2,10.9,10.5,9.4,9.6,8.2,8.8,6.6,7.3,6.1,7.0,6.3,6.2,7.7,7.7,8.8,6.9,8.6,9.6,9.6,9.3,10.1,10.9,10.4,10.3,10.9,12.2,11.9,11.5,10.4,11.2,9.8,8.3,8.3,7.1,6.5,7.5,5.6,7.7,7.8,8.8,9.4,10.5,11.0,11.3,12.1,10.9,12.4,12.6,11.4,11.9,11.3,10.0,9.7,8.4,8.8,6.5,7.3,5.2,5.3,4.6,4.1,3.2,1.5,0.8,1.5,2.5,3.8,3.4,3.7,4.4,5.3,5.3,6.1,6.9,7.0,8.3,8.4,7.6,8.4,8.0,8.0,8.6,9.3,10.3,9.7,8.5,8.9,7.8,7.8,8.7,8.1,7.0,8.1,7.9,6.3,6.6,7.9,6.8,4.6,7.4,7.4,5.6,5.4,7.2,7.2,8.4,9.6,10.4,8.6,9.1,8.7,9.7,9.8,9.5,10.0,9.7,10.0,11.4,11.7,10.8,11.5,11.1,10.9,9.9,10.3,11.3,11.7,12.0,10.7,10.8,11.5,11.4,10.1,11.1,11.4,10.7,10.1,11.2,10.2,10.7,10.8,10.6,11.5,10.3,11.5,10.4,11.6,12.3,11.9,11.9,11.5,10.8,11.6,11.7,10.2,9.9,10.9,10.7,9.8,10.2,11.0,10.1,9.9,10.6,11.0,10.2,10.1,11.2,11.3,6.1,5.1,5.3,5.6,5.8,6.0,6.4,5.9,5.7,5.4,5.0,4.6,4.8,4.7,4.6,4.4,4.3,4.2,4.1,4.2,4.5,4.6,4.9,5.1,5.3,4.5,4.3,4.0,4.2,3.9,3.7,4.1,4.4,4.7,4.6,5.0,4.2,4.6,4.3,4.6,4.9,7.9,8.1,8.1,7.8,7.3,6.4,6.7,6.8,8.4,8.5,8.8,9.3,9.1,9.4,9.5,9.8,9.5,9.6,10.0,10.2,10.7,10.7,10.5,10.4,10.3,10.2,9.8,9.7,7.0],[8.7,8.4,8.2,6.8,7.4,5.7,6.8,5.3,6.1,5.3,6.0,5.9,5.7,7.4,7.1,7.7,6.1,7.3,8.5,7.9,7.7,8.7,9.2,8.8,8.7,9.2,9.8,9.5,9.5,8.7,9.3,8.4,7.8,7.0,6.4,5.8,6.5,4.7,6.6,6.3,7.2,7.7,8.6,8.7,9.2,9.6,9.0,10.1,9.8,9.2,9.3,8.7,7.9,8.0,6.3,7.0,5.5,6.3,4.3,5.0,4.1,4.2,3.7,2.5,1.4,0.8,1.2,2.5,2.1,1.9,2.3,2.9,3.2,3.5,4.4,5.0,6.2,6.6,5.8,6.9,6.8,6.8,7.6,8.0,8.8,8.3,7.5,7.9,7.1,7.1,8.0,7.4,6.4,7.3,7.4,6.5,5.7,6.9,6.4,4.6,5.5,6.4,5.1,3.9,5.7,5.7,6.4,7.5,7.8,6.8,7.2,7.1,7.8,8.3,8.0,8.1,7.9,8.5,9.6,10.0,9.4,10.2,9.7,9.4,8.7,8.8,9.8,10.2,10.3,9.2,9.1,9.9,9.7,8.7,8.9,9.6,8.8,8.3,8.7,8.2,8.7,8.8,8.5,9.4,8.6,9.5,8.8,9.8,10.3,9.8,10.0,9.5,9.1,9.2,9.4,8.2,8.0,8.7,8.9,7.6,7.9,8.7,7.7,7.5,8.5,8.9,7.5,7.3,8.6,8.7,5.3,4.8,4.7,5.0,5.3,5.4,5.8,5.2,4.5,4.5,4.3,4.0,4.3,4.3,4.1,4.1,3.8,3.8,3.9,5.0,5.0,4.7,4.8,5.1,5.1,3.8,3.7,3.4,3.5,3.5,3.3,3.6,3.8,3.9,3.8,4.0,3.5,3.7,3.8,3.9,4.6,7.5,7.2,7.6,6.9,6.4,5.8,6.1,6.2,7.5,7.7,8.0,8.1,8.2,8.3,8.5,8.7,8.4,8.5,8.6,9.0,9.0,9.3,9.1,8.8,8.8,8.7,8.6,8.5,6.3],[6.3,5.9,5.2,4.4,4.5,3.4,4.1,3.1,4.4,3.8,4.7,4.9,4.8,5.9,5.7,6.1,4.8,5.5,6.6,6.1,5.5,6.3,7.1,6.4,6.1,6.7,7.4,7.2,7.6,6.8,7.3,6.7,5.9,5.4,5.1,4.5,4.6,3.3,4.4,4.1,5.0,4.9,5.9,6.3,6.5,7.0,6.1,6.8,7.0,6.2,6.4,5.7,5.2,5.2,4.1,4.8,3.4,4.5,3.1,3.9,3.6,3.7,4.1,2.9,2.2,1.0,0.8,1.0,1.3,1.4,1.5,1.8,1.9,1.9,2.4,2.8,3.4,4.0,3.5,4.8,4.7,5.2,6.1,6.7,7.5,7.5,6.5,7.1,5.8,6.0,6.5,6.1,5.1,5.8,5.5,4.4,3.9,4.6,4.3,3.0,3.3,4.2,3.1,2.4,3.3,3.4,4.1,4.8,5.1,4.1,4.3,4.5,5.1,5.8,5.7,6.7,6.5,7.1,8.0,8.3,8.1,8.4,8.3,8.1,7.8,7.4,8.1,8.0,7.9,7.5,7.1,7.4,7.3,6.7,6.4,6.8,6.3,5.7,5.7,5.5,5.9,6.5,6.4,7.4,6.7,7.9,6.9,8.1,8.3,7.8,7.9,7.2,6.7,6.8,6.7,6.0,5.6,6.1,5.9,4.8,5.0,5.7,4.8,4.2,5.2,5.5,4.5,4.7,5.7,6.0,4.3,4.1,4.0,4.2,4.4,4.4,4.6,4.5,3.9,3.9,3.9,3.6,3.8,3.6,3.4,3.3,3.2,3.4,3.1,3.5,3.8,3.8,4.1,4.4,4.2,3.2,2.9,2.8,2.7,2.6,2.8,2.5,2.6,2.7,2.8,3.0,2.9,3.0,3.1,3.4,4.1,6.0,5.8,6.0,5.7,5.3,4.9,5.3,5.3,6.1,6.2,6.6,6.8,6.7,6.8,6.8,7.0,7.0,6.9,7.1,7.3,7.5,7.8,7.4,7.2,7.1,7.1,6.9,6.8,4.9],[6.2,5.5,4.7,3.9,3.8,2.9,3.5,2.7,3.8,3.5,4.2,4.5,4.1,5.2,5.0,5.3,4.1,4.6,5.6,5.0,4.6,5.3,5.9,5.4,5.1,5.8,6.2,6.1,6.2,5.8,6.4,5.9,5.3,4.8,4.6,4.3,4.4,3.1,4.3,3.6,4.4,4.3,4.9,5.2,5.4,5.9,5.3,6.1,6.3,5.5,5.5,4.8,4.4,4.4,3.6,4.0,2.8,3.9,2.7,3.5,3.4,3.7,4.6,3.3,2.8,1.5,0.9,0.8,1.0,1.2,1.3,1.4,1.5,1.8,2.0,2.2,3.0,3.3,3.2,4.1,4.3,4.5,5.4,5.9,6.6,6.5,5.8,6.2,5.3,5.2,5.9,5.3,4.5,4.9,4.9,4.0,3.5,4.1,3.8,2.7,2.9,3.6,2.9,2.3,2.8,3.0,3.5,4.5,4.3,3.5,3.7,3.9,4.7,5.1,5.1,5.9,5.6,6.1,7.0,7.0,6.9,7.7,7.3,7.2,6.8,6.6,7.2,7.1,7.1,6.6,6.2,6.5,6.5,5.7,5.6,6.0,5.5,4.8,5.0,4.7,5.1,5.5,5.4,6.1,5.8,6.6,5.9,6.5,7.1,6.2,6.8,6.2,5.8,5.7,5.7,5.3,4.8,5.1,5.1,4.2,4.3,4.9,4.3,3.6,4.5,4.8,4.1,4.2,5.1,5.5,3.8,3.6,3.5,3.6,3.8,3.9,4.2,3.8,3.4,3.5,3.4,3.2,3.5,3.4,3.3,3.3,3.1,3.0,3.2,3.4,3.7,3.5,3.8,4.1,3.9,3.0,2.7,2.5,2.5,2.3,2.6,2.4,2.5,2.6,2.6,2.8,2.5,2.5,2.7,3.0,3.7,5.2,4.8,5.2,4.9,4.3,4.3,4.4,4.4,5.3,5.3,5.6,5.7,5.7,5.8,5.8,5.9,5.9,5.8,6.0,6.2,6.3,6.7,6.2,6.0,6.1,5.9,5.8,5.8,4.1],[5.6,4.9,4.3,3.5,3.4,2.7,3.4,2.7,3.5,3.2,3.7,4.0,3.7,4.5,4.6,4.7,3.6,4.1,5.1,4.7,4.2,5.0,5.6,4.9,4.8,5.4,5.9,5.9,6.0,5.4,5.8,5.3,4.8,4.3,3.9,3.7,3.9,3.0,3.6,3.2,4.1,4.0,4.5,4.9,4.9,5.5,4.9,5.5,5.8,5.1,5.1,4.5,4.0,4.0,3.2,3.8,2.7,3.5,2.6,3.0,3.2,3.7,4.2,3.3,3.0,1.7,1.2,0.9,0.8,0.9,1.2,1.3,1.2,1.4,1.9,1.9,2.8,3.1,3.0,3.9,3.8,4.1,4.8,5.4,6.1,6.0,5.4,5.7,5.0,4.7,5.5,4.9,4.2,4.7,4.3,3.7,3.4,3.7,3.5,2.5,2.7,3.1,2.6,1.8,2.3,2.6,2.9,3.6,3.6,2.9,3.3,3.6,4.2,4.7,4.7,5.4,5.1,5.8,6.4,6.6,6.5,7.2,6.4,6.5,6.1,6.1,6.5,6.5,6.6,5.8,5.9,5.9,5.9,5.3,5.3,5.4,5.1,4.3,4.7,4.3,4.9,5.3,5.2,5.9,5.4,6.3,5.5,6.4,6.7,6.0,6.3,5.9,5.5,5.4,5.4,4.9,4.5,4.9,4.9,3.8,3.9,4.5,3.8,3.2,4.1,4.2,3.5,3.7,4.5,4.8,3.3,3.1,3.1,3.2,3.3,3.3,3.6,3.4,2.9,2.9,2.9,2.8,3.0,3.1,2.9,2.9,2.7,2.9,2.9,3.1,3.2,3.1,3.3,3.7,3.7,2.7,2.7,2.4,2.4,2.3,2.4,2.1,2.3,2.3,2.5,2.5,2.5,2.4,2.5,2.7,3.3,4.7,4.2,4.8,4.2,3.7,4.0,3.9,4.0,4.7,4.8,5.1,5.2,5.2,5.3,5.4,5.5,5.5,5.3,5.7,5.8,5.9,6.1,5.9,5.7,5.7,5.6,5.4,5.4,3.7],[4.5,4.0,3.2,2.6,2.5,1.9,2.4,2.0,2.6,2.2,2.7,3.0,3.0,3.5,3.3,3.7,2.8,3.4,3.8,3.5,3.2,3.8,4.3,3.6,3.6,4.2,4.7,4.6,4.6,4.2,4.6,4.1,3.9,3.5,3.3,3.0,3.1,2.5,2.9,2.6,3.2,3.1,3.5,3.9,3.8,4.4,3.6,4.2,4.5,3.8,4.1,3.5,3.1,3.1,2.4,2.9,2.2,2.8,2.0,2.5,2.9,3.4,3.8,2.9,2.6,1.6,1.3,1.2,0.8,0.8,0.9,1.1,1.1,1.0,1.3,1.5,1.9,2.2,2.1,2.8,2.7,3.0,3.5,3.8,4.3,4.4,3.8,4.0,3.6,3.4,3.9,3.5,3.0,3.2,3.1,2.6,2.4,2.7,2.4,1.8,2.0,2.3,1.8,1.3,1.7,1.9,2.2,2.8,2.9,2.1,2.4,2.6,3.0,3.3,3.4,3.7,3.6,4.1,4.7,5.0,4.8,5.3,5.0,4.8,4.5,4.3,4.9,4.7,4.9,4.2,4.1,4.3,4.3,3.7,3.7,4.1,3.8,3.2,3.5,3.1,3.4,3.7,3.6,4.3,3.8,4.7,4.1,4.8,5.0,4.7,4.7,4.3,4.0,4.1,4.0,3.5,3.3,3.6,3.4,2.7,2.9,3.3,2.8,2.4,3.1,3.2,2.7,2.9,3.6,3.9,2.6,2.5,2.6,2.6,2.7,2.9,3.1,2.8,2.3,2.3,2.3,2.1,2.3,2.2,2.2,2.0,2.1,2.4,2.2,2.1,2.2,2.2,2.6,2.9,2.8,2.0,1.9,1.8,1.8,1.7,1.9,1.6,1.7,1.8,1.8,2.0,1.8,1.9,1.9,2.0,2.4,3.6,3.6,3.6,3.6,3.2,3.1,3.1,3.1,3.7,3.8,4.0,4.0,4.0,4.2,4.1,4.3,4.2,4.1,4.2,4.3,4.4,4.7,4.4,4.2,4.3,4.1,4.0,4.0,3.0],[4.8,4.1,3.3,2.7,2.6,2.0,2.6,2.0,2.9,2.5,3.1,3.5,3.4,4.1,3.8,4.1,3.2,3.7,4.4,3.9,3.5,4.2,4.7,3.9,3.9,4.5,5.0,5.1,5.3,4.7,5.2,4.7,4.3,3.9,3.7,3.2,3.3,2.4,3.0,2.5,3.2,3.1,3.7,4.0,4.0,4.7,4.0,4.6,4.8,4.1,4.3,3.6,3.2,3.1,2.5,2.8,2.1,2.9,2.2,2.8,3.1,3.5,4.1,3.1,2.9,1.8,1.5,1.3,1.1,0.8,0.8,0.9,1.0,1.2,1.3,1.6,2.1,2.3,2.3,3.0,3.0,3.4,3.9,4.5,5.1,5.3,4.6,4.6,3.9,3.9,4.2,3.8,3.3,3.5,3.3,2.8,2.6,2.9,2.6,1.9,2.1,2.3,1.8,1.4,1.8,2.1,2.3,3.0,3.0,2.3,2.6,2.8,3.3,3.6,3.7,4.4,4.5,5.1,5.5,5.9,5.7,5.9,5.6,5.5,5.2,4.9,5.4,5.3,5.3,4.8,4.6,4.8,4.7,4.1,4.1,4.4,4.0,3.4,3.6,3.4,3.8,4.3,4.2,5.0,4.5,5.5,4.7,5.6,5.8,5.2,5.3,4.8,4.4,4.5,4.5,3.8,3.6,3.9,3.8,3.1,3.2,3.7,3.0,2.7,3.3,3.5,2.8,3.1,3.9,4.3,2.9,2.7,2.8,2.8,3.0,3.0,3.3,3.1,2.6,2.6,2.6,2.4,2.6,2.5,2.3,2.3,2.3,2.5,2.4,2.4,2.5,2.5,2.9,3.3,3.2,2.1,2.0,1.9,1.8,1.7,1.9,1.7,1.7,1.9,1.9,2.1,2.0,1.9,2.1,2.2,2.6,3.9,3.9,4.0,4.0,3.5,3.3,3.4,3.4,4.2,4.3,4.6,4.7,4.6,4.8,4.6,4.8,4.8,4.7,4.9,5.0,5.1,5.5,5.1,5.0,4.9,4.8,4.5,4.5,3.2],[5.0,4.1,3.3,2.6,2.5,1.9,2.3,1.9,2.8,2.5,2.9,3.3,3.3,3.7,3.4,3.6,2.9,3.2,3.8,3.3,3.0,3.8,4.2,3.5,3.7,4.3,4.7,4.9,4.7,4.4,5.0,4.7,4.3,3.9,3.8,3.4,3.3,2.7,2.9,2.6,3.2,3.1,3.6,3.9,3.9,4.4,3.9,4.5,4.8,4.1,4.2,3.5,3.1,2.8,2.4,2.6,2.0,2.6,2.3,2.7,3.2,3.8,4.3,3.5,3.3,2.1,1.6,1.4,1.3,1.1,0.9,0.8,0.9,1.1,1.2,1.4,2.0,2.2,2.3,3.0,3.1,3.1,3.7,4.0,4.8,5.0,4.3,4.8,4.2,3.8,4.2,4.1,3.4,3.4,3.6,3.1,3.0,3.0,2.9,2.4,2.3,2.6,2.2,1.6,1.9,2.3,2.5,3.2,3.1,2.4,2.5,2.9,3.0,3.5,3.3,4.0,3.8,4.4,5.1,5.3,5.3,6.1,5.8,5.5,5.3,4.9,5.6,5.4,5.6,5.2,4.5,4.9,5.1,4.2,4.1,4.6,4.3,3.5,3.7,3.4,3.7,4.1,3.9,4.6,4.0,4.8,4.1,5.0,5.3,4.7,5.0,4.4,3.9,4.1,4.1,3.4,3.1,3.6,3.6,2.8,2.9,3.5,2.9,2.4,3.1,3.5,2.9,3.1,4.0,4.5,3.0,2.8,2.8,2.7,2.9,3.0,3.3,2.9,2.7,2.6,2.6,2.6,2.8,2.8,2.6,2.7,2.7,2.8,2.8,2.8,2.8,2.8,3.2,3.5,3.3,2.4,2.2,2.0,1.9,1.9,2.1,1.8,1.8,1.9,2.0,2.2,2.1,2.0,2.2,2.4,2.9,3.8,3.4,3.7,3.5,3.1,3.3,3.4,3.3,3.7,4.0,4.2,4.2,4.2,4.5,4.3,4.5,4.4,4.2,4.4,4.6,4.7,5.0,4.6,4.4,4.4,4.3,4.0,4.1,3.0],[4.7,3.9,3.0,2.6,2.2,1.7,2.1,1.6,2.3,2.0,2.5,3.1,3.1,3.8,3.3,3.7,2.9,3.2,3.7,3.3,2.9,3.8,4.3,3.4,3.5,4.1,4.5,4.7,4.6,4.4,4.9,4.7,4.4,3.9,3.8,3.5,3.4,2.7,3.1,2.6,3.1,3.0,3.5,3.8,3.7,4.0,3.4,3.8,4.2,3.6,4.0,3.1,2.9,2.7,2.3,2.6,2.0,2.7,2.0,2.8,3.2,3.8,4.4,3.4,3.2,2.1,1.9,1.5,1.2,1.1,1.0,0.8,0.8,0.9,1.1,1.0,1.6,1.9,1.8,2.5,2.6,2.8,3.3,4.0,4.9,4.9,4.4,4.8,4.2,3.5,3.9,4.0,3.2,3.1,3.3,2.8,2.5,2.6,2.6,2.1,1.9,2.4,2.1,1.5,1.6,2.1,2.2,2.9,2.8,2.0,2.1,2.5,2.6,3.1,3.1,3.8,3.7,4.7,4.8,5.1,5.1,5.5,5.2,5.2,5.0,4.9,5.1,5.0,5.1,4.8,4.4,4.6,4.5,4.0,3.7,4.2,4.0,3.2,3.4,3.0,3.3,3.9,3.6,4.7,3.9,5.0,4.2,4.9,5.0,4.5,4.6,4.3,4.0,4.0,3.9,3.1,2.8,3.2,3.1,2.3,2.5,3.0,2.4,2.1,2.7,3.0,2.4,2.8,3.7,4.1,2.8,2.7,2.7,2.6,2.8,3.1,3.4,2.9,2.6,2.5,2.4,2.4,2.5,2.5,2.4,2.4,2.5,2.8,2.6,2.5,2.6,2.6,3.0,3.2,3.1,2.2,2.2,1.9,1.8,1.8,2.0,1.8,1.7,2.0,1.9,2.2,1.9,2.0,2.1,2.2,2.7,3.8,3.5,3.8,3.7,3.2,3.4,3.6,3.4,3.7,4.0,4.4,4.4,4.2,4.6,4.3,4.5,4.6,4.4,4.6,4.8,4.8,5.0,4.8,4.6,4.5,4.4,4.2,4.2,3.0],[4.1,3.2,2.4,2.0,1.8,1.4,1.9,1.5,2.4,2.0,2.5,3.0,3.1,3.4,3.2,3.4,2.7,3.1,3.6,3.0,2.9,3.5,3.8,3.2,3.2,3.8,4.1,4.3,4.3,4.1,4.6,4.3,4.1,3.8,3.7,3.3,3.2,2.6,2.8,2.3,2.8,2.6,3.0,3.1,3.0,3.4,2.9,3.2,3.5,2.9,3.1,2.6,2.4,2.3,1.9,2.3,1.8,2.5,2.1,2.7,3.0,3.6,4.3,3.3,3.4,2.1,1.8,1.7,1.4,1.2,1.2,1.1,0.8,0.8,0.9,0.9,1.3,1.5,1.6,2.3,2.3,2.7,3.1,3.6,4.0,4.3,3.8,4.0,3.5,3.2,3.4,3.4,2.9,2.7,2.8,2.5,2.3,2.3,2.3,1.8,1.6,2.0,1.8,1.4,1.3,1.8,1.9,2.3,2.3,1.7,1.7,2.0,2.3,2.6,2.7,3.4,3.3,4.0,4.1,4.6,4.5,5.1,4.7,4.4,4.4,3.9,4.4,4.1,4.2,3.9,3.5,3.7,3.8,3.2,3.0,3.4,3.3,2.6,2.7,2.4,2.7,3.1,3.0,3.7,3.3,4.2,3.7,4.6,4.5,4.1,4.0,3.4,3.3,3.3,3.1,2.8,2.5,2.7,2.6,2.0,2.2,2.4,2.0,1.8,2.2,2.5,2.1,2.4,3.1,3.5,2.8,2.7,2.8,2.7,2.8,2.9,3.2,2.9,2.5,2.5,2.5,2.3,2.5,2.4,2.2,2.2,2.3,2.6,2.4,2.3,2.4,2.4,2.8,3.0,2.9,2.1,1.9,1.8,1.7,1.7,2.0,1.6,1.6,1.7,1.8,2.0,1.9,1.9,2.1,2.2,2.5,3.5,3.4,3.5,3.4,3.2,3.0,3.2,3.0,3.6,3.7,3.9,4.0,3.9,4.3,4.0,4.2,4.0,3.9,4.0,4.2,4.3,4.5,4.2,4.0,4.0,3.9,3.7,3.8,3.0],[3.7,2.8,2.1,1.7,1.4,1.2,1.4,1.4,2.0,2.1,2.6,3.1,3.1,3.4,3.2,3.1,2.5,2.9,3.3,2.8,2.5,3.2,3.3,2.6,2.8,3.5,3.5,3.9,3.8,4.0,4.4,4.3,4.1,3.8,3.8,3.5,3.4,2.6,2.8,2.2,2.5,2.2,2.4,2.6,2.4,2.7,2.3,2.7,2.9,2.5,2.6,2.1,1.9,1.8,1.6,1.9,1.7,2.3,2.1,2.7,3.2,3.7,4.4,3.5,3.4,2.4,2.1,2.0,1.6,1.3,1.4,1.3,1.0,0.8,0.8,0.8,1.0,1.3,1.5,2.0,2.4,2.7,3.3,3.5,3.9,4.3,3.9,4.3,3.8,3.4,3.7,3.7,3.2,3.0,3.2,2.8,2.4,2.4,2.5,2.0,1.7,2.0,1.9,1.4,1.4,1.8,1.9,2.6,2.3,1.7,1.6,2.0,2.1,2.6,2.7,3.3,3.1,3.7,3.8,4.2,4.4,4.9,4.8,4.4,4.6,4.1,4.4,3.9,4.3,4.0,3.6,3.5,3.9,3.5,3.0,3.4,3.5,2.7,2.8,2.4,2.4,2.9,2.7,3.4,2.9,3.7,3.3,4.1,4.0,3.4,3.5,3.0,2.8,2.7,2.8,2.4,2.1,2.1,2.2,1.8,1.7,2.0,1.9,1.3,1.8,2.3,1.9,2.2,3.0,3.5,2.8,2.7,2.8,2.7,2.8,3.0,3.2,2.8,2.6,2.6,2.5,2.4,2.5,2.4,2.3,2.3,2.3,2.5,2.5,2.4,2.5,2.5,2.8,3.0,3.1,2.2,2.0,1.9,1.8,1.7,2.0,1.7,1.6,1.8,1.8,2.0,2.0,1.9,2.1,2.2,2.6,3.5,3.2,3.4,3.2,3.0,3.1,3.2,3.1,3.4,3.6,3.7,3.7,3.7,4.1,3.7,3.9,3.8,3.6,3.7,3.9,3.9,4.2,3.8,3.7,3.6,3.6,3.4,3.5,2.9],[3.3,2.5,1.8,1.5,1.2,1.0,1.1,1.2,1.7,1.7,2.1,2.5,2.5,2.7,2.4,2.4,2.1,2.3,2.6,2.2,2.1,2.5,2.5,2.1,2.3,2.8,2.9,3.1,3.1,3.0,3.4,3.3,3.1,3.1,3.1,2.8,2.6,2.1,2.2,1.7,2.0,1.9,2.0,2.1,2.0,2.3,1.9,2.1,2.4,2.0,2.2,1.8,1.7,1.6,1.3,1.5,1.4,1.9,1.7,2.2,2.8,3.4,4.0,3.4,3.3,2.4,2.2,2.0,1.7,1.5,1.5,1.4,1.1,1.0,0.8,0.8,0.8,1.0,1.2,1.6,1.7,2.0,2.4,2.7,2.9,3.2,2.9,3.1,2.9,2.6,2.7,2.8,2.5,2.3,2.4,2.3,1.9,1.8,2.0,1.8,1.4,1.7,1.7,1.3,1.2,1.6,1.5,1.9,1.7,1.2,1.1,1.4,1.6,2.0,2.1,2.4,2.4,2.9,2.9,3.2,3.3,3.7,3.5,3.2,3.3,3.0,3.1,2.8,3.0,2.8,2.5,2.5,2.7,2.5,2.1,2.4,2.4,1.9,1.9,1.7,1.7,2.0,2.1,2.5,2.3,2.8,2.6,3.1,3.1,2.8,2.7,2.4,2.3,2.2,2.1,2.0,1.7,1.7,1.6,1.3,1.4,1.5,1.3,1.1,1.4,1.6,1.4,1.8,2.3,2.7,2.4,2.3,2.3,2.2,2.3,2.5,2.6,2.2,2.1,2.1,2.1,2.1,2.2,2.2,2.0,2.0,2.1,2.2,2.2,2.2,2.2,2.1,2.3,2.6,2.6,1.9,1.8,1.6,1.5,1.6,1.8,1.6,1.5,1.6,1.6,1.8,1.7,1.6,1.8,1.9,2.3,2.6,2.6,2.6,2.6,2.4,2.5,2.6,2.5,2.8,2.8,3.0,3.0,3.0,3.3,3.0,3.1,3.0,3.0,3.1,3.2,3.2,3.3,3.1,3.0,3.0,3.0,2.8,2.9,2.4],[2.9,2.2,1.5,1.2,1.0,0.9,0.9,0.9,1.1,1.2,1.4,1.7,1.7,1.7,1.6,1.5,1.3,1.5,1.6,1.3,1.3,1.6,1.6,1.4,1.6,1.8,1.9,2.0,1.9,2.0,2.3,2.4,2.2,2.1,2.1,2.0,1.9,1.7,1.7,1.4,1.4,1.4,1.6,1.6,1.5,1.7,1.5,1.7,1.9,1.7,1.7,1.5,1.3,1.2,1.1,1.1,1.1,1.3,1.3,1.6,2.5,3.2,3.8,3.1,3.3,2.4,2.2,2.1,1.8,1.6,1.6,1.5,1.2,1.2,1.0,0.8,0.8,0.8,0.9,1.1,1.2,1.3,1.6,1.7,1.8,2.0,1.8,2.0,1.9,1.8,1.8,1.9,1.7,1.5,1.7,1.7,1.4,1.4,1.6,1.4,1.1,1.3,1.5,1.3,1.1,1.5,1.3,1.7,1.4,1.0,0.9,1.0,1.0,1.3,1.3,1.5,1.5,1.8,1.7,1.9,2.0,2.4,2.5,2.1,2.1,1.8,2.0,1.8,1.9,1.9,1.6,1.7,1.8,1.6,1.4,1.6,1.7,1.4,1.4,1.2,1.2,1.4,1.3,1.6,1.4,1.7,1.6,1.9,1.9,1.7,1.7,1.5,1.4,1.5,1.4,1.2,1.1,1.2,1.1,0.9,1.0,1.1,1.0,0.9,1.1,1.3,1.2,1.6,2.1,2.4,1.8,1.7,1.8,1.6,1.6,1.7,1.8,1.6,1.6,1.6,1.5,1.5,1.7,1.6,1.6,1.6,1.7,2.1,1.9,1.8,1.8,1.7,2.0,2.4,2.6,1.5,1.4,1.4,1.3,1.5,1.7,1.5,1.3,1.4,1.4,1.6,1.4,1.4,1.4,1.5,1.8,1.9,1.6,1.8,1.6,1.5,1.7,1.8,1.7,1.7,1.7,1.8,1.8,1.8,2.0,1.8,1.9,1.8,1.7,1.7,1.8,1.8,1.9,1.8,1.7,1.7,1.7,1.6,1.6,1.6],[3.0,2.3,1.6,1.3,1.0,0.9,0.9,0.9,0.9,1.0,1.2,1.4,1.5,1.5,1.3,1.4,1.2,1.4,1.5,1.3,1.2,1.6,1.6,1.4,1.6,1.9,1.9,2.0,1.8,1.8,2.2,2.3,2.2,2.0,2.0,2.0,1.8,1.6,1.6,1.4,1.4,1.5,1.6,1.8,1.6,2.0,1.6,1.9,2.1,1.8,2.0,1.6,1.5,1.3,1.1,1.1,1.1,1.2,1.2,1.5,2.4,3.1,3.6,3.1,3.5,2.5,2.4,2.3,1.9,1.7,1.8,1.6,1.4,1.3,1.2,0.8,0.8,0.8,0.8,0.9,1.0,1.1,1.3,1.5,1.6,1.8,1.6,1.8,1.7,1.5,1.5,1.6,1.4,1.3,1.5,1.5,1.2,1.3,1.5,1.3,1.1,1.4,1.6,1.4,1.2,1.7,1.4,1.7,1.4,1.1,0.9,0.9,1.0,1.1,1.0,1.3,1.3,1.6,1.6,1.8,1.8,2.2,2.2,1.9,1.8,1.6,1.9,1.7,1.9,1.7,1.5,1.6,1.7,1.5,1.4,1.7,1.7,1.4,1.4,1.2,1.2,1.4,1.3,1.5,1.3,1.6,1.5,1.7,1.9,1.7,1.7,1.4,1.4,1.5,1.4,1.2,1.2,1.4,1.2,0.9,1.1,1.3,1.0,0.9,1.2,1.4,1.3,1.6,2.2,2.5,1.7,1.6,1.6,1.4,1.5,1.6,1.6,1.4,1.4,1.4,1.4,1.4,1.6,1.6,1.5,1.5,1.8,2.0,1.9,1.8,1.7,1.6,1.9,2.2,2.3,1.4,1.4,1.3,1.2,1.4,1.8,1.5,1.3,1.3,1.3,1.5,1.3,1.3,1.3,1.4,1.7,1.7,1.5,1.7,1.5,1.4,1.6,1.8,1.6,1.5,1.6,1.6,1.6,1.7,1.8,1.6,1.7,1.6,1.6,1.6,1.7,1.7,1.8,1.7,1.7,1.6,1.6,1.5,1.6,1.5],[2.8,2.1,1.5,1.2,1.0,0.9,0.8,0.8,0.8,0.8,0.9,1.1,1.2,1.2,1.1,1.1,0.9,1.1,1.1,1.0,1.0,1.2,1.2,1.1,1.3,1.4,1.5,1.6,1.4,1.5,1.8,1.9,1.8,1.7,1.7,1.6,1.5,1.4,1.4,1.2,1.2,1.3,1.4,1.5,1.4,1.6,1.4,1.5,1.7,1.7,1.6,1.5,1.2,1.1,1.0,0.9,0.9,1.0,1.0,1.2,2.2,2.9,3.4,2.8,3.0,2.2,2.0,1.9,1.6,1.4,1.6,1.5,1.2,1.2,1.1,0.8,0.8,0.8,0.8,0.8,0.8,0.9,1.0,1.1,1.2,1.3,1.3,1.4,1.3,1.1,1.1,1.3,1.1,1.0,1.2,1.2,0.9,1.0,1.1,1.1,0.9,1.1,1.2,1.2,1.0,1.3,1.2,1.3,1.2,0.9,0.8,0.8,0.8,0.9,0.9,1.0,1.0,1.2,1.3,1.4,1.4,1.8,1.8,1.5,1.5,1.3,1.5,1.4,1.4,1.4,1.1,1.3,1.3,1.1,1.0,1.2,1.2,1.0,1.1,0.9,1.0,1.0,1.0,1.2,1.1,1.3,1.1,1.4,1.4,1.3,1.4,1.1,1.1,1.2,1.1,0.9,1.0,1.1,0.9,0.8,1.0,1.1,0.9,0.9,1.1,1.2,1.2,1.5,1.9,2.4,1.4,1.3,1.4,1.2,1.2,1.3,1.4,1.2,1.1,1.1,1.1,1.1,1.2,1.2,1.2,1.2,1.4,1.8,1.6,1.4,1.4,1.2,1.5,2.1,2.0,1.1,1.1,1.1,1.0,1.2,1.5,1.3,1.1,1.2,1.1,1.4,1.0,1.1,1.1,1.1,1.3,1.6,1.2,1.6,1.1,1.1,1.4,1.5,1.4,1.2,1.3,1.3,1.3,1.3,1.4,1.3,1.4,1.3,1.3,1.2,1.3,1.3,1.4,1.3,1.2,1.2,1.2,1.2,1.2,1.2],[3.4,2.6,1.9,1.6,1.2,1.2,0.9,0.9,0.8,0.8,0.9,1.3,1.4,1.5,1.2,1.2,1.0,1.3,1.4,1.1,1.1,1.4,1.4,1.3,1.5,1.7,1.8,1.9,1.7,1.8,2.1,2.2,2.1,2.0,2.0,1.9,1.8,1.5,1.6,1.4,1.4,1.6,1.7,1.9,1.8,2.0,1.7,2.0,2.1,2.1,2.1,1.8,1.6,1.3,1.3,1.1,1.1,1.1,1.1,1.4,2.5,3.2,4.0,3.4,3.6,2.7,2.6,2.5,2.0,1.8,2.0,1.8,1.5,1.6,1.5,1.0,1.1,0.9,0.8,0.8,0.8,0.9,1.1,1.4,1.5,1.8,1.6,1.7,1.7,1.3,1.4,1.5,1.3,1.1,1.3,1.4,1.0,1.2,1.4,1.3,1.1,1.4,1.6,1.5,1.4,1.7,1.5,1.7,1.5,1.2,1.0,0.9,0.9,0.9,0.9,1.1,1.2,1.5,1.6,1.8,1.8,2.2,2.2,1.8,1.8,1.6,1.8,1.6,1.8,1.6,1.3,1.4,1.6,1.3,1.2,1.5,1.5,1.2,1.3,1.0,1.1,1.1,1.2,1.3,1.3,1.5,1.4,1.7,1.8,1.6,1.7,1.4,1.3,1.4,1.4,1.0,1.0,1.4,1.1,0.9,1.2,1.3,1.1,1.1,1.4,1.5,1.5,1.9,2.5,2.9,1.6,1.5,1.6,1.4,1.4,1.6,1.6,1.4,1.3,1.3,1.4,1.4,1.5,1.5,1.4,1.5,1.8,2.1,2.0,1.8,1.7,1.5,1.9,2.2,2.4,1.3,1.3,1.2,1.2,1.5,2.0,1.6,1.3,1.3,1.3,1.5,1.2,1.2,1.2,1.3,1.6,1.7,1.4,1.8,1.4,1.4,1.5,1.6,1.5,1.5,1.6,1.7,1.7,1.8,1.9,1.7,1.8,1.7,1.6,1.6,1.8,1.8,1.9,1.7,1.7,1.6,1.6,1.5,1.6,1.4],[3.0,2.4,1.8,1.6,1.3,1.2,1.0,0.9,0.9,0.8,0.8,1.0,1.2,1.1,0.9,1.0,0.9,1.2,1.2,1.1,1.2,1.4,1.3,1.3,1.5,1.7,1.8,1.8,1.5,1.6,1.8,2.0,1.9,1.7,1.8,1.7,1.6,1.5,1.6,1.4,1.4,1.6,1.7,1.9,1.7,1.9,1.7,1.8,2.0,2.0,2.0,1.8,1.6,1.4,1.3,1.1,1.1,1.1,1.1,1.3,2.3,3.1,3.9,3.1,3.3,2.5,2.4,2.3,1.9,1.7,1.8,1.7,1.4,1.5,1.4,1.1,1.2,0.9,0.8,0.8,0.8,0.8,0.8,0.9,1.1,1.1,1.0,1.2,1.2,0.9,1.0,1.2,1.1,0.9,1.2,1.2,1.0,1.1,1.3,1.2,1.1,1.3,1.5,1.4,1.3,1.6,1.4,1.6,1.5,1.1,1.0,0.9,0.8,0.8,0.8,0.9,0.9,1.1,1.2,1.3,1.3,1.6,1.7,1.3,1.2,1.1,1.4,1.3,1.5,1.4,1.1,1.2,1.3,1.1,1.0,1.3,1.3,1.1,1.2,1.0,1.0,1.0,1.0,1.1,1.1,1.2,1.2,1.4,1.4,1.5,1.4,1.2,1.3,1.4,1.3,1.0,1.1,1.3,1.1,1.0,1.3,1.3,1.1,1.2,1.5,1.5,1.4,1.8,2.3,2.8,1.4,1.3,1.4,1.2,1.2,1.3,1.4,1.2,1.2,1.2,1.2,1.2,1.3,1.3,1.3,1.3,1.5,2.0,1.7,1.5,1.5,1.3,1.7,2.1,2.1,1.2,1.2,1.2,1.2,1.3,1.7,1.4,1.3,1.3,1.2,1.4,1.1,1.2,1.1,1.2,1.4,1.5,1.2,1.5,1.1,1.0,1.3,1.4,1.3,1.2,1.2,1.2,1.2,1.3,1.4,1.2,1.3,1.2,1.2,1.2,1.2,1.3,1.3,1.3,1.2,1.2,1.2,1.2,1.2,1.2],[2.9,2.2,1.6,1.4,1.2,1.1,1.0,0.9,0.8,0.8,0.8,0.8,1.0,0.9,0.8,0.8,0.8,0.9,0.9,0.8,0.9,1.1,1.0,1.1,1.2,1.3,1.4,1.4,1.1,1.3,1.5,1.7,1.9,1.4,1.6,1.4,1.4,1.3,1.4,1.2,1.2,1.4,1.4,1.6,1.5,1.7,1.5,1.7,1.8,1.8,1.7,1.6,1.4,1.2,1.2,1.0,1.0,1.0,0.9,1.2,2.1,2.9,3.8,2.9,3.2,2.3,2.2,2.1,1.7,1.5,1.6,1.5,1.3,1.4,1.4,1.0,1.1,0.9,0.8,0.8,0.8,0.8,0.8,0.8,0.9,0.9,0.8,1.0,1.0,0.8,0.8,1.0,0.9,0.8,1.1,1.1,0.9,1.0,1.1,1.1,1.0,1.1,1.3,1.2,1.2,1.4,1.3,1.4,1.4,1.1,1.0,0.9,0.8,0.8,0.8,0.8,0.8,0.9,1.0,1.0,1.0,1.3,1.4,1.1,1.0,0.9,1.2,1.1,1.2,1.2,0.9,1.1,1.2,1.0,0.9,1.2,1.2,1.0,1.1,0.9,0.9,0.9,0.9,0.9,0.9,0.9,0.9,1.0,1.1,1.2,1.2,1.0,1.0,1.1,1.1,0.9,1.0,1.1,1.0,0.9,1.1,1.2,1.0,1.1,1.3,1.3,1.3,1.6,2.1,2.4,1.2,1.0,1.1,1.0,1.0,1.0,1.1,1.0,1.0,1.0,1.0,1.0,1.0,1.1,1.0,1.1,1.3,1.7,1.6,1.3,1.3,1.2,1.6,2.0,2.1,1.0,1.0,1.0,1.0,1.2,1.5,1.3,1.2,1.2,1.1,1.3,1.0,1.0,1.0,1.0,1.1,1.5,0.9,1.5,0.9,0.9,1.2,1.3,1.2,0.9,0.9,1.0,0.9,1.0,1.1,1.0,1.0,0.9,0.9,0.9,1.0,0.9,1.0,0.9,0.9,0.9,0.9,0.9,0.9,1.0],[2.9,2.2,1.7,1.5,1.2,1.2,1.1,1.0,0.9,0.8,0.8,0.8,1.0,0.9,0.8,0.8,0.8,1.0,0.9,0.9,1.0,1.1,1.0,1.1,1.3,1.3,1.3,1.3,1.1,1.3,1.5,1.6,1.6,1.5,1.5,1.5,1.4,1.3,1.5,1.3,1.3,1.4,1.5,1.6,1.5,1.7,1.5,1.7,1.8,1.8,1.8,1.7,1.5,1.3,1.3,1.1,1.1,1.0,1.0,1.2,2.0,2.7,3.8,2.7,3.0,2.3,2.1,2.0,1.7,1.5,1.7,1.6,1.4,1.4,1.4,1.1,1.2,1.0,0.9,0.9,0.8,0.8,0.8,0.8,0.8,0.8,0.8,0.9,0.9,0.8,0.8,0.9,0.9,0.8,1.0,1.0,0.9,1.0,1.1,1.1,1.0,1.1,1.3,1.3,1.2,1.4,1.3,1.5,1.4,1.1,1.1,1.0,0.9,0.8,0.8,0.8,0.8,0.8,0.9,1.0,1.0,1.2,1.3,1.0,1.0,0.9,1.1,1.0,1.1,1.1,0.8,1.0,1.1,0.9,0.9,1.1,1.1,1.0,1.1,1.0,1.0,0.8,0.9,0.9,0.8,0.9,0.9,1.0,1.0,1.1,1.1,1.0,1.0,1.1,1.1,0.9,1.0,1.2,1.0,1.0,1.2,1.2,1.1,1.2,1.3,1.4,1.3,1.7,2.1,2.5,1.2,1.1,1.2,1.0,1.0,1.1,1.1,1.0,1.1,1.0,1.0,1.0,1.1,1.1,1.0,1.1,1.3,1.7,1.5,1.3,1.3,1.2,1.6,1.9,2.0,1.0,1.0,1.0,1.1,1.2,1.5,1.3,1.2,1.3,1.2,1.3,1.0,1.1,1.0,1.0,1.1,1.4,0.9,1.4,0.9,0.9,1.1,1.2,1.2,0.9,0.9,0.9,0.9,1.0,1.0,0.9,1.0,0.9,0.9,0.9,0.9,0.9,0.9,0.9,0.9,0.9,0.8,0.8,0.8,1.0],[3.1,2.5,1.9,1.7,1.4,1.4,1.2,1.1,1.0,1.0,0.8,0.9,1.0,0.9,0.8,0.8,0.9,1.0,1.0,0.9,1.1,1.2,1.1,1.2,1.4,1.4,1.5,1.5,1.2,1.4,1.5,1.7,1.7,1.5,1.6,1.6,1.5,1.4,1.6,1.5,1.4,1.6,1.6,1.8,1.7,1.9,1.7,1.9,2.0,2.0,2.0,1.9,1.7,1.4,1.4,1.2,1.2,1.1,1.1,1.3,2.2,3.0,3.7,3.0,3.2,2.5,2.3,2.2,1.8,1.6,1.9,1.8,1.5,1.6,1.7,1.3,1.4,1.2,1.1,1.1,0.9,0.8,0.8,0.8,0.8,0.8,0.8,0.9,0.9,0.8,0.8,1.0,0.9,0.9,1.1,1.1,1.0,1.1,1.2,1.2,1.2,1.3,1.4,1.4,1.4,1.6,1.5,1.7,1.6,1.3,1.3,1.1,1.1,0.9,0.8,0.8,0.8,0.8,0.9,1.0,1.0,1.3,1.3,1.0,0.9,0.8,1.2,1.1,1.2,1.2,0.9,1.2,1.2,1.0,1.1,1.3,1.3,1.2,1.3,1.1,1.1,1.0,1.0,0.9,0.9,0.9,0.9,1.0,1.1,1.2,1.2,1.0,1.1,1.3,1.2,1.0,1.2,1.3,1.2,1.1,1.4,1.4,1.3,1.4,1.6,1.6,1.6,1.9,2.3,2.8,1.2,1.1,1.2,1.1,1.1,1.2,1.2,1.1,1.1,1.1,1.1,1.1,1.2,1.2,1.2,1.2,1.4,1.8,1.7,1.5,1.4,1.3,1.6,2.0,2.1,1.1,1.2,1.2,1.2,1.4,1.6,1.5,1.3,1.4,1.3,1.4,1.1,1.2,1.1,1.1,1.2,1.5,0.9,1.4,0.9,0.9,1.3,1.3,1.2,0.9,1.0,0.9,0.9,1.0,1.1,1.0,1.1,0.9,0.9,0.9,0.9,0.9,1.0,0.9,0.9,0.9,0.9,0.9,0.9,1.1],[3.3,2.8,2.2,2.0,1.7,1.6,1.4,1.3,1.1,1.2,1.0,1.0,1.2,1.0,0.9,0.9,1.1,1.2,1.1,1.1,1.3,1.3,1.2,1.3,1.5,1.6,1.6,1.6,1.3,1.5,1.6,1.8,1.8,1.8,1.8,1.8,1.7,1.6,1.8,1.7,1.6,1.9,1.9,2.1,2.0,2.2,2.0,2.2,2.3,2.3,2.3,2.1,2.0,1.7,1.7,1.4,1.4,1.3,1.3,1.5,2.4,3.2,3.9,3.1,3.3,2.7,2.6,2.5,2.1,1.9,2.2,2.0,1.7,1.9,1.9,1.6,1.7,1.4,1.3,1.2,1.1,0.9,0.8,0.8,0.8,0.8,0.8,0.9,1.0,0.9,0.9,1.1,1.1,1.1,1.3,1.3,1.2,1.4,1.5,1.5,1.4,1.6,1.7,1.7,1.7,2.0,1.9,2.0,2.0,1.6,1.5,1.4,1.2,1.1,1.0,0.8,0.8,0.8,1.0,1.0,1.0,1.3,1.2,0.9,0.8,0.8,1.1,1.2,1.3,1.3,1.1,1.3,1.4,1.2,1.2,1.5,1.5,1.4,1.6,1.4,1.3,1.2,1.2,1.0,1.0,1.0,1.0,1.1,1.2,1.3,1.3,1.2,1.2,1.4,1.3,1.1,1.4,1.5,1.4,1.4,1.6,1.6,1.5,1.7,1.9,1.9,1.9,2.2,2.7,3.1,1.4,1.3,1.5,1.3,1.2,1.3,1.4,1.2,1.3,1.3,1.3,1.3,1.4,1.4,1.4,1.4,1.7,2.1,1.9,1.7,1.6,1.5,1.8,2.1,2.3,1.3,1.4,1.4,1.4,1.6,1.9,1.7,1.6,1.6,1.5,1.7,1.4,1.4,1.3,1.3,1.4,1.5,1.1,1.5,1.1,1.1,1.3,1.4,1.4,1.1,1.1,1.1,1.0,1.1,1.2,1.1,1.2,1.0,1.0,1.0,1.0,1.0,1.0,1.0,0.9,0.9,1.0,1.0,1.0,1.3],[3.7,3.1,2.5,2.3,2.0,1.9,1.7,1.6,1.4,1.4,1.2,1.1,1.2,1.1,1.0,1.1,1.3,1.4,1.3,1.3,1.5,1.6,1.4,1.6,1.8,1.9,1.8,1.8,1.5,1.7,1.8,2.0,2.0,2.0,1.9,2.1,2.1,2.0,2.1,2.0,1.9,2.2,2.1,2.3,2.2,2.4,2.2,2.4,2.5,2.6,2.6,2.4,2.3,1.9,2.0,1.8,1.8,1.6,1.5,1.7,2.6,3.3,4.0,3.3,3.5,3.0,2.9,2.8,2.4,2.3,2.5,2.3,2.1,2.3,2.3,1.9,1.9,1.7,1.6,1.4,1.3,1.1,0.9,0.8,0.8,0.8,0.8,0.9,1.0,0.9,1.0,1.1,1.2,1.2,1.5,1.5,1.4,1.5,1.7,1.7,1.6,1.8,1.9,2.0,2.0,2.3,2.1,2.3,2.2,1.8,1.8,1.6,1.4,1.2,1.1,0.9,0.9,0.9,1.1,1.1,1.0,1.4,1.3,1.0,0.9,0.9,1.3,1.2,1.5,1.4,1.2,1.4,1.5,1.4,1.4,1.7,1.7,1.6,1.7,1.5,1.5,1.3,1.3,1.1,1.1,1.1,1.2,1.2,1.3,1.5,1.4,1.3,1.4,1.6,1.5,1.3,1.6,1.7,1.5,1.6,1.8,1.8,1.7,1.9,2.1,2.0,2.1,2.5,2.9,3.3,1.5,1.5,1.6,1.4,1.4,1.5,1.5,1.4,1.5,1.5,1.4,1.4,1.5,1.5,1.5,1.6,1.8,2.2,2.0,1.8,1.7,1.6,1.9,2.2,2.4,1.5,1.5,1.6,1.6,1.8,2.1,1.9,1.8,1.8,1.7,1.8,1.6,1.6,1.5,1.5,1.5,1.7,1.2,1.6,1.2,1.2,1.5,1.5,1.5,1.2,1.2,1.2,1.1,1.2,1.3,1.2,1.3,1.1,1.1,1.1,1.1,1.1,1.1,1.0,1.0,1.1,1.1,1.1,1.1,1.5],[3.5,2.9,2.4,2.1,1.9,1.8,1.6,1.4,1.3,1.2,1.0,0.9,1.1,1.0,0.9,1.0,1.2,1.3,1.2,1.3,1.4,1.5,1.4,1.5,1.7,1.8,1.8,1.7,1.4,1.6,1.7,1.9,1.9,1.8,1.7,1.8,1.8,1.7,2.0,1.9,1.8,2.0,2.0,2.2,2.1,2.3,2.1,2.3,2.5,2.4,2.4,2.3,2.1,1.9,1.9,1.6,1.5,1.5,1.4,1.5,2.4,3.1,3.9,3.1,3.4,2.7,2.6,2.5,2.1,1.9,2.2,2.1,1.8,1.9,2.0,1.7,1.8,1.5,1.4,1.3,1.2,1.0,0.8,0.8,0.8,0.8,0.8,0.8,0.8,0.8,0.8,0.9,0.9,0.9,1.2,1.2,1.1,1.2,1.3,1.4,1.4,1.5,1.6,1.7,1.7,1.9,1.8,1.9,1.8,1.5,1.6,1.4,1.3,1.1,1.1,0.9,1.0,0.9,1.1,1.2,1.1,1.4,1.4,1.0,0.9,0.9,1.2,1.2,1.3,1.3,1.1,1.3,1.3,1.1,1.2,1.4,1.4,1.3,1.5,1.4,1.4,1.2,1.3,1.1,1.1,1.1,1.2,1.2,1.3,1.4,1.4,1.3,1.4,1.6,1.5,1.3,1.5,1.6,1.5,1.5,1.7,1.8,1.6,1.8,1.9,1.9,1.9,2.2,2.6,3.1,1.4,1.3,1.4,1.2,1.2,1.3,1.3,1.3,1.3,1.3,1.2,1.2,1.3,1.3,1.3,1.3,1.6,2.0,1.8,1.6,1.5,1.4,1.8,2.1,2.2,1.3,1.3,1.4,1.4,1.6,1.7,1.6,1.6,1.6,1.5,1.5,1.4,1.4,1.3,1.3,1.3,1.6,1.1,1.5,1.1,1.1,1.4,1.5,1.4,1.1,1.1,1.1,1.0,1.1,1.2,1.1,1.2,1.1,1.0,1.0,1.0,1.0,1.1,1.0,1.0,1.0,1.0,1.1,1.1,1.3],[3.5,3.0,2.5,2.2,2.0,1.9,1.7,1.5,1.4,1.2,1.0,1.0,1.2,1.1,1.0,1.1,1.3,1.4,1.4,1.4,1.6,1.6,1.5,1.7,1.9,1.9,1.9,1.8,1.6,1.7,1.8,1.9,2.0,1.9,1.8,2.0,1.9,1.9,2.1,2.0,1.9,2.2,2.1,2.4,2.3,2.4,2.2,2.4,2.6,2.6,2.6,2.4,2.3,2.0,2.0,1.8,1.7,1.6,1.4,1.6,2.4,3.1,3.7,3.1,3.2,2.7,2.6,2.6,2.1,1.9,2.2,2.1,1.8,2.0,2.1,1.7,1.8,1.6,1.4,1.4,1.2,1.1,0.9,0.9,0.9,0.9,0.8,0.8,0.8,0.8,0.8,0.8,0.9,0.9,1.2,1.2,1.1,1.2,1.3,1.4,1.4,1.5,1.6,1.7,1.7,1.9,1.8,1.9,1.9,1.6,1.7,1.4,1.4,1.2,1.2,1.0,1.1,1.0,1.2,1.3,1.2,1.5,1.4,1.1,0.9,0.9,1.3,1.3,1.4,1.3,1.1,1.4,1.4,1.2,1.3,1.5,1.5,1.4,1.6,1.4,1.5,1.3,1.4,1.2,1.3,1.3,1.3,1.4,1.5,1.6,1.6,1.5,1.5,1.7,1.6,1.4,1.7,1.8,1.6,1.6,1.9,1.9,1.7,1.9,2.1,2.0,2.0,2.4,2.8,3.2,1.4,1.3,1.5,1.3,1.3,1.4,1.4,1.3,1.4,1.3,1.3,1.3,1.3,1.3,1.3,1.3,1.6,2.1,1.8,1.6,1.5,1.4,1.7,2.1,2.2,1.3,1.3,1.4,1.4,1.5,1.8,1.6,1.5,1.6,1.5,1.6,1.4,1.4,1.3,1.3,1.3,1.6,1.2,1.6,1.2,1.2,1.4,1.5,1.5,1.2,1.2,1.2,1.1,1.3,1.3,1.3,1.4,1.2,1.2,1.2,1.2,1.2,1.2,1.2,1.2,1.2,1.2,1.2,1.2,1.4],[3.3,2.8,2.3,2.0,1.8,1.7,1.5,1.4,1.2,1.1,0.9,0.9,1.1,1.0,0.9,1.1,1.1,1.3,1.3,1.3,1.4,1.6,1.5,1.6,1.8,1.9,1.9,1.9,1.6,1.7,1.8,1.9,1.9,1.9,1.7,1.8,1.8,1.7,1.9,1.8,1.7,2.0,2.0,2.2,2.1,2.3,2.1,2.4,2.4,2.5,2.4,2.3,2.1,1.8,1.8,1.6,1.5,1.4,1.3,1.4,2.4,2.9,3.9,2.9,3.2,2.5,2.5,2.4,2.0,1.8,2.0,1.9,1.7,1.8,1.9,1.5,1.7,1.5,1.3,1.3,1.1,1.0,0.9,0.9,1.0,1.0,0.8,0.8,0.8,0.8,0.8,0.8,0.8,0.9,1.1,1.1,1.0,1.2,1.2,1.2,1.2,1.4,1.5,1.5,1.5,1.8,1.7,1.8,1.8,1.5,1.5,1.3,1.3,1.1,1.1,1.1,1.1,1.1,1.3,1.4,1.3,1.6,1.5,1.2,1.0,0.9,1.4,1.4,1.5,1.3,1.1,1.4,1.4,1.1,1.3,1.5,1.4,1.3,1.5,1.3,1.5,1.3,1.3,1.3,1.3,1.3,1.3,1.4,1.6,1.6,1.6,1.5,1.5,1.7,1.6,1.4,1.6,1.8,1.6,1.5,1.7,1.8,1.6,1.7,1.9,1.9,1.9,2.3,2.7,3.1,1.3,1.2,1.4,1.2,1.2,1.3,1.3,1.2,1.2,1.2,1.2,1.1,1.2,1.2,1.2,1.2,1.5,1.9,1.7,1.5,1.4,1.3,1.6,2.0,2.1,1.2,1.2,1.2,1.3,1.4,1.6,1.5,1.4,1.5,1.3,1.4,1.2,1.3,1.2,1.2,1.2,1.5,1.2,1.5,1.1,1.1,1.4,1.4,1.4,1.2,1.2,1.2,1.1,1.2,1.3,1.3,1.3,1.2,1.2,1.2,1.2,1.2,1.3,1.2,1.2,1.2,1.2,1.2,1.2,1.3],[3.2,2.6,2.1,1.9,1.6,1.5,1.3,1.2,1.1,1.0,0.8,0.8,1.0,0.9,0.8,1.0,1.0,1.2,1.2,1.1,1.3,1.4,1.3,1.4,1.6,1.7,1.7,1.7,1.4,1.6,1.7,1.8,1.7,1.7,1.7,1.7,1.6,1.6,1.7,1.6,1.6,1.8,1.9,2.0,1.9,2.1,1.9,2.1,2.2,2.2,2.2,2.0,1.9,1.6,1.6,1.4,1.4,1.3,1.2,1.3,2.2,2.8,3.9,2.8,3.0,2.4,2.3,2.2,1.8,1.7,1.9,1.8,1.5,1.6,1.7,1.4,1.4,1.3,1.1,1.1,0.9,0.9,0.8,0.8,0.9,0.9,0.8,0.8,0.8,0.8,0.8,0.8,0.8,0.8,1.0,1.0,0.9,1.1,1.1,1.1,1.1,1.2,1.3,1.4,1.3,1.6,1.5,1.6,1.6,1.3,1.3,1.1,1.1,0.9,1.0,0.9,0.9,1.0,1.2,1.2,1.2,1.5,1.5,1.1,1.0,0.9,1.2,1.2,1.2,1.2,1.0,1.2,1.2,0.9,1.1,1.2,1.2,1.1,1.2,1.1,1.2,1.0,1.2,1.1,1.1,1.2,1.2,1.3,1.4,1.4,1.5,1.3,1.3,1.5,1.4,1.2,1.4,1.5,1.3,1.3,1.5,1.5,1.3,1.5,1.7,1.7,1.6,2.0,2.4,2.8,1.2,1.2,1.2,1.1,1.1,1.2,1.2,1.1,1.2,1.1,1.1,1.1,1.1,1.1,1.1,1.1,1.4,1.8,1.7,1.4,1.3,1.2,1.6,2.0,2.1,1.1,1.1,1.1,1.2,1.3,1.5,1.4,1.3,1.4,1.3,1.4,1.1,1.2,1.1,1.1,1.2,1.5,1.1,1.5,1.0,1.0,1.3,1.3,1.3,1.1,1.1,1.1,1.0,1.1,1.2,1.2,1.2,1.1,1.1,1.1,1.1,1.1,1.2,1.1,1.1,1.1,1.1,1.1,1.0,1.2],[3.1,2.5,2.0,1.8,1.5,1.5,1.3,1.2,1.1,1.0,0.9,0.9,1.0,1.0,0.9,1.0,1.0,1.2,1.1,1.1,1.3,1.4,1.3,1.3,1.5,1.6,1.6,1.6,1.4,1.5,1.6,1.8,1.8,1.6,1.6,1.7,1.6,1.5,1.7,1.6,1.5,1.7,1.8,2.0,1.8,2.0,1.8,2.0,2.1,2.1,2.1,2.0,1.8,1.6,1.5,1.4,1.3,1.3,1.2,1.3,2.2,2.9,3.7,2.8,3.0,2.3,2.2,2.2,1.8,1.6,1.8,1.8,1.5,1.6,1.6,1.4,1.4,1.3,1.1,1.1,0.9,0.9,0.8,0.8,0.9,0.9,0.8,0.8,0.8,0.8,0.8,0.8,0.8,0.8,0.9,1.0,0.9,1.0,1.1,1.1,1.1,1.2,1.3,1.4,1.3,1.5,1.4,1.5,1.5,1.3,1.3,1.1,1.1,0.9,1.0,0.9,0.9,0.9,1.1,1.2,1.1,1.4,1.3,1.1,0.9,0.8,1.1,1.1,1.1,1.1,0.9,1.1,1.1,0.9,1.0,1.2,1.1,1.1,1.2,1.1,1.1,1.0,1.1,1.1,1.1,1.1,1.1,1.2,1.3,1.4,1.4,1.2,1.3,1.4,1.3,1.2,1.3,1.5,1.3,1.3,1.5,1.5,1.3,1.5,1.6,1.6,1.6,1.9,2.3,2.7,1.3,1.2,1.3,1.1,1.1,1.2,1.2,1.2,1.2,1.2,1.1,1.1,1.2,1.1,1.1,1.2,1.4,1.8,1.6,1.4,1.4,1.2,1.7,2.0,2.1,1.1,1.1,1.2,1.2,1.3,1.6,1.4,1.3,1.4,1.3,1.4,1.2,1.2,1.2,1.1,1.2,1.5,1.1,1.4,1.0,1.0,1.3,1.4,1.4,1.1,1.1,1.1,1.0,1.1,1.2,1.1,1.2,1.1,1.1,1.1,1.1,1.1,1.1,1.1,1.1,1.1,1.1,1.1,1.1,1.2],[3.6,3.1,2.5,2.3,2.0,1.9,1.7,1.5,1.4,1.2,1.0,1.0,1.2,1.2,1.0,1.3,1.3,1.5,1.5,1.4,1.6,1.8,1.7,1.8,2.0,2.1,2.1,2.1,1.8,1.9,2.0,2.1,2.1,2.1,1.9,2.1,2.1,1.9,2.1,2.0,2.0,2.3,2.3,2.5,2.3,2.5,2.2,2.4,2.6,2.6,2.6,2.5,2.3,2.0,2.0,1.8,1.7,1.6,1.4,1.6,2.5,3.1,3.7,3.0,3.1,2.6,2.5,2.5,2.1,1.9,2.1,2.1,1.8,1.9,2.0,1.7,1.8,1.6,1.3,1.4,1.1,1.1,0.9,1.0,1.0,1.1,0.9,0.8,0.9,0.8,0.8,0.8,0.8,0.8,1.0,1.0,1.0,1.1,1.2,1.2,1.3,1.4,1.5,1.6,1.6,1.8,1.7,1.7,1.8,1.5,1.6,1.3,1.4,1.0,1.2,1.0,1.2,1.2,1.3,1.4,1.3,1.6,1.5,1.2,1.0,0.9,1.3,1.3,1.4,1.2,1.0,1.3,1.3,1.0,1.2,1.4,1.3,1.2,1.4,1.3,1.4,1.2,1.4,1.3,1.3,1.4,1.5,1.5,1.6,1.8,1.7,1.5,1.6,1.9,1.7,1.5,1.7,1.9,1.6,1.6,1.9,1.9,1.6,1.8,2.1,2.0,1.9,2.4,2.7,3.1,1.4,1.3,1.5,1.4,1.4,1.4,1.5,1.4,1.4,1.3,1.3,1.2,1.3,1.3,1.2,1.2,1.5,2.0,1.7,1.5,1.4,1.3,1.6,2.0,2.1,1.2,1.3,1.3,1.3,1.5,1.7,1.5,1.5,1.5,1.4,1.5,1.3,1.4,1.3,1.3,1.3,1.7,1.4,1.7,1.3,1.3,1.5,1.5,1.6,1.4,1.4,1.4,1.3,1.4,1.5,1.4,1.5,1.4,1.3,1.3,1.3,1.4,1.4,1.4,1.3,1.3,1.3,1.3,1.3,1.5],[3.7,3.0,2.4,2.1,1.9,1.7,1.6,1.4,1.4,1.1,1.0,1.0,1.2,1.2,1.1,1.3,1.3,1.6,1.6,1.6,1.7,1.9,1.9,1.9,2.1,2.3,2.3,2.3,2.0,2.1,2.2,2.3,2.3,2.2,2.0,2.1,2.1,1.9,2.1,2.0,2.0,2.2,2.2,2.5,2.4,2.6,2.3,2.5,2.7,2.6,2.7,2.4,2.2,2.0,1.9,1.8,1.6,1.6,1.4,1.6,2.5,3.1,3.9,3.0,3.2,2.5,2.5,2.5,1.9,1.7,2.0,2.0,1.6,1.7,1.8,1.6,1.6,1.4,1.2,1.4,1.0,1.1,0.9,1.1,1.2,1.2,1.0,0.9,0.8,0.9,0.8,0.8,0.8,0.8,0.9,0.9,0.8,0.9,1.1,1.1,1.1,1.2,1.3,1.4,1.3,1.5,1.5,1.6,1.6,1.3,1.4,1.2,1.4,1.1,1.2,1.1,1.3,1.3,1.5,1.6,1.5,1.8,1.7,1.4,1.2,1.1,1.4,1.4,1.5,1.3,1.2,1.4,1.3,1.1,1.2,1.4,1.3,1.1,1.4,1.2,1.5,1.3,1.5,1.4,1.5,1.6,1.6,1.7,1.9,2.0,1.9,1.7,1.8,2.0,1.8,1.5,1.7,1.9,1.6,1.5,1.8,1.8,1.5,1.7,1.9,1.8,1.8,2.2,2.6,3.0,1.4,1.3,1.4,1.3,1.3,1.4,1.4,1.3,1.3,1.2,1.2,1.2,1.2,1.2,1.2,1.2,1.4,1.8,1.6,1.4,1.4,1.2,1.6,2.0,2.1,1.2,1.1,1.2,1.2,1.3,1.5,1.4,1.3,1.3,1.3,1.3,1.2,1.3,1.2,1.2,1.3,1.8,1.4,1.8,1.4,1.3,1.5,1.5,1.6,1.4,1.4,1.4,1.4,1.5,1.6,1.5,1.7,1.5,1.5,1.5,1.5,1.5,1.6,1.5,1.5,1.5,1.5,1.5,1.5,1.6],[3.3,2.6,2.1,1.9,1.6,1.5,1.3,1.2,1.2,1.0,0.9,0.9,1.1,1.1,1.0,1.1,1.1,1.3,1.3,1.3,1.4,1.5,1.5,1.5,1.7,1.9,1.9,1.9,1.6,1.7,1.9,2.0,2.0,1.8,1.8,1.9,1.8,1.7,1.8,1.7,1.7,1.9,1.9,2.1,2.0,2.2,2.0,2.1,2.3,2.3,2.3,2.1,1.9,1.7,1.6,1.5,1.4,1.4,1.2,1.4,2.3,2.8,3.9,2.8,3.1,2.3,2.3,2.3,1.8,1.6,1.8,1.8,1.5,1.5,1.6,1.3,1.4,1.2,1.1,1.2,0.9,0.9,0.8,1.0,1.1,1.1,0.9,0.9,0.9,0.8,0.8,0.8,0.8,0.8,0.8,0.8,0.8,0.8,0.9,1.0,0.9,1.0,1.1,1.2,1.2,1.3,1.3,1.4,1.5,1.1,1.2,1.1,1.1,0.9,1.0,1.0,1.1,1.1,1.3,1.4,1.3,1.6,1.6,1.3,1.1,1.0,1.4,1.3,1.4,1.2,1.0,1.2,1.2,0.9,1.1,1.2,1.1,1.0,1.2,1.0,1.2,1.1,1.2,1.2,1.2,1.3,1.3,1.4,1.5,1.6,1.5,1.4,1.4,1.6,1.5,1.3,1.4,1.6,1.4,1.3,1.5,1.5,1.3,1.4,1.7,1.7,1.6,2.0,2.4,2.8,1.3,1.2,1.3,1.2,1.2,1.3,1.3,1.2,1.2,1.1,1.1,1.1,1.1,1.1,1.1,1.1,1.3,1.8,1.5,1.3,1.2,1.1,1.6,2.0,2.1,1.1,1.0,1.1,1.1,1.2,1.5,1.3,1.2,1.2,1.2,1.3,1.1,1.1,1.1,1.1,1.1,1.6,1.2,1.5,1.2,1.1,1.4,1.4,1.4,1.2,1.2,1.2,1.2,1.3,1.4,1.3,1.4,1.3,1.3,1.2,1.3,1.3,1.4,1.3,1.3,1.3,1.3,1.2,1.3,1.3],[3.8,3.1,2.5,2.4,2.0,1.9,1.7,1.5,1.4,1.1,1.0,1.1,1.5,1.4,1.2,1.5,1.4,1.7,1.7,1.6,1.8,2.0,1.9,1.9,2.2,2.3,2.4,2.3,2.1,2.2,2.4,2.5,2.5,2.4,2.2,2.3,2.3,2.0,2.3,2.1,2.1,2.4,2.4,2.7,2.4,2.7,2.4,2.6,2.8,2.7,2.8,2.5,2.5,2.1,2.1,1.9,1.7,1.8,1.5,1.8,2.6,3.2,3.8,3.0,3.3,2.5,2.4,2.4,2.0,1.7,2.0,2.0,1.6,1.7,1.9,1.6,1.7,1.4,1.2,1.4,1.0,1.2,1.0,1.2,1.3,1.5,1.3,1.2,1.2,1.0,1.0,1.0,0.9,0.8,0.8,0.8,0.8,0.8,0.8,1.0,1.0,1.0,1.1,1.3,1.3,1.5,1.4,1.5,1.6,1.3,1.5,1.2,1.3,1.1,1.2,1.2,1.3,1.4,1.6,1.8,1.7,2.0,2.0,1.6,1.4,1.2,1.5,1.5,1.6,1.4,1.2,1.5,1.4,1.1,1.2,1.5,1.3,1.1,1.4,1.3,1.5,1.3,1.5,1.5,1.5,1.7,1.7,1.9,1.9,2.0,1.8,1.7,1.8,2.0,1.8,1.5,1.8,2.0,1.7,1.6,1.9,1.9,1.6,1.8,2.1,2.0,1.9,2.3,2.8,3.1,1.5,1.4,1.6,1.4,1.5,1.6,1.7,1.5,1.4,1.3,1.3,1.2,1.3,1.2,1.2,1.1,1.4,1.9,1.5,1.3,1.3,1.2,1.5,1.8,2.0,1.1,1.1,1.1,1.1,1.3,1.6,1.3,1.3,1.3,1.3,1.4,1.2,1.3,1.2,1.2,1.3,1.9,1.6,1.9,1.5,1.5,1.6,1.7,1.8,1.6,1.6,1.7,1.6,1.8,1.9,1.7,1.8,1.7,1.6,1.6,1.7,1.7,1.7,1.6,1.6,1.6,1.6,1.6,1.6,1.7],[3.5,2.9,2.3,2.1,1.8,1.6,1.6,1.3,1.4,1.1,1.0,1.1,1.3,1.4,1.3,1.5,1.4,1.6,1.7,1.6,1.7,1.9,1.9,1.9,2.0,2.2,2.4,2.4,2.1,2.2,2.3,2.4,2.3,2.2,2.0,2.1,2.0,1.8,2.0,1.8,1.9,2.1,2.2,2.4,2.3,2.6,2.3,2.5,2.7,2.6,2.6,2.4,2.2,1.9,1.8,1.7,1.5,1.6,1.3,1.6,2.4,3.0,3.8,3.0,3.5,2.4,2.2,2.3,1.8,1.5,1.8,1.8,1.4,1.5,1.7,1.4,1.5,1.4,1.1,1.4,1.1,1.2,1.2,1.4,1.5,1.6,1.3,1.3,1.2,1.1,1.1,1.1,0.9,0.8,0.8,0.8,0.8,0.8,0.8,0.8,0.9,1.0,1.0,1.1,1.2,1.3,1.3,1.5,1.6,1.3,1.4,1.2,1.4,1.2,1.4,1.3,1.4,1.6,1.7,1.9,1.8,2.1,2.1,1.7,1.5,1.4,1.7,1.7,1.7,1.5,1.3,1.6,1.5,1.2,1.4,1.6,1.4,1.1,1.4,1.3,1.6,1.4,1.6,1.6,1.6,1.8,1.7,1.9,2.1,2.1,2.0,1.8,1.8,2.0,1.9,1.6,1.8,1.9,1.7,1.6,1.8,1.9,1.6,1.7,2.0,1.9,1.8,2.2,2.6,2.9,1.4,1.3,1.4,1.3,1.4,1.5,1.6,1.4,1.3,1.2,1.2,1.1,1.2,1.1,1.1,1.1,1.2,1.7,1.5,1.2,1.2,1.1,1.4,1.9,1.9,1.1,1.0,1.0,1.0,1.1,1.3,1.2,1.1,1.2,1.1,1.2,1.1,1.1,1.1,1.1,1.2,1.9,1.6,1.9,1.5,1.4,1.6,1.7,1.6,1.6,1.6,1.6,1.6,1.7,1.9,1.7,1.9,1.7,1.7,1.7,1.8,1.8,1.9,1.8,1.7,1.7,1.7,1.6,1.6,1.6],[3.2,2.5,2.0,1.7,1.5,1.4,1.3,1.1,1.1,0.9,0.9,0.9,1.1,1.2,1.1,1.2,1.1,1.4,1.4,1.4,1.4,1.6,1.6,1.6,1.8,2.0,2.0,2.0,1.8,1.8,2.0,2.1,2.0,1.8,1.7,1.7,1.7,1.5,1.7,1.6,1.6,1.8,1.9,2.1,2.0,2.2,1.9,2.1,2.3,2.2,2.2,2.0,1.8,1.6,1.5,1.4,1.3,1.3,1.1,1.4,2.2,2.8,3.6,2.8,3.4,2.3,2.0,2.0,1.7,1.4,1.6,1.6,1.2,1.3,1.4,1.2,1.3,1.1,1.0,1.1,0.9,1.0,1.0,1.1,1.3,1.3,1.1,1.1,1.0,1.0,1.0,1.0,0.8,0.8,0.8,0.8,0.8,0.8,0.8,0.8,0.8,0.8,1.0,1.0,1.0,1.2,1.1,1.3,1.3,1.0,1.2,1.0,1.2,1.0,1.1,1.1,1.2,1.3,1.5,1.6,1.5,1.9,1.8,1.5,1.3,1.2,1.5,1.4,1.5,1.4,1.2,1.4,1.3,1.1,1.2,1.3,1.2,1.0,1.2,1.1,1.3,1.2,1.3,1.4,1.4,1.5,1.5,1.6,1.8,1.8,1.7,1.5,1.5,1.6,1.5,1.3,1.5,1.5,1.4,1.3,1.5,1.5,1.3,1.4,1.6,1.6,1.5,1.8,2.2,2.6,1.2,1.1,1.2,1.1,1.1,1.2,1.3,1.2,1.1,1.0,1.0,0.9,1.0,0.9,0.9,0.9,1.1,1.6,1.3,1.1,1.0,1.0,1.4,1.7,1.9,0.9,0.9,0.9,0.9,1.0,1.2,1.1,1.0,1.0,1.0,1.2,0.9,1.0,1.0,0.9,1.0,1.6,1.3,1.6,1.2,1.2,1.3,1.4,1.4,1.3,1.3,1.4,1.3,1.4,1.5,1.4,1.5,1.4,1.4,1.4,1.5,1.5,1.6,1.5,1.4,1.4,1.4,1.4,1.4,1.3],[3.3,2.6,2.1,1.9,1.6,1.5,1.4,1.2,1.3,1.0,1.0,1.1,1.3,1.3,1.2,1.4,1.3,1.5,1.6,1.5,1.6,1.8,1.7,1.7,1.9,2.1,2.2,2.2,1.9,2.0,2.1,2.3,2.2,2.1,2.0,2.0,1.9,1.8,1.9,1.8,1.8,2.0,2.0,2.2,2.2,2.3,2.0,2.3,2.4,2.3,2.4,2.1,2.0,1.7,1.7,1.6,1.5,1.5,1.3,1.6,2.3,2.9,3.7,2.8,3.3,2.2,2.1,2.2,1.8,1.4,1.6,1.7,1.4,1.4,1.5,1.2,1.3,1.2,1.0,1.2,1.0,1.1,1.0,1.2,1.3,1.4,1.2,1.2,1.2,1.0,1.1,1.1,0.9,0.8,0.8,0.8,0.8,0.8,0.8,0.8,0.8,0.8,0.9,1.0,1.0,1.1,1.1,1.3,1.3,1.0,1.2,1.1,1.2,1.1,1.2,1.2,1.3,1.4,1.6,1.7,1.6,1.9,1.9,1.6,1.4,1.3,1.6,1.6,1.7,1.4,1.3,1.5,1.4,1.1,1.2,1.4,1.3,1.1,1.2,1.1,1.3,1.3,1.4,1.4,1.5,1.6,1.6,1.8,1.9,1.9,1.8,1.6,1.7,1.8,1.7,1.5,1.6,1.7,1.5,1.4,1.6,1.6,1.3,1.5,1.7,1.6,1.5,1.9,2.3,2.7,1.4,1.3,1.4,1.2,1.3,1.4,1.5,1.3,1.3,1.2,1.1,1.1,1.1,1.1,1.0,1.0,1.2,1.7,1.4,1.2,1.1,1.1,1.5,1.8,2.0,1.0,1.0,1.0,1.0,1.1,1.3,1.1,1.0,1.1,1.0,1.2,1.0,1.1,1.1,1.0,1.1,1.7,1.4,1.7,1.4,1.3,1.5,1.5,1.6,1.4,1.5,1.5,1.5,1.6,1.7,1.6,1.7,1.5,1.5,1.5,1.6,1.6,1.7,1.6,1.5,1.6,1.5,1.5,1.5,1.5],[3.4,2.7,2.2,1.9,1.7,1.5,1.5,1.2,1.3,1.1,1.1,1.2,1.4,1.4,1.3,1.5,1.4,1.6,1.7,1.6,1.7,1.9,1.9,1.9,2.1,2.2,2.3,2.3,2.0,2.2,2.3,2.4,2.3,2.2,2.1,2.1,2.1,1.9,2.1,1.9,1.9,2.1,2.2,2.4,2.2,2.5,2.2,2.3,2.5,2.4,2.5,2.2,2.1,1.9,1.8,1.7,1.5,1.6,1.4,1.7,2.4,2.9,3.6,2.9,3.3,2.3,2.0,2.2,1.8,1.3,1.6,1.7,1.3,1.3,1.5,1.3,1.4,1.3,1.1,1.3,1.1,1.2,1.2,1.4,1.4,1.5,1.3,1.3,1.3,1.2,1.2,1.2,1.0,0.9,0.9,0.9,0.8,0.8,0.8,0.8,0.8,0.8,0.8,0.9,1.0,1.1,1.1,1.3,1.4,1.1,1.3,1.1,1.3,1.2,1.3,1.3,1.4,1.5,1.6,1.8,1.7,2.0,2.0,1.7,1.5,1.4,1.7,1.7,1.7,1.5,1.3,1.5,1.5,1.2,1.3,1.6,1.4,1.1,1.4,1.2,1.5,1.4,1.5,1.5,1.5,1.7,1.6,1.9,1.9,2.0,1.9,1.7,1.8,1.9,1.8,1.5,1.7,1.8,1.6,1.4,1.7,1.8,1.4,1.5,1.8,1.7,1.6,2.0,2.4,2.8,1.4,1.3,1.5,1.4,1.4,1.5,1.6,1.4,1.4,1.3,1.2,1.1,1.2,1.2,1.1,1.1,1.3,1.7,1.4,1.2,1.2,1.1,1.4,1.9,2.0,1.1,1.0,1.0,1.0,1.1,1.3,1.1,1.0,1.1,1.0,1.2,1.1,1.1,1.1,1.1,1.2,1.8,1.6,1.8,1.5,1.4,1.6,1.7,1.6,1.6,1.6,1.6,1.6,1.7,1.8,1.7,1.8,1.6,1.6,1.6,1.7,1.7,1.8,1.7,1.6,1.6,1.6,1.6,1.6,1.6],[3.2,2.5,2.1,1.8,1.6,1.4,1.4,1.2,1.3,1.0,1.1,1.2,1.4,1.5,1.4,1.6,1.4,1.7,1.8,1.6,1.7,2.0,2.0,1.9,2.0,2.2,2.4,2.4,2.2,2.2,2.4,2.5,2.4,2.2,2.1,2.0,2.0,1.7,2.0,1.8,1.9,2.0,2.1,2.2,2.1,2.3,2.1,2.3,2.4,2.3,2.3,2.1,1.9,1.8,1.6,1.6,1.4,1.6,1.3,1.6,2.4,3.0,3.7,2.8,3.1,2.3,2.0,2.0,1.8,1.3,1.5,1.6,1.2,1.2,1.4,1.2,1.3,1.2,1.0,1.3,1.1,1.3,1.2,1.4,1.6,1.6,1.4,1.4,1.3,1.2,1.3,1.2,1.0,1.0,1.0,0.9,0.8,0.8,0.8,0.8,0.8,0.8,0.8,0.8,0.9,1.0,1.1,1.3,1.4,1.0,1.3,1.1,1.3,1.2,1.4,1.4,1.5,1.6,1.8,2.0,1.9,2.2,2.2,1.8,1.6,1.5,1.8,1.7,1.8,1.6,1.4,1.6,1.6,1.3,1.4,1.6,1.4,1.2,1.4,1.3,1.5,1.4,1.5,1.7,1.7,1.9,1.8,2.0,2.2,2.1,2.0,1.8,1.9,1.9,1.8,1.6,1.6,1.8,1.6,1.4,1.6,1.7,1.4,1.4,1.7,1.7,1.6,1.9,2.3,2.6,1.4,1.3,1.4,1.3,1.4,1.5,1.6,1.4,1.3,1.2,1.2,1.1,1.2,1.1,1.0,1.0,1.3,1.7,1.4,1.2,1.2,1.1,1.4,2.0,1.9,1.0,1.0,1.0,0.9,1.1,1.3,1.0,0.9,1.0,1.0,1.2,1.0,1.1,1.1,1.1,1.2,1.9,1.7,2.0,1.6,1.5,1.6,1.7,1.7,1.7,1.7,1.7,1.7,1.8,1.9,1.8,2.0,1.8,1.8,1.8,1.9,1.9,2.0,1.8,1.8,1.8,1.8,1.7,1.7,1.7],[3.0,2.4,1.9,1.6,1.4,1.2,1.2,1.0,1.1,0.9,1.0,1.1,1.3,1.3,1.2,1.3,1.2,1.4,1.5,1.4,1.4,1.7,1.7,1.6,1.7,1.9,2.0,2.1,1.8,1.9,2.1,2.2,2.1,2.0,1.9,1.9,1.8,1.6,1.7,1.6,1.6,1.7,1.8,2.0,1.9,2.1,1.8,2.0,2.2,2.1,2.1,1.9,1.7,1.5,1.4,1.4,1.3,1.4,1.2,1.4,2.2,2.8,3.6,2.8,3.2,2.2,2.0,2.0,1.6,1.3,1.5,1.5,1.2,1.2,1.3,1.1,1.1,1.0,0.9,1.1,1.0,1.1,1.1,1.3,1.4,1.5,1.3,1.3,1.2,1.1,1.2,1.2,1.0,0.9,1.0,0.9,0.8,0.8,0.8,0.8,0.8,0.8,0.8,0.8,0.8,0.9,0.9,1.1,1.2,0.9,1.1,1.0,1.2,1.1,1.2,1.3,1.3,1.4,1.6,1.7,1.7,2.0,2.0,1.7,1.5,1.4,1.7,1.7,1.8,1.6,1.4,1.6,1.5,1.2,1.3,1.5,1.4,1.1,1.3,1.1,1.3,1.3,1.4,1.5,1.5,1.6,1.5,1.7,1.8,1.8,1.8,1.6,1.6,1.7,1.6,1.4,1.4,1.6,1.4,1.2,1.4,1.5,1.2,1.2,1.5,1.6,1.4,1.7,2.1,2.4,1.3,1.2,1.3,1.2,1.2,1.3,1.4,1.3,1.2,1.1,1.1,1.0,1.1,1.0,1.0,1.0,1.2,1.6,1.4,1.2,1.1,1.0,1.4,1.8,1.9,0.9,0.9,0.9,0.9,1.0,1.2,1.0,0.9,1.0,1.0,1.1,0.9,1.0,1.0,1.0,1.1,1.7,1.4,1.7,1.3,1.3,1.4,1.6,1.5,1.4,1.4,1.5,1.5,1.6,1.7,1.6,1.7,1.5,1.5,1.5,1.6,1.6,1.7,1.6,1.5,1.5,1.5,1.5,1.5,1.4],[3.2,2.6,2.0,1.8,1.5,1.4,1.3,1.1,1.3,1.1,1.1,1.2,1.4,1.4,1.3,1.4,1.3,1.6,1.6,1.5,1.6,1.8,1.8,1.7,1.9,2.1,2.2,2.2,2.0,2.1,2.2,2.4,2.3,2.2,2.1,2.1,2.0,1.8,2.0,1.7,1.8,1.9,2.0,2.2,2.1,2.3,2.0,2.2,2.4,2.3,2.3,2.0,1.9,1.7,1.6,1.5,1.4,1.5,1.3,1.6,2.4,3.0,3.5,2.8,3.2,2.2,2.0,2.1,1.7,1.3,1.6,1.6,1.3,1.2,1.4,1.2,1.3,1.1,1.0,1.3,1.1,1.2,1.2,1.4,1.6,1.7,1.4,1.5,1.4,1.3,1.3,1.3,1.1,1.0,1.1,1.0,0.9,0.9,0.8,0.8,0.8,0.8,0.8,0.8,0.8,0.9,0.9,1.1,1.3,0.9,1.2,1.1,1.3,1.3,1.3,1.4,1.4,1.6,1.8,1.9,1.8,2.2,2.1,1.8,1.7,1.6,1.9,1.9,2.0,1.7,1.5,1.7,1.7,1.4,1.4,1.7,1.5,1.2,1.4,1.2,1.5,1.5,1.5,1.7,1.6,1.7,1.6,1.9,2.1,2.0,2.0,1.7,1.7,1.9,1.8,1.5,1.6,1.8,1.6,1.3,1.6,1.6,1.3,1.4,1.6,1.7,1.5,1.8,2.3,2.5,1.5,1.4,1.5,1.4,1.4,1.5,1.6,1.4,1.4,1.3,1.2,1.2,1.3,1.2,1.1,1.1,1.3,1.6,1.4,1.3,1.2,1.2,1.4,1.9,2.0,1.1,1.1,1.1,1.0,1.1,1.3,1.1,1.0,1.0,1.0,1.2,1.1,1.1,1.1,1.1,1.3,1.8,1.6,1.8,1.5,1.4,1.5,1.6,1.6,1.6,1.6,1.6,1.6,1.7,1.8,1.7,1.8,1.6,1.6,1.7,1.7,1.7,1.8,1.7,1.7,1.7,1.7,1.6,1.6,1.6],[3.4,2.8,2.2,2.0,1.8,1.6,1.6,1.4,1.6,1.3,1.4,1.5,1.7,1.8,1.6,1.8,1.6,2.0,2.1,1.9,1.9,2.2,2.3,2.1,2.3,2.5,2.6,2.7,2.5,2.5,2.7,2.7,2.6,2.5,2.3,2.2,2.2,1.9,2.2,1.9,2.1,2.2,2.3,2.5,2.4,2.6,2.3,2.5,2.6,2.5,2.6,2.3,2.2,2.0,1.8,1.8,1.6,1.8,1.5,1.8,2.6,3.1,3.6,2.9,3.1,2.1,2.0,1.9,1.7,1.2,1.5,1.6,1.3,1.2,1.4,1.3,1.5,1.4,1.2,1.5,1.3,1.5,1.5,1.8,1.9,2.0,1.8,1.8,1.7,1.6,1.6,1.5,1.3,1.2,1.2,1.1,1.1,1.0,0.9,0.9,0.8,0.8,0.8,0.8,0.9,0.9,1.0,1.2,1.4,1.1,1.4,1.3,1.5,1.4,1.6,1.7,1.8,2.0,2.1,2.4,2.2,2.5,2.5,2.1,2.0,1.8,2.0,2.0,2.0,1.8,1.7,1.8,1.8,1.5,1.5,1.7,1.5,1.3,1.5,1.4,1.6,1.6,1.8,1.9,1.9,2.2,2.1,2.4,2.5,2.4,2.3,2.1,2.1,2.2,2.0,1.8,1.9,2.0,1.8,1.6,1.8,1.9,1.6,1.6,1.9,1.9,1.7,2.0,2.5,2.7,1.6,1.5,1.7,1.6,1.7,1.7,1.8,1.7,1.5,1.5,1.4,1.3,1.4,1.3,1.2,1.2,1.4,1.7,1.5,1.3,1.3,1.2,1.5,2.1,2.0,1.2,1.1,1.1,1.1,1.1,1.3,1.1,1.0,1.1,1.1,1.3,1.2,1.2,1.3,1.3,1.4,2.1,1.9,2.2,1.8,1.7,1.9,1.9,1.9,1.9,2.0,2.0,2.0,2.1,2.2,2.1,2.3,2.1,2.0,2.0,2.1,2.1,2.3,2.1,2.1,2.1,2.0,2.0,2.0,1.9],[3.7,3.0,2.4,2.0,1.9,1.6,1.8,1.5,1.8,1.4,1.5,1.7,1.8,2.1,1.9,2.2,1.9,2.2,2.4,2.2,2.2,2.6,2.7,2.4,2.6,2.9,3.1,3.1,2.9,2.9,3.1,3.0,3.1,2.8,2.7,2.6,2.6,2.1,2.4,2.1,2.3,2.4,2.6,2.8,2.7,3.0,2.6,2.9,3.1,2.8,2.9,2.6,2.4,2.2,1.9,2.0,1.7,2.0,1.6,2.0,2.8,3.3,3.7,3.0,3.1,2.3,2.1,2.1,1.8,1.3,1.6,1.7,1.3,1.2,1.4,1.3,1.5,1.5,1.4,1.8,1.6,1.8,1.8,2.1,2.3,2.5,2.1,2.1,1.9,1.8,1.9,1.7,1.6,1.5,1.4,1.3,1.2,1.2,1.1,0.9,1.0,0.9,0.8,0.8,0.8,0.9,1.1,1.4,1.5,1.2,1.6,1.5,1.8,1.8,1.9,2.1,2.2,2.4,2.6,2.9,2.7,3.0,3.0,2.7,2.4,2.2,2.6,2.6,2.6,2.3,2.1,2.4,2.3,1.9,2.0,2.2,1.9,1.7,1.9,1.7,2.1,2.1,2.2,2.4,2.4,2.7,2.5,2.9,3.1,2.9,2.9,2.6,2.5,2.6,2.5,2.2,2.1,2.4,2.2,1.8,2.0,2.2,1.8,1.7,2.1,2.2,1.9,2.2,2.7,2.9,1.8,1.6,1.8,1.7,1.8,2.0,2.0,1.9,1.7,1.6,1.5,1.4,1.4,1.4,1.3,1.3,1.4,1.7,1.6,1.4,1.4,1.3,1.6,2.0,2.0,1.3,1.1,1.2,1.1,1.1,1.3,1.1,1.0,1.2,1.2,1.3,1.2,1.3,1.3,1.3,1.4,2.4,2.2,2.4,2.1,2.0,2.1,2.2,2.3,2.3,2.3,2.4,2.5,2.5,2.6,2.6,2.7,2.6,2.5,2.6,2.6,2.7,2.8,2.7,2.6,2.5,2.6,2.5,2.4,2.1],[3.5,2.9,2.3,2.0,1.8,1.6,1.7,1.4,1.8,1.4,1.5,1.7,1.8,2.0,1.9,2.1,1.8,2.2,2.4,2.1,2.2,2.5,2.7,2.4,2.5,2.9,3.0,3.1,2.9,2.8,3.0,3.0,2.9,2.7,2.6,2.5,2.5,2.1,2.4,2.0,2.3,2.4,2.5,2.7,2.6,2.9,2.5,2.7,3.0,2.7,2.8,2.4,2.3,2.1,1.9,2.0,1.7,2.0,1.6,2.0,2.7,3.2,3.7,2.9,3.2,2.3,2.1,2.1,1.7,1.3,1.6,1.7,1.3,1.2,1.5,1.2,1.4,1.4,1.3,1.7,1.5,1.8,1.8,2.1,2.3,2.4,2.0,2.1,1.9,1.8,1.9,1.8,1.5,1.5,1.5,1.3,1.2,1.2,1.1,1.0,0.9,0.9,0.9,0.8,0.8,0.8,0.9,1.2,1.3,1.1,1.4,1.4,1.8,1.8,1.9,2.1,2.1,2.4,2.6,2.9,2.7,3.0,2.9,2.6,2.5,2.2,2.6,2.6,2.6,2.3,2.1,2.3,2.3,1.9,1.9,2.2,1.9,1.6,1.8,1.6,1.9,2.0,2.1,2.4,2.3,2.7,2.4,2.9,3.0,2.9,2.8,2.5,2.5,2.6,2.5,2.1,2.1,2.3,2.0,1.8,2.0,2.0,1.7,1.6,2.0,2.0,1.7,2.0,2.5,2.6,1.8,1.7,1.8,1.7,1.8,1.9,2.0,1.8,1.7,1.6,1.5,1.4,1.5,1.4,1.3,1.3,1.5,1.8,1.6,1.5,1.5,1.4,1.7,2.1,2.1,1.3,1.2,1.2,1.1,1.2,1.4,1.2,1.1,1.2,1.2,1.3,1.3,1.3,1.4,1.4,1.5,2.3,2.2,2.3,2.1,1.9,2.0,2.1,2.1,2.2,2.3,2.4,2.3,2.4,2.6,2.5,2.6,2.5,2.4,2.4,2.6,2.6,2.7,2.6,2.5,2.5,2.4,2.4,2.4,2.1],[3.9,3.3,2.6,2.4,2.2,1.8,2.0,1.6,2.0,1.6,1.8,2.1,2.2,2.3,2.2,2.4,2.0,2.4,2.6,2.4,2.3,2.8,2.9,2.6,2.8,3.0,3.3,3.4,3.2,3.1,3.3,3.4,3.2,3.0,2.9,2.8,2.7,2.3,2.6,2.3,2.5,2.7,2.7,3.0,2.9,3.3,2.8,3.1,3.3,3.0,3.1,2.8,2.7,2.4,2.2,2.2,1.9,2.2,1.8,2.2,3.0,3.5,3.8,3.3,3.3,2.5,2.3,2.4,1.9,1.5,1.8,1.9,1.5,1.4,1.7,1.4,1.6,1.5,1.4,1.9,1.7,2.0,2.2,2.4,2.7,2.8,2.5,2.7,2.4,2.2,2.4,2.3,2.0,1.9,1.8,1.7,1.5,1.5,1.4,1.2,1.1,0.9,1.0,1.0,0.8,0.8,0.8,1.2,1.4,1.1,1.6,1.6,2.0,2.1,2.1,2.5,2.4,2.7,2.9,3.2,3.1,3.5,3.4,3.0,3.0,2.7,3.0,2.9,3.1,2.7,2.5,2.7,2.7,2.3,2.3,2.4,2.2,1.8,2.0,1.8,2.2,2.4,2.4,2.7,2.5,2.9,2.7,3.2,3.3,3.1,3.1,2.8,2.7,2.9,2.8,2.3,2.4,2.6,2.4,2.0,2.3,2.4,2.0,1.9,2.3,2.2,1.8,2.2,2.7,2.8,2.1,1.9,2.1,2.0,2.0,2.2,2.3,2.1,1.9,1.8,1.8,1.7,1.8,1.7,1.6,1.6,1.8,2.1,1.9,1.7,1.7,1.6,1.9,2.3,2.4,1.6,1.5,1.5,1.4,1.4,1.6,1.4,1.3,1.4,1.4,1.6,1.5,1.6,1.6,1.6,1.8,2.5,2.4,2.5,2.3,2.2,2.2,2.3,2.3,2.5,2.5,2.6,2.6,2.7,2.9,2.7,2.9,2.7,2.6,2.7,2.9,2.8,3.1,2.8,2.7,2.7,2.6,2.6,2.6,2.3],[4.2,3.7,2.9,2.6,2.3,2.1,2.2,1.9,2.3,2.0,2.3,2.6,2.7,2.9,2.7,2.9,2.5,2.9,3.2,2.7,2.8,3.3,3.3,3.0,3.2,3.6,3.8,4.0,3.8,3.7,4.1,4.1,3.7,3.6,3.6,3.4,3.3,2.8,3.1,2.8,3.0,3.1,3.2,3.5,3.3,3.6,3.0,3.2,3.6,3.3,3.5,3.2,3.0,2.7,2.5,2.5,2.3,2.6,2.2,2.7,3.3,3.8,4.3,3.7,3.6,2.9,2.5,2.7,2.3,1.7,2.1,2.3,1.8,1.6,2.0,1.8,1.8,1.7,1.6,2.2,1.9,2.3,2.5,2.9,3.1,3.5,3.1,3.1,3.0,2.7,2.7,2.7,2.4,2.1,2.0,2.0,1.8,1.5,1.5,1.6,1.4,1.0,1.3,1.2,1.0,0.8,0.8,0.8,1.2,1.1,1.6,1.6,2.1,2.2,2.3,2.7,2.7,3.3,3.2,3.8,3.7,4.2,4.1,3.5,3.5,3.0,3.3,3.1,3.2,3.0,2.6,2.8,2.7,2.3,2.2,2.4,2.2,1.7,1.8,1.7,2.2,2.3,2.5,2.8,2.8,3.4,3.1,3.8,3.9,3.5,3.4,3.0,3.0,3.1,2.9,2.5,2.6,2.7,2.4,2.1,2.3,2.4,1.9,2.0,2.3,2.2,1.8,2.3,2.8,2.9,2.6,2.5,2.5,2.5,2.6,2.7,2.9,2.6,2.3,2.3,2.3,2.2,2.2,2.2,2.1,2.0,2.1,2.4,2.2,2.1,2.1,2.0,2.3,2.6,2.7,2.0,1.9,1.9,1.8,1.7,2.0,1.7,1.6,1.7,1.8,1.9,2.0,1.9,2.1,2.1,2.3,3.1,3.0,3.1,3.0,2.8,2.7,2.8,2.8,3.2,3.2,3.3,3.3,3.4,3.6,3.4,3.6,3.4,3.3,3.3,3.5,3.6,3.8,3.4,3.3,3.3,3.3,3.2,3.2,2.8],[5.0,4.3,3.4,3.3,2.6,2.6,2.5,2.3,2.6,2.3,2.7,3.1,3.4,3.7,3.2,3.4,3.0,3.6,3.7,3.1,3.3,3.8,3.7,3.4,3.7,4.2,4.2,4.4,4.2,4.3,4.8,4.9,4.6,4.5,4.4,4.3,4.0,3.6,3.8,3.4,3.7,3.8,3.6,4.0,3.7,3.8,3.3,3.5,3.9,3.7,4.0,3.6,3.7,3.3,3.2,3.0,2.8,3.2,2.7,3.5,4.0,4.4,5.1,4.3,4.2,3.4,3.1,3.4,2.9,2.3,2.6,2.8,2.3,2.0,2.5,2.2,2.1,2.0,1.9,2.4,2.2,2.7,3.1,3.5,3.7,4.0,3.7,3.9,3.7,3.2,3.3,3.2,2.9,2.5,2.4,2.5,2.2,1.8,1.9,2.0,1.6,1.2,1.6,1.7,1.4,1.2,0.9,0.8,1.0,1.2,1.6,1.6,2.1,2.3,2.6,3.1,3.1,3.9,3.8,4.3,4.2,5.0,4.7,4.1,4.1,3.6,3.9,3.6,3.7,3.4,3.0,3.1,3.0,2.6,2.3,2.6,2.3,1.9,1.9,1.8,2.2,2.6,2.7,3.2,3.1,3.8,3.6,4.3,4.3,3.9,3.8,3.3,3.4,3.4,3.1,2.7,2.8,2.9,2.4,2.2,2.6,2.4,2.0,2.2,2.5,2.2,1.9,2.6,3.0,3.0,3.2,3.0,3.2,3.1,3.2,3.5,3.7,3.2,2.9,2.8,2.7,2.6,2.8,2.7,2.5,2.5,2.6,2.8,2.6,2.5,2.5,2.5,2.7,2.9,3.1,2.4,2.4,2.3,2.2,2.2,2.5,2.1,2.0,2.1,2.2,2.3,2.5,2.4,2.5,2.5,2.9,3.6,3.5,3.5,3.5,3.3,3.1,3.3,3.1,3.7,3.8,4.0,3.9,4.1,4.5,4.0,4.3,4.1,3.8,3.9,4.2,4.0,4.4,3.9,3.8,3.8,3.8,3.7,3.8,3.4],[4.8,3.9,3.1,3.0,2.2,2.5,2.1,2.2,2.5,2.5,3.1,3.9,4.2,4.4,3.8,3.6,3.1,3.6,3.8,3.0,3.0,3.6,3.5,3.0,3.3,3.9,4.0,4.4,4.3,4.4,5.2,5.4,4.7,5.1,5.1,5.1,4.5,3.9,4.1,3.4,3.4,3.4,3.3,3.4,3.1,3.4,2.7,3.1,3.5,3.3,3.6,3.0,3.1,2.7,2.9,2.7,3.0,3.1,3.0,3.9,4.7,5.2,5.8,5.1,4.9,4.6,4.2,4.4,3.6,3.2,3.5,3.4,2.8,2.7,2.8,2.1,2.0,1.5,1.8,2.2,2.4,3.0,3.5,4.3,4.3,4.8,4.6,4.9,4.7,4.1,3.9,4.1,3.6,3.0,2.9,3.2,2.7,2.1,2.3,2.5,1.8,1.5,2.1,2.2,1.6,1.8,1.2,0.9,0.8,1.1,1.3,1.5,2.0,2.6,2.8,3.6,3.6,4.4,4.3,4.9,5.1,5.8,5.7,4.9,5.0,4.4,4.7,4.3,4.5,4.2,3.5,3.7,3.8,3.1,2.7,3.2,3.0,2.2,2.1,1.9,2.2,2.9,2.7,3.6,3.3,4.2,3.6,4.7,4.6,3.8,3.9,3.2,3.1,2.9,2.8,2.5,2.4,2.3,2.2,1.7,2.1,2.2,1.7,1.7,2.2,2.1,1.6,2.5,3.0,3.2,3.9,3.7,3.9,3.7,3.8,4.1,4.3,3.9,3.5,3.3,3.6,3.4,3.6,3.4,3.3,3.2,3.2,3.5,3.2,3.1,3.1,3.1,3.3,3.4,3.4,3.0,2.9,2.9,2.7,2.7,3.1,2.6,2.5,2.6,2.6,2.8,2.9,2.8,3.0,3.1,3.8,4.0,3.9,3.9,4.0,3.8,3.6,3.9,3.6,4.2,4.4,4.7,4.6,4.6,5.1,4.4,4.7,4.7,4.4,4.4,4.7,4.6,5.1,4.5,4.3,4.3,4.3,4.2,4.3,3.8],[3.5,2.8,2.1,2.0,1.5,1.6,1.4,1.4,1.6,1.6,1.8,2.2,2.3,2.3,2.1,1.9,1.8,2.2,2.1,1.8,2.0,2.2,2.0,1.8,2.1,2.4,2.3,2.6,2.3,2.4,2.8,3.0,2.8,2.9,3.0,3.0,2.8,2.3,2.5,2.2,2.1,2.3,2.0,2.4,2.0,2.3,1.8,2.0,2.4,2.2,2.4,2.0,2.1,1.8,1.9,1.8,1.9,2.0,1.9,2.3,3.1,3.8,4.3,3.8,3.8,3.0,2.8,2.8,2.4,2.0,2.3,2.2,1.8,1.7,1.8,1.4,1.3,1.0,1.1,1.4,1.4,1.7,2.0,2.3,2.3,2.6,2.5,2.7,2.6,2.2,2.3,2.4,2.1,1.8,1.9,2.0,1.7,1.4,1.6,1.6,1.2,1.2,1.5,1.5,1.1,1.4,1.0,1.1,0.9,0.8,0.8,1.0,1.1,1.5,1.6,1.9,2.0,2.3,2.1,2.4,2.5,3.1,3.1,2.6,2.8,2.5,2.6,2.4,2.7,2.5,2.1,2.2,2.4,1.9,1.7,2.0,2.0,1.5,1.5,1.2,1.4,1.7,1.5,1.9,1.8,2.0,1.9,2.4,2.3,2.1,2.1,1.7,1.8,1.7,1.6,1.4,1.5,1.4,1.3,1.1,1.3,1.4,1.1,1.1,1.4,1.5,1.3,1.8,2.3,2.5,2.2,2.2,2.2,2.1,2.1,2.3,2.4,2.1,2.0,2.0,2.0,2.0,2.1,2.1,2.0,1.9,2.1,2.4,2.2,2.1,2.1,2.0,2.2,2.5,2.5,1.9,1.8,1.7,1.6,1.7,1.9,1.6,1.5,1.6,1.6,1.8,1.7,1.7,1.8,1.9,2.2,2.3,2.1,2.2,2.1,2.0,2.1,2.3,2.2,2.2,2.3,2.4,2.3,2.4,2.6,2.3,2.4,2.4,2.2,2.2,2.4,2.3,2.5,2.2,2.1,2.1,2.1,2.1,2.1,2.2],[3.1,2.5,1.8,1.6,1.2,1.2,1.1,1.0,1.1,1.1,1.2,1.5,1.6,1.5,1.4,1.4,1.3,1.5,1.4,1.3,1.3,1.6,1.5,1.4,1.6,1.9,1.9,2.0,1.7,1.8,2.2,2.3,2.2,2.2,2.2,2.1,1.9,1.8,1.8,1.6,1.6,1.7,1.7,1.9,1.7,1.9,1.6,1.8,2.0,1.9,2.0,1.7,1.6,1.4,1.4,1.3,1.3,1.4,1.4,1.6,2.6,3.3,3.9,3.2,3.5,2.6,2.4,2.4,2.0,1.7,1.9,1.8,1.5,1.4,1.4,1.1,1.0,0.8,0.8,1.0,1.0,1.1,1.3,1.4,1.5,1.7,1.6,1.8,1.8,1.5,1.5,1.7,1.5,1.3,1.5,1.5,1.2,1.2,1.4,1.3,1.0,1.1,1.4,1.3,1.1,1.4,1.1,1.3,1.1,0.8,0.8,0.8,0.9,1.0,1.0,1.2,1.2,1.5,1.5,1.6,1.7,2.1,2.2,1.8,1.8,1.6,1.8,1.6,1.8,1.7,1.4,1.5,1.7,1.4,1.2,1.5,1.5,1.2,1.2,0.9,1.0,1.2,1.1,1.3,1.2,1.4,1.4,1.6,1.7,1.6,1.6,1.3,1.3,1.4,1.3,1.1,1.2,1.3,1.1,0.9,1.1,1.2,0.9,0.9,1.3,1.3,1.1,1.6,2.0,2.3,1.7,1.6,1.7,1.5,1.5,1.6,1.7,1.5,1.5,1.5,1.5,1.5,1.6,1.6,1.5,1.5,1.7,2.0,1.9,1.7,1.7,1.6,1.9,2.3,2.5,1.4,1.4,1.4,1.3,1.5,1.8,1.5,1.4,1.4,1.4,1.5,1.4,1.4,1.4,1.4,1.7,1.8,1.5,1.8,1.5,1.4,1.6,1.7,1.6,1.5,1.6,1.6,1.6,1.6,1.8,1.6,1.7,1.6,1.5,1.5,1.6,1.6,1.7,1.5,1.4,1.5,1.5,1.4,1.4,1.6],[3.2,2.5,1.9,1.6,1.3,1.3,1.1,1.0,1.1,1.1,1.2,1.4,1.6,1.5,1.3,1.4,1.3,1.5,1.5,1.3,1.4,1.7,1.6,1.5,1.7,2.0,2.0,2.1,1.8,2.0,2.3,2.5,2.4,2.3,2.3,2.3,2.1,1.8,1.9,1.7,1.6,1.8,1.8,2.0,1.8,2.0,1.7,1.9,2.1,2.0,2.1,1.9,1.7,1.5,1.5,1.3,1.4,1.5,1.4,1.7,2.6,3.3,3.9,3.4,3.6,2.7,2.6,2.5,2.1,1.8,2.0,1.9,1.5,1.5,1.5,1.1,1.1,0.8,0.8,0.9,0.9,1.1,1.1,1.3,1.3,1.6,1.5,1.6,1.6,1.4,1.3,1.5,1.4,1.2,1.4,1.5,1.2,1.1,1.4,1.3,1.1,1.2,1.5,1.4,1.2,1.4,1.2,1.4,1.2,0.9,0.8,0.8,0.8,0.9,0.9,1.1,1.2,1.4,1.4,1.6,1.6,2.0,2.1,1.7,1.7,1.4,1.6,1.4,1.6,1.5,1.2,1.3,1.4,1.2,1.0,1.4,1.4,1.1,1.1,0.9,0.9,1.0,1.0,1.2,1.2,1.4,1.4,1.7,1.6,1.6,1.5,1.2,1.4,1.4,1.2,1.0,1.1,1.3,1.0,0.9,1.1,1.2,0.9,1.0,1.3,1.3,1.2,1.7,2.1,2.4,1.8,1.7,1.8,1.6,1.6,1.8,1.8,1.6,1.6,1.6,1.5,1.5,1.7,1.6,1.5,1.6,1.7,2.1,1.9,1.7,1.7,1.6,1.9,2.2,2.4,1.5,1.4,1.4,1.3,1.5,1.8,1.6,1.4,1.4,1.4,1.6,1.4,1.4,1.4,1.5,1.8,1.9,1.6,1.8,1.6,1.5,1.7,1.8,1.8,1.6,1.7,1.7,1.6,1.7,1.9,1.7,1.8,1.6,1.6,1.5,1.6,1.6,1.7,1.5,1.5,1.5,1.5,1.5,1.5,1.7],[2.9,2.2,1.6,1.4,1.1,1.1,0.9,0.9,0.9,0.9,0.9,1.1,1.2,1.2,1.0,1.0,1.0,1.2,1.1,1.0,1.1,1.3,1.2,1.2,1.4,1.5,1.5,1.6,1.4,1.5,1.8,1.9,1.9,1.7,1.8,1.7,1.6,1.5,1.5,1.4,1.3,1.5,1.5,1.6,1.5,1.6,1.4,1.6,1.7,1.7,1.7,1.6,1.4,1.2,1.2,1.1,1.1,1.1,1.1,1.4,2.3,3.0,3.6,3.0,3.3,2.4,2.2,2.2,1.8,1.6,1.7,1.7,1.4,1.4,1.3,1.0,1.0,0.8,0.8,0.8,0.8,0.8,0.9,1.0,1.0,1.2,1.1,1.2,1.2,1.0,1.0,1.2,1.1,0.9,1.2,1.2,1.0,1.0,1.2,1.2,1.0,1.2,1.4,1.3,1.2,1.4,1.2,1.4,1.3,1.0,0.8,0.8,0.8,0.8,0.8,0.9,0.9,1.0,1.1,1.2,1.2,1.6,1.6,1.3,1.3,1.1,1.3,1.1,1.3,1.3,0.9,1.1,1.1,0.9,0.8,1.1,1.1,1.0,1.0,0.8,0.8,0.8,0.8,1.0,0.9,1.1,1.1,1.3,1.3,1.3,1.2,1.0,1.1,1.1,1.0,0.9,1.0,1.1,0.8,0.8,1.0,1.0,0.8,0.9,1.1,1.2,1.2,1.5,1.9,2.4,1.5,1.3,1.5,1.2,1.2,1.3,1.4,1.2,1.3,1.3,1.2,1.2,1.3,1.3,1.3,1.3,1.6,2.0,1.8,1.6,1.5,1.4,1.8,2.1,2.3,1.2,1.2,1.2,1.2,1.4,1.7,1.5,1.3,1.3,1.3,1.5,1.2,1.2,1.2,1.2,1.4,1.6,1.2,1.5,1.2,1.1,1.3,1.5,1.4,1.2,1.2,1.2,1.2,1.3,1.4,1.3,1.3,1.2,1.2,1.2,1.2,1.2,1.3,1.2,1.1,1.1,1.1,1.1,1.1,1.2],[2.8,2.1,1.6,1.4,1.1,1.2,1.0,1.0,0.9,0.9,0.9,0.9,1.1,1.0,0.9,0.9,0.9,1.0,1.0,0.9,1.0,1.1,1.1,1.1,1.3,1.4,1.4,1.4,1.2,1.4,1.5,1.7,1.7,1.5,1.6,1.6,1.5,1.4,1.5,1.4,1.3,1.5,1.5,1.6,1.5,1.6,1.4,1.6,1.7,1.7,1.7,1.6,1.5,1.2,1.2,1.1,1.1,1.1,1.1,1.3,2.2,2.9,3.7,2.8,3.1,2.3,2.1,2.1,1.7,1.5,1.6,1.6,1.3,1.4,1.3,1.1,1.1,0.9,0.8,0.8,0.8,0.8,0.8,0.8,0.9,1.0,1.0,1.0,1.1,0.9,0.9,1.0,1.0,0.8,1.0,1.1,0.9,1.0,1.1,1.1,1.0,1.1,1.2,1.3,1.2,1.4,1.2,1.4,1.3,1.0,0.9,0.8,0.8,0.8,0.8,0.8,0.8,0.9,0.9,1.0,1.0,1.4,1.4,1.1,1.1,0.9,1.2,1.0,1.1,1.1,0.8,0.9,1.0,0.8,0.8,1.0,1.0,0.9,0.9,0.8,0.8,0.8,0.8,0.8,0.8,0.9,0.9,1.0,1.1,1.1,1.1,0.9,1.0,1.1,1.0,0.8,1.0,1.1,0.9,0.8,1.0,1.0,0.9,1.0,1.2,1.2,1.2,1.5,2.0,2.5,1.3,1.2,1.3,1.1,1.1,1.2,1.2,1.1,1.2,1.1,1.1,1.1,1.2,1.2,1.1,1.2,1.4,1.7,1.6,1.4,1.4,1.3,1.6,2.0,2.1,1.1,1.1,1.1,1.1,1.3,1.5,1.4,1.2,1.2,1.2,1.4,1.1,1.1,1.1,1.1,1.2,1.4,1.0,1.4,1.0,1.0,1.3,1.4,1.3,1.0,1.0,1.0,1.0,1.1,1.1,1.0,1.1,1.0,1.0,0.9,1.0,1.0,1.0,1.0,0.9,0.9,0.9,0.9,0.9,1.1],[2.9,2.3,1.7,1.5,1.2,1.2,1.0,1.0,0.9,0.9,0.9,0.9,1.1,1.0,0.8,0.9,0.9,1.0,1.0,0.8,1.0,1.1,1.0,1.1,1.3,1.4,1.4,1.4,1.1,1.3,1.5,1.7,1.8,1.6,1.6,1.6,1.5,1.4,1.6,1.4,1.3,1.5,1.5,1.6,1.5,1.7,1.5,1.6,1.8,1.8,1.8,1.7,1.5,1.3,1.3,1.1,1.2,1.1,1.1,1.3,2.2,3.0,3.7,3.0,3.3,2.5,2.3,2.2,1.8,1.6,1.8,1.7,1.4,1.5,1.5,1.2,1.1,1.0,0.9,0.9,0.8,0.8,0.8,0.8,0.9,1.0,0.9,1.1,1.1,0.9,0.9,1.1,1.0,0.8,1.1,1.1,0.9,1.0,1.2,1.2,1.0,1.2,1.3,1.3,1.2,1.4,1.3,1.4,1.4,1.1,1.0,0.9,0.8,0.8,0.8,0.8,0.8,0.8,0.9,1.0,1.0,1.3,1.4,1.1,1.1,0.9,1.2,1.1,1.2,1.2,0.8,1.0,1.1,0.9,0.8,1.1,1.1,1.0,1.0,0.9,0.8,0.8,0.8,0.8,0.8,0.9,0.9,1.0,1.1,1.1,1.1,0.9,0.9,1.1,1.0,0.8,1.0,1.1,0.9,0.9,1.1,1.1,0.9,1.1,1.2,1.3,1.3,1.6,2.0,2.4,1.3,1.2,1.3,1.1,1.1,1.2,1.2,1.1,1.2,1.2,1.1,1.1,1.2,1.2,1.2,1.2,1.5,1.8,1.7,1.5,1.4,1.3,1.7,2.1,2.2,1.1,1.1,1.1,1.1,1.4,1.6,1.4,1.3,1.3,1.3,1.4,1.1,1.1,1.1,1.1,1.2,1.5,1.0,1.4,1.0,1.0,1.2,1.4,1.3,1.0,1.0,1.0,0.9,1.1,1.1,1.0,1.1,1.0,0.9,0.9,1.0,0.9,1.0,0.9,0.9,0.9,0.9,0.9,0.9,1.1],[3.1,2.5,2.0,1.8,1.4,1.5,1.2,1.2,1.0,1.0,1.0,1.1,1.2,1.0,0.9,0.9,1.0,1.1,1.0,1.0,1.2,1.2,1.1,1.2,1.4,1.6,1.5,1.5,1.2,1.4,1.6,1.8,1.8,1.8,1.8,1.8,1.7,1.6,1.8,1.6,1.5,1.8,1.7,1.9,1.7,1.9,1.7,1.8,2.0,2.0,2.1,1.8,1.8,1.5,1.5,1.3,1.3,1.2,1.3,1.5,2.3,3.1,3.9,3.2,3.3,2.6,2.5,2.4,2.1,1.8,2.0,2.0,1.6,1.7,1.7,1.4,1.4,1.2,1.1,1.0,0.9,0.8,0.8,0.8,0.8,1.0,1.0,1.2,1.2,0.9,0.9,1.2,1.1,1.0,1.2,1.3,1.1,1.1,1.3,1.3,1.2,1.4,1.5,1.5,1.4,1.7,1.5,1.6,1.5,1.3,1.2,1.0,0.9,0.8,0.8,0.8,0.8,0.8,0.8,0.9,1.0,1.4,1.5,1.1,1.2,1.0,1.3,1.1,1.3,1.3,0.9,1.1,1.2,1.0,0.9,1.2,1.2,1.1,1.1,1.0,1.0,0.8,0.8,0.8,0.8,0.8,0.9,1.0,1.0,1.1,1.0,0.9,1.0,1.2,1.1,0.9,1.1,1.2,1.0,1.1,1.3,1.3,1.1,1.3,1.4,1.4,1.5,1.8,2.2,2.6,1.5,1.4,1.5,1.3,1.2,1.4,1.4,1.3,1.4,1.3,1.3,1.3,1.4,1.4,1.4,1.4,1.7,2.0,1.8,1.6,1.6,1.5,1.8,2.2,2.2,1.3,1.3,1.3,1.4,1.6,1.8,1.7,1.5,1.5,1.4,1.5,1.3,1.3,1.3,1.3,1.5,1.5,1.0,1.6,1.0,1.0,1.4,1.4,1.4,1.0,1.1,1.1,1.0,1.1,1.2,1.0,1.1,1.0,0.9,0.9,0.9,0.9,1.0,0.9,0.8,0.8,0.9,0.9,0.9,1.2],[3.0,2.3,1.8,1.6,1.3,1.3,1.1,1.1,0.9,1.0,0.9,0.9,1.0,0.9,0.8,0.8,0.9,1.0,0.9,0.8,1.0,1.1,0.9,1.1,1.3,1.3,1.3,1.3,1.0,1.2,1.4,1.6,1.7,1.5,1.5,1.6,1.5,1.4,1.6,1.5,1.3,1.5,1.5,1.7,1.5,1.8,1.6,1.7,1.9,1.9,1.9,1.8,1.6,1.3,1.4,1.2,1.2,1.1,1.1,1.3,2.2,2.9,3.5,2.9,3.2,2.4,2.3,2.3,1.9,1.7,1.9,1.8,1.5,1.6,1.6,1.3,1.3,1.1,1.0,1.0,0.9,0.8,0.8,0.8,0.8,0.8,0.8,1.0,1.0,0.8,0.9,1.0,1.0,0.9,1.1,1.2,1.0,1.1,1.2,1.3,1.2,1.3,1.4,1.5,1.4,1.6,1.5,1.6,1.5,1.2,1.2,1.0,0.9,0.8,0.8,0.8,0.8,0.8,0.8,0.8,0.8,1.2,1.3,1.0,1.0,0.9,1.2,1.1,1.2,1.2,0.9,1.1,1.1,1.0,0.9,1.2,1.2,1.1,1.1,1.0,1.0,0.9,0.9,0.8,0.8,0.8,0.8,0.8,0.9,1.0,1.0,0.9,0.9,1.1,1.0,0.9,1.0,1.2,1.0,1.0,1.2,1.2,1.1,1.2,1.4,1.4,1.4,1.8,2.1,2.6,1.3,1.2,1.2,1.1,1.1,1.2,1.2,1.1,1.2,1.2,1.2,1.2,1.2,1.2,1.2,1.3,1.5,1.8,1.6,1.5,1.5,1.4,1.6,2.0,2.1,1.2,1.2,1.2,1.2,1.4,1.6,1.5,1.4,1.4,1.3,1.4,1.2,1.2,1.2,1.2,1.3,1.4,0.9,1.5,0.9,0.9,1.2,1.3,1.2,0.9,0.9,0.9,0.9,0.9,1.0,0.9,0.9,0.9,0.8,0.8,0.8,0.8,0.8,0.8,0.8,0.8,0.8,0.8,0.8,1.0],[3.0,2.4,1.9,1.7,1.4,1.4,1.2,1.2,1.0,1.1,1.0,1.0,1.1,0.9,0.8,0.8,0.9,1.0,0.9,0.9,1.0,1.1,0.9,1.1,1.2,1.3,1.2,1.3,1.0,1.2,1.4,1.6,1.7,1.5,1.6,1.6,1.5,1.5,1.6,1.5,1.3,1.6,1.6,1.7,1.6,1.8,1.6,1.8,1.9,1.9,1.9,1.8,1.6,1.4,1.4,1.2,1.3,1.1,1.2,1.3,2.3,3.0,3.5,2.9,3.0,2.5,2.4,2.3,1.9,1.8,2.0,1.9,1.6,1.7,1.7,1.4,1.4,1.2,1.1,1.1,1.0,0.8,0.8,0.8,0.8,0.8,0.9,1.1,1.1,0.9,1.0,1.1,1.1,1.0,1.3,1.3,1.1,1.3,1.4,1.4,1.3,1.4,1.5,1.6,1.5,1.7,1.6,1.8,1.6,1.4,1.3,1.2,1.0,1.0,0.8,0.8,0.8,0.8,0.8,0.8,0.8,1.1,1.2,1.0,1.0,1.0,1.2,1.1,1.3,1.3,1.0,1.2,1.3,1.1,1.1,1.3,1.3,1.2,1.3,1.2,1.1,1.0,0.9,0.8,0.8,0.8,0.8,0.8,0.9,1.0,1.0,0.9,0.9,1.1,1.1,0.9,1.1,1.2,1.1,1.1,1.3,1.3,1.3,1.4,1.5,1.5,1.5,1.8,2.2,2.7,1.4,1.3,1.3,1.2,1.1,1.2,1.2,1.1,1.2,1.2,1.2,1.2,1.3,1.3,1.3,1.4,1.5,1.8,1.7,1.6,1.5,1.4,1.6,2.0,2.0,1.3,1.3,1.3,1.3,1.5,1.6,1.6,1.5,1.5,1.4,1.5,1.3,1.3,1.2,1.2,1.4,1.4,0.9,1.4,0.9,0.9,1.3,1.3,1.2,0.9,0.9,0.9,0.8,0.9,1.0,0.9,0.9,0.9,0.8,0.8,0.8,0.8,0.8,0.8,0.8,0.8,0.8,0.8,0.8,1.1],[3.9,3.2,2.6,2.4,2.1,2.1,1.7,1.7,1.4,1.5,1.4,1.4,1.4,1.2,1.1,1.0,1.3,1.3,1.1,1.1,1.4,1.4,1.2,1.5,1.7,1.8,1.7,1.6,1.2,1.5,1.6,1.9,2.0,2.0,2.0,2.1,2.0,2.0,2.1,2.0,1.8,2.2,2.0,2.4,2.2,2.4,2.2,2.5,2.6,2.7,2.6,2.5,2.3,1.9,2.1,1.7,1.8,1.5,1.7,1.7,2.7,3.5,4.1,3.7,4.0,3.3,3.3,3.1,2.6,2.6,2.7,2.5,2.3,2.5,2.4,2.1,2.2,1.8,1.7,1.5,1.5,1.2,1.2,1.0,1.0,1.1,1.3,1.6,1.7,1.3,1.5,1.8,1.6,1.6,2.0,2.0,1.7,1.9,2.2,2.1,2.0,2.3,2.5,2.4,2.3,2.7,2.5,2.6,2.5,2.1,1.9,1.8,1.5,1.5,1.1,1.0,0.9,0.8,0.8,0.8,0.9,1.2,1.5,1.3,1.5,1.4,1.6,1.4,1.7,1.7,1.4,1.6,1.9,1.7,1.6,2.0,2.1,1.9,2.0,1.7,1.6,1.4,1.3,1.0,0.9,0.8,1.0,0.9,1.0,1.2,1.1,1.2,1.2,1.5,1.4,1.3,1.6,1.7,1.6,1.6,1.9,1.9,1.8,2.0,2.3,2.3,2.3,2.7,3.1,3.5,1.8,1.7,1.8,1.6,1.5,1.6,1.6,1.5,1.6,1.6,1.7,1.8,1.8,1.9,1.9,2.0,2.2,2.5,2.4,2.3,2.2,2.1,2.3,2.6,2.7,1.9,1.9,1.9,2.0,2.1,2.4,2.2,2.1,2.1,2.0,2.1,1.9,1.8,1.8,1.8,2.0,1.6,1.2,1.5,1.2,1.2,1.4,1.5,1.5,1.1,1.2,1.1,1.0,1.2,1.2,1.1,1.1,1.0,1.0,0.9,0.9,0.9,0.9,0.8,0.8,0.8,0.9,0.9,1.0,1.4],[3.5,2.9,2.3,2.2,1.9,1.9,1.6,1.6,1.4,1.4,1.3,1.3,1.4,1.2,1.1,1.1,1.3,1.4,1.1,1.1,1.4,1.5,1.2,1.4,1.6,1.7,1.6,1.6,1.2,1.5,1.6,1.8,1.9,1.9,1.9,2.0,1.9,1.9,2.0,1.9,1.7,2.0,1.9,2.2,2.0,2.2,2.0,2.2,2.3,2.3,2.3,2.2,2.1,1.8,1.9,1.6,1.7,1.6,1.6,1.7,2.5,3.2,3.8,3.3,3.7,3.1,3.0,2.9,2.4,2.3,2.5,2.4,2.1,2.2,2.2,1.8,1.8,1.6,1.6,1.4,1.4,1.1,1.2,1.0,1.0,1.0,1.2,1.4,1.5,1.3,1.3,1.6,1.5,1.5,1.7,1.8,1.6,1.7,1.9,1.8,1.8,1.9,2.1,2.1,1.9,2.3,2.1,2.3,2.1,1.8,1.7,1.6,1.4,1.4,1.1,1.0,0.9,0.8,0.8,0.8,0.8,1.0,1.4,1.2,1.3,1.3,1.5,1.4,1.6,1.6,1.3,1.5,1.7,1.6,1.5,1.8,1.8,1.7,1.7,1.6,1.4,1.3,1.2,1.0,0.9,0.8,1.0,0.9,0.9,1.2,1.0,1.1,1.1,1.4,1.3,1.2,1.5,1.6,1.4,1.5,1.8,1.7,1.7,1.8,2.0,2.0,2.0,2.3,2.7,3.2,1.7,1.6,1.7,1.5,1.5,1.5,1.6,1.5,1.5,1.5,1.6,1.6,1.7,1.7,1.7,1.8,2.0,2.3,2.2,2.0,2.0,1.8,2.2,2.4,2.5,1.7,1.7,1.7,1.8,2.0,2.2,2.0,1.9,1.9,1.8,1.9,1.7,1.7,1.6,1.7,1.8,1.6,1.2,1.7,1.2,1.2,1.4,1.5,1.5,1.2,1.1,1.1,1.0,1.1,1.1,1.0,1.1,1.0,0.9,0.9,0.8,0.8,0.8,0.8,0.8,0.8,0.9,0.9,0.9,1.4],[4.1,3.4,2.8,2.7,2.3,2.4,2.1,2.2,1.8,1.9,1.8,1.8,1.9,1.6,1.5,1.3,1.7,1.7,1.3,1.4,1.7,1.7,1.4,1.6,1.9,2.0,1.8,1.8,1.3,1.7,1.9,2.2,2.4,2.5,2.5,2.7,2.6,2.5,2.5,2.3,2.1,2.4,2.3,2.6,2.4,2.6,2.4,2.7,2.8,2.8,2.8,2.6,2.5,2.2,2.3,2.0,2.3,2.0,2.2,2.3,3.2,4.1,4.6,4.3,4.5,3.9,3.9,3.6,3.2,3.1,3.3,3.0,2.8,3.0,2.9,2.4,2.4,2.2,2.1,1.8,1.9,1.6,1.5,1.3,1.2,1.1,1.4,1.6,1.9,1.6,1.7,2.1,2.0,2.0,2.3,2.4,2.1,2.3,2.6,2.6,2.5,2.7,3.0,2.8,2.7,3.3,2.9,3.1,2.9,2.5,2.3,2.1,1.7,1.8,1.5,1.3,1.1,0.9,1.0,0.8,0.8,0.9,1.4,1.2,1.4,1.4,1.8,1.7,2.0,1.9,1.6,1.9,2.2,2.0,1.9,2.4,2.4,2.2,2.5,2.1,2.0,1.7,1.5,1.3,1.2,1.0,1.2,1.0,1.1,1.3,1.3,1.3,1.3,1.6,1.6,1.5,1.8,1.9,1.9,1.9,2.1,2.2,2.2,2.3,2.5,2.6,2.6,2.9,3.4,4.0,2.3,2.3,2.4,2.2,2.1,2.2,2.2,2.1,2.2,2.2,2.2,2.3,2.4,2.5,2.5,2.6,2.7,3.1,3.0,2.8,2.7,2.6,2.8,2.9,3.1,2.5,2.5,2.5,2.5,2.6,2.9,2.7,2.6,2.5,2.5,2.5,2.4,2.4,2.4,2.4,2.5,1.9,1.5,1.9,1.6,1.7,1.9,2.0,1.9,1.5,1.5,1.4,1.3,1.4,1.5,1.3,1.4,1.3,1.2,1.1,1.0,1.0,0.9,0.9,1.0,1.0,1.1,1.2,1.2,2.0],[7.5,6.4,5.8,5.8,5.2,5.3,4.3,4.5,3.9,4.2,3.8,3.5,3.7,3.0,2.7,2.4,3.3,3.3,2.5,2.9,3.4,3.5,2.7,3.5,3.7,3.7,3.5,3.3,2.5,3.0,2.9,3.6,4.3,4.9,4.7,5.1,4.7,4.9,4.6,4.5,4.2,4.9,4.3,5.1,4.6,5.1,5.1,5.4,5.6,5.7,5.5,5.3,5.3,4.5,4.8,4.3,4.5,4.0,4.5,4.5,5.5,6.7,7.0,7.1,7.7,7.0,7.3,6.7,5.8,6.3,6.4,5.9,5.6,6.1,5.9,5.4,5.7,4.9,4.7,3.8,4.1,3.1,2.8,2.1,1.7,1.5,2.4,2.4,3.1,2.8,2.9,3.4,4.0,3.8,4.5,4.8,4.4,4.8,5.3,5.2,5.1,5.7,6.1,6.0,5.9,6.8,6.2,6.1,5.8,5.5,5.2,4.8,4.1,3.7,3.1,2.5,2.2,1.6,1.8,1.4,0.9,0.8,1.0,1.4,1.9,2.2,2.5,2.8,3.3,3.0,3.0,3.6,3.7,3.7,4.1,4.4,4.7,4.7,5.0,4.6,4.4,3.6,3.2,2.6,2.4,1.9,2.2,1.8,2.1,2.7,2.6,3.1,2.9,3.7,3.8,3.4,4.1,4.3,4.5,4.4,4.8,5.1,5.0,5.6,5.7,5.6,5.9,6.1,6.5,7.0,4.2,4.4,4.5,4.3,4.2,4.3,4.2,4.1,4.2,4.1,4.4,4.5,4.6,4.7,4.8,4.9,5.2,5.7,5.5,5.3,5.2,4.9,5.0,5.1,5.0,4.7,4.9,4.9,5.1,5.3,5.5,5.4,5.2,5.1,5.0,5.0,4.9,4.7,4.8,4.6,4.9,3.4,2.9,3.2,3.1,3.2,3.4,3.5,3.6,2.8,2.8,2.7,2.5,2.6,2.6,2.4,2.5,2.4,2.4,2.0,1.8,1.7,1.5,1.7,2.0,2.0,2.1,2.4,2.4,3.9],[9.7,8.7,8.2,8.3,7.3,7.4,6.6,6.5,5.8,5.3,4.4,3.9,4.6,3.8,3.4,3.6,4.7,5.0,3.7,4.3,5.9,5.3,4.5,5.7,6.1,6.0,5.6,5.2,4.0,4.8,4.4,5.4,6.1,6.5,5.9,6.6,6.7,7.0,6.8,7.3,6.9,7.6,7.4,7.6,7.2,7.3,6.9,7.2,7.5,7.6,7.8,8.1,7.7,7.1,7.2,6.7,7.1,6.4,6.4,6.2,6.9,7.8,7.9,8.0,8.2,8.0,8.6,8.3,7.5,7.6,8.2,8.0,7.4,7.7,7.9,7.3,7.2,6.4,5.9,5.3,4.4,3.8,2.8,2.5,1.8,1.6,2.3,2.1,3.0,3.0,2.5,3.1,3.9,3.5,4.0,4.6,4.7,4.8,5.0,5.7,5.6,5.4,6.2,6.8,6.6,7.0,6.7,6.2,6.3,5.8,6.0,5.4,4.9,3.8,3.8,2.9,3.1,2.2,2.5,2.2,1.5,1.2,0.8,1.2,1.4,1.9,2.6,2.9,3.2,2.8,2.9,3.6,3.6,3.3,3.8,4.6,4.2,4.4,5.2,4.9,4.9,3.8,3.9,3.1,3.6,2.8,3.7,3.1,3.1,3.9,3.6,4.0,4.3,5.5,4.8,4.6,6.0,5.8,5.5,5.8,6.4,6.2,5.7,6.8,7.1,6.6,7.0,7.5,7.6,7.7,5.2,5.5,5.7,5.5,5.3,5.3,5.1,5.0,5.6,5.5,5.5,5.4,5.5,5.6,5.6,5.7,6.0,6.4,6.1,5.8,5.8,5.7,5.5,5.4,5.4,5.7,5.9,6.0,6.1,6.4,6.5,6.3,6.2,6.2,6.2,5.8,6.0,6.0,5.9,5.6,5.6,4.6,4.2,4.6,4.2,4.5,4.4,4.5,4.9,4.1,3.9,3.7,3.4,3.8,3.9,3.7,3.8,3.4,3.2,3.0,2.8,2.7,2.4,2.7,2.8,2.9,3.1,3.4,3.6,5.5],[5.7,5.1,4.5,4.6,3.7,3.8,3.3,3.1,2.7,2.5,2.2,1.9,2.2,2.0,1.9,2.1,2.4,2.5,2.2,2.5,2.8,2.8,2.4,2.9,3.2,3.2,3.1,3.0,2.4,2.8,2.8,3.1,3.5,3.6,3.3,3.5,3.6,3.4,3.5,3.6,3.3,3.8,3.6,4.2,3.8,4.1,3.9,4.1,4.4,4.4,4.5,4.2,4.2,3.5,3.7,3.3,3.4,2.9,2.8,3.0,3.7,4.5,5.2,4.7,4.9,4.5,4.6,4.4,3.8,3.7,4.1,3.8,3.4,3.7,3.9,3.5,3.8,3.4,2.9,2.5,2.2,2.1,1.5,1.4,1.1,1.1,1.4,1.2,1.6,1.6,1.4,1.7,1.9,2.0,2.2,2.4,2.4,2.5,2.7,3.0,3.0,3.1,3.2,3.4,3.4,4.0,3.6,3.4,3.5,3.3,3.5,2.9,2.8,2.1,2.1,1.6,1.7,1.4,1.5,1.5,1.3,1.4,1.1,0.8,0.9,1.1,1.5,1.7,2.0,1.6,1.7,2.2,2.1,1.9,2.5,2.7,2.5,2.6,3.1,2.8,3.0,2.3,2.4,1.7,1.9,1.7,2.2,2.0,2.0,2.4,2.2,2.4,2.5,3.0,2.8,2.8,3.0,3.3,3.1,3.1,3.7,3.5,3.2,3.7,4.1,3.8,3.7,4.3,4.6,4.8,2.5,2.6,2.7,2.6,2.6,2.7,2.6,2.5,2.6,2.6,2.6,2.6,2.6,2.7,2.7,2.7,2.9,3.3,3.1,2.9,2.8,2.7,2.9,3.0,3.2,2.8,2.9,2.9,2.9,3.0,3.3,3.1,3.1,3.0,2.9,3.0,3.0,2.9,2.9,2.7,2.7,2.6,2.3,2.6,2.2,2.3,2.4,2.5,2.6,2.2,2.2,2.1,2.1,2.3,2.3,2.2,2.3,2.2,2.2,2.0,1.9,1.8,1.8,1.8,1.9,1.8,2.0,2.1,2.2,2.9],[4.7,4.1,3.4,3.2,2.8,2.7,2.4,2.2,2.0,1.9,1.6,1.5,1.9,1.6,1.4,1.6,1.9,2.1,1.8,1.9,2.2,2.3,2.1,2.3,2.6,2.7,2.7,2.5,2.1,2.3,2.3,2.5,2.7,2.8,2.7,2.8,2.8,2.7,2.8,2.8,2.6,3.1,2.9,3.3,3.1,3.4,3.1,3.3,3.6,3.5,3.6,3.3,3.2,2.7,2.8,2.5,2.4,2.3,2.2,2.4,3.1,3.9,4.5,4.0,4.1,3.7,3.7,3.5,3.0,2.9,3.2,3.0,2.7,2.9,3.0,2.5,2.6,2.3,2.1,1.9,1.7,1.6,1.2,1.2,0.9,0.9,1.1,1.0,1.4,1.3,1.1,1.3,1.5,1.5,1.7,1.8,1.8,1.8,2.0,2.2,2.1,2.3,2.5,2.6,2.5,2.9,2.7,2.7,2.7,2.3,2.4,2.1,1.9,1.6,1.6,1.3,1.4,1.2,1.5,1.5,1.3,1.5,1.3,0.8,0.8,0.8,1.2,1.4,1.5,1.2,1.3,1.6,1.6,1.4,1.7,1.9,1.8,1.8,2.2,1.9,2.0,1.7,1.8,1.5,1.7,1.6,1.8,1.7,1.9,2.1,2.0,1.9,2.1,2.4,2.2,2.0,2.3,2.6,2.2,2.2,2.5,2.6,2.3,2.6,2.9,2.8,2.7,3.3,3.7,4.0,2.1,2.1,2.2,2.1,2.1,2.2,2.2,2.1,2.1,2.0,2.0,2.0,2.1,2.1,2.1,2.1,2.4,2.8,2.5,2.3,2.2,2.1,2.3,2.6,2.7,2.1,2.1,2.2,2.2,2.4,2.7,2.5,2.4,2.3,2.3,2.3,2.2,2.2,2.2,2.1,2.1,2.1,1.9,2.1,1.8,1.8,2.0,2.1,2.1,1.8,1.7,1.7,1.7,1.8,1.8,1.8,1.9,1.7,1.7,1.6,1.6,1.5,1.5,1.5,1.6,1.6,1.6,1.7,1.7,2.2],[4.4,3.9,3.2,3.1,2.6,2.7,2.3,2.1,1.9,1.8,1.6,1.5,1.7,1.5,1.3,1.6,1.8,1.9,1.8,1.8,2.0,2.2,2.0,2.2,2.5,2.6,2.6,2.5,2.2,2.3,2.3,2.5,2.6,2.6,2.4,2.6,2.6,2.5,2.7,2.6,2.5,2.8,2.7,3.2,2.9,3.1,2.8,2.9,3.2,3.2,3.4,3.1,3.1,2.5,2.7,2.4,2.4,2.2,2.1,2.2,3.0,3.7,4.3,3.9,4.1,3.5,3.5,3.3,2.9,2.9,3.1,3.0,2.8,2.9,2.9,2.6,2.6,2.2,2.0,1.8,1.6,1.4,1.1,1.1,0.9,1.0,1.1,1.0,1.3,1.2,1.0,1.3,1.5,1.4,1.7,1.8,1.8,1.9,2.1,2.2,2.1,2.3,2.5,2.6,2.6,3.0,2.8,2.8,2.7,2.4,2.2,1.9,1.8,1.4,1.4,1.1,1.3,1.3,1.4,1.6,1.4,1.6,1.4,1.0,0.8,0.8,0.8,1.0,1.2,1.1,1.0,1.2,1.4,1.3,1.4,1.6,1.7,1.8,1.9,1.8,1.8,1.4,1.6,1.3,1.5,1.6,1.7,1.8,1.9,2.0,1.8,1.8,2.0,2.2,1.9,1.8,2.1,2.3,1.9,2.0,2.4,2.3,2.1,2.5,2.7,2.5,2.6,3.1,3.4,3.8,2.0,2.0,2.1,1.9,1.9,2.0,2.0,1.9,2.0,1.9,1.9,1.9,2.0,2.0,2.1,2.1,2.4,2.7,2.6,2.3,2.2,2.1,2.4,2.6,2.8,2.1,2.1,2.2,2.2,2.4,2.6,2.5,2.4,2.3,2.2,2.3,2.1,2.1,2.1,2.0,2.1,2.1,1.7,2.0,1.7,1.7,1.8,1.9,1.9,1.7,1.7,1.6,1.6,1.8,1.8,1.8,1.9,1.6,1.6,1.6,1.6,1.6,1.6,1.6,1.6,1.6,1.6,1.6,1.7,2.0],[5.8,5.2,4.5,4.7,4.0,4.2,3.5,3.5,2.9,2.8,2.4,2.3,2.5,2.2,2.0,2.4,2.8,3.3,2.9,2.8,3.5,3.7,3.3,3.6,4.1,4.2,4.1,3.9,3.4,3.5,3.3,3.5,4.0,4.0,3.5,3.9,4.0,4.1,4.3,4.4,4.2,4.6,4.3,4.7,4.1,4.4,3.7,3.8,4.3,4.4,4.7,4.4,4.6,3.9,4.4,3.7,3.9,3.5,3.3,3.5,4.2,4.8,5.1,4.9,5.3,5.0,5.1,4.9,4.4,4.7,4.8,4.5,4.2,4.5,4.5,4.1,4.0,3.3,3.1,2.6,2.3,2.2,1.6,1.7,1.3,1.4,1.6,1.4,2.0,1.8,1.4,2.0,2.2,2.0,2.5,2.8,2.7,2.7,3.1,3.4,3.2,3.3,3.9,4.1,4.2,4.5,4.1,3.7,3.5,3.4,3.2,2.6,2.4,1.8,2.0,1.4,1.9,1.8,1.8,2.3,1.9,2.2,1.9,1.3,1.1,0.9,0.8,0.9,1.1,1.3,1.1,1.2,1.6,1.7,1.6,1.8,2.1,2.3,2.3,2.3,2.2,1.5,2.0,1.5,2.1,2.1,2.7,2.7,2.7,3.1,2.4,2.4,2.9,3.1,2.5,2.6,3.3,3.2,2.5,2.9,3.4,3.0,2.8,3.6,3.6,3.1,3.6,4.1,4.1,4.5,2.8,2.8,3.1,2.9,2.9,2.9,2.8,2.9,2.8,2.7,2.9,2.8,2.8,2.9,3.0,3.1,3.5,3.9,3.7,3.4,3.1,3.1,3.3,3.3,3.4,3.0,3.1,3.3,3.4,3.6,3.9,3.7,3.6,3.4,3.3,3.3,3.2,3.3,3.2,3.0,2.9,2.8,2.8,2.8,2.6,2.7,2.6,2.6,2.8,2.5,2.5,2.4,2.4,2.7,2.6,2.8,2.9,2.4,2.5,2.4,2.4,2.4,2.4,2.3,2.3,2.3,2.5,2.5,2.6,3.2],[4.3,3.6,3.1,3.0,2.6,2.5,2.2,2.1,1.9,1.8,1.7,1.8,2.0,1.8,1.6,1.8,1.9,2.1,2.0,1.9,2.2,2.4,2.2,2.3,2.6,2.7,2.7,2.6,2.3,2.4,2.5,2.6,2.8,2.8,2.6,2.8,2.7,2.6,2.8,2.7,2.7,3.0,2.8,3.2,2.8,3.0,2.7,2.8,3.1,3.1,3.3,3.0,3.0,2.6,2.7,2.4,2.4,2.3,2.2,2.4,3.2,3.9,4.5,4.0,4.2,3.6,3.4,3.3,2.9,2.7,3.0,2.8,2.5,2.7,2.7,2.4,2.4,2.0,1.8,1.7,1.5,1.5,1.3,1.4,1.1,1.4,1.5,1.4,1.7,1.5,1.3,1.6,1.7,1.4,1.7,1.9,1.7,1.7,2.0,2.2,1.9,2.1,2.4,2.4,2.3,2.6,2.3,2.3,2.2,2.0,2.0,1.7,1.6,1.2,1.4,1.1,1.4,1.4,1.3,1.6,1.5,1.7,1.8,1.2,1.3,1.0,0.8,0.8,0.8,1.0,0.8,0.8,1.0,1.1,1.1,1.1,1.3,1.4,1.4,1.4,1.5,1.1,1.4,1.2,1.5,1.6,1.8,1.9,1.9,2.1,1.8,1.7,1.9,2.2,1.9,1.7,2.1,2.2,1.8,1.9,2.3,2.1,1.9,2.3,2.4,2.2,2.2,2.7,3.0,3.2,2.2,2.2,2.3,2.1,2.1,2.2,2.2,2.1,2.1,2.0,2.1,2.1,2.2,2.2,2.2,2.2,2.5,3.0,2.7,2.4,2.3,2.2,2.5,2.7,2.8,2.1,2.2,2.2,2.2,2.3,2.6,2.4,2.2,2.2,2.2,2.2,2.2,2.1,2.2,2.1,2.3,2.2,1.9,2.1,1.9,1.9,2.0,2.0,2.1,1.9,1.9,1.9,1.8,2.0,2.0,2.0,2.0,1.8,1.8,1.8,1.8,1.8,1.8,1.7,1.8,1.7,1.8,1.8,1.8,2.2],[4.3,3.7,3.1,3.1,2.7,2.7,2.4,2.3,2.1,1.9,1.8,1.9,2.2,2.0,1.7,1.9,2.1,2.3,2.1,2.0,2.4,2.6,2.3,2.4,2.7,2.9,2.8,2.7,2.4,2.5,2.6,2.9,3.0,3.1,2.9,3.1,3.0,2.8,3.0,2.9,2.8,3.1,2.9,3.2,2.9,3.1,2.7,2.8,3.1,3.1,3.3,3.0,3.2,2.7,2.8,2.6,2.6,2.5,2.4,2.7,3.5,4.2,4.6,4.2,4.3,3.7,3.6,3.5,3.1,2.9,3.1,3.0,2.7,2.7,2.8,2.5,2.4,2.1,1.9,1.8,1.6,1.6,1.4,1.5,1.2,1.5,1.6,1.4,1.8,1.6,1.2,1.6,1.8,1.4,1.6,1.9,1.8,1.7,1.9,2.2,2.0,2.0,2.4,2.5,2.3,2.5,2.2,2.1,2.1,2.0,2.0,1.7,1.6,1.2,1.5,1.2,1.5,1.5,1.5,1.7,1.6,1.8,1.9,1.3,1.4,1.1,1.0,0.8,0.8,0.8,0.9,0.9,0.8,1.0,1.0,1.1,1.2,1.3,1.4,1.4,1.4,1.1,1.5,1.3,1.6,1.7,2.0,2.0,1.9,2.1,1.8,1.8,2.0,2.2,1.9,1.8,2.2,2.2,1.8,1.9,2.3,2.1,1.8,2.3,2.4,2.1,2.2,2.7,3.0,3.2,2.4,2.4,2.5,2.4,2.4,2.5,2.5,2.3,2.3,2.2,2.3,2.3,2.3,2.3,2.3,2.3,2.5,3.1,2.7,2.4,2.3,2.2,2.6,2.7,2.9,2.3,2.3,2.3,2.4,2.4,2.8,2.5,2.3,2.3,2.2,2.3,2.4,2.3,2.4,2.3,2.4,2.3,2.1,2.3,2.1,2.1,2.1,2.2,2.2,2.1,2.1,2.1,1.9,2.1,2.2,2.1,2.2,2.0,1.9,1.9,1.9,1.8,1.8,1.8,1.8,1.7,1.8,1.9,1.9,2.4],[4.9,4.1,3.4,3.2,2.8,2.7,2.4,2.3,2.4,2.1,2.0,2.0,2.5,2.3,2.0,2.3,2.4,2.8,2.6,2.4,2.8,3.3,2.9,2.9,3.3,3.8,3.6,3.7,3.3,3.5,3.5,3.7,3.9,3.9,3.5,3.7,3.8,3.4,3.6,3.4,3.5,3.6,3.5,3.6,3.4,3.6,3.0,3.2,3.5,3.5,3.7,3.4,3.4,3.0,3.1,2.8,2.8,2.9,2.6,3.1,3.7,4.3,4.9,4.4,4.4,4.0,4.0,3.9,3.4,3.1,3.3,3.2,2.8,2.8,3.0,2.5,2.4,2.1,1.9,2.1,1.6,1.8,1.5,1.8,1.5,1.8,1.8,1.6,2.0,1.7,1.3,1.7,1.9,1.4,1.6,1.9,1.7,1.6,1.9,2.2,1.9,1.9,2.3,2.5,2.3,2.6,2.3,2.3,2.3,1.9,2.0,1.7,1.7,1.2,1.7,1.4,1.9,1.8,1.8,2.2,2.1,2.3,2.2,1.6,1.7,1.3,1.1,1.0,0.8,0.8,0.8,0.9,0.9,0.9,1.0,1.2,1.3,1.3,1.5,1.4,1.6,1.2,1.7,1.7,2.0,2.2,2.5,2.6,2.6,2.9,2.3,2.2,2.5,2.6,2.1,2.1,2.4,2.4,2.0,2.1,2.4,2.2,1.9,2.3,2.6,2.4,2.4,2.9,3.4,3.7,2.6,2.5,2.7,2.6,2.6,2.8,2.8,2.6,2.5,2.4,2.4,2.4,2.4,2.4,2.3,2.4,2.7,3.2,2.8,2.5,2.5,2.4,2.7,2.9,3.0,2.4,2.4,2.4,2.4,2.6,2.9,2.6,2.5,2.4,2.4,2.5,2.4,2.4,2.5,2.4,2.5,2.7,2.6,2.8,2.5,2.5,2.6,2.6,2.6,2.6,2.6,2.6,2.3,2.8,2.8,2.7,2.8,2.6,2.4,2.3,2.4,2.3,2.4,2.3,2.3,2.1,2.3,2.3,2.4,2.7],[3.6,3.0,2.4,2.3,1.9,1.9,1.7,1.6,1.5,1.4,1.3,1.4,1.6,1.5,1.3,1.4,1.5,1.7,1.6,1.5,1.7,1.9,1.8,1.8,2.1,2.3,2.2,2.2,1.9,2.2,2.3,2.5,2.5,2.4,2.3,2.4,2.3,2.1,2.4,2.2,2.2,2.4,2.3,2.6,2.3,2.4,2.1,2.2,2.4,2.5,2.6,2.3,2.4,2.0,2.1,1.9,1.9,1.9,1.7,2.0,2.7,3.5,4.1,3.5,3.6,3.0,2.8,2.8,2.3,2.2,2.4,2.3,2.1,2.1,2.1,1.7,1.7,1.5,1.3,1.4,1.1,1.2,1.0,1.1,1.1,1.3,1.2,1.2,1.3,1.2,1.0,1.2,1.3,1.0,1.3,1.4,1.3,1.2,1.5,1.6,1.4,1.5,1.7,1.8,1.7,1.9,1.7,1.7,1.7,1.4,1.4,1.2,1.2,0.9,1.1,1.0,1.2,1.2,1.3,1.5,1.4,1.7,1.7,1.2,1.2,1.0,1.0,0.8,0.8,0.8,0.8,0.8,0.8,0.8,0.8,0.9,1.0,1.0,1.0,1.0,1.1,0.9,1.2,1.1,1.2,1.4,1.5,1.6,1.7,1.7,1.5,1.4,1.6,1.7,1.5,1.3,1.6,1.6,1.3,1.4,1.7,1.6,1.4,1.6,1.8,1.6,1.7,2.1,2.4,2.8,1.9,1.8,1.9,1.7,1.7,1.9,1.9,1.7,1.7,1.7,1.7,1.7,1.7,1.7,1.7,1.7,1.9,2.3,2.1,1.9,1.8,1.7,2.0,2.3,2.4,1.7,1.7,1.7,1.7,1.8,2.1,1.9,1.8,1.7,1.7,1.8,1.7,1.7,1.7,1.7,1.8,2.0,1.6,1.9,1.6,1.6,1.9,1.9,1.9,1.7,1.7,1.7,1.5,1.7,1.8,1.7,1.8,1.6,1.5,1.5,1.6,1.5,1.6,1.5,1.5,1.5,1.5,1.5,1.6,1.9],[3.6,2.9,2.4,2.2,1.9,1.9,1.7,1.6,1.5,1.4,1.4,1.4,1.7,1.5,1.3,1.5,1.6,1.8,1.7,1.5,1.8,2.0,1.8,1.9,2.1,2.3,2.2,2.2,1.9,2.1,2.2,2.4,2.4,2.4,2.3,2.4,2.3,2.1,2.3,2.2,2.1,2.3,2.2,2.4,2.2,2.4,2.1,2.2,2.5,2.5,2.5,2.3,2.3,2.0,2.1,1.9,1.9,1.9,1.7,2.0,2.9,3.5,4.2,3.5,3.7,3.1,2.9,2.8,2.4,2.2,2.4,2.3,2.0,2.1,2.1,1.8,1.8,1.5,1.4,1.4,1.2,1.2,1.0,1.2,1.1,1.3,1.3,1.2,1.4,1.2,1.0,1.3,1.3,1.1,1.3,1.5,1.3,1.3,1.5,1.6,1.5,1.5,1.8,1.9,1.7,1.9,1.7,1.7,1.7,1.5,1.4,1.2,1.2,0.9,1.1,1.0,1.2,1.3,1.3,1.5,1.4,1.7,1.7,1.2,1.3,1.0,1.1,0.9,0.8,0.9,0.8,0.8,0.8,0.8,0.8,0.8,0.9,1.0,1.0,1.0,1.1,0.9,1.2,1.1,1.3,1.4,1.5,1.7,1.6,1.8,1.5,1.4,1.6,1.8,1.5,1.4,1.6,1.7,1.4,1.4,1.7,1.6,1.4,1.6,1.8,1.6,1.7,2.1,2.5,2.8,1.8,1.8,1.9,1.7,1.7,1.8,1.9,1.7,1.7,1.7,1.7,1.7,1.8,1.7,1.7,1.7,2.0,2.5,2.2,1.9,1.8,1.7,2.1,2.3,2.4,1.7,1.7,1.7,1.7,1.9,2.2,1.9,1.7,1.7,1.7,1.8,1.7,1.7,1.7,1.7,1.8,1.9,1.6,1.9,1.6,1.6,1.7,1.8,1.8,1.6,1.6,1.6,1.5,1.7,1.8,1.7,1.8,1.6,1.6,1.5,1.5,1.5,1.6,1.5,1.5,1.4,1.5,1.5,1.5,1.8],[3.6,3.1,2.5,2.4,2.1,2.0,1.8,1.7,1.6,1.4,1.4,1.5,1.8,1.6,1.4,1.6,1.6,1.9,1.8,1.6,2.0,2.1,1.9,2.0,2.2,2.4,2.3,2.3,2.1,2.2,2.3,2.5,2.5,2.5,2.4,2.5,2.4,2.2,2.4,2.3,2.2,2.5,2.4,2.7,2.4,2.6,2.3,2.4,2.6,2.6,2.7,2.5,2.5,2.2,2.2,2.0,1.9,2.0,1.8,2.1,2.9,3.6,4.1,3.5,3.5,3.0,2.8,2.8,2.4,2.2,2.4,2.3,2.0,2.0,2.1,1.8,1.8,1.5,1.4,1.5,1.2,1.3,1.1,1.3,1.2,1.4,1.4,1.3,1.4,1.3,1.1,1.3,1.3,1.1,1.3,1.4,1.3,1.2,1.4,1.5,1.4,1.4,1.6,1.8,1.7,1.8,1.6,1.6,1.7,1.4,1.5,1.3,1.3,1.0,1.2,1.1,1.3,1.4,1.4,1.6,1.5,1.8,1.8,1.4,1.4,1.1,1.1,0.9,0.9,0.9,0.8,0.8,0.8,0.8,0.8,0.8,0.8,0.9,1.0,1.0,1.2,1.0,1.3,1.2,1.4,1.5,1.7,1.8,1.7,1.9,1.7,1.6,1.8,1.9,1.6,1.5,1.9,1.8,1.5,1.5,1.9,1.7,1.4,1.8,1.9,1.7,1.7,2.2,2.5,2.8,1.8,1.8,1.9,1.8,1.8,1.9,2.0,1.8,1.8,1.7,1.7,1.7,1.7,1.7,1.7,1.6,1.9,2.3,2.0,1.8,1.7,1.7,2.0,2.2,2.4,1.6,1.6,1.6,1.6,1.8,2.0,1.8,1.7,1.7,1.6,1.8,1.7,1.7,1.7,1.7,1.7,2.0,1.8,2.0,1.7,1.7,1.8,1.9,1.9,1.8,1.8,1.8,1.7,1.8,1.9,1.8,1.9,1.7,1.7,1.6,1.7,1.6,1.7,1.6,1.6,1.6,1.6,1.6,1.6,1.9],[3.0,2.5,2.0,1.8,1.6,1.5,1.4,1.3,1.3,1.2,1.2,1.3,1.5,1.4,1.2,1.3,1.3,1.5,1.4,1.3,1.5,1.7,1.6,1.5,1.7,1.9,1.9,1.9,1.7,1.8,2.0,2.1,2.1,2.0,2.0,2.0,2.0,1.8,1.9,1.8,1.8,1.9,1.9,2.1,1.9,2.0,1.8,2.0,2.1,2.1,2.1,2.0,1.9,1.7,1.7,1.5,1.5,1.5,1.5,1.7,2.4,3.1,3.9,3.1,3.3,2.5,2.4,2.4,2.0,1.8,2.0,1.9,1.7,1.7,1.7,1.4,1.4,1.2,1.1,1.2,1.0,1.1,1.0,1.1,1.1,1.3,1.2,1.1,1.2,1.1,0.9,1.1,1.1,0.9,1.1,1.2,1.1,1.0,1.2,1.3,1.2,1.2,1.4,1.5,1.4,1.6,1.4,1.5,1.5,1.2,1.2,1.0,1.0,0.8,1.0,1.0,1.1,1.2,1.3,1.4,1.4,1.7,1.6,1.3,1.2,1.0,1.1,0.9,0.9,0.8,0.8,0.8,0.8,0.8,0.8,0.8,0.8,0.8,0.9,0.8,1.0,0.8,1.1,1.1,1.2,1.3,1.4,1.5,1.5,1.5,1.5,1.3,1.4,1.5,1.3,1.2,1.4,1.4,1.2,1.2,1.4,1.3,1.2,1.3,1.5,1.4,1.5,1.8,2.2,2.6,1.6,1.5,1.6,1.5,1.5,1.6,1.6,1.5,1.5,1.5,1.4,1.4,1.5,1.5,1.4,1.4,1.6,1.9,1.7,1.6,1.5,1.5,1.7,2.2,2.2,1.4,1.4,1.4,1.4,1.5,1.7,1.6,1.5,1.5,1.5,1.5,1.4,1.4,1.4,1.4,1.5,1.7,1.4,1.7,1.4,1.4,1.6,1.6,1.6,1.5,1.5,1.5,1.4,1.5,1.6,1.5,1.6,1.4,1.4,1.4,1.4,1.4,1.5,1.4,1.4,1.4,1.4,1.4,1.4,1.5],[3.3,2.7,2.1,2.0,1.6,1.6,1.4,1.4,1.3,1.3,1.2,1.3,1.5,1.4,1.2,1.4,1.4,1.6,1.5,1.4,1.6,1.8,1.6,1.6,1.9,2.1,2.0,2.1,1.8,2.0,2.1,2.2,2.2,2.2,2.1,2.1,2.1,1.9,2.1,2.0,1.9,2.1,2.0,2.2,2.0,2.1,1.8,2.0,2.2,2.2,2.3,2.1,2.0,1.7,1.8,1.6,1.6,1.7,1.6,1.8,2.5,3.3,3.9,3.3,3.5,2.7,2.6,2.5,2.1,1.9,2.1,2.1,1.8,1.8,1.8,1.5,1.5,1.3,1.2,1.2,1.0,1.1,1.0,1.1,1.1,1.3,1.2,1.2,1.2,1.1,1.0,1.1,1.2,0.9,1.1,1.3,1.2,1.1,1.3,1.4,1.3,1.3,1.5,1.6,1.5,1.7,1.5,1.5,1.5,1.3,1.2,1.0,1.0,0.8,1.0,1.0,1.2,1.2,1.3,1.4,1.4,1.7,1.7,1.3,1.2,1.1,1.2,1.0,1.0,0.9,0.8,0.8,0.8,0.8,0.8,0.8,0.8,0.8,0.8,0.8,0.9,0.8,1.0,1.1,1.2,1.3,1.4,1.6,1.6,1.6,1.5,1.3,1.4,1.5,1.3,1.2,1.4,1.4,1.2,1.2,1.4,1.4,1.2,1.4,1.5,1.4,1.5,1.8,2.3,2.6,1.7,1.6,1.7,1.6,1.6,1.7,1.7,1.6,1.6,1.5,1.5,1.5,1.6,1.5,1.5,1.5,1.8,2.1,1.9,1.7,1.6,1.6,1.8,2.2,2.2,1.5,1.5,1.5,1.5,1.7,1.9,1.7,1.6,1.6,1.6,1.6,1.5,1.5,1.5,1.5,1.6,1.8,1.5,1.8,1.5,1.5,1.6,1.7,1.7,1.5,1.5,1.5,1.5,1.6,1.7,1.6,1.6,1.5,1.4,1.4,1.5,1.4,1.5,1.4,1.4,1.4,1.4,1.4,1.5,1.6],[3.6,2.9,2.3,2.3,1.9,2.0,1.7,1.6,1.6,1.5,1.4,1.6,1.8,1.7,1.4,1.5,1.6,1.9,1.8,1.6,1.9,2.1,1.9,1.9,2.2,2.3,2.3,2.3,2.1,2.2,2.4,2.6,2.6,2.6,2.5,2.6,2.5,2.3,2.4,2.3,2.2,2.4,2.3,2.5,2.2,2.4,2.1,2.2,2.4,2.4,2.5,2.3,2.3,2.0,2.1,1.9,2.0,2.0,1.9,2.2,3.1,3.7,4.3,3.7,3.8,3.2,3.0,2.9,2.5,2.3,2.5,2.4,2.1,2.1,2.1,1.8,1.7,1.4,1.4,1.3,1.2,1.3,1.2,1.3,1.3,1.5,1.4,1.4,1.6,1.4,1.2,1.4,1.4,1.1,1.3,1.6,1.4,1.3,1.5,1.6,1.4,1.5,1.8,1.9,1.7,2.0,1.7,1.7,1.7,1.4,1.3,1.2,1.1,0.9,1.2,1.1,1.3,1.4,1.4,1.6,1.6,1.9,1.9,1.5,1.5,1.2,1.3,1.1,1.1,1.1,0.9,0.9,0.9,0.8,0.8,0.8,0.8,0.9,0.8,0.9,1.0,0.9,1.2,1.2,1.4,1.5,1.6,1.8,1.7,1.8,1.6,1.5,1.6,1.8,1.5,1.3,1.7,1.6,1.3,1.4,1.7,1.5,1.3,1.6,1.7,1.6,1.6,2.1,2.5,2.8,2.0,2.0,2.1,1.9,1.9,2.1,2.1,1.9,1.9,1.8,1.9,1.9,2.0,1.9,1.9,1.9,2.1,2.5,2.2,2.0,1.9,1.8,2.2,2.4,2.6,1.8,1.8,1.8,1.7,1.9,2.2,1.9,1.8,1.8,1.7,1.9,1.8,1.8,1.8,1.8,2.0,2.1,1.8,2.1,1.7,1.7,1.8,2.0,1.9,1.8,1.8,1.8,1.7,1.9,2.0,1.8,1.9,1.7,1.7,1.7,1.7,1.7,1.7,1.6,1.6,1.6,1.6,1.6,1.7,2.0],[3.7,3.0,2.4,2.3,2.0,2.0,1.8,1.7,1.7,1.5,1.6,1.7,2.0,1.9,1.6,1.8,1.8,2.1,2.0,1.8,2.1,2.3,2.1,2.1,2.3,2.5,2.5,2.5,2.3,2.5,2.6,2.8,2.8,2.7,2.7,2.7,2.6,2.4,2.5,2.3,2.3,2.5,2.4,2.6,2.4,2.5,2.2,2.4,2.6,2.5,2.7,2.4,2.4,2.2,2.2,2.1,2.0,2.1,1.9,2.2,3.0,3.6,4.2,3.5,3.6,3.0,2.8,2.8,2.4,2.2,2.4,2.3,2.0,2.0,2.1,1.7,1.7,1.5,1.4,1.5,1.3,1.5,1.4,1.6,1.5,1.7,1.7,1.6,1.8,1.6,1.3,1.5,1.5,1.2,1.3,1.5,1.4,1.2,1.4,1.6,1.4,1.4,1.7,1.8,1.6,1.8,1.6,1.6,1.6,1.4,1.4,1.2,1.2,1.0,1.4,1.3,1.6,1.7,1.6,1.9,1.9,2.1,2.1,1.7,1.7,1.4,1.4,1.2,1.2,1.2,1.0,0.9,0.9,0.8,0.8,0.8,0.8,0.8,0.8,0.9,1.1,1.0,1.4,1.4,1.5,1.8,1.9,2.1,2.0,2.1,1.8,1.6,1.9,2.0,1.7,1.5,1.8,1.8,1.5,1.5,1.8,1.7,1.4,1.6,1.8,1.7,1.7,2.1,2.5,2.9,2.0,2.0,2.1,2.0,2.0,2.1,2.2,2.0,1.9,1.9,1.9,1.8,1.9,1.9,1.8,1.8,2.0,2.4,2.1,1.9,1.9,1.8,2.1,2.4,2.5,1.8,1.7,1.7,1.7,1.9,2.1,1.9,1.7,1.8,1.7,1.9,1.8,1.8,1.8,1.8,1.9,2.1,2.0,2.2,1.9,1.9,2.0,2.1,2.0,2.0,2.0,2.0,1.9,2.1,2.2,2.0,2.1,2.0,1.9,1.9,1.9,1.9,2.0,1.9,1.8,1.8,1.8,1.8,1.8,2.1],[3.2,2.6,2.1,1.9,1.6,1.6,1.5,1.5,1.5,1.4,1.3,1.5,1.7,1.7,1.5,1.6,1.6,1.8,1.8,1.6,1.7,2.0,1.8,1.7,2.0,2.2,2.1,2.3,2.0,2.2,2.4,2.6,2.5,2.5,2.4,2.4,2.3,2.1,2.2,2.0,2.0,2.1,2.0,2.2,2.0,2.1,1.8,1.9,2.1,2.1,2.2,2.0,2.0,1.8,1.8,1.7,1.7,1.8,1.7,2.0,2.7,3.4,3.9,3.4,3.5,2.8,2.6,2.6,2.2,2.0,2.2,2.1,1.8,1.8,1.8,1.5,1.4,1.3,1.2,1.3,1.1,1.3,1.2,1.5,1.4,1.6,1.5,1.5,1.5,1.4,1.2,1.3,1.3,1.1,1.1,1.3,1.2,1.0,1.3,1.4,1.3,1.3,1.5,1.6,1.4,1.7,1.5,1.5,1.5,1.2,1.2,1.0,1.1,1.0,1.2,1.2,1.4,1.6,1.5,1.7,1.7,2.0,2.1,1.6,1.6,1.3,1.4,1.2,1.2,1.2,1.0,1.0,0.9,0.8,0.8,0.8,0.8,0.8,0.8,0.8,1.0,1.0,1.2,1.3,1.4,1.6,1.7,1.9,1.8,1.8,1.6,1.5,1.6,1.6,1.4,1.3,1.5,1.5,1.2,1.2,1.4,1.4,1.1,1.4,1.5,1.4,1.5,1.8,2.2,2.6,1.9,1.8,1.9,1.8,1.8,1.9,2.0,1.8,1.8,1.7,1.7,1.6,1.7,1.7,1.6,1.6,1.8,2.3,1.9,1.7,1.7,1.6,1.9,2.3,2.4,1.6,1.5,1.6,1.5,1.7,1.9,1.7,1.6,1.6,1.6,1.7,1.6,1.6,1.6,1.6,1.7,2.1,1.8,2.1,1.8,1.7,1.8,1.9,1.9,1.8,1.9,1.9,1.8,2.0,2.0,1.9,2.0,1.8,1.8,1.7,1.8,1.8,1.8,1.7,1.7,1.6,1.7,1.7,1.7,1.9],[3.3,2.6,2.0,2.0,1.6,1.7,1.5,1.5,1.6,1.5,1.5,1.7,2.0,2.0,1.7,1.8,1.7,2.0,2.0,1.7,1.8,2.1,2.0,1.8,2.0,2.3,2.2,2.4,2.3,2.4,2.7,2.9,2.8,2.7,2.7,2.7,2.5,2.3,2.3,2.1,2.1,2.2,2.0,2.2,1.9,2.1,1.8,1.9,2.1,2.1,2.2,2.0,2.1,1.8,1.9,1.7,1.8,1.9,1.8,2.2,3.0,3.6,4.1,3.5,3.7,3.0,2.9,2.8,2.5,2.3,2.4,2.3,2.0,2.0,2.0,1.6,1.5,1.2,1.2,1.3,1.2,1.4,1.4,1.7,1.6,2.0,1.8,1.7,1.8,1.6,1.4,1.5,1.5,1.2,1.3,1.5,1.4,1.2,1.4,1.6,1.4,1.4,1.8,1.8,1.6,1.9,1.6,1.6,1.5,1.3,1.1,1.0,1.0,1.0,1.2,1.3,1.6,1.8,1.8,2.0,2.1,2.4,2.4,1.9,1.9,1.6,1.6,1.4,1.4,1.4,1.2,1.2,1.1,1.0,0.9,0.9,0.9,0.8,0.8,0.8,0.9,1.0,1.2,1.4,1.5,1.8,1.9,2.1,2.0,1.9,1.8,1.5,1.7,1.6,1.4,1.3,1.5,1.4,1.1,1.1,1.4,1.3,1.1,1.3,1.5,1.4,1.4,1.8,2.2,2.5,2.0,2.0,2.1,2.0,2.0,2.1,2.2,2.0,1.9,1.8,1.9,1.8,1.9,1.9,1.8,1.8,2.0,2.4,2.1,1.9,1.9,1.8,2.1,2.4,2.5,1.8,1.8,1.7,1.7,1.9,2.1,1.9,1.7,1.7,1.7,1.9,1.7,1.8,1.8,1.8,2.0,2.1,2.0,2.1,1.9,1.9,1.9,2.1,2.0,2.0,2.1,2.1,2.1,2.2,2.3,2.1,2.2,2.1,2.0,2.0,2.1,2.0,2.1,2.0,1.9,1.9,1.9,1.9,1.9,2.1],[3.2,2.5,1.9,1.8,1.4,1.5,1.3,1.3,1.3,1.3,1.2,1.4,1.6,1.5,1.3,1.3,1.3,1.5,1.4,1.3,1.5,1.6,1.4,1.4,1.7,1.8,1.8,1.9,1.6,1.8,2.1,2.3,2.2,2.2,2.2,2.2,2.1,1.9,2.0,1.8,1.7,1.9,1.8,1.9,1.7,1.9,1.6,1.7,1.9,1.9,2.0,1.8,1.8,1.5,1.6,1.5,1.5,1.6,1.5,1.8,2.6,3.3,4.1,3.3,3.6,2.7,2.6,2.5,2.1,2.0,2.1,2.0,1.8,1.8,1.7,1.4,1.3,1.1,1.1,1.1,1.0,1.1,1.1,1.3,1.3,1.5,1.4,1.5,1.5,1.4,1.2,1.4,1.4,1.1,1.3,1.4,1.2,1.1,1.4,1.5,1.3,1.3,1.6,1.6,1.4,1.7,1.4,1.5,1.4,1.2,1.0,0.9,0.8,0.8,1.0,1.0,1.2,1.3,1.3,1.4,1.5,1.8,1.9,1.5,1.5,1.3,1.4,1.2,1.3,1.3,1.0,1.0,1.1,1.0,0.8,0.9,1.0,0.8,0.8,0.8,0.8,0.8,0.9,1.1,1.1,1.3,1.4,1.5,1.4,1.4,1.3,1.1,1.3,1.3,1.1,1.0,1.2,1.2,0.9,1.0,1.2,1.1,1.0,1.2,1.3,1.3,1.4,1.7,2.1,2.5,1.8,1.7,1.8,1.6,1.6,1.7,1.8,1.6,1.6,1.6,1.6,1.6,1.6,1.7,1.6,1.6,1.8,2.1,1.9,1.8,1.7,1.6,1.9,2.3,2.3,1.5,1.5,1.5,1.5,1.7,1.9,1.7,1.6,1.6,1.6,1.6,1.5,1.5,1.6,1.6,1.7,1.9,1.5,1.8,1.5,1.5,1.6,1.7,1.7,1.5,1.6,1.6,1.5,1.6,1.7,1.6,1.6,1.5,1.4,1.4,1.5,1.5,1.5,1.4,1.4,1.4,1.4,1.4,1.4,1.6],[3.2,2.5,1.9,1.7,1.4,1.4,1.2,1.3,1.2,1.2,1.2,1.3,1.5,1.4,1.2,1.2,1.3,1.4,1.4,1.2,1.4,1.6,1.4,1.4,1.6,1.8,1.7,1.8,1.5,1.7,1.9,2.1,2.2,2.1,2.1,2.1,2.0,1.8,2.0,1.7,1.7,1.8,1.8,1.9,1.7,1.8,1.6,1.7,1.9,1.9,2.0,1.9,1.7,1.5,1.6,1.4,1.5,1.5,1.4,1.7,2.6,3.3,4.0,3.3,3.5,2.7,2.5,2.5,2.1,1.9,2.0,1.9,1.7,1.7,1.6,1.3,1.3,1.1,1.0,1.1,1.0,1.0,1.0,1.1,1.1,1.3,1.2,1.3,1.4,1.2,1.1,1.3,1.3,1.0,1.3,1.4,1.2,1.1,1.4,1.4,1.2,1.4,1.6,1.6,1.4,1.7,1.4,1.6,1.5,1.2,1.0,0.9,0.8,0.8,0.9,0.9,1.0,1.1,1.1,1.2,1.3,1.6,1.8,1.4,1.4,1.1,1.3,1.1,1.3,1.3,0.9,1.0,1.2,1.0,0.8,1.0,1.1,1.0,0.9,0.8,0.8,0.8,0.8,0.9,1.0,1.1,1.2,1.3,1.3,1.3,1.2,1.0,1.2,1.3,1.0,1.0,1.1,1.1,0.9,1.0,1.2,1.1,0.9,1.1,1.3,1.3,1.4,1.7,2.1,2.5,1.7,1.6,1.7,1.5,1.5,1.6,1.6,1.5,1.5,1.5,1.5,1.5,1.6,1.6,1.5,1.5,1.8,2.1,1.9,1.7,1.7,1.6,1.9,2.3,2.4,1.5,1.5,1.5,1.4,1.6,1.9,1.7,1.5,1.5,1.5,1.6,1.4,1.5,1.5,1.5,1.7,1.7,1.3,1.7,1.4,1.4,1.6,1.6,1.6,1.4,1.4,1.4,1.3,1.5,1.5,1.4,1.5,1.3,1.3,1.3,1.3,1.3,1.3,1.3,1.2,1.2,1.2,1.3,1.3,1.5],[3.0,2.3,1.8,1.7,1.4,1.4,1.2,1.2,1.1,1.1,1.1,1.2,1.4,1.2,1.1,1.1,1.1,1.2,1.1,1.0,1.2,1.3,1.1,1.2,1.4,1.5,1.5,1.5,1.3,1.5,1.7,1.9,1.8,1.8,1.8,1.9,1.8,1.6,1.8,1.6,1.5,1.7,1.7,1.8,1.6,1.7,1.5,1.6,1.8,1.8,1.9,1.8,1.7,1.4,1.5,1.3,1.4,1.3,1.3,1.5,2.3,3.1,3.8,3.1,3.2,2.6,2.4,2.4,2.0,1.8,1.9,1.9,1.6,1.6,1.6,1.3,1.3,1.1,1.1,1.0,1.0,0.9,0.9,1.0,1.0,1.2,1.2,1.3,1.3,1.1,1.1,1.3,1.2,1.0,1.2,1.3,1.2,1.1,1.3,1.4,1.2,1.3,1.5,1.5,1.4,1.6,1.4,1.5,1.5,1.2,1.1,0.9,0.8,0.8,0.8,0.8,0.9,1.0,1.0,1.1,1.2,1.5,1.6,1.2,1.3,1.1,1.2,1.0,1.2,1.2,0.9,0.9,1.0,0.9,0.8,1.0,1.1,1.0,0.9,0.8,0.8,0.8,0.8,0.8,0.9,1.0,1.0,1.1,1.1,1.1,1.1,0.9,1.0,1.1,1.0,0.9,1.1,1.1,0.9,1.0,1.2,1.1,1.0,1.2,1.3,1.3,1.3,1.6,2.0,2.5,1.6,1.5,1.6,1.4,1.4,1.5,1.5,1.4,1.4,1.4,1.4,1.4,1.5,1.5,1.4,1.5,1.7,2.0,1.9,1.7,1.6,1.5,1.9,2.3,2.3,1.4,1.4,1.4,1.4,1.6,1.8,1.6,1.5,1.5,1.5,1.6,1.4,1.4,1.4,1.4,1.6,1.5,1.2,1.5,1.2,1.2,1.5,1.5,1.5,1.2,1.2,1.2,1.2,1.3,1.3,1.2,1.2,1.2,1.1,1.1,1.1,1.1,1.1,1.1,1.0,1.0,1.0,1.1,1.1,1.3],[3.4,2.7,2.1,2.0,1.6,1.6,1.4,1.4,1.2,1.2,1.2,1.3,1.4,1.3,1.1,1.1,1.2,1.3,1.1,1.1,1.3,1.4,1.2,1.3,1.6,1.6,1.6,1.6,1.2,1.5,1.7,1.9,2.0,1.9,1.9,2.0,1.9,1.8,2.0,1.8,1.7,1.9,1.8,2.0,1.8,2.0,1.7,1.8,2.1,2.1,2.2,2.0,2.0,1.6,1.7,1.5,1.6,1.5,1.5,1.6,2.6,3.4,4.1,3.4,3.7,2.9,2.8,2.7,2.3,2.1,2.2,2.2,1.8,1.9,1.9,1.6,1.5,1.3,1.2,1.1,1.0,1.0,1.0,1.1,1.0,1.2,1.2,1.4,1.4,1.2,1.1,1.4,1.3,1.1,1.4,1.5,1.3,1.3,1.5,1.6,1.4,1.5,1.7,1.7,1.6,1.9,1.6,1.7,1.6,1.4,1.2,1.1,0.9,0.8,0.8,0.8,0.9,1.0,1.0,1.1,1.2,1.6,1.7,1.3,1.4,1.2,1.4,1.2,1.4,1.4,1.0,1.1,1.2,1.1,0.9,1.1,1.2,1.1,1.1,0.9,0.8,0.8,0.8,0.8,0.8,0.9,1.0,1.1,1.1,1.2,1.1,0.9,1.0,1.2,1.0,0.9,1.1,1.2,0.9,1.1,1.4,1.3,1.1,1.4,1.5,1.4,1.5,1.9,2.3,2.7,1.7,1.6,1.8,1.5,1.5,1.6,1.6,1.5,1.5,1.5,1.5,1.5,1.6,1.6,1.6,1.7,1.9,2.3,2.1,1.9,1.8,1.7,2.0,2.3,2.5,1.5,1.6,1.6,1.6,1.8,2.1,1.9,1.7,1.7,1.7,1.7,1.5,1.5,1.5,1.5,1.7,1.7,1.2,1.7,1.2,1.3,1.5,1.6,1.6,1.2,1.2,1.3,1.2,1.3,1.4,1.2,1.3,1.2,1.1,1.1,1.1,1.1,1.1,1.1,1.0,1.0,1.0,1.0,1.1,1.4],[3.4,2.8,2.2,2.1,1.7,1.9,1.5,1.5,1.2,1.3,1.2,1.4,1.5,1.3,1.1,1.0,1.2,1.3,1.1,1.0,1.3,1.3,1.1,1.2,1.5,1.5,1.4,1.5,1.2,1.5,1.7,2.0,2.0,1.9,2.0,2.1,1.9,1.9,2.0,1.9,1.6,2.0,1.8,2.1,1.8,2.0,1.8,2.0,2.1,2.2,2.2,2.1,2.1,1.7,1.9,1.5,1.6,1.4,1.5,1.7,2.6,3.4,4.2,3.5,3.8,3.1,2.9,2.8,2.4,2.3,2.4,2.3,2.0,2.2,2.2,1.8,1.7,1.5,1.4,1.2,1.1,1.0,1.0,1.0,1.0,1.3,1.2,1.4,1.5,1.2,1.2,1.4,1.4,1.2,1.4,1.6,1.4,1.4,1.6,1.7,1.5,1.7,1.9,2.0,1.8,2.1,1.9,1.9,1.8,1.5,1.4,1.2,1.0,0.9,0.9,0.8,0.8,1.0,0.9,1.1,1.2,1.6,1.8,1.3,1.4,1.2,1.3,1.1,1.3,1.4,1.0,1.1,1.3,1.1,1.0,1.3,1.4,1.3,1.3,1.1,1.0,0.8,0.8,0.8,0.8,0.8,0.9,1.0,1.0,1.1,1.0,0.8,0.9,1.2,1.0,0.9,1.3,1.4,1.1,1.3,1.5,1.4,1.3,1.6,1.7,1.6,1.7,2.1,2.4,2.8,1.8,1.7,1.8,1.6,1.5,1.6,1.7,1.5,1.6,1.6,1.6,1.6,1.7,1.7,1.7,1.8,2.0,2.4,2.2,2.0,1.9,1.8,2.1,2.4,2.5,1.6,1.6,1.6,1.7,1.9,2.2,2.0,1.8,1.8,1.8,1.9,1.6,1.6,1.6,1.6,1.8,1.7,1.2,1.6,1.3,1.3,1.5,1.6,1.6,1.3,1.3,1.3,1.2,1.3,1.4,1.2,1.3,1.2,1.1,1.1,1.2,1.1,1.2,1.0,1.0,0.9,1.0,1.0,1.0,1.4],[3.2,2.5,2.0,1.9,1.5,1.6,1.3,1.3,1.1,1.2,1.1,1.2,1.3,1.1,0.9,0.9,1.1,1.1,0.9,0.9,1.1,1.1,1.0,1.1,1.3,1.4,1.3,1.3,1.0,1.3,1.5,1.7,1.7,1.7,1.7,1.8,1.7,1.6,1.7,1.7,1.5,1.7,1.7,1.9,1.7,1.8,1.6,1.8,2.0,2.0,2.1,1.9,1.8,1.5,1.6,1.4,1.4,1.3,1.4,1.5,2.4,3.2,3.9,3.3,3.5,2.8,2.7,2.6,2.1,2.1,2.3,2.1,1.8,1.9,1.9,1.5,1.5,1.3,1.3,1.1,1.1,0.9,0.9,0.9,0.9,1.0,1.1,1.2,1.3,1.1,1.1,1.3,1.3,1.2,1.4,1.5,1.3,1.3,1.5,1.5,1.4,1.6,1.7,1.8,1.7,2.0,1.8,1.9,1.7,1.4,1.3,1.2,1.0,0.9,0.8,0.8,0.8,0.8,0.8,0.8,1.0,1.4,1.6,1.2,1.2,1.1,1.4,1.1,1.3,1.4,1.0,1.2,1.3,1.1,1.0,1.3,1.3,1.2,1.2,1.1,1.0,0.9,0.8,0.8,0.8,0.8,0.8,0.9,0.9,1.0,0.9,0.8,0.8,1.1,1.0,0.8,1.1,1.2,1.0,1.1,1.3,1.3,1.2,1.4,1.5,1.5,1.6,1.9,2.3,2.6,1.6,1.4,1.5,1.3,1.3,1.4,1.4,1.3,1.4,1.4,1.4,1.4,1.5,1.5,1.5,1.6,1.8,2.1,2.0,1.8,1.7,1.6,1.9,2.2,2.3,1.5,1.5,1.5,1.5,1.8,1.9,1.8,1.7,1.7,1.6,1.7,1.5,1.5,1.4,1.4,1.6,1.5,1.0,1.6,1.0,1.1,1.4,1.4,1.4,1.0,1.0,1.0,1.0,1.1,1.1,1.0,1.0,1.0,0.9,0.8,0.9,0.8,0.9,0.8,0.8,0.8,0.8,0.8,0.9,1.2],[3.1,2.4,1.9,1.7,1.4,1.5,1.2,1.3,1.1,1.2,1.1,1.1,1.2,1.0,0.9,0.8,1.0,1.0,0.8,0.8,1.0,1.0,0.8,1.0,1.2,1.2,1.1,1.2,0.9,1.1,1.4,1.6,1.7,1.5,1.6,1.6,1.6,1.5,1.6,1.5,1.3,1.6,1.5,1.7,1.5,1.7,1.6,1.7,1.8,1.9,1.9,1.8,1.7,1.4,1.5,1.2,1.3,1.2,1.3,1.4,2.3,3.0,3.6,3.1,3.4,2.7,2.6,2.5,2.1,2.0,2.2,2.0,1.8,1.9,1.8,1.5,1.5,1.3,1.2,1.1,1.1,0.9,1.0,0.9,0.9,1.0,1.1,1.2,1.3,1.1,1.1,1.3,1.3,1.2,1.4,1.4,1.2,1.3,1.5,1.5,1.4,1.5,1.7,1.7,1.6,1.9,1.7,1.9,1.7,1.4,1.3,1.2,1.0,1.0,0.8,0.8,0.8,0.8,0.8,0.8,1.0,1.3,1.5,1.1,1.2,1.1,1.3,1.2,1.3,1.4,1.0,1.2,1.3,1.2,1.1,1.3,1.4,1.3,1.3,1.2,1.1,1.0,0.9,0.8,0.8,0.8,0.8,0.8,0.8,0.8,0.8,0.8,0.8,1.0,0.9,0.9,1.0,1.1,1.0,1.1,1.3,1.3,1.2,1.4,1.5,1.5,1.5,1.9,2.2,2.7,1.5,1.4,1.5,1.3,1.2,1.3,1.3,1.2,1.3,1.3,1.3,1.3,1.4,1.4,1.4,1.5,1.7,2.0,1.9,1.7,1.7,1.6,1.9,2.1,2.2,1.4,1.4,1.4,1.5,1.7,1.9,1.7,1.6,1.6,1.6,1.7,1.4,1.4,1.4,1.4,1.5,1.4,0.9,1.4,1.0,1.0,1.3,1.4,1.3,0.9,1.0,0.9,0.9,1.0,1.0,0.9,0.9,0.9,0.8,0.8,0.8,0.8,0.8,0.8,0.8,0.8,0.8,0.8,0.8,1.1],[3.2,2.5,2.1,1.9,1.6,1.6,1.4,1.4,1.1,1.3,1.2,1.2,1.2,1.0,1.0,0.8,1.0,1.0,0.8,0.8,1.1,1.0,0.8,1.1,1.2,1.2,1.1,1.1,0.8,1.1,1.3,1.6,1.8,1.5,1.7,1.7,1.6,1.6,1.7,1.6,1.4,1.7,1.6,1.7,1.6,1.8,1.7,1.9,2.0,2.1,2.0,1.9,1.7,1.5,1.6,1.3,1.5,1.2,1.4,1.5,2.4,3.1,3.8,3.3,3.6,2.8,2.8,2.6,2.1,2.1,2.3,2.2,1.9,2.1,2.0,1.6,1.7,1.4,1.3,1.2,1.2,1.0,1.1,0.9,1.0,1.1,1.1,1.3,1.3,1.1,1.2,1.4,1.3,1.3,1.5,1.5,1.4,1.5,1.7,1.7,1.5,1.8,1.9,1.9,1.8,2.2,2.0,2.1,1.9,1.6,1.5,1.4,1.2,1.2,1.0,0.9,0.8,0.8,0.9,0.8,1.0,1.3,1.5,1.2,1.3,1.2,1.4,1.2,1.5,1.5,1.2,1.3,1.5,1.3,1.3,1.5,1.6,1.5,1.5,1.4,1.3,1.2,1.0,1.0,0.8,0.8,0.8,0.8,0.8,0.8,0.9,0.9,0.8,1.1,1.1,1.0,1.2,1.2,1.2,1.2,1.4,1.5,1.4,1.6,1.7,1.8,1.8,2.2,2.5,3.0,1.6,1.4,1.5,1.3,1.3,1.3,1.3,1.3,1.4,1.4,1.4,1.4,1.5,1.5,1.5,1.6,1.8,2.0,2.0,1.8,1.8,1.7,1.9,2.2,2.3,1.5,1.5,1.5,1.6,1.8,1.9,1.8,1.7,1.7,1.7,1.7,1.5,1.5,1.4,1.4,1.6,1.3,0.9,1.4,1.0,1.0,1.4,1.4,1.3,0.9,1.0,0.9,0.9,0.9,1.0,0.9,0.9,0.8,0.8,0.8,0.8,0.8,0.8,0.8,0.8,0.8,0.8,0.8,0.8,1.2],[3.1,2.5,2.0,1.8,1.6,1.6,1.3,1.3,1.1,1.2,1.1,1.2,1.2,1.0,1.0,0.9,1.0,1.0,0.8,0.8,1.0,1.0,0.9,1.0,1.2,1.2,1.1,1.2,0.8,1.2,1.3,1.6,1.9,1.6,1.6,1.7,1.6,1.5,1.7,1.6,1.3,1.6,1.5,1.7,1.6,1.8,1.7,1.9,1.9,2.0,2.0,1.9,1.7,1.4,1.6,1.3,1.4,1.2,1.3,1.4,2.4,3.0,3.6,3.0,3.3,2.8,2.7,2.6,2.1,2.1,2.2,2.1,1.8,2.0,1.9,1.6,1.6,1.4,1.3,1.2,1.2,1.0,1.1,1.0,1.0,1.1,1.1,1.3,1.3,1.1,1.2,1.4,1.3,1.3,1.5,1.5,1.4,1.5,1.6,1.6,1.6,1.7,1.8,1.8,1.7,2.1,1.9,2.0,1.9,1.6,1.5,1.4,1.2,1.2,1.0,1.0,0.8,0.8,0.9,0.8,1.0,1.3,1.5,1.2,1.3,1.2,1.5,1.3,1.5,1.6,1.3,1.4,1.5,1.4,1.4,1.6,1.6,1.5,1.6,1.4,1.3,1.2,1.1,1.0,0.8,0.8,0.8,0.8,0.8,0.8,0.9,0.9,0.8,1.1,1.1,1.0,1.1,1.3,1.2,1.3,1.4,1.5,1.5,1.6,1.7,1.7,1.8,2.1,2.5,3.0,1.5,1.4,1.5,1.3,1.3,1.3,1.4,1.3,1.4,1.3,1.3,1.4,1.4,1.5,1.5,1.6,1.7,2.0,1.9,1.8,1.8,1.6,1.9,2.2,2.3,1.5,1.5,1.5,1.5,1.7,1.9,1.8,1.7,1.7,1.6,1.7,1.4,1.4,1.4,1.4,1.6,1.4,1.0,1.5,1.0,1.0,1.3,1.4,1.3,1.0,1.0,0.9,0.9,0.9,1.0,0.9,0.9,0.8,0.8,0.8,0.8,0.8,0.8,0.8,0.8,0.8,0.8,0.8,0.8,1.2],[3.4,2.7,2.2,2.1,1.8,1.9,1.6,1.7,1.4,1.5,1.4,1.5,1.5,1.2,1.2,1.1,1.3,1.2,1.0,1.0,1.2,1.2,1.0,1.2,1.4,1.4,1.3,1.3,0.9,1.3,1.5,1.8,1.9,1.9,2.0,2.0,1.9,1.9,2.0,1.9,1.7,2.0,1.7,1.9,1.7,1.9,1.7,1.9,2.0,2.1,2.1,2.0,2.0,1.6,1.9,1.6,1.8,1.5,1.7,1.7,2.6,3.3,3.9,3.5,3.9,3.3,3.2,3.0,2.6,2.5,2.7,2.4,2.2,2.4,2.3,1.9,1.9,1.7,1.7,1.4,1.5,1.3,1.4,1.2,1.2,1.3,1.4,1.6,1.7,1.4,1.6,1.8,1.7,1.7,1.9,1.9,1.7,1.9,2.1,2.0,1.9,2.1,2.3,2.3,2.1,2.5,2.3,2.4,2.2,1.9,1.8,1.7,1.4,1.5,1.2,1.2,1.0,1.0,1.0,0.9,1.1,1.4,1.7,1.4,1.6,1.5,1.8,1.6,1.9,1.9,1.5,1.7,2.0,1.8,1.6,1.9,2.1,1.9,1.9,1.7,1.5,1.5,1.2,1.2,0.9,0.8,0.8,0.8,0.8,0.8,0.9,0.9,0.9,1.0,1.1,1.1,1.3,1.3,1.3,1.4,1.5,1.6,1.6,1.8,1.8,1.9,2.0,2.3,2.6,3.1,1.8,1.7,1.8,1.6,1.5,1.6,1.6,1.5,1.6,1.6,1.7,1.7,1.8,1.8,1.8,2.0,2.1,2.4,2.3,2.2,2.1,2.0,2.2,2.5,2.6,1.8,1.8,1.9,1.9,2.0,2.3,2.1,2.1,2.0,2.0,2.0,1.8,1.8,1.8,1.8,1.9,1.6,1.2,1.6,1.2,1.2,1.5,1.6,1.5,1.1,1.2,1.1,1.1,1.1,1.2,1.0,1.1,1.0,0.9,0.9,0.9,0.9,0.9,0.8,0.8,0.8,0.9,0.9,1.0,1.4],[3.3,2.7,2.1,2.1,1.6,1.9,1.5,1.7,1.5,1.6,1.6,1.8,1.8,1.5,1.4,1.2,1.4,1.4,1.1,1.1,1.3,1.3,1.0,1.1,1.4,1.5,1.3,1.4,1.1,1.5,1.7,2.0,2.1,2.2,2.2,2.4,2.2,2.2,2.1,2.0,1.7,2.0,1.7,1.9,1.7,1.8,1.6,1.8,2.0,2.0,2.1,1.9,1.9,1.5,1.8,1.6,1.8,1.7,1.8,2.0,2.9,3.5,4.3,3.8,4.2,3.5,3.4,3.2,2.8,2.7,2.8,2.6,2.3,2.4,2.3,1.9,1.9,1.6,1.6,1.4,1.6,1.4,1.5,1.4,1.3,1.5,1.6,1.9,1.9,1.6,1.7,2.0,1.9,1.7,2.0,2.2,1.8,1.9,2.2,2.2,1.9,2.1,2.5,2.3,2.1,2.6,2.2,2.4,2.1,1.9,1.6,1.6,1.3,1.5,1.2,1.2,1.1,1.1,1.2,1.0,1.3,1.6,1.9,1.7,1.8,1.6,1.9,1.7,2.0,1.9,1.6,1.7,2.0,1.8,1.6,1.9,2.1,1.8,1.8,1.6,1.4,1.4,1.1,1.2,0.9,0.8,0.9,0.9,0.8,0.8,0.8,0.8,0.8,0.9,1.0,1.0,1.1,1.2,1.2,1.3,1.4,1.4,1.5,1.7,1.7,1.8,1.9,2.2,2.6,3.0,2.1,2.1,2.1,1.9,1.9,2.0,2.0,1.8,1.9,2.0,2.0,2.0,2.1,2.2,2.1,2.2,2.4,2.7,2.6,2.4,2.4,2.2,2.5,2.7,2.8,2.1,2.1,2.1,2.1,2.2,2.5,2.3,2.2,2.1,2.1,2.2,2.0,2.0,2.0,2.1,2.3,1.8,1.4,1.8,1.5,1.5,1.7,1.8,1.7,1.4,1.5,1.4,1.3,1.4,1.4,1.3,1.3,1.2,1.1,1.1,1.1,1.0,1.1,1.0,1.0,1.0,1.0,1.1,1.1,1.7],[3.6,2.8,2.3,2.3,1.9,2.2,1.7,1.9,1.6,1.9,1.8,2.0,2.0,1.7,1.6,1.4,1.6,1.6,1.3,1.2,1.5,1.5,1.1,1.3,1.6,1.7,1.5,1.5,1.2,1.7,1.9,2.2,2.3,2.4,2.5,2.7,2.4,2.5,2.4,2.3,1.9,2.2,1.9,2.1,1.7,1.9,1.7,1.8,2.1,2.2,2.3,2.1,2.2,1.7,2.2,1.8,2.1,1.9,2.1,2.2,3.1,3.9,4.6,4.2,4.4,3.8,3.7,3.5,3.0,3.0,3.0,2.8,2.6,2.7,2.6,2.1,2.0,1.7,1.8,1.4,1.7,1.5,1.7,1.5,1.5,1.7,1.8,2.2,2.2,1.9,1.9,2.2,2.1,2.0,2.2,2.4,2.1,2.0,2.4,2.4,2.1,2.3,2.7,2.6,2.3,2.7,2.4,2.5,2.3,2.1,1.7,1.7,1.3,1.5,1.3,1.3,1.2,1.3,1.2,1.1,1.4,1.8,2.1,1.8,2.1,1.8,2.0,1.6,1.9,2.0,1.6,1.6,2.0,1.9,1.6,1.8,2.1,1.8,1.8,1.6,1.3,1.3,1.0,1.1,0.9,0.9,1.0,1.0,0.9,0.8,0.8,0.8,0.9,1.0,0.9,0.9,1.2,1.2,1.1,1.4,1.5,1.4,1.5,1.7,1.7,1.8,2.0,2.3,2.6,3.1,2.3,2.3,2.4,2.1,2.1,2.2,2.2,2.0,2.2,2.2,2.2,2.3,2.4,2.4,2.4,2.6,2.6,2.9,2.8,2.7,2.6,2.5,2.8,2.9,3.2,2.3,2.4,2.3,2.3,2.5,2.9,2.6,2.4,2.3,2.3,2.4,2.2,2.2,2.3,2.3,2.6,2.0,1.6,2.0,1.6,1.7,1.9,2.0,1.9,1.6,1.7,1.6,1.5,1.6,1.6,1.5,1.5,1.4,1.3,1.2,1.3,1.2,1.2,1.2,1.1,1.1,1.2,1.2,1.3,1.9],[3.2,2.5,1.9,1.8,1.4,1.5,1.3,1.5,1.3,1.5,1.5,1.8,1.8,1.5,1.4,1.2,1.4,1.4,1.2,1.0,1.2,1.3,1.1,1.1,1.4,1.5,1.4,1.5,1.3,1.6,1.8,2.1,2.0,2.2,2.3,2.4,2.1,2.0,2.0,1.8,1.5,1.7,1.6,1.8,1.5,1.7,1.5,1.7,1.9,1.9,2.0,1.8,1.7,1.4,1.6,1.3,1.6,1.5,1.7,1.8,2.7,3.5,4.3,3.8,4.0,3.2,3.1,2.9,2.5,2.4,2.5,2.3,2.1,2.1,2.0,1.6,1.5,1.4,1.4,1.2,1.5,1.3,1.5,1.4,1.4,1.6,1.6,2.0,2.1,1.6,1.8,2.1,1.9,1.8,2.0,2.2,1.8,1.8,2.2,2.0,1.7,2.0,2.3,2.1,1.9,2.4,2.1,2.3,2.0,1.7,1.4,1.5,1.1,1.4,1.0,1.2,1.1,1.2,1.1,1.1,1.4,1.7,1.9,1.6,1.9,1.7,1.8,1.5,1.9,1.9,1.6,1.6,2.0,1.8,1.5,1.8,2.0,1.7,1.7,1.5,1.2,1.3,1.0,1.1,0.8,0.9,1.0,1.0,1.0,0.9,0.8,0.8,0.8,0.9,0.8,0.8,0.9,1.0,1.0,1.1,1.2,1.2,1.3,1.4,1.5,1.6,1.7,2.0,2.4,2.8,2.0,2.0,2.0,1.8,1.8,1.9,1.9,1.7,1.8,1.8,1.9,2.0,2.1,2.1,2.1,2.2,2.3,2.5,2.4,2.3,2.3,2.1,2.4,2.6,2.7,2.0,2.0,1.9,2.0,2.1,2.3,2.1,2.0,1.9,2.0,2.1,1.9,1.8,1.9,2.0,2.2,1.8,1.4,1.9,1.4,1.4,1.7,1.8,1.7,1.4,1.4,1.5,1.3,1.4,1.5,1.3,1.3,1.3,1.2,1.1,1.2,1.1,1.2,1.1,1.1,1.1,1.1,1.1,1.2,1.6],[2.8,2.1,1.6,1.4,1.2,1.3,1.0,1.2,1.0,1.2,1.2,1.3,1.4,1.2,1.1,1.0,1.1,1.1,1.0,0.9,1.0,1.0,0.9,0.9,1.1,1.2,1.1,1.3,1.1,1.3,1.5,1.7,1.8,1.7,1.7,1.8,1.6,1.5,1.6,1.4,1.2,1.4,1.3,1.4,1.3,1.5,1.3,1.5,1.6,1.6,1.6,1.6,1.4,1.1,1.3,1.1,1.3,1.2,1.3,1.5,2.3,3.0,3.7,3.2,3.3,2.6,2.5,2.4,2.0,1.9,2.0,1.9,1.6,1.7,1.6,1.3,1.3,1.1,1.1,1.0,1.1,1.0,1.1,1.1,1.1,1.2,1.2,1.4,1.4,1.2,1.3,1.5,1.4,1.3,1.5,1.5,1.3,1.4,1.6,1.5,1.3,1.5,1.7,1.6,1.5,1.8,1.6,1.8,1.6,1.3,1.2,1.2,1.0,1.1,0.9,1.0,0.9,1.0,1.0,1.0,1.1,1.5,1.6,1.3,1.4,1.3,1.5,1.3,1.5,1.5,1.2,1.3,1.5,1.3,1.2,1.4,1.5,1.3,1.3,1.2,1.0,1.1,0.9,1.0,0.8,0.8,0.8,0.9,0.9,0.8,0.8,0.8,0.8,0.8,0.8,0.8,0.8,0.8,0.9,0.9,1.0,1.0,1.1,1.2,1.2,1.4,1.4,1.7,2.0,2.4,1.6,1.5,1.5,1.4,1.3,1.4,1.5,1.3,1.4,1.4,1.4,1.4,1.5,1.5,1.5,1.6,1.7,2.0,1.9,1.8,1.7,1.6,1.9,2.2,2.3,1.5,1.5,1.4,1.4,1.6,1.8,1.7,1.6,1.5,1.5,1.6,1.4,1.4,1.4,1.4,1.6,1.5,1.1,1.5,1.1,1.1,1.4,1.4,1.3,1.1,1.1,1.1,1.1,1.1,1.2,1.1,1.1,1.1,1.0,1.0,1.0,1.0,1.0,1.0,0.9,0.9,0.9,0.9,1.0,1.2],[2.9,2.2,1.7,1.6,1.2,1.4,1.1,1.3,1.1,1.3,1.4,1.6,1.6,1.4,1.3,1.1,1.2,1.2,1.1,0.9,1.1,1.1,0.9,0.9,1.2,1.3,1.2,1.4,1.2,1.4,1.7,1.9,1.9,1.9,1.9,2.0,1.8,1.7,1.7,1.6,1.3,1.6,1.4,1.5,1.3,1.5,1.3,1.5,1.6,1.7,1.6,1.6,1.5,1.2,1.4,1.2,1.4,1.3,1.5,1.6,2.5,3.2,3.9,3.4,3.6,2.9,2.7,2.7,2.2,2.1,2.2,2.0,1.8,1.8,1.7,1.4,1.3,1.2,1.2,1.1,1.3,1.2,1.4,1.3,1.4,1.5,1.5,1.8,1.8,1.5,1.6,1.8,1.7,1.5,1.7,1.8,1.5,1.6,1.8,1.7,1.5,1.7,1.9,1.8,1.6,2.0,1.7,1.9,1.6,1.4,1.2,1.3,1.0,1.2,1.0,1.2,1.1,1.2,1.2,1.2,1.4,1.7,1.9,1.6,1.7,1.6,1.7,1.5,1.7,1.8,1.4,1.5,1.7,1.6,1.4,1.6,1.7,1.5,1.4,1.2,1.1,1.2,1.0,1.1,0.9,1.0,0.9,1.1,1.1,0.9,1.0,0.8,0.8,0.8,0.8,0.8,0.8,0.8,0.8,0.9,1.0,1.0,1.1,1.1,1.2,1.4,1.4,1.7,2.1,2.6,1.8,1.7,1.8,1.6,1.5,1.6,1.7,1.5,1.6,1.6,1.6,1.7,1.8,1.8,1.7,1.8,1.9,2.2,2.1,2.0,1.9,1.8,2.1,2.4,2.5,1.7,1.7,1.6,1.6,1.8,2.0,1.8,1.7,1.7,1.7,1.8,1.6,1.6,1.6,1.6,1.9,1.6,1.3,1.7,1.3,1.3,1.5,1.7,1.6,1.3,1.3,1.3,1.3,1.3,1.4,1.2,1.3,1.2,1.2,1.2,1.2,1.2,1.2,1.1,1.1,1.1,1.1,1.1,1.1,1.4],[3.0,2.3,1.7,1.6,1.2,1.4,1.1,1.3,1.1,1.3,1.4,1.5,1.6,1.5,1.3,1.2,1.3,1.4,1.2,1.0,1.2,1.3,1.1,1.0,1.3,1.4,1.3,1.5,1.3,1.6,1.9,2.1,2.1,2.1,2.2,2.2,2.0,1.8,1.9,1.7,1.5,1.6,1.5,1.6,1.4,1.5,1.3,1.5,1.7,1.7,1.7,1.6,1.5,1.3,1.5,1.2,1.5,1.4,1.5,1.7,2.8,3.5,4.1,3.5,3.7,3.0,2.8,2.7,2.3,2.1,2.2,2.1,1.8,1.8,1.7,1.4,1.3,1.1,1.2,1.0,1.2,1.1,1.3,1.3,1.3,1.5,1.5,1.7,1.8,1.5,1.5,1.7,1.6,1.4,1.6,1.8,1.4,1.5,1.7,1.7,1.4,1.6,1.9,1.8,1.6,1.9,1.6,1.8,1.6,1.4,1.1,1.2,0.9,1.1,0.9,1.1,1.1,1.2,1.1,1.2,1.4,1.8,2.0,1.6,1.7,1.5,1.7,1.4,1.6,1.7,1.3,1.4,1.6,1.5,1.2,1.5,1.6,1.4,1.3,1.1,1.0,1.1,0.9,1.0,0.9,1.0,1.0,1.2,1.1,1.0,1.0,0.8,0.8,0.8,0.8,0.8,0.8,0.8,0.8,0.9,1.0,1.0,1.0,1.1,1.2,1.3,1.4,1.7,2.1,2.6,1.9,1.8,1.9,1.6,1.6,1.8,1.8,1.6,1.6,1.6,1.6,1.7,1.8,1.8,1.7,1.8,2.0,2.5,2.2,2.0,2.0,1.8,2.2,2.5,2.6,1.7,1.7,1.6,1.6,1.8,2.2,1.9,1.7,1.7,1.7,1.9,1.6,1.6,1.6,1.6,1.9,1.8,1.4,1.8,1.4,1.4,1.6,1.8,1.6,1.4,1.4,1.4,1.4,1.4,1.5,1.4,1.4,1.3,1.2,1.2,1.3,1.2,1.3,1.2,1.2,1.1,1.2,1.2,1.2,1.5],[2.8,2.1,1.5,1.3,1.0,1.1,0.9,1.0,0.9,1.1,1.1,1.2,1.4,1.2,1.1,1.0,1.0,1.1,1.0,0.9,1.0,1.1,1.0,0.9,1.2,1.3,1.2,1.4,1.2,1.4,1.6,1.8,1.8,1.7,1.8,1.7,1.6,1.5,1.5,1.3,1.2,1.3,1.4,1.4,1.3,1.4,1.2,1.4,1.5,1.5,1.5,1.5,1.3,1.0,1.2,1.0,1.1,1.1,1.2,1.4,2.2,3.1,3.8,3.1,3.3,2.5,2.3,2.3,1.9,1.7,1.9,1.7,1.5,1.5,1.4,1.1,1.0,0.9,1.0,0.9,1.0,0.9,1.1,1.1,1.2,1.3,1.2,1.4,1.4,1.2,1.2,1.4,1.3,1.2,1.4,1.4,1.2,1.2,1.4,1.4,1.2,1.3,1.5,1.5,1.3,1.6,1.4,1.6,1.4,1.2,1.0,1.0,0.8,1.0,0.9,1.0,0.9,1.0,1.1,1.1,1.2,1.6,1.7,1.4,1.5,1.3,1.5,1.3,1.5,1.5,1.2,1.3,1.5,1.3,1.1,1.4,1.4,1.2,1.2,1.0,0.9,1.0,0.8,1.0,0.8,0.9,0.9,1.1,1.0,1.0,1.0,0.8,0.8,0.8,0.8,0.8,0.8,0.8,0.8,0.8,0.8,0.9,0.9,0.9,1.0,1.2,1.2,1.5,1.9,2.4,1.6,1.4,1.5,1.3,1.3,1.4,1.5,1.3,1.4,1.4,1.3,1.4,1.4,1.4,1.4,1.4,1.6,1.9,1.8,1.7,1.6,1.5,1.8,2.2,2.2,1.4,1.3,1.3,1.3,1.5,1.7,1.5,1.4,1.4,1.4,1.5,1.3,1.3,1.3,1.3,1.5,1.5,1.1,1.5,1.1,1.1,1.4,1.5,1.4,1.1,1.2,1.2,1.1,1.2,1.3,1.2,1.2,1.2,1.1,1.1,1.1,1.1,1.2,1.0,1.0,1.0,1.0,1.0,1.0,1.2],[2.6,1.9,1.4,1.2,0.9,1.1,0.9,1.0,0.9,1.0,1.0,1.2,1.3,1.2,1.0,1.0,1.0,1.1,1.0,0.8,0.9,1.0,0.9,0.9,1.1,1.2,1.2,1.3,1.1,1.4,1.6,1.8,1.8,1.6,1.7,1.7,1.5,1.4,1.5,1.3,1.1,1.3,1.3,1.3,1.2,1.3,1.2,1.3,1.4,1.5,1.4,1.4,1.2,1.0,1.1,1.0,1.1,1.1,1.1,1.4,2.1,2.9,3.5,3.0,3.1,2.4,2.3,2.3,1.8,1.7,1.8,1.7,1.5,1.5,1.4,1.1,1.0,0.9,1.0,0.9,1.0,0.9,1.0,1.1,1.2,1.2,1.2,1.4,1.4,1.2,1.2,1.4,1.2,1.1,1.3,1.4,1.1,1.2,1.4,1.3,1.2,1.3,1.5,1.4,1.3,1.6,1.4,1.6,1.4,1.2,1.0,1.0,0.8,1.0,0.8,1.0,0.9,1.1,1.1,1.1,1.2,1.6,1.7,1.4,1.4,1.3,1.5,1.3,1.5,1.5,1.2,1.3,1.4,1.2,1.1,1.3,1.4,1.2,1.2,1.0,0.9,1.0,0.9,1.0,0.8,1.0,0.9,1.1,1.1,1.0,1.0,0.8,0.8,0.8,0.8,0.8,0.8,0.8,0.8,0.8,0.8,0.8,0.9,0.9,1.0,1.1,1.2,1.5,1.9,2.3,1.5,1.4,1.4,1.2,1.2,1.3,1.4,1.3,1.3,1.3,1.3,1.3,1.3,1.4,1.3,1.4,1.6,1.8,1.8,1.6,1.6,1.4,1.7,2.1,2.2,1.3,1.3,1.3,1.3,1.4,1.7,1.5,1.4,1.4,1.4,1.5,1.2,1.3,1.2,1.3,1.5,1.4,1.1,1.5,1.1,1.1,1.3,1.4,1.3,1.1,1.2,1.2,1.1,1.2,1.3,1.1,1.2,1.1,1.1,1.1,1.2,1.1,1.2,1.1,1.0,1.0,1.0,1.0,1.0,1.2],[2.7,2.0,1.4,1.3,1.0,1.2,0.9,1.1,1.0,1.2,1.2,1.4,1.5,1.3,1.2,1.1,1.1,1.2,1.1,0.9,1.0,1.1,1.0,0.9,1.2,1.3,1.2,1.4,1.2,1.4,1.7,1.9,1.8,1.8,1.8,1.8,1.7,1.5,1.6,1.4,1.2,1.4,1.3,1.3,1.2,1.3,1.1,1.3,1.4,1.4,1.4,1.4,1.3,1.0,1.2,1.0,1.2,1.2,1.3,1.5,2.4,3.1,3.7,3.2,3.3,2.6,2.5,2.4,2.0,1.8,2.0,1.8,1.6,1.6,1.5,1.2,1.1,1.0,1.1,1.0,1.1,1.1,1.3,1.3,1.3,1.4,1.4,1.6,1.6,1.3,1.4,1.6,1.5,1.3,1.5,1.6,1.3,1.4,1.6,1.5,1.3,1.4,1.7,1.6,1.4,1.7,1.4,1.6,1.4,1.2,1.0,1.1,0.9,1.1,1.0,1.1,1.1,1.2,1.2,1.2,1.4,1.7,1.8,1.5,1.6,1.4,1.6,1.5,1.6,1.7,1.3,1.4,1.5,1.4,1.2,1.4,1.5,1.3,1.2,1.1,0.9,1.1,0.9,1.1,0.9,1.1,1.0,1.2,1.2,1.0,1.1,0.9,0.8,0.8,0.8,0.8,0.8,0.8,0.8,0.8,0.8,0.8,0.8,0.9,0.9,1.0,1.2,1.5,1.8,2.3,1.6,1.6,1.7,1.4,1.4,1.5,1.6,1.4,1.4,1.4,1.4,1.5,1.5,1.6,1.5,1.6,1.7,2.1,1.9,1.8,1.7,1.6,1.9,2.2,2.4,1.5,1.5,1.4,1.4,1.6,1.8,1.6,1.5,1.5,1.5,1.7,1.4,1.4,1.4,1.4,1.7,1.6,1.2,1.5,1.3,1.2,1.5,1.6,1.4,1.3,1.3,1.3,1.2,1.3,1.4,1.2,1.3,1.2,1.2,1.2,1.2,1.2,1.3,1.2,1.1,1.1,1.1,1.1,1.1,1.3],[2.8,2.0,1.5,1.2,0.9,1.1,0.9,1.0,1.0,1.1,1.1,1.3,1.4,1.3,1.2,1.1,1.1,1.2,1.2,1.0,1.1,1.2,1.1,1.0,1.2,1.3,1.3,1.4,1.3,1.5,1.7,1.9,1.8,1.8,1.8,1.8,1.6,1.5,1.5,1.4,1.3,1.4,1.4,1.4,1.3,1.3,1.2,1.3,1.4,1.5,1.5,1.5,1.3,1.0,1.2,1.0,1.2,1.2,1.2,1.4,2.3,3.1,3.7,3.1,3.2,2.5,2.3,2.2,1.9,1.6,1.8,1.7,1.5,1.4,1.3,1.1,1.0,0.9,0.9,0.9,1.0,1.0,1.2,1.2,1.3,1.4,1.3,1.5,1.5,1.3,1.3,1.4,1.3,1.2,1.3,1.4,1.2,1.2,1.3,1.3,1.1,1.3,1.4,1.4,1.2,1.5,1.3,1.5,1.3,1.1,0.9,0.9,0.8,1.0,0.9,1.1,1.1,1.2,1.2,1.3,1.4,1.7,1.8,1.5,1.5,1.3,1.5,1.4,1.5,1.5,1.2,1.3,1.4,1.2,1.1,1.2,1.3,1.1,1.1,0.9,0.8,1.0,0.9,1.1,0.9,1.1,1.1,1.2,1.2,1.1,1.1,0.9,0.9,0.8,0.8,0.8,0.8,0.8,0.8,0.8,0.8,0.8,0.8,0.8,0.9,1.0,1.1,1.4,1.8,2.3,1.6,1.5,1.6,1.4,1.4,1.5,1.5,1.4,1.4,1.4,1.4,1.4,1.4,1.4,1.4,1.4,1.6,1.9,1.8,1.6,1.6,1.5,1.8,2.2,2.3,1.3,1.3,1.3,1.3,1.5,1.7,1.5,1.4,1.4,1.4,1.5,1.3,1.3,1.3,1.3,1.5,1.6,1.2,1.6,1.3,1.2,1.5,1.6,1.4,1.3,1.3,1.3,1.3,1.3,1.4,1.3,1.3,1.3,1.2,1.2,1.3,1.2,1.3,1.2,1.2,1.1,1.2,1.1,1.2,1.3],[2.5,1.9,1.3,1.1,0.8,0.9,0.8,0.9,0.9,1.0,1.1,1.2,1.3,1.2,1.1,1.1,1.0,1.1,1.1,1.0,1.0,1.1,1.1,1.0,1.2,1.3,1.3,1.4,1.3,1.4,1.6,1.8,1.8,1.6,1.7,1.6,1.5,1.3,1.4,1.3,1.1,1.2,1.3,1.3,1.2,1.3,1.2,1.3,1.3,1.4,1.4,1.4,1.1,0.9,1.0,0.9,1.0,1.1,1.1,1.3,2.2,3.0,3.5,3.0,3.2,2.4,2.1,2.1,1.7,1.5,1.7,1.6,1.4,1.3,1.2,1.0,0.9,0.8,0.9,0.9,1.0,1.0,1.1,1.2,1.2,1.3,1.2,1.4,1.4,1.2,1.2,1.3,1.2,1.1,1.3,1.3,1.1,1.1,1.3,1.2,1.1,1.2,1.3,1.3,1.1,1.4,1.2,1.3,1.2,1.0,0.8,0.9,0.8,0.9,0.9,1.0,1.0,1.1,1.1,1.2,1.3,1.6,1.8,1.4,1.4,1.3,1.4,1.3,1.4,1.4,1.1,1.2,1.3,1.2,1.0,1.2,1.2,1.1,1.0,0.9,0.8,1.0,0.9,1.0,0.9,1.1,1.0,1.2,1.2,1.1,1.1,0.9,0.9,0.9,0.8,0.8,0.8,0.8,0.8,0.8,0.8,0.8,0.8,0.8,0.8,0.9,1.0,1.3,1.7,2.2,1.5,1.4,1.4,1.3,1.3,1.4,1.4,1.3,1.3,1.3,1.3,1.3,1.3,1.3,1.3,1.3,1.5,1.8,1.7,1.6,1.5,1.4,1.7,2.1,2.2,1.2,1.2,1.2,1.2,1.4,1.6,1.4,1.3,1.3,1.3,1.4,1.2,1.2,1.2,1.2,1.4,1.5,1.2,1.6,1.2,1.1,1.4,1.5,1.4,1.2,1.2,1.2,1.2,1.3,1.3,1.2,1.3,1.2,1.2,1.2,1.2,1.2,1.3,1.2,1.1,1.1,1.1,1.1,1.1,1.2],[2.5,1.9,1.3,1.1,0.8,1.0,0.9,1.0,1.0,1.1,1.2,1.3,1.4,1.3,1.2,1.2,1.1,1.2,1.2,1.1,1.1,1.2,1.2,1.0,1.3,1.4,1.4,1.5,1.4,1.5,1.7,1.9,1.9,1.8,1.8,1.7,1.6,1.4,1.5,1.3,1.2,1.3,1.3,1.3,1.2,1.2,1.1,1.2,1.3,1.4,1.3,1.3,1.1,0.9,1.1,1.0,1.1,1.1,1.2,1.4,2.3,3.0,3.6,3.0,3.1,2.4,2.2,2.2,1.8,1.6,1.7,1.6,1.4,1.4,1.3,1.0,0.9,0.8,0.9,0.9,1.1,1.1,1.2,1.3,1.3,1.4,1.4,1.5,1.5,1.3,1.3,1.5,1.3,1.2,1.4,1.4,1.2,1.2,1.4,1.3,1.1,1.3,1.4,1.4,1.2,1.5,1.3,1.4,1.3,1.1,0.9,1.0,0.8,1.1,1.0,1.1,1.1,1.3,1.3,1.3,1.4,1.8,1.9,1.6,1.6,1.4,1.6,1.4,1.6,1.5,1.3,1.4,1.5,1.3,1.2,1.4,1.4,1.2,1.2,1.0,0.9,1.1,1.0,1.2,1.0,1.2,1.2,1.3,1.3,1.2,1.2,1.0,1.0,1.0,0.9,0.9,0.8,0.8,0.8,0.8,0.8,0.8,0.8,0.8,0.8,0.9,1.0,1.2,1.7,2.1,1.6,1.4,1.5,1.4,1.4,1.5,1.5,1.4,1.4,1.4,1.3,1.4,1.4,1.4,1.4,1.4,1.6,1.9,1.8,1.6,1.6,1.5,1.7,2.1,2.3,1.3,1.3,1.3,1.3,1.4,1.6,1.5,1.4,1.4,1.4,1.5,1.3,1.3,1.3,1.3,1.5,1.6,1.3,1.6,1.3,1.2,1.5,1.6,1.5,1.3,1.3,1.4,1.3,1.4,1.5,1.3,1.4,1.3,1.3,1.3,1.3,1.3,1.4,1.3,1.2,1.2,1.2,1.2,1.2,1.3],[2.7,2.0,1.4,1.2,0.9,1.1,0.9,1.1,1.1,1.3,1.3,1.5,1.6,1.5,1.3,1.3,1.3,1.3,1.3,1.2,1.2,1.3,1.3,1.1,1.4,1.5,1.4,1.6,1.5,1.6,1.9,2.0,2.0,2.0,2.0,2.0,1.8,1.6,1.6,1.4,1.3,1.4,1.4,1.4,1.2,1.3,1.1,1.1,1.4,1.4,1.4,1.4,1.2,1.0,1.2,1.1,1.3,1.3,1.4,1.6,2.5,3.2,3.7,3.2,3.4,2.7,2.4,2.4,2.0,1.8,1.9,1.8,1.6,1.5,1.4,1.1,1.0,0.9,1.0,1.0,1.2,1.2,1.4,1.5,1.5,1.7,1.6,1.8,1.8,1.5,1.5,1.7,1.6,1.4,1.6,1.6,1.4,1.4,1.6,1.5,1.3,1.4,1.7,1.5,1.3,1.6,1.4,1.5,1.3,1.1,0.9,1.0,0.9,1.2,1.1,1.3,1.3,1.5,1.4,1.5,1.6,2.0,2.1,1.7,1.8,1.6,1.8,1.6,1.7,1.7,1.4,1.5,1.6,1.5,1.2,1.4,1.5,1.3,1.2,1.0,0.9,1.2,1.1,1.3,1.2,1.3,1.3,1.5,1.4,1.3,1.3,1.1,1.1,1.0,1.0,0.9,0.8,0.8,0.8,0.8,0.8,0.8,0.8,0.8,0.8,0.8,0.9,1.2,1.6,2.1,1.8,1.7,1.8,1.5,1.5,1.7,1.7,1.5,1.5,1.5,1.5,1.5,1.6,1.7,1.6,1.6,1.8,2.2,2.0,1.8,1.8,1.7,2.0,2.3,2.4,1.5,1.5,1.5,1.4,1.6,1.9,1.6,1.5,1.5,1.5,1.6,1.4,1.4,1.5,1.5,1.8,1.8,1.4,1.8,1.4,1.4,1.6,1.7,1.6,1.4,1.5,1.5,1.5,1.5,1.6,1.5,1.5,1.5,1.4,1.4,1.5,1.5,1.6,1.4,1.4,1.4,1.4,1.3,1.4,1.5],[2.8,2.0,1.5,1.2,1.0,1.1,0.9,1.1,1.1,1.2,1.3,1.5,1.6,1.5,1.4,1.3,1.3,1.4,1.4,1.2,1.3,1.4,1.4,1.2,1.4,1.6,1.5,1.7,1.6,1.7,2.0,2.2,2.1,2.0,2.1,2.0,1.8,1.6,1.7,1.5,1.4,1.4,1.5,1.5,1.4,1.4,1.2,1.3,1.4,1.5,1.5,1.4,1.2,1.1,1.2,1.1,1.2,1.3,1.4,1.6,2.5,3.3,3.9,3.2,3.4,2.4,2.2,2.2,1.8,1.7,1.7,1.6,1.5,1.4,1.3,1.0,0.9,0.8,0.9,1.0,1.1,1.2,1.3,1.4,1.5,1.7,1.6,1.8,1.7,1.4,1.5,1.6,1.5,1.3,1.5,1.5,1.3,1.3,1.5,1.4,1.2,1.3,1.5,1.4,1.2,1.5,1.3,1.4,1.2,1.0,0.8,1.0,0.9,1.1,1.1,1.3,1.3,1.5,1.4,1.6,1.7,2.0,2.1,1.8,1.8,1.6,1.8,1.5,1.7,1.6,1.4,1.4,1.5,1.4,1.2,1.4,1.4,1.2,1.1,1.0,0.9,1.1,1.0,1.3,1.2,1.4,1.3,1.5,1.5,1.4,1.4,1.1,1.2,1.1,1.0,1.0,0.9,0.9,0.8,0.8,0.8,0.8,0.8,0.8,0.8,0.9,0.9,1.2,1.7,2.2,1.7,1.6,1.7,1.5,1.5,1.7,1.7,1.5,1.5,1.5,1.5,1.5,1.6,1.6,1.5,1.6,1.7,2.0,1.9,1.7,1.7,1.6,1.8,2.3,2.4,1.5,1.4,1.4,1.4,1.5,1.7,1.5,1.4,1.5,1.4,1.5,1.4,1.4,1.4,1.4,1.7,1.8,1.4,1.8,1.4,1.4,1.6,1.7,1.6,1.5,1.6,1.6,1.5,1.6,1.7,1.6,1.6,1.6,1.5,1.5,1.6,1.5,1.6,1.5,1.4,1.4,1.4,1.4,1.4,1.5],[2.6,2.0,1.3,1.2,0.9,1.1,0.9,1.1,1.1,1.2,1.3,1.5,1.6,1.5,1.3,1.3,1.3,1.4,1.4,1.2,1.3,1.4,1.4,1.2,1.4,1.6,1.6,1.7,1.6,1.7,2.0,2.2,2.1,2.0,2.0,2.0,1.8,1.6,1.6,1.5,1.4,1.4,1.4,1.4,1.3,1.4,1.2,1.3,1.4,1.4,1.5,1.3,1.2,1.1,1.2,1.1,1.2,1.3,1.3,1.6,2.4,3.2,3.7,3.1,3.3,2.5,2.3,2.2,1.8,1.7,1.8,1.7,1.5,1.4,1.3,1.0,0.9,0.8,1.0,1.0,1.1,1.2,1.3,1.5,1.5,1.7,1.6,1.7,1.7,1.5,1.5,1.6,1.5,1.3,1.4,1.5,1.3,1.3,1.4,1.4,1.1,1.3,1.5,1.4,1.2,1.4,1.2,1.4,1.2,1.0,0.8,1.0,0.9,1.1,1.1,1.3,1.3,1.5,1.4,1.5,1.6,2.0,2.1,1.7,1.7,1.5,1.7,1.5,1.6,1.6,1.4,1.4,1.5,1.3,1.2,1.4,1.4,1.2,1.2,1.0,0.9,1.1,1.1,1.3,1.2,1.4,1.3,1.5,1.5,1.4,1.4,1.1,1.2,1.1,1.1,1.0,0.9,0.9,0.8,0.8,0.8,0.8,0.8,0.8,0.8,0.8,0.9,1.2,1.6,1.9,1.7,1.6,1.7,1.5,1.5,1.6,1.7,1.5,1.5,1.5,1.5,1.5,1.6,1.6,1.5,1.6,1.7,2.0,1.9,1.7,1.7,1.6,1.8,2.3,2.4,1.4,1.4,1.4,1.4,1.5,1.7,1.5,1.4,1.4,1.4,1.5,1.4,1.4,1.4,1.4,1.7,1.8,1.4,1.7,1.4,1.4,1.6,1.7,1.6,1.5,1.5,1.6,1.5,1.6,1.7,1.5,1.6,1.6,1.5,1.5,1.5,1.5,1.6,1.5,1.4,1.4,1.4,1.4,1.4,1.5],[2.8,2.2,1.5,1.4,1.0,1.2,1.1,1.2,1.3,1.4,1.5,1.8,1.9,1.9,1.7,1.6,1.5,1.6,1.7,1.4,1.4,1.7,1.6,1.4,1.7,1.9,1.9,2.1,1.9,2.0,2.4,2.5,2.3,2.3,2.3,2.2,2.1,1.9,1.9,1.6,1.6,1.6,1.6,1.7,1.5,1.5,1.2,1.3,1.6,1.5,1.7,1.4,1.4,1.2,1.3,1.3,1.4,1.5,1.5,1.8,2.7,3.4,3.9,3.3,3.5,2.8,2.6,2.5,2.2,2.0,2.0,1.9,1.7,1.7,1.5,1.2,1.0,1.0,1.2,1.3,1.4,1.4,1.7,1.8,1.9,2.1,2.0,2.2,2.2,1.9,2.0,2.1,1.9,1.7,1.9,1.9,1.6,1.6,1.9,1.7,1.5,1.6,1.9,1.7,1.5,1.8,1.5,1.8,1.5,1.3,1.0,1.2,1.2,1.4,1.4,1.6,1.6,1.8,1.8,2.0,2.1,2.4,2.6,2.2,2.2,2.0,2.3,2.0,2.2,2.2,1.8,1.9,2.1,1.9,1.6,1.8,1.9,1.6,1.5,1.3,1.2,1.5,1.4,1.6,1.5,1.7,1.6,1.9,1.9,1.7,1.7,1.4,1.4,1.4,1.3,1.2,1.1,1.1,1.1,0.9,0.8,0.9,0.8,0.8,0.8,0.8,0.9,1.1,1.7,2.0,2.0,1.9,2.0,1.8,1.8,1.9,2.0,1.8,1.8,1.7,1.8,1.8,1.9,1.9,1.8,1.9,2.0,2.3,2.2,2.1,2.0,1.9,2.2,2.6,2.7,1.7,1.7,1.7,1.6,1.8,2.0,1.8,1.7,1.7,1.7,1.8,1.6,1.6,1.7,1.7,2.0,2.1,1.7,2.1,1.7,1.7,1.8,2.0,1.9,1.8,1.9,1.9,1.8,1.9,2.0,1.9,1.9,1.8,1.8,1.8,1.9,1.9,2.0,1.8,1.8,1.7,1.8,1.7,1.7,1.7],[3.4,2.5,1.8,1.7,1.3,1.7,1.5,1.8,1.8,2.1,2.3,2.7,2.9,2.8,2.4,2.3,2.1,2.3,2.3,2.0,2.0,2.2,2.1,1.9,2.1,2.4,2.3,2.7,2.6,2.8,3.1,3.3,3.2,3.2,3.4,3.3,2.9,2.7,2.6,2.3,2.2,2.1,1.9,2.0,1.8,1.9,1.5,1.7,2.0,1.8,2.1,1.7,1.8,1.6,1.8,1.8,2.0,2.2,2.3,2.7,3.5,4.3,4.9,4.4,4.6,3.8,3.7,3.4,3.1,2.9,2.9,2.7,2.4,2.4,2.2,1.7,1.4,1.3,1.7,1.7,2.1,2.1,2.4,2.6,2.7,3.1,3.0,3.2,3.3,2.7,2.7,3.0,2.8,2.4,2.7,2.8,2.2,2.2,2.6,2.5,2.1,2.2,2.6,2.4,2.0,2.4,1.9,2.1,1.6,1.6,1.2,1.6,1.5,2.1,2.1,2.3,2.3,2.7,2.6,2.9,3.1,3.5,3.6,3.1,3.4,2.9,3.2,2.8,3.1,3.1,2.5,2.6,2.8,2.6,2.2,2.5,2.5,2.0,1.9,1.7,1.5,2.1,1.9,2.4,2.1,2.4,2.1,2.7,2.7,2.2,2.4,2.1,1.9,1.8,1.8,1.8,1.5,1.4,1.4,1.2,1.0,1.0,1.0,0.9,0.8,0.8,0.9,1.2,1.6,2.0,2.8,2.8,2.8,2.7,2.7,2.8,2.9,2.7,2.5,2.5,2.7,2.7,2.8,2.8,2.7,2.8,2.9,3.1,3.0,3.0,2.9,2.8,3.0,3.2,3.5,2.6,2.6,2.5,2.4,2.5,2.8,2.5,2.4,2.4,2.4,2.5,2.5,2.4,2.5,2.6,3.0,2.6,2.5,2.7,2.6,2.5,2.6,2.6,2.5,2.6,2.7,2.9,2.7,2.8,3.0,2.7,2.7,2.7,2.6,2.6,2.8,2.8,3.0,2.7,2.5,2.5,2.5,2.4,2.5,2.5],[3.6,2.9,2.1,2.2,1.8,2.0,2.0,2.1,2.5,2.4,2.7,3.1,3.4,3.3,2.8,2.8,2.6,3.1,3.1,2.7,2.7,3.2,3.0,2.6,2.9,3.4,3.3,3.6,3.5,3.6,3.9,4.0,3.8,4.0,3.9,3.9,3.6,3.2,3.3,2.9,2.9,2.7,2.7,2.8,2.4,2.4,1.9,2.0,2.4,2.2,2.7,2.1,2.4,2.2,2.5,2.5,2.7,2.9,2.8,3.2,3.9,4.5,5.3,4.7,4.7,4.1,3.8,3.8,3.3,3.0,3.0,3.1,2.7,2.5,2.3,2.0,1.5,1.6,1.8,2.1,2.3,2.5,2.9,3.1,3.2,3.7,3.5,3.6,3.6,3.2,3.2,3.3,3.1,2.8,3.0,3.0,2.7,2.3,2.8,2.8,2.2,2.2,2.7,2.5,2.0,2.3,1.9,2.1,1.7,1.6,1.3,1.8,2.0,2.3,2.4,2.8,2.7,3.4,3.1,3.5,3.7,3.9,4.0,3.6,3.9,3.3,3.4,3.1,3.3,3.3,2.9,2.9,3.1,2.9,2.4,2.7,2.8,2.3,2.0,1.8,1.9,2.5,2.3,2.8,2.8,3.1,2.9,3.5,3.3,2.9,2.9,2.5,2.6,2.4,2.3,2.3,2.1,1.8,1.9,1.7,1.6,1.4,1.4,1.1,1.0,0.8,0.8,0.9,1.4,1.7,3.2,3.1,3.2,3.2,3.3,3.3,3.4,3.1,3.0,2.9,3.1,3.2,3.1,3.2,3.1,3.1,3.3,3.5,3.3,3.3,3.3,3.2,3.2,3.5,3.5,3.0,2.9,2.9,2.8,2.9,3.0,2.8,2.7,2.6,2.7,2.6,2.9,2.8,3.0,3.1,3.3,3.2,3.2,3.2,3.2,3.1,3.0,3.3,3.2,3.3,3.4,3.5,3.4,3.5,3.6,3.4,3.4,3.5,3.4,3.4,3.6,3.6,3.7,3.4,3.3,3.1,3.3,3.2,3.3,3.1],[4.6,4.1,3.1,3.6,2.7,3.4,3.6,3.6,4.2,3.7,4.1,4.7,5.1,5.3,4.5,5.0,4.3,5.2,5.4,4.4,4.8,5.6,5.3,4.9,4.8,5.8,5.8,6.3,6.1,6.2,6.6,6.7,6.0,6.4,6.2,6.1,5.9,5.2,5.4,4.6,4.8,4.7,4.6,4.7,4.3,4.3,3.7,3.4,4.3,3.5,4.2,3.4,4.1,4.1,3.9,4.3,4.2,4.8,4.7,5.3,5.8,6.2,6.3,6.3,6.2,5.9,5.8,5.6,5.1,4.6,4.4,4.4,4.2,3.8,3.7,3.4,2.2,2.7,3.3,3.8,3.4,4.0,3.9,4.7,4.7,5.4,4.9,5.1,5.0,4.4,4.2,4.4,4.4,3.6,4.0,4.5,4.0,3.2,3.8,4.0,3.3,3.1,3.9,3.8,3.1,3.6,2.8,2.9,2.3,2.3,2.1,2.7,3.1,3.0,3.9,4.2,4.5,5.0,4.9,5.9,5.7,6.1,6.1,5.3,5.4,4.6,4.8,4.6,4.8,4.5,4.0,4.1,4.1,3.8,3.2,3.8,3.6,3.0,2.8,2.5,2.6,3.2,3.8,4.3,4.6,5.3,4.9,6.0,5.8,5.1,5.0,4.3,4.7,4.5,3.8,3.9,3.6,3.1,2.7,2.6,2.5,2.3,2.0,1.9,1.9,1.4,1.0,0.8,1.3,1.9,4.9,4.9,5.0,5.2,5.2,5.4,5.4,5.1,4.8,4.9,5.1,5.0,4.9,5.0,4.9,4.9,5.0,5.0,4.9,5.0,5.0,4.8,4.5,4.4,4.4,4.9,4.9,4.6,4.5,4.5,4.6,4.4,4.2,4.2,4.2,4.1,4.7,4.4,4.9,5.0,5.2,5.0,5.3,5.0,5.3,4.9,4.7,4.9,5.0,5.6,5.8,6.0,5.8,6.1,6.4,5.9,6.1,6.0,5.7,5.7,6.1,5.9,6.2,5.7,5.3,5.3,5.5,5.5,5.6,5.2],[6.9,6.6,5.2,5.3,4.4,4.6,6.2,4.9,6.2,5.9,6.8,8.3,7.9,9.1,8.1,8.6,6.8,7.7,8.9,7.6,6.9,8.3,8.6,7.5,7.5,8.8,9.2,10.1,9.9,9.9,10.2,10.1,8.3,8.8,8.9,8.6,7.9,6.7,7.0,6.2,7.0,6.4,7.1,7.3,7.1,7.5,6.7,6.1,7.0,5.6,6.9,5.6,5.6,6.3,5.5,5.9,5.7,6.3,6.5,7.0,8.1,8.6,8.6,9.0,8.7,8.0,8.2,7.9,6.9,7.1,6.9,6.2,6.1,6.0,5.2,4.4,3.3,4.3,5.5,6.0,7.0,7.4,8.6,9.3,9.8,10.4,10.0,10.8,10.1,9.0,9.5,10.1,8.5,8.4,9.0,8.5,7.3,7.3,8.0,7.2,5.9,7.2,7.3,6.5,5.4,6.8,5.2,5.9,4.6,4.5,3.5,5.6,7.1,7.9,7.4,9.0,8.8,9.8,9.9,10.6,11.2,11.7,11.5,11.0,11.0,10.4,11.4,10.2,10.3,10.4,9.6,9.0,9.9,9.4,8.1,8.2,8.5,7.4,5.9,6.4,6.4,8.6,8.1,9.0,8.7,9.9,9.0,10.6,10.6,9.2,9.4,8.5,8.2,8.0,8.2,8.3,7.0,6.4,6.4,5.6,4.8,4.7,4.2,3.1,2.9,3.1,2.1,1.2,0.8,1.6,7.4,7.1,7.0,7.2,7.4,7.8,8.0,7.3,6.8,7.0,7.2,7.1,7.5,7.3,7.3,7.5,7.5,7.2,7.6,7.9,7.7,7.7,7.6,8.5,7.8,7.0,6.9,6.5,6.4,6.5,6.3,6.4,6.4,6.3,6.3,6.1,6.4,6.6,6.7,7.0,8.2,8.1,8.6,7.8,8.4,7.8,7.4,8.2,7.7,9.0,9.1,9.3,9.6,9.5,10.0,9.4,9.9,9.6,9.5,9.8,10.2,10.3,10.7,10.0,9.3,9.3,9.6,9.2,9.2,7.6],[9.3,8.8,7.1,8.7,7.7,9.2,11.0,11.5,12.7,13.0,13.1,16.2,16.0,16.4,15.5,15.3,12.8,15.1,15.5,13.1,12.7,15.0,14.6,12.1,12.1,14.1,13.4,14.3,16.2,16.5,16.2,16.3,15.9,15.7,17.1,16.6,15.4,14.4,14.8,12.1,12.8,10.7,10.9,9.7,9.5,9.7,8.4,8.2,9.1,7.4,9.0,7.9,8.8,9.5,10.2,11.7,12.2,12.8,13.6,16.6,16.8,16.5,17.5,17.2,15.5,15.8,15.1,14.9,14.6,13.8,13.1,12.1,12.2,11.9,10.9,9.8,7.8,9.5,11.3,11.6,12.9,13.8,14.8,16.3,16.2,17.1,16.8,17.7,17.5,16.5,15.5,16.2,15.6,14.1,14.8,14.7,14.1,12.9,13.7,13.5,12.0,11.3,13.1,12.4,10.1,10.9,8.9,8.5,7.1,8.6,6.9,10.5,12.4,13.7,13.8,15.7,15.5,16.2,16.2,17.1,17.9,18.3,18.1,17.5,18.0,16.4,17.8,16.5,15.8,15.9,16.0,15.0,14.6,13.9,13.5,13.2,13.1,11.8,9.8,11.1,11.8,14.2,13.8,15.2,14.5,16.1,15.7,16.6,16.5,14.7,15.6,13.6,13.5,12.1,13.0,13.7,11.1,10.0,11.1,10.7,6.7,7.1,7.5,6.0,4.5,4.4,4.2,2.5,1.6,0.8,15.1,14.8,14.6,14.4,14.3,15.0,15.2,14.5,14.4,14.6,14.7,14.3,15.0,15.1,14.4,14.3,15.0,14.8,15.1,15.2,15.1,14.9,14.7,15.2,14.1,13.9,13.3,13.1,12.9,12.8,13.5,12.5,12.2,12.8,13.4,13.2,13.5,13.5,14.1,14.3,16.0,15.3,14.4,15.0,14.5,13.8,15.0,15.6,14.5,14.8,15.4,15.7,15.5,15.7,16.4,15.1,15.9,15.6,15.0,15.3,15.9,15.9,16.8,15.5,14.7,14.5,14.9,14.7,14.8,14.1],[7.3,6.7,5.9,5.3,5.1,4.2,4.0,3.0,3.0,2.2,2.3,2.0,1.6,2.3,2.7,3.2,2.5,2.9,3.5,3.7,3.6,4.0,4.6,4.6,4.4,4.8,5.4,4.8,4.5,3.9,4.0,3.6,3.4,3.1,2.6,2.7,2.9,2.6,3.3,3.6,4.1,4.6,4.9,5.9,6.1,7.0,6.4,7.2,7.5,6.6,7.0,6.1,5.5,4.8,4.2,3.8,3.0,2.9,2.0,2.0,2.9,3.5,4.1,3.5,4.2,3.6,3.8,3.6,2.7,3.0,3.7,3.4,3.1,3.6,4.0,3.6,4.5,4.4,3.5,3.6,3.4,3.0,3.2,3.3,4.7,4.1,3.2,3.8,2.9,2.7,3.7,3.3,2.5,3.4,3.6,2.6,2.4,3.6,3.1,2.4,3.3,3.9,3.0,3.1,3.8,4.3,4.4,4.9,5.6,4.5,5.2,4.6,4.8,4.5,4.0,4.5,3.9,4.0,5.4,5.0,4.6,5.4,4.9,5.3,4.4,4.7,5.8,6.0,6.4,5.3,5.2,6.0,6.0,5.0,5.6,6.1,5.3,5.0,5.8,5.2,5.8,5.5,5.2,5.4,4.6,5.3,4.3,4.8,5.2,5.3,5.3,5.8,5.0,5.9,5.9,4.9,5.0,6.1,6.2,5.1,5.5,6.2,5.7,5.3,6.3,6.2,5.5,5.5,6.4,6.5,0.8,0.8,0.8,0.9,0.9,1.2,1.6,1.1,0.8,0.8,0.8,0.9,1.2,1.3,1.4,1.5,1.8,2.1,2.0,2.0,1.8,1.6,1.9,2.3,2.4,1.2,1.3,1.4,1.6,1.8,1.9,2.0,2.2,2.2,1.9,2.1,1.5,1.7,1.2,1.0,1.6,2.7,2.6,2.8,2.5,2.1,2.1,2.1,2.2,2.6,2.6,2.8,3.0,3.1,3.2,3.4,3.7,3.3,3.5,3.8,4.0,4.2,4.3,4.3,4.0,4.2,3.9,3.6,3.6,2.1],[6.4,5.7,5.2,5.0,4.6,4.0,3.6,3.1,2.7,2.0,1.9,1.7,1.3,2.1,2.5,3.1,2.2,2.7,3.3,3.6,3.4,3.5,4.4,4.4,4.3,4.5,4.8,4.4,4.1,3.5,3.5,3.1,3.2,2.8,2.3,2.3,2.8,2.3,3.1,3.4,3.9,4.5,4.6,5.3,5.1,6.0,5.6,6.2,6.4,5.8,6.0,5.2,5.0,4.4,4.3,3.3,3.1,2.7,1.6,1.7,2.6,3.3,3.9,3.3,3.9,3.3,3.5,3.4,2.6,2.7,3.3,3.1,2.8,3.1,3.6,3.6,4.2,3.9,3.3,3.3,3.2,2.9,3.0,3.1,4.2,3.6,2.9,3.6,2.6,2.5,3.5,3.3,2.2,3.2,3.5,2.3,2.0,3.5,3.0,2.0,3.1,3.5,2.5,3.0,3.6,3.7,3.8,4.0,4.3,3.9,4.4,3.9,4.2,4.1,3.7,4.0,3.7,3.7,4.8,4.5,4.2,4.7,4.2,4.7,4.2,4.3,5.3,5.3,5.6,4.7,4.8,5.2,5.4,4.7,5.0,5.3,4.7,4.3,5.0,4.6,4.7,5.0,4.5,4.8,4.3,4.8,3.8,4.5,4.8,4.7,4.7,5.0,4.7,5.0,4.9,4.5,4.4,4.7,4.8,4.4,4.5,5.2,4.6,4.5,5.5,5.3,4.6,4.9,5.6,5.6,0.8,0.9,0.8,0.8,0.9,1.1,1.4,1.0,0.8,0.9,0.8,0.8,1.0,1.1,1.0,1.3,1.7,1.9,1.8,1.7,1.6,1.6,1.9,2.2,2.3,1.0,1.1,1.3,1.3,1.6,1.8,1.7,1.8,1.8,1.6,1.8,1.3,1.5,1.1,0.9,1.3,2.7,2.3,2.8,2.4,1.9,2.1,2.0,2.2,2.6,2.5,2.7,3.0,2.9,3.2,3.3,3.5,3.2,3.4,3.6,3.6,3.9,4.0,4.0,3.8,4.0,3.8,3.5,3.4,2.0],[6.6,6.1,5.6,5.2,5.1,4.1,4.0,3.3,2.6,2.3,2.2,1.9,1.4,2.1,2.4,2.9,2.1,2.6,3.1,3.2,3.2,3.4,4.0,4.2,4.1,4.0,4.5,4.2,3.6,3.2,3.6,3.2,3.2,2.7,2.3,2.4,2.7,2.5,3.2,3.6,3.7,4.6,4.7,5.4,5.4,6.0,5.7,6.2,6.5,6.0,6.1,5.7,5.4,4.6,4.3,3.8,3.0,2.5,1.9,1.7,2.6,3.2,4.0,3.5,4.4,3.5,3.6,3.6,2.7,2.9,3.5,3.4,3.0,3.5,3.9,3.7,4.7,3.9,3.6,3.2,3.3,2.7,3.3,3.4,4.0,3.7,3.1,3.8,2.8,2.8,3.7,3.4,2.5,3.4,3.6,2.6,2.3,3.6,3.2,2.4,3.2,3.6,2.8,3.4,3.7,3.9,4.1,4.4,4.7,3.8,4.5,3.8,4.0,3.9,3.9,3.9,3.6,3.8,4.4,4.4,4.2,4.9,4.5,4.9,4.1,4.3,5.4,5.3,5.5,4.9,4.7,5.0,5.3,4.6,4.7,5.1,4.8,4.3,4.7,4.4,4.5,4.6,4.2,4.5,3.9,4.4,3.5,4.1,4.5,4.5,4.6,4.5,4.2,5.0,4.7,4.2,4.3,4.9,4.8,4.2,5.1,5.0,4.6,4.9,5.5,5.4,5.1,5.4,6.1,6.1,0.9,0.8,0.8,0.8,0.8,0.9,1.1,0.8,0.8,0.8,0.8,0.8,1.0,1.2,1.2,1.4,1.7,1.9,1.9,1.8,1.7,1.7,2.0,2.4,2.5,1.2,1.2,1.5,1.7,1.8,1.9,1.9,2.1,2.1,1.9,2.0,1.7,1.8,1.4,1.0,1.5,2.3,2.1,2.4,2.0,1.9,1.8,1.8,1.9,2.3,2.4,2.6,2.8,2.7,2.8,2.9,3.1,3.0,3.2,3.4,3.7,3.7,4.0,3.8,3.5,3.6,3.5,3.3,3.3,1.9],[5.4,4.8,4.6,4.2,4.4,3.3,3.7,2.6,2.3,1.6,1.6,1.5,1.0,1.5,1.9,2.2,1.7,1.9,2.2,2.7,2.6,2.6,3.2,3.3,3.1,3.5,3.9,3.3,2.9,2.6,2.8,2.5,2.5,2.3,1.9,2.0,2.2,1.9,2.4,2.8,2.9,3.8,3.7,4.6,4.2,5.0,4.5,5.2,5.5,4.8,5.2,4.4,4.4,3.8,3.5,3.2,2.4,2.1,1.4,1.5,2.3,3.1,4.0,3.2,3.8,2.9,3.0,2.8,2.2,2.4,3.0,2.5,2.2,2.8,2.9,3.2,3.9,3.6,2.9,2.5,2.7,2.3,2.5,2.4,3.1,2.7,2.4,3.0,2.5,2.1,2.9,2.8,1.9,2.7,2.7,2.0,1.8,2.6,2.3,1.8,2.5,2.9,2.3,2.5,3.1,3.4,3.3,3.3,3.6,3.3,3.9,3.3,3.6,3.2,2.8,3.3,2.7,2.8,3.6,3.5,3.0,3.6,3.2,3.5,3.3,3.4,3.9,4.0,4.5,3.6,3.5,4.2,4.2,3.6,4.0,4.5,3.8,3.4,4.1,3.7,4.2,3.9,3.4,3.7,3.1,3.3,2.8,3.2,3.8,3.6,3.7,3.9,3.4,4.3,4.2,3.5,3.6,4.3,4.2,3.7,4.2,4.7,4.0,4.1,5.0,4.5,3.9,4.2,4.8,4.8,0.9,0.8,0.8,1.0,0.8,0.8,0.9,0.8,0.8,0.8,0.8,0.9,0.9,1.0,1.0,1.1,1.4,1.7,1.7,1.7,1.5,1.4,1.7,2.1,2.2,1.0,1.1,1.3,1.3,1.5,1.6,1.7,1.7,1.7,1.5,1.6,1.3,1.4,1.2,0.9,1.3,2.1,1.8,2.1,1.6,1.4,1.7,1.8,1.7,1.9,1.8,2.0,2.2,2.1,2.3,2.2,2.5,2.3,2.5,2.7,2.8,2.9,2.9,2.9,2.8,2.9,2.8,2.6,2.6,1.5],[5.4,4.7,4.4,3.9,3.8,3.2,3.0,2.4,2.1,1.6,1.4,1.4,1.0,1.4,1.7,2.0,1.6,1.6,2.0,2.3,2.4,2.4,2.7,3.0,3.1,3.3,3.7,3.3,2.7,2.5,2.8,2.5,2.6,2.1,1.8,1.9,2.1,1.9,2.4,2.8,2.8,3.6,3.5,4.3,3.9,4.8,4.3,5.0,5.3,4.7,5.0,4.2,4.0,3.4,3.2,2.7,2.3,2.0,1.4,1.4,2.4,3.0,4.0,3.2,3.8,3.0,3.1,2.9,2.4,2.7,3.0,2.7,2.3,3.0,3.1,3.0,3.6,3.2,2.6,2.3,2.3,2.0,2.0,2.0,2.7,2.5,2.2,2.8,2.3,1.9,2.6,2.6,1.9,2.4,2.7,2.0,1.8,2.8,2.5,1.9,2.4,2.9,2.5,2.6,3.0,3.3,3.3,3.3,3.5,2.9,3.4,2.9,3.1,2.8,2.4,2.8,2.3,2.4,3.1,3.1,2.8,3.5,3.2,3.4,3.1,2.9,3.6,3.6,4.1,3.4,3.1,3.7,3.8,3.2,3.4,3.9,3.5,3.1,3.6,3.2,3.6,3.3,2.9,3.2,2.7,2.9,2.5,2.8,3.3,3.3,3.4,3.4,3.1,3.8,3.7,3.1,3.1,3.7,3.6,3.2,3.7,4.2,3.5,3.6,4.4,4.2,3.7,4.1,4.7,4.9,1.1,0.8,0.8,0.8,0.9,0.8,0.8,0.8,0.8,0.8,0.8,0.9,1.0,1.2,1.1,1.4,1.6,1.8,1.8,1.7,1.7,1.5,1.8,2.3,2.3,1.1,1.2,1.3,1.6,1.7,1.8,1.8,1.8,1.8,1.7,1.7,1.2,1.4,1.2,1.0,1.3,2.0,1.6,2.1,1.6,1.3,1.7,1.6,1.7,1.7,1.7,1.9,2.0,1.9,2.0,2.1,2.2,2.1,2.2,2.3,2.5,2.5,2.6,2.5,2.4,2.5,2.4,2.3,2.3,1.4],[6.7,6.0,5.8,6.2,5.4,4.6,4.3,3.2,3.0,2.2,1.7,1.6,1.1,1.7,2.2,2.9,2.2,2.7,3.6,3.7,3.7,4.2,4.4,4.9,4.9,5.1,5.5,4.7,4.2,3.8,3.9,3.2,3.3,2.8,2.0,2.4,2.9,2.7,4.0,4.5,4.8,5.7,5.8,6.6,6.1,6.9,6.1,6.4,6.8,6.0,6.9,5.9,6.3,5.6,5.1,4.5,3.7,3.1,1.9,1.8,2.7,3.4,4.3,3.8,4.7,3.9,4.1,4.2,3.3,3.7,4.0,3.9,3.6,4.2,4.2,4.3,4.7,4.6,3.2,3.2,2.9,2.7,2.9,3.0,3.7,3.7,3.1,3.7,3.5,2.5,3.6,3.7,2.6,3.1,3.4,3.2,2.4,3.4,3.3,2.9,3.1,3.8,3.4,3.5,4.1,4.5,4.2,4.3,4.4,4.0,4.3,3.7,4.3,3.6,3.3,3.7,3.3,3.3,4.7,4.8,4.1,4.9,4.2,4.7,4.5,4.1,5.1,5.1,5.3,4.7,4.4,5.1,5.2,4.5,4.4,5.0,4.8,4.0,4.5,4.0,4.7,4.4,4.3,4.6,3.8,4.6,3.9,4.3,5.0,5.1,4.8,5.0,4.8,5.6,5.1,4.4,4.6,5.4,5.2,4.3,5.4,5.6,4.8,5.1,6.1,5.3,4.8,5.2,5.8,5.9,1.4,1.2,1.2,0.8,0.8,0.8,0.8,0.9,0.9,1.2,1.2,1.5,1.7,2.0,1.8,2.1,2.3,2.5,2.4,2.4,2.3,2.3,2.4,2.8,3.1,1.6,1.7,1.8,2.1,2.0,2.2,2.3,2.3,2.3,2.1,2.2,1.7,1.8,1.6,1.4,2.2,2.5,2.1,2.6,2.0,1.6,1.9,1.9,2.0,2.3,2.2,2.6,3.0,2.8,3.0,3.1,3.1,3.0,3.0,3.2,3.6,3.7,3.6,3.8,3.6,3.9,3.4,3.2,3.1,1.8],[7.6,7.3,7.4,7.7,7.2,6.7,5.6,4.6,3.7,3.0,2.3,2.1,1.3,1.8,2.9,3.7,2.9,3.5,4.2,4.5,4.6,4.8,5.5,6.1,6.1,6.5,7.0,6.0,5.2,4.2,4.4,3.8,3.7,3.3,2.2,2.7,3.4,3.7,4.7,5.6,5.7,7.5,7.5,8.0,7.4,8.2,7.4,8.1,8.4,7.5,8.5,7.2,7.9,7.0,6.7,5.5,4.9,4.0,2.7,2.1,2.9,3.7,4.4,3.9,5.0,4.3,5.3,5.0,3.9,4.9,5.8,5.1,4.9,6.2,6.2,5.9,6.6,6.4,4.4,4.5,3.9,3.4,3.7,3.9,5.0,4.8,3.9,5.1,4.2,3.4,5.0,4.8,3.4,3.9,4.8,3.9,3.2,4.6,4.8,3.7,4.3,5.5,4.9,5.1,5.7,6.0,5.8,5.9,6.2,5.4,6.2,5.0,5.7,4.6,4.6,5.3,4.2,4.4,6.2,6.0,5.0,6.6,5.3,6.6,5.6,5.3,7.1,6.7,6.9,6.4,6.0,6.9,7.0,5.9,6.2,6.7,6.3,5.5,6.3,5.7,6.5,6.1,6.2,6.3,5.1,5.8,4.8,5.5,6.5,6.4,6.4,6.6,5.8,7.2,6.8,5.8,5.9,7.1,7.0,6.2,7.2,7.4,6.6,7.1,8.1,7.4,6.1,6.6,7.3,7.1,1.7,1.6,1.3,1.1,0.9,0.8,0.8,1.1,1.3,1.7,1.5,1.7,2.0,2.4,2.3,2.5,2.5,2.9,2.8,2.9,2.8,2.5,2.8,3.1,3.3,2.1,2.4,2.5,2.7,2.7,2.9,3.3,3.3,3.2,2.7,2.6,2.5,2.4,2.3,2.0,2.6,2.7,2.4,2.6,2.2,1.8,2.0,2.0,1.8,2.8,2.5,3.0,3.5,3.4,3.5,3.9,3.9,3.9,4.0,3.9,4.2,4.6,4.4,4.6,4.3,4.6,4.0,4.0,3.7,2.1],[5.8,5.1,4.7,4.3,4.2,3.6,3.4,2.7,2.4,2.0,1.6,1.6,1.1,1.6,1.9,2.2,1.6,1.9,2.4,2.6,2.6,2.7,3.2,3.3,3.3,3.4,3.9,3.4,2.9,2.6,3.0,2.7,2.7,2.3,1.9,2.1,2.2,2.0,2.7,3.0,3.1,3.8,3.8,4.6,4.3,5.2,4.7,5.5,5.7,5.1,5.3,4.6,4.3,3.9,3.5,3.1,2.5,2.1,1.6,1.6,2.5,3.2,4.1,3.4,4.0,3.3,3.4,3.2,2.6,2.9,3.3,2.9,2.7,3.3,3.4,3.4,3.9,3.6,2.9,2.7,2.7,2.4,2.5,2.4,3.3,3.0,2.5,3.0,2.6,2.2,2.8,2.9,2.2,2.7,3.0,2.3,2.1,2.9,2.8,2.2,2.7,3.2,2.7,2.8,3.4,3.7,3.7,3.7,4.0,3.5,3.8,3.4,3.5,3.3,2.9,3.1,2.7,2.6,3.5,3.3,3.1,3.8,3.5,3.6,3.4,3.3,4.0,4.1,4.6,3.7,3.7,4.1,4.3,3.6,4.0,4.3,3.9,3.5,4.0,3.6,4.0,3.7,3.3,3.5,3.1,3.4,2.7,3.1,3.6,3.5,3.7,3.7,3.4,4.2,4.0,3.4,3.4,4.0,4.1,3.8,4.2,4.6,4.0,4.1,5.1,4.7,4.2,4.5,5.2,5.4,1.1,1.0,0.9,0.8,0.8,0.8,0.9,0.8,0.8,0.9,0.9,1.1,1.1,1.3,1.3,1.5,1.6,2.0,1.9,1.9,1.8,1.7,1.9,2.3,2.4,1.2,1.4,1.4,1.7,1.8,1.9,2.0,2.1,2.0,1.8,1.8,1.4,1.6,1.3,1.2,1.3,2.1,1.8,2.0,1.6,1.4,1.6,1.6,1.6,1.8,1.9,2.1,2.1,2.1,2.2,2.2,2.3,2.2,2.3,2.4,2.6,2.7,2.8,2.7,2.6,2.8,2.5,2.5,2.4,1.5],[6.5,6.0,5.6,5.1,5.1,4.2,3.9,3.1,2.7,2.2,2.0,1.8,1.3,1.9,2.6,3.0,2.2,2.5,3.2,3.2,3.2,3.6,4.1,4.3,4.0,4.3,4.5,4.3,3.8,3.3,3.4,3.0,2.9,2.7,2.2,2.4,2.6,2.2,3.1,3.6,3.6,4.7,4.6,5.3,5.5,6.0,5.9,6.4,6.7,5.9,6.0,5.6,5.2,4.8,4.4,3.7,3.0,2.5,1.7,1.7,2.5,3.1,4.2,3.4,4.1,3.2,3.6,3.4,2.4,3.0,3.7,3.2,2.9,3.5,3.8,3.6,4.6,4.2,3.5,3.3,3.2,3.0,3.1,3.2,4.1,3.5,3.0,3.6,2.6,2.7,3.7,3.1,2.3,3.2,3.4,2.3,2.3,3.7,2.8,2.4,3.3,3.8,2.6,3.2,3.8,4.1,4.3,4.3,4.9,4.1,4.6,4.2,4.3,4.1,3.6,4.0,3.4,3.8,4.7,4.4,3.9,4.3,4.1,4.6,4.0,4.1,5.2,5.1,5.3,4.6,4.7,5.2,5.2,4.5,5.0,5.1,4.6,4.5,4.9,4.7,5.3,4.9,4.6,4.7,4.0,4.6,3.7,4.1,4.4,4.6,4.6,5.1,4.5,5.1,5.0,4.4,4.4,5.3,5.3,4.6,5.4,5.5,5.2,5.2,6.0,5.6,5.1,5.3,6.1,6.0,1.0,0.8,0.8,0.8,0.8,0.8,1.0,0.9,0.8,0.8,0.8,0.8,1.0,1.2,1.2,1.4,1.7,2.0,1.9,1.8,1.8,1.7,2.0,2.4,2.6,1.3,1.4,1.8,1.8,1.8,1.9,1.9,2.2,1.9,1.8,2.0,1.7,1.8,1.3,1.1,1.3,2.4,2.2,2.4,2.0,2.0,1.8,1.9,1.9,2.4,2.4,2.5,2.7,2.5,2.7,2.8,3.0,2.9,3.0,3.3,3.5,3.6,3.7,3.6,3.6,3.6,3.4,3.1,3.2,1.8],[6.9,6.6,6.2,6.0,5.8,4.7,4.3,3.6,3.1,2.3,2.4,2.1,1.5,2.3,2.9,3.6,2.5,3.1,3.9,3.6,3.9,4.2,4.5,4.9,4.6,4.8,5.0,4.7,4.3,3.9,3.9,3.4,3.4,3.1,2.6,2.7,2.9,2.4,3.3,3.8,4.4,5.5,5.5,6.1,6.0,7.0,6.5,7.3,7.6,6.7,6.9,6.4,6.0,5.4,5.0,4.2,3.4,3.0,1.8,1.8,2.7,3.4,4.3,3.6,4.2,3.3,3.7,3.5,2.5,3.1,3.9,3.5,3.2,3.9,4.5,4.2,5.3,4.8,3.9,3.7,3.5,3.3,3.5,3.7,4.7,4.3,3.8,4.3,3.3,3.1,4.1,3.6,2.7,3.5,3.8,2.6,2.5,3.9,3.1,2.5,3.5,4.1,2.9,3.7,4.1,4.5,4.7,4.7,5.5,4.3,4.9,4.5,4.6,4.1,3.8,4.0,3.9,4.0,5.1,4.9,4.6,5.4,4.9,5.3,4.7,4.9,6.0,5.7,6.3,5.3,5.4,5.7,5.9,5.1,5.7,5.8,5.3,4.7,5.4,5.0,5.6,5.2,5.0,5.2,4.5,5.1,4.3,4.7,4.9,5.0,5.0,5.5,4.8,5.6,5.4,4.9,4.8,5.7,5.7,5.0,6.0,6.0,5.6,5.7,6.5,6.2,5.5,5.8,6.9,6.5,0.9,0.8,0.8,0.8,0.8,1.0,1.2,1.0,0.8,0.8,0.8,0.8,1.0,1.2,1.2,1.5,1.8,2.2,1.9,1.8,1.7,1.8,2.0,2.3,2.5,1.2,1.5,1.8,1.9,1.8,2.0,1.9,2.1,1.9,1.8,2.0,1.6,1.9,1.8,1.0,1.5,2.6,2.6,2.6,2.4,2.2,2.0,2.0,2.1,2.7,2.8,3.0,3.2,3.2,3.3,3.4,3.7,3.4,3.6,3.9,4.1,4.1,4.2,4.2,4.1,4.3,4.0,3.8,3.8,2.1],[5.0,4.4,3.9,3.5,3.6,2.8,2.9,2.2,2.1,1.4,1.4,1.3,1.1,1.6,1.8,2.1,1.7,1.9,2.3,2.6,2.5,2.4,3.0,3.0,2.9,3.2,3.6,3.2,2.9,2.6,2.8,2.6,2.5,2.4,2.1,2.1,2.3,1.9,2.4,2.6,2.7,3.3,3.3,4.1,3.8,4.6,4.1,4.7,4.9,4.3,4.6,3.7,3.8,3.4,3.0,2.8,2.2,2.0,1.3,1.4,2.4,3.0,3.8,3.1,3.6,2.8,2.8,2.7,2.0,2.1,2.6,2.3,2.0,2.2,2.6,2.4,3.0,2.9,2.5,2.2,2.2,2.2,2.3,2.3,2.9,2.6,2.2,2.8,2.1,2.0,2.6,2.5,1.7,2.4,2.4,1.7,1.4,2.2,2.0,1.4,2.0,2.3,1.8,1.9,2.4,2.6,2.6,2.8,2.9,2.6,3.0,2.6,3.1,2.7,2.5,3.0,2.5,2.6,3.3,3.2,3.0,3.6,3.2,3.4,3.1,3.1,3.7,3.8,4.2,3.3,3.2,3.8,3.8,3.2,3.3,3.8,3.2,2.9,3.4,3.0,3.5,3.4,3.0,3.3,3.0,3.2,2.6,3.1,3.5,3.3,3.4,3.5,3.1,3.8,3.7,3.1,3.2,3.7,3.6,3.1,3.5,4.1,3.4,3.4,4.1,3.8,3.1,3.7,4.2,4.4,0.8,0.8,0.8,0.8,0.8,1.0,1.2,0.9,0.8,0.8,1.1,0.8,0.8,0.8,0.8,0.9,1.1,1.7,1.4,1.2,1.2,1.1,1.7,1.9,2.0,0.8,0.8,0.9,1.0,1.3,1.4,1.3,1.3,1.3,1.3,1.5,1.0,1.2,0.9,0.8,1.0,2.3,1.9,2.1,1.8,1.7,1.8,1.8,1.8,1.9,2.0,2.1,2.2,2.2,2.3,2.3,2.5,2.4,2.4,2.5,2.6,2.7,2.7,2.8,2.7,2.7,2.7,2.5,2.6,1.7],[4.2,3.5,2.9,2.5,2.3,2.0,1.9,1.5,1.5,1.1,1.2,1.2,1.1,1.4,1.4,1.6,1.3,1.5,1.8,1.8,1.8,1.9,2.1,2.1,2.2,2.4,2.7,2.5,2.2,2.1,2.4,2.3,2.2,2.0,1.9,1.8,1.9,1.7,2.0,1.9,2.0,2.4,2.4,3.0,2.9,3.3,3.0,3.5,3.7,3.4,3.4,2.9,2.7,2.3,2.1,1.9,1.6,1.5,1.1,1.3,2.4,3.0,3.6,3.0,3.5,2.5,2.4,2.3,1.8,1.7,2.0,1.9,1.5,1.8,1.9,1.7,2.0,1.9,1.7,1.7,1.6,1.6,1.6,1.7,2.2,2.1,1.7,2.1,1.7,1.5,1.9,1.8,1.4,1.6,1.7,1.3,1.1,1.6,1.4,1.1,1.4,1.6,1.5,1.4,1.7,1.9,1.9,2.2,2.2,1.8,2.1,1.8,2.0,1.9,1.9,2.1,1.9,1.9,2.4,2.4,2.3,2.8,2.7,2.6,2.4,2.3,2.7,2.8,3.0,2.5,2.3,2.7,2.6,2.2,2.3,2.7,2.4,2.1,2.4,2.1,2.4,2.3,2.2,2.3,2.1,2.3,1.9,2.2,2.6,2.5,2.6,2.5,2.3,2.6,2.6,2.2,2.2,2.5,2.5,2.1,2.4,2.7,2.2,2.2,2.7,2.7,2.4,2.8,3.4,3.6,0.9,0.8,0.9,0.8,0.9,1.0,1.1,1.0,0.9,0.8,0.8,1.1,0.8,0.8,0.8,0.8,0.9,1.4,1.2,1.1,1.0,0.9,1.4,1.7,1.9,0.8,0.8,0.8,0.8,0.9,1.1,1.0,1.0,1.0,1.0,1.1,0.8,0.8,0.8,0.8,0.8,1.8,1.5,1.8,1.4,1.3,1.6,1.8,1.7,1.5,1.6,1.6,1.7,1.7,1.8,1.8,1.9,1.8,1.8,1.9,2.0,2.0,2.1,2.1,2.0,2.0,1.9,1.8,1.8,1.4],[4.7,4.0,3.4,2.9,2.7,2.3,2.1,1.7,1.7,1.2,1.3,1.3,1.2,1.5,1.6,1.7,1.5,1.7,1.9,1.9,1.9,2.1,2.3,2.4,2.4,2.7,3.0,2.8,2.5,2.3,2.6,2.5,2.3,2.2,2.0,1.9,2.0,1.8,2.1,2.2,2.3,2.7,2.8,3.4,3.3,4.0,3.5,4.2,4.4,4.0,4.0,3.4,3.1,2.7,2.4,2.1,1.8,1.7,1.2,1.5,2.4,3.0,3.6,2.9,3.4,2.6,2.5,2.4,1.9,1.9,2.2,2.1,1.7,2.0,2.2,2.0,2.3,2.2,1.8,1.9,1.7,1.8,1.8,1.9,2.5,2.3,1.9,2.3,1.9,1.7,2.0,2.0,1.5,1.8,1.8,1.4,1.2,1.7,1.5,1.2,1.6,1.7,1.6,1.5,1.9,2.1,2.2,2.4,2.5,2.0,2.4,2.0,2.3,2.2,2.1,2.3,2.1,2.2,2.7,2.8,2.6,3.1,3.0,2.9,2.7,2.5,3.1,3.1,3.3,2.8,2.6,2.9,2.9,2.4,2.6,3.0,2.6,2.3,2.7,2.4,2.7,2.5,2.4,2.6,2.4,2.6,2.2,2.5,2.9,2.8,2.9,2.8,2.5,2.9,2.9,2.4,2.4,2.9,2.8,2.3,2.8,3.1,2.5,2.6,3.3,3.1,2.8,3.3,3.9,4.0,1.0,0.8,0.9,0.8,0.9,1.1,1.3,1.0,0.9,0.8,0.8,0.8,0.9,0.8,0.8,0.8,0.9,1.4,1.2,1.0,1.0,0.9,1.3,1.8,1.9,0.8,0.8,0.8,0.8,1.0,1.3,1.2,1.1,1.2,1.0,1.2,0.8,0.9,0.8,0.8,0.8,1.9,1.6,1.9,1.5,1.4,1.7,1.7,1.7,1.7,1.7,1.8,1.8,1.9,2.0,2.0,2.1,1.9,2.0,2.1,2.2,2.3,2.4,2.3,2.2,2.3,2.1,2.0,2.0,1.5],[4.3,3.6,3.0,2.6,2.4,2.0,1.9,1.5,1.5,1.2,1.2,1.2,1.1,1.4,1.5,1.6,1.4,1.6,1.8,1.8,1.8,2.0,2.2,2.2,2.3,2.5,2.8,2.6,2.3,2.2,2.4,2.4,2.3,2.1,1.9,1.8,2.0,1.8,2.0,2.0,2.1,2.5,2.5,3.1,3.0,3.5,3.1,3.7,3.8,3.5,3.5,3.0,2.8,2.4,2.2,2.0,1.6,1.6,1.2,1.4,2.4,3.0,3.6,2.9,3.5,2.5,2.4,2.3,1.9,1.8,2.1,1.9,1.6,1.8,2.0,1.8,2.1,1.9,1.7,1.7,1.6,1.6,1.7,1.8,2.2,2.2,1.8,2.1,1.7,1.6,1.9,1.8,1.4,1.7,1.7,1.3,1.2,1.6,1.5,1.1,1.5,1.6,1.5,1.5,1.7,2.0,2.0,2.2,2.3,1.8,2.1,1.8,2.1,2.0,1.9,2.1,1.9,2.0,2.5,2.6,2.4,2.9,2.8,2.7,2.5,2.3,2.8,2.9,3.1,2.6,2.3,2.7,2.7,2.2,2.3,2.7,2.4,2.1,2.4,2.2,2.4,2.3,2.3,2.4,2.1,2.4,2.0,2.3,2.8,2.6,2.7,2.5,2.3,2.7,2.7,2.2,2.2,2.7,2.5,2.1,2.5,2.8,2.2,2.3,2.9,2.8,2.5,2.9,3.5,3.7,1.0,0.8,0.9,0.8,0.9,1.0,1.2,1.0,0.9,0.8,0.8,0.8,0.8,1.0,0.8,0.8,0.9,1.3,1.1,1.0,0.9,0.9,1.3,1.8,1.8,0.8,0.8,0.8,0.8,1.0,1.2,1.1,1.1,1.1,1.0,1.2,0.8,0.8,0.8,0.8,0.8,1.8,1.5,1.9,1.4,1.4,1.7,1.6,1.6,1.6,1.6,1.7,1.8,1.8,1.9,1.8,2.0,1.8,1.9,2.0,2.1,2.1,2.2,2.2,2.1,2.1,2.0,1.9,1.8,1.5],[4.1,3.4,2.8,2.4,2.2,1.9,1.8,1.4,1.4,1.1,1.2,1.2,1.1,1.4,1.4,1.5,1.3,1.5,1.7,1.7,1.7,1.8,2.0,2.1,2.1,2.3,2.6,2.5,2.2,2.1,2.3,2.4,2.2,2.1,1.9,1.8,1.9,1.7,1.9,1.9,1.9,2.3,2.4,2.9,2.7,3.2,2.9,3.4,3.5,3.2,3.2,2.8,2.6,2.2,2.0,1.8,1.5,1.5,1.1,1.4,2.4,3.0,3.8,3.0,3.6,2.5,2.4,2.3,1.8,1.7,1.9,1.9,1.5,1.7,1.9,1.6,1.9,1.8,1.5,1.6,1.5,1.5,1.6,1.7,2.1,2.1,1.8,2.0,1.7,1.5,1.8,1.7,1.3,1.6,1.6,1.2,1.1,1.5,1.4,1.1,1.4,1.5,1.4,1.4,1.6,1.9,1.9,2.1,2.1,1.7,2.0,1.7,1.9,1.9,1.8,2.0,1.8,1.9,2.4,2.5,2.3,2.8,2.7,2.6,2.4,2.2,2.6,2.7,2.9,2.4,2.2,2.6,2.5,2.1,2.2,2.5,2.2,1.9,2.2,2.0,2.2,2.2,2.1,2.3,2.1,2.2,1.9,2.2,2.6,2.4,2.6,2.4,2.1,2.5,2.5,2.0,2.0,2.5,2.3,2.0,2.3,2.6,2.1,2.1,2.6,2.6,2.3,2.7,3.3,3.5,1.0,0.8,0.9,0.8,0.9,1.0,1.2,1.0,0.9,0.8,0.8,0.8,0.8,0.8,1.3,0.8,0.8,1.2,1.0,0.9,0.8,0.8,1.2,1.8,1.9,0.8,0.8,0.8,0.8,1.0,1.3,1.1,1.0,1.1,1.0,1.2,0.8,0.8,0.8,0.8,0.8,1.8,1.5,1.7,1.4,1.3,1.6,1.6,1.6,1.5,1.6,1.6,1.7,1.7,1.8,1.8,1.9,1.8,1.8,1.9,2.0,2.1,2.1,2.1,2.0,2.1,1.9,1.8,1.8,1.4],[5.1,4.4,3.8,3.3,3.2,2.9,2.7,2.0,2.1,1.5,1.6,1.6,1.6,2.1,2.2,2.6,1.9,2.1,2.7,2.8,2.5,2.5,3.1,2.8,2.8,3.2,3.7,3.5,3.3,2.7,3.1,2.9,2.8,2.6,2.3,2.2,2.4,2.0,2.4,2.5,2.6,3.1,3.1,4.0,3.8,4.5,4.0,4.7,4.9,4.4,4.5,3.7,3.7,3.0,2.8,2.7,2.0,2.1,1.4,1.7,2.7,3.3,4.0,3.2,3.8,2.8,2.9,2.8,2.3,2.3,2.7,2.3,2.1,2.3,2.7,2.4,3.0,2.8,2.4,2.4,2.1,2.2,2.4,2.8,3.4,3.3,2.8,3.1,2.3,2.2,2.7,2.4,1.7,2.3,2.1,1.6,1.6,2.1,1.8,1.3,2.0,2.3,1.9,2.0,2.5,2.6,2.7,2.8,3.1,2.5,3.0,2.5,3.2,2.8,2.9,3.4,3.1,3.4,3.9,4.2,3.7,4.3,3.9,4.1,3.8,3.3,4.1,4.2,4.4,3.5,3.5,4.1,3.9,3.2,3.3,3.9,3.4,2.9,3.6,3.1,3.7,3.6,3.2,3.7,3.2,3.8,2.9,3.9,4.2,3.8,4.0,3.8,3.2,3.8,4.0,3.1,3.0,3.7,3.7,2.9,3.3,4.0,3.3,3.2,4.1,3.7,3.2,3.6,4.2,4.3,1.3,1.1,1.2,1.1,1.3,1.4,1.6,1.3,1.2,1.1,0.9,0.9,0.9,0.8,0.8,1.1,0.8,0.8,0.8,0.8,0.8,0.8,0.8,1.4,1.5,0.8,1.0,1.1,1.2,1.5,1.8,1.5,1.4,1.4,1.4,1.6,1.0,1.1,0.9,0.9,0.9,2.3,2.1,2.3,2.0,1.8,2.0,2.1,2.0,2.3,2.4,2.6,2.7,2.7,2.8,2.9,2.8,2.9,3.0,3.2,3.3,3.5,3.7,3.6,3.5,3.4,3.3,3.0,3.0,1.9],[5.8,5.2,4.6,4.4,4.5,3.7,3.7,2.9,3.0,2.6,2.4,2.5,2.4,3.1,2.9,3.9,2.9,3.1,3.7,3.7,3.4,3.4,4.2,3.8,3.8,4.1,4.8,4.6,4.5,3.5,3.9,3.4,3.2,3.0,2.8,2.5,3.0,2.3,3.0,3.2,3.2,4.0,4.0,4.8,4.7,5.7,5.0,6.0,6.2,5.3,5.4,4.7,4.7,4.2,3.8,3.5,2.7,2.9,2.0,2.2,3.0,3.6,4.4,3.4,4.0,3.0,3.4,3.5,2.7,2.5,3.4,3.2,2.6,3.0,3.7,3.5,4.0,4.3,3.4,3.3,3.0,3.0,3.5,3.7,4.5,4.3,3.8,4.2,3.1,2.9,4.0,3.5,2.5,2.9,3.1,2.3,2.2,2.9,2.3,1.9,2.8,3.0,2.1,2.4,3.4,3.2,3.6,3.7,4.2,3.8,4.4,3.8,4.4,4.0,3.7,4.1,4.0,4.4,5.1,5.2,4.9,5.9,5.1,5.2,5.0,4.7,5.3,5.4,5.8,4.7,4.9,5.4,5.5,4.3,5.0,5.4,4.6,3.9,4.8,4.5,4.9,4.8,4.4,5.0,4.3,5.0,3.7,5.0,5.6,5.1,5.3,5.0,4.5,5.4,5.1,4.4,4.1,5.2,5.2,4.4,4.8,5.4,4.8,4.5,5.7,5.3,4.5,4.7,5.3,5.3,1.7,1.5,1.6,1.5,1.8,1.8,2.1,1.7,1.5,1.5,1.3,1.3,1.1,1.0,0.8,0.8,0.9,0.8,0.8,0.8,0.8,0.8,0.8,1.3,1.3,1.0,1.5,1.5,1.7,1.8,2.0,1.8,1.8,1.8,1.7,1.9,1.6,1.5,1.5,1.2,1.2,3.1,3.2,2.9,3.1,2.7,2.4,2.5,2.4,3.6,3.6,3.8,3.9,3.8,3.8,4.1,4.0,4.0,4.2,4.2,4.3,4.8,4.9,4.9,4.5,4.5,4.3,4.3,4.1,2.4],[6.3,5.6,5.0,4.7,5.0,4.0,4.2,3.2,3.9,3.3,3.6,3.5,3.0,3.6,3.6,4.1,4.0,3.5,4.2,4.6,4.1,3.6,4.6,4.2,4.1,4.3,4.8,4.8,4.8,3.9,4.2,3.8,3.4,3.2,2.9,3.0,3.1,2.5,3.4,3.5,3.6,4.5,4.5,5.0,4.9,5.8,5.2,6.2,6.5,5.7,5.5,5.2,5.1,4.2,4.2,4.0,2.9,3.1,2.1,2.4,3.2,3.8,4.1,3.6,4.0,3.4,3.7,4.0,3.1,2.7,3.6,3.5,2.8,3.2,3.7,3.7,4.4,4.8,4.2,4.1,3.0,3.3,3.2,4.2,4.4,4.4,3.7,4.3,3.5,3.1,3.6,2.9,2.7,3.2,3.0,2.6,2.7,3.0,2.6,2.1,3.2,3.5,2.2,2.4,3.5,3.4,3.8,3.8,4.3,4.1,4.7,3.9,4.2,4.1,4.0,4.0,5.3,4.9,5.1,5.4,5.1,5.7,5.4,5.1,4.8,4.2,5.2,5.5,5.5,4.6,4.6,5.1,5.3,4.3,4.0,4.9,4.1,4.2,4.3,4.1,4.9,4.6,4.3,5.1,4.7,5.2,4.2,5.3,5.4,5.3,5.0,5.0,4.8,5.4,4.9,4.6,4.6,5.2,5.0,5.2,4.8,5.3,5.1,5.2,5.6,5.5,5.0,5.2,5.7,6.0,1.9,1.8,1.7,1.8,1.9,2.0,2.3,2.0,1.7,1.7,1.6,1.5,1.3,1.1,0.8,0.8,0.8,0.8,0.8,0.8,0.8,0.8,0.8,1.3,1.3,1.1,1.5,1.7,2.1,2.1,2.0,1.9,1.9,1.9,1.9,2.1,1.8,1.5,1.7,1.3,1.3,3.2,3.6,3.0,3.3,3.2,2.6,2.6,2.6,3.8,3.8,4.1,4.1,4.2,4.0,4.2,4.1,4.2,4.3,4.5,4.8,5.0,5.1,5.1,4.9,5.0,4.4,4.5,4.4,2.7],[6.1,5.5,4.9,4.6,4.7,3.8,3.5,2.9,2.8,2.5,2.8,2.8,2.2,2.6,2.9,3.1,2.6,2.8,3.4,3.5,3.2,3.5,4.1,3.9,4.0,4.2,4.9,4.9,4.3,3.8,4.1,3.9,3.5,3.2,2.8,2.8,2.9,2.6,3.2,3.3,3.5,4.3,4.5,5.0,4.9,5.8,5.0,6.0,6.4,5.6,5.5,5.1,4.8,4.1,4.1,3.5,2.7,2.7,2.0,2.3,3.2,3.8,4.2,3.5,3.9,3.3,3.7,3.8,2.8,2.7,3.4,3.3,2.6,3.2,3.7,3.4,4.0,4.1,3.3,3.2,3.1,2.9,3.3,3.5,4.3,4.0,3.3,4.1,3.2,2.7,3.5,3.1,2.8,3.1,3.4,2.3,2.3,2.9,2.3,1.8,2.7,3.0,2.1,2.4,3.2,3.1,3.6,3.7,4.2,3.8,4.3,4.0,4.4,4.1,3.5,4.1,3.9,4.1,4.9,5.1,4.6,5.7,5.2,5.1,4.8,4.6,5.4,5.5,5.6,4.7,5.0,5.4,5.5,4.4,4.9,5.5,4.5,4.1,4.8,4.6,5.0,4.7,4.3,5.0,4.0,4.7,3.7,4.7,5.4,5.0,5.1,4.7,4.3,5.2,4.9,4.2,4.0,4.9,5.1,4.4,4.6,5.3,4.8,4.9,5.4,5.2,4.8,5.0,5.3,5.5,1.8,1.6,1.6,1.7,1.9,1.9,2.1,1.9,1.7,1.5,1.3,1.4,1.3,1.0,0.8,0.8,0.8,0.8,0.8,0.8,0.8,0.8,0.9,1.3,1.4,1.0,1.3,1.6,1.8,1.8,2.0,1.8,1.8,1.8,1.8,1.9,1.6,1.4,1.4,1.3,1.3,3.1,3.0,2.9,2.8,2.6,2.5,2.6,2.5,3.2,3.1,3.4,3.5,3.6,3.6,3.8,3.9,3.6,3.8,4.0,4.3,4.7,4.7,4.7,4.4,4.3,4.0,3.8,3.7,2.5],[5.9,5.4,4.8,4.6,4.5,3.7,3.4,2.7,2.6,2.4,2.5,2.5,2.2,2.7,2.8,3.4,2.4,2.7,3.3,3.3,3.1,3.4,4.1,3.9,3.8,4.1,4.8,4.6,4.2,3.4,3.8,3.5,3.3,3.1,2.7,2.7,2.9,2.5,3.2,3.3,3.4,4.1,4.2,5.0,4.8,5.7,4.8,5.8,6.0,5.4,5.5,4.8,4.6,4.1,3.9,3.5,2.6,2.6,2.0,2.2,3.0,3.7,4.5,3.4,4.1,3.1,3.3,3.6,2.7,2.6,3.4,3.0,2.6,3.1,3.6,3.1,3.9,3.9,3.2,3.0,2.7,2.8,3.3,3.8,4.7,4.4,3.6,4.1,3.1,3.0,3.6,3.3,2.4,2.9,2.8,2.1,2.4,2.9,2.3,1.7,2.6,2.8,2.2,2.4,3.0,3.1,3.4,3.6,3.9,3.4,3.9,3.5,4.2,3.7,3.7,4.5,4.1,4.4,5.2,5.2,5.0,5.5,5.2,5.4,5.0,4.8,5.6,5.7,5.9,4.7,5.1,5.6,5.2,4.1,4.9,5.3,4.4,3.9,4.8,4.3,4.9,4.8,4.6,5.0,4.4,5.1,3.8,4.8,5.4,4.9,5.2,4.9,4.3,5.2,5.2,4.1,3.8,5.0,5.0,3.8,4.6,5.4,4.5,4.2,5.5,4.9,4.2,4.6,5.1,5.1,1.6,1.4,1.6,1.6,1.8,1.9,2.0,1.8,1.5,1.4,1.2,1.1,1.2,1.1,0.8,0.8,0.8,0.8,0.8,0.8,0.8,0.8,0.8,1.4,1.3,1.1,1.3,1.5,1.5,1.7,2.0,1.7,1.7,1.7,1.6,1.8,1.4,1.4,1.2,1.2,1.2,3.1,2.9,2.9,2.7,2.4,2.4,2.5,2.4,3.2,3.1,3.4,3.5,3.4,3.6,3.7,3.7,3.7,3.9,4.1,4.3,4.7,4.7,4.9,4.5,4.5,4.1,4.0,3.8,2.3],[5.6,5.0,4.4,4.1,4.0,3.3,3.1,2.4,2.8,2.2,2.2,2.2,2.1,2.9,3.1,3.5,2.4,2.5,3.4,3.4,2.8,3.1,4.0,3.6,3.4,3.8,4.5,4.3,4.1,3.3,3.7,3.3,3.1,2.9,2.6,2.6,2.7,2.4,2.8,2.9,3.0,3.7,3.9,4.6,4.5,5.3,4.7,5.6,5.8,5.1,5.1,4.5,4.3,3.7,3.3,3.0,2.4,2.3,1.9,2.1,2.8,3.5,4.3,3.4,4.0,3.1,3.2,3.3,2.5,2.5,3.3,2.7,2.5,2.9,3.3,2.8,3.5,3.6,3.1,3.1,2.8,3.1,3.2,3.9,4.5,4.3,3.6,3.9,2.9,2.8,3.4,2.9,2.1,2.7,2.7,2.0,2.2,2.6,2.2,1.6,2.5,2.6,2.0,2.3,2.8,3.1,3.2,3.3,3.7,3.0,3.5,3.3,3.8,3.9,4.0,4.1,3.9,4.5,5.0,5.2,4.8,5.4,4.9,5.2,4.6,4.5,5.3,5.4,5.5,4.4,4.6,5.3,4.9,3.9,4.4,5.0,4.0,3.5,4.5,3.9,4.7,4.6,4.4,4.7,4.2,4.9,3.8,4.8,5.3,4.7,5.0,4.9,4.4,5.0,5.0,4.1,3.7,4.8,4.7,3.7,4.3,5.0,4.1,3.9,5.1,4.7,3.9,4.3,4.9,4.8,1.5,1.3,1.5,1.5,1.7,1.8,2.0,1.7,1.4,1.3,1.0,1.0,1.0,0.9,0.8,0.8,0.8,0.9,0.8,0.8,0.9,0.8,0.8,1.4,1.4,0.9,1.2,1.4,1.5,1.7,2.0,1.7,1.7,1.7,1.6,1.7,1.3,1.3,1.1,1.1,1.1,2.8,2.8,2.7,2.6,2.4,2.3,2.4,2.3,3.0,3.1,3.3,3.3,3.4,3.5,3.5,3.5,3.6,3.8,3.9,4.2,4.3,4.5,4.5,4.1,4.2,3.9,3.9,3.8,2.2],[5.8,5.1,4.5,4.2,4.3,3.4,3.4,2.5,2.8,2.3,2.2,2.1,2.1,3.1,3.0,3.4,2.6,2.8,3.5,3.5,3.1,3.3,4.2,3.8,3.5,3.9,4.7,4.3,4.3,3.3,3.7,3.3,3.0,2.9,2.6,2.6,2.8,2.4,2.8,2.9,3.1,3.9,3.9,4.8,4.7,5.6,4.9,5.8,6.1,5.2,5.4,4.8,4.5,3.9,3.5,3.3,2.5,2.6,1.9,2.2,2.9,3.5,4.4,3.3,4.0,3.2,3.2,3.3,2.6,2.5,3.1,2.8,2.6,2.9,3.2,3.0,3.6,3.8,3.1,3.3,2.5,2.9,2.9,3.6,4.5,4.3,3.4,3.9,2.7,2.6,3.2,2.7,2.0,2.5,2.5,1.9,2.2,2.4,2.2,1.6,2.5,2.5,2.1,2.3,2.8,3.2,3.3,3.4,3.9,3.1,3.6,3.4,3.9,3.7,3.7,3.9,3.7,4.3,4.9,5.2,4.8,5.5,4.9,5.2,4.7,4.4,5.4,5.3,5.4,4.4,4.4,5.2,4.9,3.8,4.4,4.9,4.0,3.5,4.6,3.9,4.8,4.6,4.5,4.9,4.2,4.9,3.8,4.9,5.2,4.8,5.0,4.9,4.3,5.1,5.0,4.1,4.0,4.9,4.7,3.8,4.6,5.1,4.4,4.1,5.3,4.8,4.1,4.4,5.1,5.0,1.6,1.4,1.5,1.4,1.6,1.7,1.9,1.6,1.4,1.4,1.2,1.2,1.1,1.0,0.8,0.8,0.8,0.8,0.8,0.8,0.8,1.1,0.8,1.5,1.5,0.9,1.2,1.3,1.6,1.8,2.1,1.7,1.7,1.7,1.7,1.8,1.4,1.4,1.3,1.2,1.1,2.9,3.0,2.8,2.8,2.6,2.4,2.5,2.2,3.3,3.2,3.4,3.4,3.4,3.5,3.7,3.6,3.6,3.8,4.0,4.2,4.4,4.4,4.5,4.3,4.4,4.1,4.1,3.9,2.2],[14.0,14.0,13.4,12.4,12.0,11.2,11.6,9.2,7.9,5.0,5.3,4.4,5.3,7.7,5.9,7.3,6.6,7.7,8.4,8.2,9.3,9.0,8.7,9.8,11.2,10.1,10.6,10.3,9.7,9.5,9.8,8.9,8.1,8.4,7.2,6.5,7.0,6.0,9.0,9.9,10.5,11.9,12.2,12.5,12.5,12.2,11.8,11.8,12.5,12.7,13.5,13.9,13.4,10.9,12.0,10.2,10.1,8.9,5.2,5.2,5.3,5.8,5.5,5.1,5.3,5.6,6.7,6.2,4.7,5.2,7.0,6.6,6.1,7.5,10.4,10.8,10.8,9.7,9.4,8.8,5.4,5.9,5.5,7.0,8.6,9.1,7.2,7.1,5.4,5.2,6.4,4.9,3.7,4.8,4.3,3.2,3.2,4.5,4.1,3.1,4.9,6.3,4.4,5.3,9.5,9.1,9.6,9.1,10.5,10.0,9.7,9.0,9.1,7.3,8.1,7.9,8.0,9.1,9.4,9.0,9.8,10.4,10.5,9.5,9.0,8.5,9.8,9.9,9.8,9.1,9.2,9.7,9.6,6.9,9.9,9.2,8.6,7.7,9.1,8.9,10.2,9.3,9.6,9.8,9.4,9.4,8.8,9.4,9.3,9.6,9.3,10.0,9.7,9.9,9.6,9.9,10.2,10.7,10.0,9.5,11.1,10.0,10.1,10.7,11.2,10.7,11.7,12.7,13.3,12.1,4.0,3.9,3.7,3.9,4.2,4.6,5.1,4.2,3.6,3.2,3.5,3.4,3.3,2.8,1.9,1.3,1.0,1.0,1.2,1.3,1.1,0.8,0.8,0.9,0.8,2.7,3.1,3.5,3.7,3.7,3.4,3.8,3.9,3.6,3.5,3.2,3.3,3.2,3.3,3.2,3.4,7.3,6.2,7.4,6.2,5.8,4.7,5.1,5.1,7.1,7.2,7.8,7.9,7.7,8.7,7.7,8.8,8.0,8.0,8.6,9.0,8.9,9.4,9.2,8.5,8.8,7.9,8.0,7.7,5.6],[12.5,11.9,11.7,11.6,11.5,11.0,9.1,8.3,7.4,5.6,4.5,4.9,5.3,6.4,4.9,7.5,5.5,8.6,8.3,9.3,9.6,10.6,9.7,10.6,10.2,10.0,10.3,9.8,9.3,8.2,8.6,7.6,6.8,7.8,6.7,5.9,6.5,5.9,7.6,8.5,10.4,10.5,11.2,11.3,11.5,12.3,11.6,12.2,12.6,11.7,12.1,12.5,11.9,10.0,11.3,9.8,9.1,9.0,4.9,4.9,4.8,5.4,5.9,4.9,5.5,4.9,5.7,5.5,4.9,5.6,6.7,6.9,5.6,8.5,9.2,9.3,10.8,9.3,7.6,8.1,5.4,5.5,5.5,6.7,8.1,8.3,7.7,7.4,6.4,4.8,6.0,5.0,4.1,4.3,4.7,3.5,3.0,5.3,4.1,3.2,6.3,7.2,4.5,6.2,8.9,7.9,8.4,7.5,8.7,8.8,9.5,8.0,9.0,7.4,7.5,8.1,8.8,8.4,8.7,8.8,8.8,9.7,9.4,8.9,8.3,7.9,9.2,9.2,9.6,8.4,9.2,9.3,8.5,7.1,8.9,9.1,8.4,7.9,8.8,9.0,10.6,9.5,9.4,9.5,9.0,9.3,9.4,8.9,9.4,10.3,9.3,10.1,11.0,11.7,10.6,10.2,11.3,11.5,11.4,10.3,11.0,11.2,11.0,11.7,11.7,11.4,11.6,11.5,12.0,10.9,4.5,4.1,3.7,4.6,4.6,4.9,5.3,4.0,4.0,3.7,4.1,3.8,3.6,3.2,1.9,1.3,1.1,1.4,1.2,1.7,1.0,0.8,0.8,0.8,0.8,3.0,3.3,3.3,3.6,3.6,3.3,3.7,4.3,3.9,3.3,2.9,3.4,3.8,3.5,3.5,3.5,6.5,6.0,6.7,5.6,5.1,4.5,4.9,4.9,6.9,6.5,7.5,7.3,7.7,8.2,7.4,8.0,7.5,7.7,7.8,8.6,8.6,8.6,8.8,8.2,8.1,7.5,7.9,7.6,5.6],[12.5,11.7,11.6,10.6,9.6,9.3,7.6,6.6,7.2,4.6,4.6,4.2,4.9,5.1,5.2,6.4,5.3,7.7,8.0,7.8,8.0,8.5,8.4,8.8,9.6,9.2,9.6,9.7,9.3,8.3,8.4,7.2,7.0,7.1,6.0,5.3,6.5,6.7,8.3,8.8,9.5,10.4,10.7,10.4,10.8,10.8,11.4,11.4,10.8,11.3,10.8,11.6,10.9,8.8,10.4,8.5,7.7,7.7,4.6,4.9,5.0,5.5,5.5,4.9,5.5,5.1,6.2,5.5,5.0,6.3,7.0,7.3,6.9,7.7,7.3,7.0,8.3,6.8,6.8,7.8,5.4,5.2,5.1,6.6,7.6,8.3,6.1,5.9,5.4,4.4,5.4,4.4,3.7,4.6,4.3,3.4,3.5,5.0,4.6,4.3,5.5,6.6,4.6,5.4,7.1,6.7,6.7,6.9,8.1,7.3,7.3,7.8,8.4,7.1,6.9,7.3,7.3,8.9,8.7,9.2,8.7,10.1,9.8,8.5,7.9,8.0,8.7,8.8,9.4,8.2,8.8,8.7,8.7,7.0,9.2,8.6,8.0,7.7,7.7,7.8,9.2,8.9,9.2,9.1,8.9,9.1,8.8,9.2,9.5,9.6,9.5,9.7,9.0,10.5,10.0,8.6,9.0,10.7,10.1,8.9,10.3,10.9,8.9,9.0,11.4,10.9,9.8,11.8,11.4,11.2,3.8,4.1,3.2,4.4,4.6,4.7,5.1,4.1,4.0,3.8,3.9,3.8,3.4,3.3,1.8,1.2,1.0,1.3,1.1,1.7,1.0,0.8,0.8,0.8,0.8,3.3,3.7,3.9,3.9,3.9,3.7,3.9,3.6,3.7,3.3,3.1,3.8,3.6,4.0,3.6,3.2,6.5,5.9,6.3,5.5,5.1,4.3,4.9,4.7,6.4,6.5,7.2,7.0,7.4,7.4,7.2,7.6,7.2,7.3,7.5,8.2,8.2,8.3,8.3,7.8,7.9,7.3,7.4,7.1,5.3],[3.9,3.2,2.6,2.3,2.1,1.8,1.7,1.4,1.4,1.1,1.1,1.2,1.1,1.3,1.3,1.5,1.3,1.5,1.7,1.7,1.6,1.8,2.0,2.0,2.1,2.3,2.5,2.4,2.1,2.0,2.3,2.3,2.1,2.0,1.9,1.8,1.8,1.6,1.8,1.8,1.9,2.2,2.3,2.7,2.6,3.0,2.7,3.2,3.4,3.1,3.1,2.6,2.4,2.1,1.9,1.7,1.4,1.5,1.1,1.3,2.4,3.0,3.6,2.9,3.4,2.4,2.2,2.2,1.7,1.6,1.8,1.8,1.4,1.6,1.8,1.5,1.8,1.7,1.5,1.6,1.4,1.4,1.5,1.6,2.0,1.9,1.6,1.9,1.5,1.4,1.7,1.6,1.3,1.5,1.5,1.2,1.1,1.4,1.3,1.0,1.3,1.4,1.3,1.3,1.5,1.7,1.8,2.0,2.0,1.6,1.8,1.6,1.8,1.8,1.7,1.9,1.7,1.8,2.2,2.2,2.1,2.6,2.5,2.3,2.2,2.0,2.4,2.5,2.7,2.2,2.1,2.3,2.3,1.9,2.0,2.3,2.1,1.8,2.1,1.9,2.1,2.1,2.0,2.1,1.9,2.1,1.8,2.1,2.4,2.3,2.4,2.2,2.0,2.4,2.3,2.0,1.9,2.3,2.2,1.9,2.2,2.4,2.0,2.0,2.5,2.4,2.2,2.6,3.1,3.4,1.0,0.8,0.9,0.8,0.9,1.0,1.1,1.0,0.9,0.8,0.8,0.8,0.8,0.8,0.8,0.8,0.9,1.3,1.1,0.9,0.9,0.9,1.3,1.7,1.8,1.2,0.8,0.8,0.8,0.9,1.1,1.0,1.0,1.0,0.9,1.1,0.8,0.8,0.8,0.8,0.8,1.7,1.4,1.7,1.3,1.3,1.5,1.5,1.5,1.5,1.5,1.6,1.6,1.6,1.7,1.7,1.8,1.7,1.7,1.8,1.8,1.9,2.0,1.9,1.9,1.9,1.8,1.7,1.7,1.3],[4.0,3.3,2.6,2.3,2.1,1.8,1.7,1.4,1.4,1.1,1.2,1.2,1.1,1.4,1.5,1.6,1.4,1.5,1.8,1.7,1.7,1.9,2.1,2.1,2.1,2.4,2.7,2.5,2.3,2.2,2.4,2.4,2.2,2.1,1.9,1.8,1.9,1.7,1.9,1.8,1.9,2.3,2.4,2.8,2.6,3.1,2.8,3.2,3.4,3.1,3.1,2.6,2.5,2.2,2.0,1.8,1.5,1.5,1.1,1.4,2.4,3.0,3.7,2.8,3.4,2.4,2.2,2.2,1.7,1.6,1.9,1.8,1.4,1.6,1.8,1.5,1.8,1.6,1.5,1.6,1.5,1.5,1.6,1.7,2.2,2.1,1.7,2.0,1.6,1.5,1.8,1.7,1.3,1.6,1.5,1.2,1.1,1.4,1.4,1.0,1.3,1.4,1.4,1.3,1.5,1.7,1.7,1.9,2.0,1.5,1.8,1.6,1.9,1.8,1.8,2.0,1.8,1.9,2.4,2.4,2.3,2.8,2.7,2.5,2.4,2.2,2.6,2.7,2.8,2.4,2.2,2.5,2.4,2.0,2.1,2.4,2.2,1.9,2.1,1.9,2.1,2.1,2.1,2.2,2.1,2.3,1.9,2.3,2.6,2.4,2.6,2.4,2.2,2.4,2.4,2.1,2.0,2.3,2.2,1.9,2.2,2.4,2.0,2.0,2.4,2.4,2.2,2.6,3.1,3.4,0.9,0.8,0.9,0.8,0.9,1.0,1.2,1.0,0.9,0.9,0.8,0.8,0.8,0.8,0.8,0.8,1.1,1.6,1.3,1.1,1.1,1.0,1.5,1.8,1.9,0.8,1.0,0.8,0.8,0.9,1.1,0.9,0.9,0.9,0.9,1.1,0.8,0.8,0.8,0.8,0.8,1.8,1.5,1.8,1.4,1.3,1.6,1.6,1.6,1.5,1.6,1.6,1.7,1.7,1.8,1.8,1.9,1.8,1.8,2.0,2.0,2.1,2.1,2.1,2.0,2.0,2.0,1.8,1.8,1.4],[4.0,3.3,2.7,2.3,2.1,1.8,1.7,1.3,1.5,1.1,1.2,1.2,1.2,1.4,1.5,1.7,1.4,1.6,1.8,1.8,1.7,2.0,2.2,2.1,2.2,2.5,2.8,2.7,2.3,2.2,2.5,2.5,2.3,2.2,2.0,1.9,1.9,1.7,2.0,1.9,2.0,2.3,2.4,2.8,2.7,3.2,2.8,3.3,3.5,3.2,3.2,2.7,2.5,2.2,2.0,1.8,1.5,1.6,1.1,1.4,2.4,3.0,3.7,2.9,3.4,2.5,2.2,2.2,1.7,1.6,1.8,1.8,1.4,1.6,1.8,1.5,1.8,1.6,1.4,1.6,1.5,1.6,1.6,1.7,2.2,2.1,1.8,2.0,1.6,1.5,1.8,1.7,1.4,1.6,1.6,1.3,1.1,1.5,1.4,1.0,1.2,1.4,1.4,1.2,1.5,1.7,1.7,2.0,2.0,1.6,1.9,1.6,1.9,1.8,1.8,2.0,1.8,2.0,2.4,2.5,2.3,2.8,2.7,2.5,2.4,2.2,2.6,2.7,2.9,2.4,2.2,2.5,2.5,2.1,2.2,2.5,2.3,1.9,2.2,2.0,2.2,2.2,2.1,2.3,2.1,2.3,2.0,2.3,2.7,2.5,2.7,2.4,2.2,2.5,2.5,2.1,2.1,2.4,2.3,1.9,2.2,2.4,2.1,2.1,2.5,2.5,2.3,2.6,3.2,3.3,1.0,0.9,0.9,0.9,1.0,1.1,1.3,1.0,1.0,0.9,0.8,0.8,0.8,0.8,0.8,0.8,1.1,1.5,1.3,1.2,1.1,1.0,1.5,1.7,1.9,0.8,0.8,1.2,0.8,0.8,1.0,0.9,0.8,0.9,0.8,1.1,0.8,0.8,0.8,0.8,0.8,1.8,1.6,1.9,1.5,1.4,1.6,1.7,1.6,1.6,1.7,1.7,1.8,1.8,1.9,1.9,2.0,1.9,1.9,2.0,2.1,2.1,2.2,2.2,2.1,2.1,2.0,1.9,1.9,1.4],[4.5,3.8,3.2,3.0,2.9,2.3,2.3,1.7,1.9,1.3,1.4,1.5,1.4,1.7,1.9,2.3,1.9,2.2,2.6,2.6,2.4,2.8,3.1,3.0,3.0,3.2,3.7,3.4,3.2,2.7,2.9,2.8,2.7,2.5,2.2,2.2,2.3,1.9,2.3,2.3,2.5,3.0,2.9,3.7,3.4,4.1,3.6,4.2,4.4,3.9,4.0,3.4,3.3,3.0,2.5,2.4,1.8,2.0,1.3,1.6,2.6,3.2,3.8,3.1,3.7,2.8,2.5,2.4,1.9,1.8,2.1,2.0,1.5,1.8,2.1,1.9,2.3,2.1,1.7,2.0,1.9,2.1,2.3,2.4,2.9,2.6,2.3,2.7,2.0,2.0,2.5,2.2,1.7,2.0,2.1,1.5,1.3,1.8,1.6,1.1,1.4,1.7,1.5,1.4,1.7,1.9,2.0,2.2,2.4,1.9,2.4,2.1,2.5,2.5,2.5,2.9,2.6,2.7,3.3,3.5,3.1,3.6,3.3,3.4,3.1,3.0,3.4,3.6,3.9,3.1,3.0,3.4,3.4,2.8,3.0,3.3,3.0,2.5,3.1,2.7,3.1,3.1,2.9,3.1,2.9,3.2,2.7,3.3,3.8,3.5,3.6,3.4,3.3,3.6,3.5,3.0,3.0,3.4,3.3,2.6,3.1,3.4,2.8,2.7,3.3,3.1,2.7,3.1,3.7,3.8,1.2,1.0,1.1,1.0,1.2,1.3,1.4,1.3,1.2,1.1,0.9,0.8,0.9,0.9,0.8,1.1,1.5,1.8,1.6,1.5,1.4,1.3,1.8,2.0,2.1,0.8,0.8,0.8,1.1,0.8,0.8,0.8,0.8,0.8,0.8,0.8,0.8,0.9,0.8,0.8,1.0,2.2,2.0,2.2,1.9,1.8,1.9,2.0,1.9,2.1,2.2,2.3,2.4,2.5,2.6,2.6,2.7,2.6,2.7,2.9,2.9,3.1,3.1,3.2,3.1,3.0,3.0,2.8,2.7,1.8],[5.6,5.1,4.5,4.1,4.1,3.3,3.3,2.4,2.5,1.9,2.0,2.3,1.8,2.8,2.7,3.0,2.6,3.3,3.7,3.4,3.6,4.2,4.4,4.6,4.4,4.9,5.3,5.2,4.8,4.0,4.2,3.6,3.4,3.2,2.7,2.6,3.0,2.3,3.1,3.0,4.0,4.3,4.4,5.3,5.2,5.9,5.3,5.9,6.3,5.4,5.7,5.0,4.6,4.3,4.0,3.5,2.4,2.8,1.7,2.1,3.0,3.6,4.2,3.3,4.0,2.8,2.7,2.8,2.2,2.0,2.3,2.3,1.7,2.0,2.6,2.4,3.1,2.8,2.5,2.7,2.4,2.6,2.7,3.2,3.9,3.9,3.4,3.8,3.1,2.6,3.4,3.4,2.4,2.6,3.4,2.2,1.8,2.4,2.2,1.6,1.9,2.2,1.8,1.6,2.2,2.1,2.6,3.0,3.5,2.6,3.4,2.8,3.3,3.3,3.0,3.6,3.3,3.9,4.8,4.7,4.6,5.1,4.5,4.8,4.5,4.1,4.9,5.1,5.4,4.5,4.3,4.7,4.9,4.0,4.2,4.5,4.2,3.7,4.2,3.9,4.4,4.2,4.2,4.3,4.2,4.6,4.0,4.7,5.3,5.1,5.0,5.0,4.7,5.0,4.9,4.2,4.4,4.8,4.8,3.7,4.7,4.5,3.9,4.4,4.6,4.4,3.8,4.0,4.7,4.7,1.5,1.3,1.4,1.3,1.5,1.6,1.8,1.6,1.4,1.3,1.1,1.0,1.2,1.4,1.4,1.8,1.9,2.2,1.9,1.8,1.9,1.7,2.0,2.3,2.3,0.9,0.9,0.8,0.8,1.0,0.8,0.8,0.8,0.8,0.8,0.8,0.8,1.3,0.9,0.9,1.5,3.1,2.9,3.2,2.9,2.7,2.3,2.4,2.3,3.4,3.6,3.4,3.5,3.6,3.7,3.9,3.8,3.6,3.7,3.8,4.0,4.3,4.4,4.2,4.0,4.1,3.9,3.7,3.8,2.5],[6.2,5.5,4.7,4.4,4.4,3.4,3.4,2.4,2.6,2.1,2.1,2.4,2.1,2.8,2.6,3.0,2.2,3.3,3.5,3.3,3.5,4.1,4.2,4.2,4.6,5.0,5.2,5.6,4.4,4.2,4.4,3.9,3.6,3.2,2.9,2.6,3.1,2.5,3.3,3.3,3.9,4.5,4.6,5.6,5.2,6.1,5.3,6.2,6.5,5.9,6.1,5.3,4.7,4.4,4.0,3.7,2.5,3.0,1.7,2.2,3.1,3.6,4.1,3.2,3.8,2.8,2.7,2.8,2.1,1.9,2.3,2.4,1.8,2.2,2.7,2.4,3.3,3.1,2.5,2.9,2.7,2.6,2.8,3.0,3.9,3.7,3.4,3.8,3.0,2.7,3.3,3.2,2.5,2.8,3.0,2.1,1.8,2.4,2.2,1.6,1.9,2.2,1.7,1.6,2.1,2.2,2.7,3.0,3.4,2.5,3.4,3.0,3.3,3.2,3.2,3.4,3.2,3.5,4.3,4.7,4.3,5.2,4.8,4.6,4.4,3.9,4.8,4.9,5.2,4.5,3.7,4.3,4.7,3.8,3.7,4.3,4.3,3.5,3.9,3.5,3.9,3.8,3.9,4.2,3.7,4.3,3.6,4.5,5.3,4.9,4.9,4.4,4.1,4.7,4.5,3.8,3.9,4.5,4.2,3.5,4.1,4.3,3.7,3.9,4.5,4.3,3.8,4.2,4.9,4.9,1.6,1.4,1.5,1.4,1.6,1.8,2.0,1.8,1.5,1.4,1.2,1.2,1.4,1.5,1.4,1.6,1.7,2.1,1.9,1.7,1.7,1.6,2.1,2.4,2.4,1.0,1.0,0.8,0.8,0.8,0.8,0.8,0.8,0.8,0.8,0.9,0.8,1.3,0.9,0.9,1.5,3.1,2.9,3.1,2.8,2.6,2.3,2.4,2.4,3.2,3.3,3.3,3.4,3.7,3.8,3.8,4.0,3.5,3.6,3.5,3.8,4.0,4.3,3.9,3.8,3.7,3.6,3.6,3.7,2.6],[5.1,4.5,4.0,3.7,3.5,2.8,2.8,2.1,2.4,1.8,2.0,2.1,1.8,2.4,2.5,2.7,2.5,2.8,3.4,3.0,3.1,3.7,4.1,3.9,3.9,4.2,4.6,4.6,4.1,3.7,3.8,3.5,3.3,3.0,2.7,2.6,2.7,2.4,2.8,2.7,3.2,3.8,3.9,4.6,4.5,5.1,4.6,5.3,5.5,4.9,4.9,4.4,4.0,3.7,3.2,3.1,2.2,2.5,1.6,2.1,3.0,3.6,4.1,3.3,3.9,2.8,2.6,2.9,2.2,1.9,2.3,2.2,1.7,2.0,2.4,2.2,2.8,2.6,2.3,2.7,2.4,2.6,2.7,3.0,3.5,3.5,3.0,3.4,2.6,2.4,3.0,2.8,2.2,2.5,2.9,1.9,1.6,2.2,2.0,1.4,1.7,1.9,1.6,1.5,1.9,2.1,2.2,2.6,2.8,2.2,3.0,2.8,3.2,3.2,3.0,3.5,3.1,3.5,4.3,4.4,4.1,4.7,4.1,4.3,4.0,3.7,4.4,4.6,4.8,4.0,3.9,4.3,4.3,3.5,3.8,4.1,3.7,3.2,3.7,3.4,3.8,3.6,3.6,4.0,3.6,4.3,3.6,4.3,4.8,4.6,4.5,4.5,4.2,4.5,4.4,3.9,3.8,4.2,4.1,3.3,3.9,4.0,3.4,3.5,3.9,3.8,3.3,3.7,4.3,4.4,1.4,1.2,1.4,1.3,1.5,1.6,1.8,1.6,1.3,1.3,1.1,1.0,1.1,1.2,1.1,1.5,1.6,2.0,1.8,1.6,1.6,1.5,1.8,2.1,2.2,0.9,0.9,0.8,0.8,0.8,0.8,0.8,0.8,0.8,0.8,0.8,0.8,1.1,0.9,0.9,1.2,2.8,2.6,2.8,2.5,2.4,2.2,2.3,2.3,2.9,2.9,3.0,3.1,3.3,3.5,3.4,3.5,3.3,3.3,3.4,3.7,3.9,4.1,3.9,3.6,3.7,3.4,3.5,3.4,2.3],[5.1,4.7,4.1,3.7,3.6,2.7,2.9,2.2,2.4,1.7,2.0,2.1,1.9,2.5,2.6,3.1,2.5,2.9,3.7,3.5,3.2,3.7,4.2,4.0,3.9,4.3,4.7,4.6,4.4,3.7,3.9,3.5,3.3,3.1,2.8,2.7,2.9,2.4,2.9,2.7,3.4,3.8,3.8,4.6,4.5,5.1,4.6,5.3,5.4,4.8,5.0,4.4,4.0,3.8,3.2,3.1,2.3,2.6,1.6,2.1,2.9,3.6,4.1,3.4,3.8,3.0,2.8,2.9,2.3,2.0,2.4,2.2,1.7,2.1,2.5,2.3,2.7,2.6,2.3,2.7,2.3,2.7,2.9,3.3,3.9,3.6,3.2,3.4,2.7,2.5,3.3,2.9,2.2,2.5,2.8,1.9,1.6,2.2,2.0,1.3,1.7,2.1,1.6,1.5,2.0,2.1,2.3,2.7,3.0,2.4,2.9,2.6,3.3,3.4,3.4,4.0,3.6,3.8,4.7,4.6,4.3,4.8,4.2,4.5,4.1,3.9,4.6,4.9,5.0,4.1,4.0,4.5,4.4,3.8,3.9,4.3,3.8,3.2,3.8,3.4,3.8,4.0,4.0,4.3,4.2,4.6,3.9,4.5,5.0,4.7,4.7,4.8,4.5,4.8,4.8,4.3,4.1,4.4,4.2,3.5,4.0,4.1,3.6,3.4,4.0,3.8,3.2,3.6,4.5,4.4,1.5,1.3,1.4,1.4,1.6,1.6,1.9,1.7,1.4,1.3,1.1,1.0,1.1,1.2,1.0,1.4,1.5,1.8,1.7,1.7,1.6,1.5,1.8,2.2,2.3,0.9,0.9,0.8,0.8,0.8,0.8,0.8,0.8,0.8,0.8,0.8,0.9,1.1,0.9,0.9,1.2,2.9,2.8,2.9,2.6,2.4,2.4,2.4,2.4,3.1,3.2,3.3,3.3,3.3,3.5,3.5,3.7,3.5,3.6,3.7,3.9,4.1,4.3,4.2,3.9,3.9,3.8,3.8,3.8,2.3],[5.7,5.2,4.5,4.0,3.7,3.0,3.0,2.3,2.6,1.9,2.1,2.3,2.0,2.8,2.9,3.3,2.6,3.2,4.0,3.6,3.4,4.1,4.6,4.3,4.3,4.7,5.3,5.1,4.8,4.1,4.4,3.8,3.5,3.2,2.8,2.8,2.9,2.5,3.0,2.9,3.8,4.2,4.3,5.1,5.1,5.6,5.2,5.9,6.0,5.4,5.5,4.9,4.3,4.0,3.5,3.3,2.5,2.8,1.7,2.2,3.0,3.6,4.1,3.4,3.9,3.0,2.8,2.9,2.3,2.1,2.4,2.3,1.8,2.2,2.7,2.3,2.9,2.8,2.4,2.8,2.5,2.8,3.0,3.5,4.5,4.2,3.4,3.8,3.0,2.8,3.5,3.2,2.4,2.7,3.0,2.1,1.8,2.4,2.1,1.5,1.8,2.1,1.7,1.6,2.1,2.2,2.5,2.9,3.2,2.6,3.1,2.8,3.4,3.5,3.5,4.0,3.7,4.3,4.9,4.9,4.7,5.3,4.7,5.0,4.6,4.4,5.1,5.1,5.3,4.5,4.3,4.7,4.8,3.9,4.1,4.6,4.2,3.5,4.0,3.4,4.2,4.2,4.3,4.7,4.3,5.0,4.2,4.9,5.2,5.2,5.0,5.0,4.8,5.0,5.0,4.3,4.2,4.8,4.4,3.7,4.2,4.5,3.6,3.6,4.4,4.3,3.6,4.0,5.0,4.7,1.5,1.3,1.5,1.4,1.6,1.7,2.0,1.7,1.4,1.3,1.1,1.0,1.1,1.2,1.0,1.6,1.7,1.9,1.9,1.8,1.7,1.6,1.9,2.3,2.3,0.9,0.9,0.8,0.8,0.8,0.8,0.8,0.8,0.9,0.8,0.8,0.9,1.1,0.9,0.9,1.3,3.1,3.1,3.2,2.9,2.7,2.4,2.5,2.5,3.3,3.4,3.5,3.7,3.7,3.8,3.9,4.0,3.8,3.8,4.0,4.2,4.3,4.5,4.4,4.2,4.3,4.1,4.1,4.1,2.5],[6.1,5.4,4.9,4.4,4.1,3.3,3.2,2.4,2.5,1.9,2.2,2.3,2.0,2.9,2.8,3.1,2.6,3.2,4.1,3.7,3.3,4.3,4.6,4.5,4.5,4.9,5.2,5.1,4.8,4.3,4.4,3.9,3.5,3.1,2.9,2.9,3.0,2.5,3.2,3.2,3.9,4.4,4.5,5.2,5.2,5.8,5.3,6.1,6.1,5.6,5.7,5.3,4.6,4.3,3.9,3.4,2.6,2.8,1.8,2.2,3.0,3.6,4.2,3.5,4.0,3.0,2.8,3.0,2.2,2.1,2.5,2.4,1.9,2.2,2.8,2.5,3.2,3.0,2.5,2.8,2.6,2.7,3.0,3.5,4.5,4.3,3.6,3.9,3.1,2.8,3.6,3.2,2.4,2.7,3.1,2.1,1.7,2.4,2.1,1.5,1.9,2.2,1.8,1.6,2.1,2.2,2.5,3.0,3.5,2.7,3.3,2.9,3.5,3.5,3.4,4.0,3.8,4.2,4.9,4.9,4.7,5.2,4.7,4.9,4.5,4.4,5.0,5.1,5.1,4.6,4.4,4.7,4.8,4.0,4.2,4.5,4.3,3.6,4.2,3.6,4.4,4.4,4.5,4.8,4.4,4.9,4.2,4.8,5.1,5.1,5.0,5.1,4.7,5.0,4.9,4.3,4.3,4.8,4.6,3.8,4.4,4.7,3.9,3.9,4.7,4.4,3.8,4.2,4.9,4.8,1.5,1.3,1.5,1.4,1.6,1.7,1.9,1.7,1.4,1.4,1.1,1.0,1.1,1.4,1.3,1.5,1.8,1.9,1.8,1.8,1.8,1.7,2.0,2.3,2.2,0.9,0.9,0.8,0.8,0.8,0.8,0.8,0.8,0.8,1.1,0.8,0.9,1.2,0.9,0.9,1.5,3.4,3.0,3.4,2.9,2.8,2.4,2.6,2.5,3.5,3.5,3.5,3.6,3.6,3.8,3.9,4.0,3.7,3.9,4.0,4.1,4.4,4.4,4.4,4.2,4.4,4.1,4.1,4.1,2.6],[5.3,4.8,4.2,3.6,3.5,2.9,2.9,2.3,2.4,2.1,2.4,2.3,2.0,2.7,2.8,3.0,2.7,3.0,3.5,3.2,3.2,3.8,4.3,4.1,4.1,4.5,4.9,4.8,4.4,3.8,4.0,3.5,3.3,2.9,2.7,2.7,2.7,2.4,3.0,3.0,3.4,3.9,4.2,4.7,4.8,5.3,4.8,5.5,5.6,5.0,5.2,4.5,4.0,3.8,3.4,3.1,2.4,2.6,1.7,2.0,2.9,3.4,4.1,3.3,4.1,2.8,2.7,2.7,2.1,1.9,2.2,2.3,1.8,2.0,2.5,2.2,2.7,2.7,2.6,2.5,2.4,2.6,2.8,3.2,3.9,3.7,3.1,3.4,2.7,2.5,3.0,2.7,2.3,2.5,2.8,1.9,1.7,2.3,1.9,1.5,1.9,2.0,1.6,1.4,2.0,2.0,2.3,2.6,3.1,2.4,2.9,2.7,3.2,3.2,3.2,3.6,3.6,3.7,4.3,4.4,4.3,4.9,4.4,4.6,4.1,3.9,4.6,4.5,4.9,4.1,3.9,4.3,4.3,3.4,3.8,4.1,3.8,3.1,3.7,3.2,3.8,3.7,4.0,4.0,4.0,4.3,3.8,4.2,4.9,4.6,4.5,4.5,4.3,4.5,4.3,4.0,3.9,4.2,4.2,3.2,3.8,4.2,3.4,3.3,4.0,3.8,3.2,3.6,4.3,4.2,1.5,1.2,1.4,1.3,1.5,1.7,1.9,1.6,1.4,1.3,1.1,1.0,1.2,1.3,1.2,1.5,1.6,1.8,1.7,1.6,1.7,1.6,1.9,2.2,2.3,0.9,0.8,0.8,0.8,0.8,0.8,0.8,0.8,0.8,0.8,0.8,0.8,1.0,0.8,0.8,1.3,3.0,2.6,3.1,2.5,2.4,2.3,2.2,2.3,3.0,3.0,3.1,3.3,3.3,3.4,3.5,3.5,3.4,3.5,3.7,3.8,4.0,4.2,4.0,3.8,3.9,3.7,3.7,3.6,2.4],[4.1,3.4,2.8,2.4,2.2,1.8,1.7,1.4,1.5,1.1,1.2,1.3,1.2,1.4,1.6,1.7,1.5,1.6,1.9,1.9,1.8,2.0,2.2,2.2,2.3,2.5,2.8,2.7,2.4,2.3,2.6,2.5,2.3,2.2,2.0,1.9,1.9,1.7,2.0,1.9,2.0,2.4,2.4,2.9,2.8,3.2,2.9,3.4,3.6,3.3,3.2,2.8,2.5,2.2,2.0,1.8,1.5,1.5,1.1,1.4,2.4,3.0,3.7,2.8,3.3,2.4,2.3,2.2,1.7,1.6,1.9,1.8,1.4,1.7,1.9,1.6,1.9,1.7,1.5,1.7,1.6,1.6,1.6,1.8,2.2,2.1,1.8,2.1,1.7,1.6,1.9,1.8,1.4,1.7,1.6,1.3,1.1,1.5,1.4,1.1,1.3,1.5,1.4,1.3,1.5,1.8,1.8,2.1,2.1,1.7,1.9,1.7,1.9,1.9,1.8,2.1,1.9,2.0,2.5,2.5,2.4,2.9,2.8,2.6,2.4,2.3,2.7,2.8,3.0,2.5,2.3,2.6,2.6,2.1,2.2,2.6,2.4,2.0,2.3,2.1,2.3,2.2,2.2,2.3,2.2,2.3,2.1,2.4,2.7,2.5,2.7,2.4,2.2,2.5,2.5,2.1,2.1,2.4,2.3,2.0,2.3,2.5,2.2,2.1,2.6,2.6,2.4,2.8,3.3,3.5,1.0,0.9,1.0,0.9,1.0,1.1,1.3,1.1,1.0,0.9,0.8,0.8,0.8,0.8,0.8,0.8,1.0,1.4,1.2,1.0,1.0,1.0,1.4,1.7,1.9,0.8,0.8,0.8,0.8,0.9,1.0,0.9,0.9,0.9,0.9,1.1,1.1,0.8,0.8,0.8,0.8,1.8,1.6,1.9,1.5,1.5,1.6,1.7,1.7,1.7,1.7,1.8,1.8,1.8,2.0,1.9,2.0,1.9,2.0,2.0,2.1,2.2,2.2,2.2,2.1,2.1,2.1,2.0,2.0,1.5],[3.9,3.3,2.7,2.3,2.1,1.8,1.7,1.4,1.5,1.1,1.2,1.3,1.2,1.5,1.6,1.7,1.4,1.6,1.9,1.9,1.8,2.0,2.2,2.2,2.3,2.4,2.8,2.7,2.4,2.3,2.5,2.5,2.4,2.1,2.0,2.0,2.0,1.8,2.0,1.9,2.0,2.4,2.5,2.9,2.8,3.2,2.9,3.3,3.5,3.2,3.2,2.7,2.5,2.2,2.0,1.8,1.5,1.5,1.1,1.5,2.5,3.1,3.6,2.8,3.3,2.5,2.3,2.3,1.8,1.6,2.0,1.9,1.4,1.7,1.9,1.6,1.8,1.7,1.5,1.7,1.6,1.6,1.7,1.8,2.2,2.1,1.8,2.1,1.7,1.6,1.9,1.8,1.5,1.7,1.6,1.3,1.1,1.6,1.4,1.0,1.3,1.5,1.4,1.3,1.5,1.7,1.8,2.0,2.0,1.6,1.9,1.7,1.9,1.9,1.8,2.1,1.9,2.0,2.5,2.5,2.4,2.9,2.8,2.6,2.5,2.3,2.8,2.8,3.0,2.5,2.3,2.7,2.6,2.2,2.2,2.6,2.3,2.0,2.3,2.0,2.2,2.2,2.2,2.3,2.1,2.3,2.0,2.4,2.7,2.5,2.7,2.4,2.3,2.5,2.5,2.1,2.1,2.3,2.2,2.0,2.2,2.5,2.1,2.0,2.5,2.5,2.3,2.6,3.2,3.4,1.1,0.8,0.9,0.8,0.9,1.1,1.3,1.0,0.9,0.8,0.8,0.8,0.8,0.8,0.8,0.8,0.9,1.4,1.2,1.1,1.0,0.9,1.4,1.8,1.8,0.8,0.8,0.8,0.8,0.8,1.0,0.9,0.9,0.9,0.8,1.1,0.8,0.8,0.8,0.8,0.8,1.9,1.5,1.9,1.4,1.4,1.6,1.7,1.6,1.7,1.7,1.7,1.8,1.8,2.0,1.9,2.0,1.9,1.9,2.0,2.1,2.2,2.3,2.2,2.1,2.1,2.0,1.9,1.9,1.5],[4.0,3.3,2.7,2.4,2.1,1.8,1.7,1.4,1.4,1.1,1.1,1.2,1.1,1.4,1.4,1.6,1.3,1.5,1.8,1.7,1.7,1.9,2.1,2.1,2.2,2.4,2.6,2.6,2.3,2.2,2.4,2.3,2.2,2.0,1.9,1.8,1.9,1.6,1.9,1.9,1.9,2.3,2.3,2.8,2.7,3.1,2.8,3.3,3.5,3.2,3.1,2.7,2.5,2.2,2.0,1.8,1.5,1.4,1.1,1.3,2.3,3.0,3.6,2.8,3.4,2.4,2.3,2.2,1.7,1.6,1.9,1.8,1.4,1.7,1.8,1.6,1.9,1.7,1.5,1.6,1.5,1.5,1.6,1.7,2.1,2.0,1.7,1.9,1.6,1.5,1.8,1.7,1.3,1.6,1.5,1.3,1.1,1.5,1.4,1.0,1.3,1.5,1.3,1.3,1.5,1.7,1.8,2.0,2.1,1.7,1.9,1.7,1.9,1.9,1.8,2.0,1.8,1.9,2.3,2.3,2.2,2.7,2.6,2.4,2.3,2.1,2.5,2.6,2.8,2.4,2.2,2.5,2.4,2.1,2.1,2.5,2.2,1.9,2.2,2.0,2.2,2.2,2.1,2.2,2.0,2.2,1.9,2.2,2.5,2.4,2.5,2.3,2.1,2.4,2.4,2.1,2.0,2.4,2.2,1.9,2.2,2.4,2.1,2.1,2.5,2.5,2.3,2.7,3.2,3.5,1.0,0.8,0.9,0.8,0.9,1.0,1.2,1.0,0.9,0.9,0.8,0.8,0.8,0.8,0.8,0.8,0.9,1.3,1.1,1.0,0.9,0.9,1.3,1.6,1.7,0.8,0.8,0.8,0.8,0.9,1.0,0.9,0.9,0.9,0.9,1.0,0.8,0.8,0.9,0.8,0.8,1.7,1.4,1.7,1.4,1.3,1.5,1.6,1.5,1.5,1.6,1.6,1.7,1.7,1.8,1.8,1.9,1.8,1.8,1.9,1.9,2.0,2.1,2.0,1.9,2.0,1.9,1.8,1.8,1.4],[3.9,3.2,2.6,2.3,2.0,1.8,1.7,1.4,1.4,1.1,1.1,1.1,1.0,1.3,1.4,1.5,1.3,1.4,1.7,1.6,1.6,1.8,1.9,2.0,2.0,2.2,2.5,2.4,2.1,2.0,2.3,2.3,2.1,2.0,1.9,1.7,1.8,1.7,1.9,1.8,1.9,2.2,2.2,2.7,2.6,3.0,2.7,3.2,3.4,3.1,3.0,2.6,2.4,2.1,1.9,1.7,1.5,1.4,1.1,1.3,2.3,2.9,3.5,2.9,3.4,2.4,2.3,2.2,1.7,1.6,1.9,1.8,1.4,1.6,1.8,1.5,1.8,1.7,1.5,1.6,1.5,1.5,1.5,1.6,2.0,1.9,1.6,1.9,1.5,1.4,1.7,1.6,1.3,1.5,1.5,1.2,1.1,1.4,1.3,1.0,1.3,1.4,1.3,1.3,1.5,1.7,1.8,2.0,2.0,1.6,1.9,1.6,1.8,1.8,1.7,1.9,1.7,1.8,2.2,2.2,2.1,2.6,2.5,2.3,2.2,2.0,2.4,2.5,2.7,2.3,2.1,2.4,2.3,1.9,2.0,2.4,2.1,1.8,2.1,1.9,2.1,2.1,2.0,2.1,1.9,2.1,1.8,2.1,2.4,2.3,2.4,2.2,2.0,2.3,2.3,2.0,2.0,2.3,2.2,1.9,2.2,2.4,2.0,2.0,2.5,2.4,2.2,2.6,3.2,3.4,1.0,0.8,0.9,0.8,0.9,1.0,1.1,1.0,0.9,0.8,0.8,0.8,0.8,0.8,0.8,0.8,0.9,1.3,1.1,1.0,1.0,0.9,1.3,1.7,1.8,0.8,0.8,0.8,0.8,0.9,1.0,0.9,0.9,1.0,0.9,1.0,0.8,0.8,0.8,1.2,0.8,1.7,1.4,1.7,1.3,1.2,1.5,1.6,1.5,1.5,1.5,1.5,1.6,1.6,1.7,1.7,1.8,1.7,1.7,1.8,1.8,1.9,2.0,1.9,1.9,1.9,1.8,1.7,1.7,1.3],[4.7,4.0,3.3,2.9,2.8,2.3,2.2,1.7,1.7,1.3,1.3,1.3,1.3,1.6,1.7,1.8,1.5,1.8,2.0,2.0,2.0,2.2,2.5,2.5,2.6,2.7,3.1,2.8,2.6,2.4,2.6,2.5,2.4,2.2,2.1,2.0,2.1,1.9,2.2,2.2,2.3,2.7,2.9,3.5,3.3,4.0,3.4,4.1,4.3,3.9,4.0,3.4,3.1,2.7,2.5,2.2,1.8,1.7,1.3,1.6,2.5,3.1,3.7,3.0,3.4,2.7,2.5,2.4,2.0,1.9,2.2,2.1,1.8,2.0,2.3,1.9,2.3,2.1,1.8,1.9,1.7,1.8,1.8,2.0,2.4,2.4,2.0,2.3,1.9,1.7,2.1,1.9,1.5,1.8,1.8,1.4,1.2,1.7,1.5,1.1,1.6,1.7,1.6,1.5,1.8,2.0,2.1,2.3,2.5,2.0,2.3,2.0,2.3,2.2,2.1,2.4,2.2,2.2,2.9,2.9,2.6,3.2,3.0,2.9,2.7,2.5,3.1,3.2,3.3,2.8,2.5,3.0,2.9,2.4,2.5,3.0,2.6,2.2,2.7,2.4,2.7,2.6,2.6,2.7,2.4,2.7,2.2,2.7,3.0,2.9,3.0,2.9,2.6,3.0,3.0,2.4,2.4,3.0,2.8,2.4,2.8,3.1,2.5,2.6,3.2,3.0,2.7,3.2,3.7,4.0,1.0,0.9,1.0,0.9,1.0,1.2,1.4,1.1,1.0,0.9,0.8,0.8,0.8,0.8,0.8,0.8,0.9,1.4,1.1,1.0,0.9,0.9,1.3,1.9,1.9,0.8,0.8,0.8,0.8,1.1,1.4,1.2,1.1,1.2,1.1,1.3,0.8,0.9,0.8,0.8,0.8,2.0,1.7,2.0,1.5,1.5,1.7,1.7,1.7,1.8,1.8,1.9,1.9,1.9,2.0,2.0,2.1,2.1,2.1,2.2,2.3,2.4,2.5,2.4,2.3,2.3,2.2,2.1,2.1,1.6],[8.5,7.2,7.6,8.4,7.1,6.3,6.8,6.1,5.8,4.4,3.2,2.6,3.2,2.4,3.1,2.8,2.7,3.0,2.8,2.4,3.7,4.2,4.2,6.4,4.5,5.0,5.5,4.2,4.7,2.8,2.7,2.7,2.6,3.1,2.2,4.3,3.4,3.8,3.7,6.6,5.6,7.7,5.9,8.4,6.1,8.0,6.8,8.2,7.6,8.0,8.3,6.7,8.1,6.1,7.5,7.0,6.7,3.1,3.2,3.1,4.3,6.3,6.3,6.1,6.1,5.7,5.9,5.6,4.9,6.8,6.2,5.1,5.7,6.2,6.3,5.1,7.5,5.6,6.4,7.5,6.8,6.1,5.1,3.5,6.8,4.5,3.1,6.0,4.8,3.5,5.7,6.1,5.4,5.8,6.2,5.4,6.2,5.3,6.6,4.9,5.0,6.3,6.4,6.4,6.7,7.7,7.6,7.3,7.4,6.2,6.7,5.8,5.8,5.9,6.9,7.3,4.5,3.9,6.2,5.6,4.9,4.6,4.1,5.9,5.5,6.8,6.8,6.8,6.6,5.4,5.9,6.6,7.0,7.2,7.1,6.9,7.1,6.3,7.1,7.1,7.5,6.3,5.9,6.0,6.9,7.1,3.5,4.8,6.3,5.9,5.6,6.0,6.9,5.3,5.4,7.6,6.6,6.3,6.5,5.7,7.6,7.8,6.6,8.0,8.6,7.7,7.7,7.5,7.6,7.8,2.8,3.2,2.5,3.5,3.0,3.0,2.1,2.4,2.2,2.3,3.1,3.4,3.5,4.2,4.5,4.2,4.5,4.5,4.3,4.4,4.1,3.3,3.0,3.6,3.5,3.7,4.1,3.7,4.2,3.5,3.5,3.5,3.9,3.5,3.3,3.2,3.4,3.4,3.0,3.4,5.0,0.8,0.8,0.8,0.8,1.2,1.9,1.5,1.7,0.8,1.0,1.1,1.4,1.9,2.4,2.6,2.8,2.2,2.9,3.1,2.9,3.6,3.6,4.2,2.6,3.1,2.5,2.2,2.6,1.7],[5.9,5.1,5.9,6.4,5.1,5.7,4.5,3.5,1.7,2.1,1.7,1.7,1.5,1.5,1.4,1.5,1.2,1.2,1.7,1.5,1.7,1.9,2.1,3.3,4.0,3.9,5.2,3.2,2.0,1.8,2.0,2.4,2.4,2.7,2.4,2.8,2.8,2.2,2.4,2.9,3.0,4.8,5.3,7.7,5.4,6.5,4.7,5.6,6.6,5.7,7.2,5.3,6.9,5.3,5.0,3.7,2.8,1.7,1.9,2.3,3.3,4.0,4.6,4.1,4.4,3.8,4.3,3.4,3.0,3.7,4.0,3.2,2.9,4.7,4.2,3.9,6.4,4.1,4.9,3.3,4.2,2.0,2.6,1.9,3.5,2.4,2.1,3.3,3.1,2.2,3.6,3.7,2.6,3.2,4.1,3.4,2.3,3.9,4.7,3.1,3.4,4.8,4.6,3.7,4.7,5.3,5.0,4.7,5.7,4.2,4.8,4.1,4.1,3.9,3.2,4.2,1.8,1.9,3.6,2.9,2.3,3.8,3.0,3.8,3.8,3.7,5.9,4.7,6.2,4.6,4.5,5.3,5.8,4.5,4.3,5.6,5.6,4.0,5.7,4.6,5.4,4.0,4.0,4.4,2.8,2.8,1.9,2.6,4.4,4.1,4.9,4.3,3.6,4.5,4.3,3.6,3.2,4.4,4.3,4.1,5.1,5.9,4.8,5.1,6.6,6.2,4.9,4.9,6.3,5.7,2.2,2.1,2.0,1.6,1.7,1.8,1.6,1.6,1.6,1.7,1.7,1.9,2.6,2.7,2.7,2.6,3.1,3.0,3.0,3.1,3.0,2.4,2.5,3.2,2.9,2.3,2.6,2.4,2.6,2.5,2.7,2.8,3.0,2.9,2.7,2.3,2.1,2.1,1.9,2.0,2.9,0.8,0.8,0.8,0.8,0.8,1.4,1.4,1.4,0.8,1.0,0.9,1.1,1.3,1.6,1.4,1.5,1.1,1.6,1.8,1.6,1.5,1.7,1.7,1.8,1.8,2.0,2.2,2.1,1.2],[8.1,7.2,8.1,8.7,7.1,7.9,6.4,7.1,4.4,4.0,3.0,2.5,2.5,2.3,3.3,2.5,2.2,2.6,2.3,3.1,3.8,4.4,5.0,4.9,3.9,4.4,4.6,3.9,4.7,2.3,2.7,3.0,2.8,3.4,3.0,4.5,3.9,3.6,3.6,5.9,4.6,7.0,5.1,7.9,6.7,8.0,6.9,8.2,7.6,8.4,8.5,6.7,8.5,5.9,6.5,5.3,6.1,2.9,2.6,3.7,3.9,5.4,5.3,5.1,5.7,4.8,5.2,4.9,4.1,5.6,5.2,5.2,5.8,6.6,6.6,6.9,7.1,5.4,6.7,4.6,5.7,4.4,4.6,3.1,6.2,3.9,3.0,4.7,3.2,3.0,5.8,5.0,4.1,7.0,6.9,4.4,5.9,7.3,7.0,4.9,6.7,6.5,6.6,5.7,7.1,7.9,7.9,7.2,7.5,6.6,6.6,6.4,5.6,5.4,5.2,4.7,4.2,3.9,5.9,6.4,4.2,4.3,3.3,5.3,4.1,6.2,7.2,6.4,7.4,5.4,6.5,6.5,7.6,6.7,6.5,7.3,7.6,6.3,7.1,6.1,6.0,6.3,5.7,5.3,4.6,5.2,3.9,4.7,6.0,5.0,5.2,5.6,5.5,4.7,5.2,6.8,5.2,5.6,6.1,5.5,7.0,7.0,6.2,6.9,8.4,8.3,8.3,7.7,8.0,8.1,2.5,2.7,2.4,3.3,3.9,2.9,2.4,2.7,2.2,2.2,2.8,2.8,3.1,3.7,3.6,3.5,3.2,3.1,3.1,3.6,3.5,3.0,2.8,3.2,3.1,3.3,3.4,3.5,3.7,3.1,3.4,3.1,3.9,3.5,3.2,3.0,3.2,2.9,2.9,3.1,3.6,0.8,0.8,0.8,0.8,1.2,1.9,1.5,1.8,0.8,1.0,1.2,1.4,2.2,2.7,2.4,2.7,2.3,3.0,3.6,3.0,3.5,3.6,4.1,3.1,2.9,2.5,2.5,2.3,2.2],[4.8,3.9,3.5,3.1,3.0,2.5,2.5,2.0,1.5,1.7,1.4,1.4,1.1,1.0,1.2,1.1,1.1,1.1,1.2,1.3,1.5,1.6,1.8,2.1,2.2,2.3,2.4,2.2,1.6,1.6,1.9,2.1,2.2,2.1,2.0,2.3,2.1,2.1,2.2,2.2,2.0,2.7,2.6,3.4,3.0,3.6,3.2,3.8,4.1,3.7,3.8,3.1,3.2,2.8,2.5,2.2,1.9,1.4,1.5,1.5,2.8,3.5,4.2,3.7,3.9,3.1,3.2,3.0,2.6,2.6,2.8,2.5,2.3,2.8,2.5,2.2,3.1,2.6,2.5,2.1,2.2,1.5,1.9,1.6,2.3,1.9,1.8,2.4,2.1,1.7,2.2,2.5,1.9,2.3,2.5,2.3,2.0,2.5,2.5,2.1,2.4,2.8,2.6,2.4,2.7,3.2,3.1,3.3,3.4,2.7,3.0,2.6,2.8,2.7,2.1,2.3,1.6,1.6,2.3,2.0,1.9,2.5,2.4,2.5,2.4,2.5,3.2,3.0,3.6,2.9,2.7,3.2,3.6,2.9,3.0,3.6,3.3,2.8,3.4,2.9,3.2,2.7,2.7,2.6,2.1,2.1,1.5,1.7,2.2,2.2,2.5,2.6,2.3,2.8,2.8,2.4,2.2,3.0,2.9,2.6,3.1,3.3,3.0,3.1,3.6,3.6,3.3,3.6,4.5,4.9,1.6,1.6,1.6,1.3,1.3,1.4,1.4,1.3,1.4,1.5,1.4,1.5,1.7,1.8,1.8,1.9,2.1,2.2,2.2,2.2,2.2,2.0,2.2,2.5,2.5,1.7,1.8,1.7,1.9,2.0,2.1,2.1,2.1,2.1,2.0,1.9,1.6,1.6,1.5,1.5,2.0,0.9,0.8,1.1,0.8,0.8,1.0,1.0,1.0,0.8,0.8,0.8,1.0,0.9,1.2,1.0,1.2,1.0,1.1,1.3,1.3,1.4,1.5,1.6,1.5,1.7,1.4,1.4,1.4,1.1],[6.8,6.4,7.3,7.7,6.1,6.3,5.0,4.5,2.2,2.6,2.0,2.0,1.5,1.5,1.7,1.8,1.4,1.7,2.0,1.8,2.2,2.5,3.1,4.6,4.5,4.7,5.5,4.7,2.5,2.8,3.2,2.8,2.9,2.9,2.6,3.2,3.1,3.2,3.6,4.2,3.6,6.4,6.7,8.3,6.4,7.5,6.0,7.3,8.4,7.0,8.5,7.3,7.3,6.3,6.8,4.5,4.4,1.8,2.1,2.0,3.4,4.8,5.4,4.7,4.6,4.5,5.2,4.2,3.3,4.4,5.7,3.9,3.9,6.1,6.5,4.8,6.2,4.7,4.2,3.9,3.6,2.1,3.0,2.3,4.1,3.3,2.8,4.8,3.9,2.6,3.9,5.5,3.7,3.7,5.3,4.8,3.0,4.6,5.2,3.8,3.7,5.4,5.5,4.6,5.6,6.6,6.2,6.4,7.3,4.6,5.8,4.5,4.8,4.3,3.3,3.5,2.1,2.3,4.2,3.3,3.4,5.3,4.4,4.5,5.1,4.3,6.6,5.6,6.8,5.8,4.2,6.2,7.1,4.7,4.9,7.0,6.8,5.0,6.8,4.8,5.6,4.4,5.0,4.5,3.2,3.4,2.4,2.8,4.5,5.6,5.5,5.0,3.9,5.8,5.6,4.0,4.7,5.0,4.9,5.1,5.4,6.6,5.3,5.4,7.0,7.2,6.1,5.8,8.2,6.4,2.3,2.4,2.2,2.0,1.6,1.8,1.9,1.6,1.8,2.1,2.2,2.3,3.1,2.7,2.7,3.0,3.2,2.9,3.6,3.7,3.8,3.1,3.1,3.9,3.8,2.4,2.8,2.5,2.8,2.8,3.1,3.3,3.6,3.6,3.0,2.8,2.4,2.6,2.2,2.3,3.3,1.5,1.0,1.6,0.8,0.8,0.8,0.8,0.8,1.0,1.5,1.4,1.4,1.3,1.9,1.3,1.4,1.2,1.3,1.4,1.7,2.0,2.1,2.2,2.1,2.3,1.6,2.0,1.8,1.2],[9.2,8.0,8.9,8.4,7.7,7.9,6.6,5.9,3.5,3.9,2.4,3.1,2.1,2.4,2.0,2.8,1.6,2.0,3.0,2.9,3.2,3.8,5.9,6.0,4.7,4.7,5.4,4.9,5.3,3.3,3.3,3.2,2.5,3.8,2.9,3.8,3.2,3.7,3.2,5.3,4.5,6.2,5.7,8.2,7.6,8.6,7.3,8.9,8.6,8.7,9.2,7.6,8.5,7.5,7.1,5.8,5.6,2.0,2.9,2.4,4.1,5.0,5.6,5.2,6.1,4.9,5.7,5.3,4.9,6.2,6.1,5.2,6.1,7.0,6.6,7.8,8.1,6.8,4.9,4.7,3.8,2.5,2.9,3.8,4.7,4.9,4.0,5.3,5.0,4.1,4.4,5.2,3.9,4.6,5.1,4.7,4.0,5.4,5.5,4.4,5.6,6.3,6.4,6.0,7.3,7.7,7.5,7.3,7.9,5.9,7.2,5.5,5.7,5.2,3.6,4.5,3.5,4.3,5.0,4.5,4.9,5.4,5.4,4.9,5.6,5.4,6.2,6.0,6.7,5.5,5.3,6.3,6.6,5.6,6.0,7.1,6.8,6.0,7.3,5.8,6.4,4.9,5.8,5.3,4.4,4.4,4.4,4.7,6.7,7.0,6.4,7.0,7.0,7.4,6.2,5.0,8.0,6.7,6.6,6.5,7.4,7.8,7.0,7.2,8.3,8.1,8.0,7.9,8.5,8.4,2.5,2.4,2.6,2.9,2.6,2.1,2.1,2.3,2.2,2.3,3.0,3.4,2.9,3.9,3.8,3.9,4.2,4.0,4.9,5.5,4.6,4.0,3.5,4.1,4.4,3.4,3.4,3.1,3.5,3.5,3.9,4.0,4.2,3.7,3.2,3.4,2.9,3.1,2.7,3.1,3.7,1.5,1.1,2.0,0.8,0.8,0.8,0.8,0.8,1.1,1.7,1.8,1.9,1.7,2.4,1.9,2.0,1.6,1.9,2.3,2.4,2.8,2.7,3.2,3.6,3.3,2.9,3.3,2.6,1.9],[8.6,7.8,7.3,7.0,6.5,5.9,6.4,4.9,4.0,4.6,2.3,3.3,2.0,2.2,2.0,2.8,2.2,1.8,3.1,3.3,4.1,3.6,5.0,6.2,5.7,4.6,5.3,4.9,4.1,2.8,3.7,3.4,2.5,3.6,2.8,3.8,2.8,3.7,3.2,4.6,4.1,5.6,5.6,7.5,6.8,7.6,6.9,7.6,7.1,7.8,7.8,7.0,7.2,6.6,5.7,5.1,4.6,1.8,2.9,2.6,4.2,5.3,5.8,5.6,6.2,5.5,6.0,5.6,4.9,6.3,6.4,5.8,6.4,6.9,6.4,5.4,6.8,6.0,5.7,5.4,4.1,3.0,2.8,3.2,5.2,5.5,4.8,4.9,4.8,3.4,4.3,4.8,4.7,4.4,5.0,5.4,3.9,5.2,6.9,5.4,5.7,7.0,7.4,6.8,7.0,8.1,7.6,7.6,7.9,5.8,5.8,5.9,7.3,6.1,4.3,4.5,3.7,4.6,5.3,5.5,5.0,5.3,5.0,5.5,5.0,5.0,6.8,6.1,7.0,5.9,5.3,7.1,6.9,5.5,6.0,7.3,7.3,6.0,7.4,5.5,5.9,5.3,6.2,5.5,5.8,5.5,4.7,4.6,5.4,6.2,5.6,6.3,6.8,6.0,6.0,6.9,6.4,6.1,6.2,5.8,6.5,7.6,6.2,6.6,7.5,7.3,7.4,7.2,7.7,7.8,2.3,2.2,2.2,2.7,2.3,2.1,2.0,2.3,2.3,2.5,3.0,3.3,2.9,3.6,3.7,3.8,3.8,3.7,4.6,5.1,4.3,3.8,3.3,4.3,4.4,3.5,3.5,3.2,3.6,3.7,4.0,4.4,4.6,4.0,3.4,3.7,3.0,3.1,2.7,3.2,3.6,1.7,1.1,1.9,0.8,0.8,0.8,0.8,0.8,1.2,1.8,1.9,2.2,1.8,2.5,2.0,2.3,1.8,2.1,2.5,2.5,2.9,3.0,3.6,3.7,4.3,3.5,3.4,3.1,1.6],[7.9,7.2,7.6,6.6,6.6,6.1,4.9,4.3,3.1,3.7,2.7,3.7,2.0,2.4,2.4,2.9,2.0,2.1,3.2,3.2,3.7,3.7,4.8,4.6,4.6,3.8,3.9,3.9,4.7,2.8,3.2,3.1,3.2,3.4,2.9,3.4,3.1,3.8,3.0,3.9,3.9,4.3,4.5,6.2,6.5,7.2,5.9,7.4,7.2,7.5,7.4,6.3,6.4,5.4,4.8,4.2,4.2,2.6,2.8,2.4,3.8,4.9,5.2,5.0,5.4,4.5,4.8,4.5,4.2,5.0,4.9,4.6,4.9,5.7,5.6,6.1,6.7,5.6,5.5,3.7,3.6,2.8,3.4,3.8,5.8,4.8,5.8,6.0,5.0,5.6,6.3,5.9,3.9,4.9,5.0,5.1,4.3,4.8,5.7,4.9,4.7,5.8,5.8,5.3,6.2,6.7,6.6,6.5,7.0,6.1,6.5,4.6,5.1,5.0,3.7,3.9,3.2,4.3,4.5,4.2,4.6,4.3,3.9,4.6,4.8,5.1,5.5,5.1,6.0,4.6,5.0,5.9,6.1,5.6,5.3,6.4,6.1,5.4,6.4,5.3,5.4,4.3,5.0,4.8,3.6,4.6,4.5,4.1,4.8,3.8,4.7,5.1,5.3,6.0,5.9,4.7,5.1,5.8,5.5,5.4,6.3,5.9,6.4,6.2,6.8,7.1,7.0,6.8,7.6,7.5,2.4,2.5,2.3,2.4,2.2,2.2,2.0,2.1,2.0,2.4,3.0,3.0,3.4,3.2,3.4,3.7,3.9,3.6,4.3,4.8,4.3,3.5,3.1,3.8,3.9,3.1,3.2,2.8,3.1,3.2,3.4,3.7,4.0,3.5,3.0,3.2,2.7,2.6,2.4,2.8,3.5,1.5,1.0,1.7,0.8,0.8,0.8,0.8,0.8,1.0,1.5,1.7,1.7,1.4,2.0,1.5,1.9,1.4,1.7,2.0,2.1,2.4,2.4,2.6,3.0,3.8,2.6,3.2,2.6,1.7],[4.8,3.8,3.4,3.0,2.9,2.7,2.4,2.1,1.7,1.8,1.7,1.7,1.3,1.2,1.3,1.2,1.2,1.1,1.3,1.6,1.6,1.8,2.0,2.2,2.2,2.3,2.6,2.1,1.7,1.6,1.7,2.0,2.2,2.2,2.1,2.4,2.2,2.3,2.2,2.2,1.9,2.6,2.5,3.2,3.0,3.4,3.2,3.7,3.9,3.6,3.6,3.1,3.1,2.6,2.6,2.1,2.0,1.5,1.8,1.8,2.8,3.5,4.4,3.8,4.3,3.4,3.6,3.3,2.6,2.8,2.9,2.7,2.4,2.9,2.6,2.4,2.9,2.6,2.4,2.1,2.3,1.9,2.0,1.6,2.2,1.9,1.8,2.4,2.1,1.8,2.4,2.5,2.0,2.4,2.8,2.3,2.1,2.6,2.7,2.3,2.4,2.9,2.8,2.6,2.7,3.3,3.1,3.3,3.3,2.8,2.9,2.6,2.7,2.6,2.3,2.5,1.9,1.5,2.3,2.0,1.9,2.5,2.3,2.6,2.4,2.6,3.3,3.0,3.5,3.0,2.8,3.2,3.6,3.1,3.1,3.6,3.3,2.9,3.4,2.9,3.2,2.9,2.7,2.5,2.4,2.3,1.8,1.9,2.2,2.3,2.4,2.6,2.4,2.8,2.8,2.5,2.3,3.0,3.1,2.8,3.0,3.2,3.1,3.0,3.5,3.5,3.2,3.6,4.4,4.8,1.8,1.8,1.8,1.6,1.6,1.6,1.4,1.4,1.6,1.7,1.7,1.9,1.9,2.0,2.1,2.1,2.3,2.5,2.4,2.4,2.4,2.2,2.3,2.7,2.7,1.9,2.0,2.0,2.0,2.1,2.3,2.3,2.3,2.2,2.1,2.1,2.0,1.9,1.9,1.9,2.1,1.0,0.8,0.9,0.8,0.8,1.2,1.3,1.3,0.8,0.8,0.8,0.8,0.8,0.9,1.0,1.1,0.9,1.2,1.4,1.4,1.6,1.5,1.6,1.7,1.7,1.6,1.7,1.2,1.3],[4.5,3.7,3.2,2.9,2.8,2.6,2.3,2.0,1.7,1.8,1.7,1.8,1.4,1.1,1.2,1.2,1.2,1.3,1.3,1.6,1.7,1.8,1.8,2.3,2.2,2.3,2.4,2.1,1.6,1.6,1.7,1.9,2.2,2.1,2.0,2.3,2.2,2.1,2.2,2.3,2.0,2.7,2.6,3.2,2.9,3.4,3.2,3.5,3.6,3.5,3.4,3.0,3.2,2.7,2.7,2.1,2.0,1.7,1.9,1.9,2.7,3.6,4.5,3.8,4.2,3.3,3.5,3.2,2.6,2.8,2.9,2.7,2.5,2.9,2.6,2.2,2.8,2.5,2.3,2.1,2.3,1.8,2.0,1.4,2.0,1.8,1.7,2.3,2.1,1.8,2.3,2.5,2.1,2.5,2.9,2.5,2.2,2.7,2.8,2.3,2.5,2.9,2.8,2.5,2.7,3.2,3.0,3.2,3.2,2.7,2.8,2.6,2.6,2.5,2.2,2.4,1.6,1.3,2.1,1.6,1.7,2.2,2.2,2.4,2.3,2.4,3.1,3.0,3.2,3.0,2.7,3.0,3.4,3.1,3.0,3.5,3.2,2.8,3.2,2.8,2.9,2.8,2.4,2.4,2.1,2.0,1.6,1.6,1.9,2.1,2.1,2.4,2.4,2.7,2.7,2.3,2.3,2.9,3.0,2.6,2.8,3.1,2.9,2.9,3.3,3.2,3.0,3.3,4.0,4.5,1.8,1.7,1.7,1.4,1.5,1.5,1.4,1.5,1.6,1.7,1.6,1.8,1.9,2.0,2.0,2.1,2.3,2.5,2.4,2.4,2.3,2.2,2.4,2.6,2.7,1.9,2.0,2.0,2.0,2.2,2.4,2.3,2.3,2.2,2.2,2.1,1.9,1.9,1.9,1.9,2.0,1.4,0.8,1.5,0.8,1.0,1.5,1.5,1.5,0.8,0.8,0.8,0.8,0.8,0.8,0.9,0.9,0.8,0.9,1.0,1.0,1.1,1.1,1.2,1.2,1.4,1.2,1.3,1.1,1.3],[3.7,3.1,2.5,2.2,2.0,1.9,1.6,1.5,1.2,1.3,1.2,1.2,1.1,0.9,1.0,0.9,1.0,1.0,0.9,1.1,1.2,1.3,1.3,1.4,1.6,1.6,1.7,1.6,1.1,1.3,1.5,1.7,1.9,1.7,1.7,1.9,1.7,1.7,1.7,1.8,1.6,2.0,2.0,2.4,2.2,2.5,2.2,2.6,2.7,2.7,2.7,2.4,2.3,1.9,1.9,1.6,1.5,1.3,1.4,1.4,2.4,3.1,3.9,3.3,3.6,2.9,2.9,2.7,2.3,2.2,2.4,2.2,2.0,2.2,2.1,1.7,1.9,1.7,1.6,1.4,1.5,1.2,1.3,1.0,1.4,1.3,1.2,1.6,1.5,1.2,1.5,1.7,1.5,1.6,1.8,1.7,1.5,1.8,1.9,1.8,1.7,2.0,2.1,2.0,2.0,2.4,2.2,2.5,2.3,1.9,1.9,1.7,1.7,1.7,1.3,1.4,1.1,1.0,1.3,1.1,1.2,1.7,1.8,1.6,1.6,1.6,2.0,1.9,2.2,1.9,1.7,2.0,2.2,2.0,1.8,2.3,2.2,1.9,2.1,1.8,1.9,1.8,1.5,1.4,1.2,1.2,1.0,1.1,1.3,1.4,1.4,1.5,1.4,1.8,1.8,1.5,1.7,1.9,1.8,1.9,2.0,2.1,2.0,2.0,2.3,2.3,2.3,2.6,3.1,3.7,1.5,1.4,1.4,1.2,1.2,1.2,1.2,1.2,1.3,1.4,1.3,1.4,1.5,1.5,1.5,1.6,1.9,2.1,2.1,1.9,1.9,1.7,1.9,2.1,2.2,1.5,1.5,1.6,1.6,1.8,2.0,1.9,1.8,1.8,1.7,1.7,1.4,1.4,1.4,1.4,1.6,1.4,0.8,1.4,0.8,0.9,1.3,1.4,1.4,0.8,0.8,0.8,0.8,0.8,0.8,0.8,0.8,0.8,0.8,0.8,0.8,0.9,0.9,0.9,0.9,0.9,0.8,0.8,0.8,1.1],[3.9,3.2,2.7,2.4,2.3,2.1,1.8,1.7,1.4,1.4,1.3,1.3,1.2,0.9,1.0,0.9,1.1,1.0,1.0,1.2,1.3,1.4,1.3,1.6,1.7,1.7,1.8,1.6,1.1,1.4,1.5,1.7,1.9,1.8,1.8,2.0,1.9,1.8,1.9,1.9,1.7,2.2,2.1,2.5,2.3,2.6,2.4,2.7,2.8,2.8,2.8,2.5,2.5,2.2,2.1,1.7,1.7,1.4,1.6,1.5,2.4,3.2,3.8,3.5,3.8,3.1,3.2,2.9,2.4,2.4,2.6,2.4,2.2,2.4,2.3,2.0,2.2,2.0,1.8,1.6,1.7,1.2,1.4,1.1,1.4,1.3,1.3,1.7,1.6,1.4,1.6,1.9,1.6,1.8,2.1,1.9,1.7,2.0,2.2,2.0,2.0,2.3,2.3,2.1,2.2,2.6,2.5,2.7,2.6,2.2,2.2,2.0,1.9,1.9,1.4,1.5,1.0,1.0,1.4,1.2,1.2,1.8,1.9,1.7,1.7,1.7,2.1,2.0,2.3,2.1,1.9,2.2,2.4,2.2,2.2,2.5,2.4,2.1,2.4,2.0,2.0,2.0,1.6,1.5,1.2,1.2,1.0,1.0,1.3,1.4,1.5,1.5,1.5,1.9,1.9,1.6,1.8,2.0,2.0,2.0,2.2,2.3,2.2,2.2,2.5,2.5,2.5,2.8,3.3,3.9,1.5,1.5,1.5,1.3,1.3,1.3,1.3,1.3,1.4,1.5,1.4,1.5,1.6,1.7,1.7,1.8,2.0,2.2,2.2,2.1,2.0,1.8,2.0,2.3,2.3,1.6,1.7,1.7,1.7,2.0,2.2,2.1,2.0,1.9,1.8,1.8,1.6,1.6,1.6,1.6,1.8,1.5,0.8,1.5,0.9,1.0,1.4,1.5,1.4,0.8,0.8,0.8,0.8,0.8,0.8,0.8,0.8,0.8,0.8,0.8,0.8,0.9,0.9,0.9,0.8,0.9,0.8,0.8,0.8,1.2],[4.0,3.3,2.8,2.6,2.3,2.2,1.8,1.7,1.4,1.4,1.3,1.3,1.2,0.9,1.0,0.9,1.1,1.1,1.0,1.2,1.4,1.3,1.3,1.6,1.8,1.7,1.9,1.7,1.2,1.4,1.5,1.7,1.9,1.8,1.7,2.0,1.8,1.9,1.9,2.0,1.8,2.3,2.2,2.6,2.4,2.7,2.4,2.8,2.9,2.9,2.9,2.6,2.6,2.2,2.1,1.8,1.8,1.4,1.5,1.6,2.5,3.3,3.9,3.5,3.8,3.0,3.1,2.9,2.4,2.5,2.7,2.5,2.2,2.5,2.4,2.0,2.2,1.9,1.7,1.5,1.6,1.3,1.4,1.1,1.5,1.4,1.3,1.8,1.6,1.3,1.7,1.9,1.6,1.7,2.0,1.9,1.7,2.0,2.2,1.9,1.9,2.2,2.3,2.2,2.2,2.7,2.5,2.7,2.6,2.1,2.1,1.9,1.8,1.8,1.4,1.4,1.1,1.0,1.4,1.2,1.3,1.9,1.9,1.8,1.8,1.8,2.1,2.1,2.4,2.1,1.9,2.1,2.4,2.1,2.0,2.5,2.4,2.1,2.3,2.0,2.0,1.9,1.7,1.6,1.3,1.2,1.1,1.1,1.4,1.5,1.5,1.6,1.5,1.9,1.9,1.6,1.8,2.0,2.0,2.0,2.2,2.3,2.2,2.2,2.6,2.6,2.5,2.9,3.3,3.9,1.6,1.5,1.5,1.3,1.3,1.3,1.3,1.3,1.4,1.5,1.4,1.5,1.6,1.7,1.7,1.8,2.0,2.3,2.2,2.1,2.0,1.8,2.1,2.4,2.4,1.6,1.7,1.7,1.8,2.0,2.2,2.1,2.0,2.0,1.9,1.9,1.6,1.6,1.6,1.6,1.7,1.5,0.8,1.5,0.9,1.0,1.4,1.5,1.5,0.8,0.8,0.8,0.8,0.8,0.8,0.8,0.8,0.8,0.8,0.8,0.8,0.9,1.0,1.0,0.9,1.0,0.9,0.9,0.8,1.2],[4.2,3.6,3.1,2.9,2.6,2.5,2.1,2.0,1.5,1.7,1.5,1.5,1.3,1.0,1.1,1.0,1.2,1.1,1.0,1.3,1.6,1.4,1.4,1.7,1.9,1.9,2.0,1.8,1.2,1.4,1.5,1.7,1.9,1.9,1.8,2.1,1.9,2.0,2.1,2.2,1.9,2.5,2.3,2.8,2.6,2.8,2.6,3.0,3.1,3.2,3.1,2.9,2.8,2.4,2.5,2.0,2.1,1.6,1.7,1.7,2.7,3.4,4.0,3.5,4.0,3.3,3.4,3.2,2.7,2.8,2.9,2.7,2.5,2.8,2.7,2.3,2.6,2.2,2.1,1.7,1.9,1.4,1.6,1.3,1.7,1.6,1.4,2.0,1.8,1.5,1.9,2.1,1.8,2.0,2.3,2.2,1.9,2.2,2.5,2.3,2.3,2.6,2.7,2.5,2.6,3.0,2.8,3.0,2.9,2.5,2.5,2.2,2.0,2.0,1.5,1.7,1.2,1.2,1.6,1.4,1.4,2.0,2.0,1.9,2.0,2.0,2.3,2.2,2.6,2.4,2.1,2.4,2.7,2.4,2.2,2.7,2.7,2.4,2.6,2.3,2.2,2.1,1.8,1.8,1.5,1.4,1.1,1.2,1.6,1.6,1.7,1.7,1.6,2.0,2.0,1.7,2.1,2.3,2.2,2.1,2.5,2.5,2.4,2.5,2.8,2.8,2.8,3.2,3.6,4.1,1.7,1.7,1.7,1.5,1.4,1.5,1.4,1.4,1.6,1.7,1.6,1.7,1.8,1.8,1.9,2.0,2.2,2.4,2.4,2.3,2.2,2.0,2.2,2.5,2.6,1.8,1.9,1.9,2.0,2.2,2.3,2.3,2.3,2.2,2.1,2.1,1.8,1.8,1.8,1.8,2.0,1.6,0.9,1.6,1.0,1.0,1.4,1.5,1.4,0.8,0.8,0.8,0.8,0.8,0.8,0.8,0.8,0.8,0.8,0.8,0.9,1.0,1.1,1.0,0.9,1.1,0.9,0.9,0.9,1.3],[4.1,3.4,2.9,2.7,2.4,2.3,2.0,1.9,1.5,1.5,1.4,1.3,1.2,1.0,1.0,0.9,1.2,1.1,1.0,1.2,1.4,1.3,1.3,1.6,1.8,1.7,1.8,1.6,1.1,1.3,1.4,1.7,1.9,1.8,1.8,2.0,1.8,1.9,1.9,2.1,1.8,2.3,2.3,2.6,2.4,2.6,2.4,2.8,2.9,3.0,2.9,2.6,2.7,2.2,2.3,1.9,1.9,1.5,1.6,1.6,2.5,3.3,3.8,3.5,3.9,3.1,3.2,3.0,2.5,2.5,2.7,2.6,2.3,2.6,2.4,2.2,2.4,2.1,1.8,1.6,1.6,1.3,1.4,1.1,1.4,1.4,1.3,1.7,1.6,1.3,1.7,1.8,1.6,1.7,2.0,1.9,1.7,2.0,2.2,2.0,2.0,2.3,2.4,2.2,2.3,2.7,2.5,2.7,2.6,2.2,2.3,1.9,1.8,1.8,1.4,1.4,1.1,1.0,1.3,1.2,1.3,1.8,1.8,1.8,1.8,1.7,2.0,1.9,2.2,2.0,1.8,2.0,2.3,2.0,1.9,2.3,2.3,2.1,2.3,2.0,1.9,1.8,1.6,1.5,1.3,1.1,1.1,1.0,1.3,1.5,1.4,1.5,1.5,1.9,1.9,1.5,1.8,2.1,1.9,2.0,2.3,2.4,2.2,2.4,2.7,2.6,2.5,3.0,3.4,3.9,1.6,1.6,1.6,1.4,1.3,1.4,1.3,1.3,1.5,1.5,1.5,1.6,1.6,1.7,1.7,1.8,2.1,2.3,2.3,2.2,2.1,1.9,2.1,2.4,2.4,1.7,1.8,1.8,1.9,2.1,2.2,2.2,2.1,2.0,1.9,1.9,1.7,1.7,1.6,1.6,1.8,1.5,0.9,1.6,0.9,1.0,1.4,1.5,1.4,0.8,0.8,0.8,0.8,0.8,0.8,0.9,0.8,0.8,0.8,0.8,0.8,0.9,1.0,0.9,0.9,0.9,0.8,0.8,0.8,1.3],[4.1,3.5,3.0,2.8,2.5,2.4,2.0,1.8,1.6,1.6,1.4,1.4,1.3,1.0,1.1,0.9,1.2,1.1,1.0,1.4,1.6,1.4,1.4,1.7,1.9,1.8,1.9,1.7,1.2,1.4,1.4,1.7,1.9,1.8,1.8,2.0,1.8,1.9,2.0,2.1,1.9,2.4,2.3,2.6,2.6,2.8,2.6,3.0,3.0,3.1,3.0,2.7,2.7,2.3,2.3,2.0,1.9,1.6,1.7,1.6,2.6,3.3,3.9,3.5,4.0,3.2,3.3,3.1,2.6,2.7,2.8,2.6,2.4,2.6,2.5,2.3,2.5,2.2,2.0,1.7,1.7,1.4,1.4,1.1,1.5,1.4,1.3,1.8,1.6,1.4,1.6,1.9,1.7,1.8,2.2,2.1,1.8,2.1,2.3,2.2,2.1,2.4,2.5,2.4,2.4,2.8,2.7,2.9,2.7,2.3,2.4,2.1,1.9,1.8,1.5,1.5,1.1,1.0,1.5,1.3,1.3,1.8,1.8,1.7,1.8,1.7,2.0,2.0,2.3,2.1,1.8,2.1,2.3,2.1,2.0,2.4,2.4,2.2,2.5,2.2,2.2,2.0,1.8,1.6,1.5,1.3,1.1,1.1,1.5,1.6,1.6,1.7,1.7,2.1,2.0,1.7,2.0,2.2,2.2,2.1,2.4,2.5,2.4,2.5,2.8,2.7,2.7,3.1,3.5,4.0,1.7,1.7,1.7,1.5,1.4,1.4,1.4,1.4,1.5,1.6,1.6,1.6,1.7,1.8,1.8,1.9,2.2,2.4,2.4,2.2,2.2,2.0,2.2,2.4,2.5,1.8,1.8,1.8,1.9,2.1,2.3,2.2,2.1,2.1,2.0,2.0,1.8,1.7,1.7,1.7,1.9,1.5,0.9,1.5,0.9,1.0,1.4,1.4,1.4,0.8,0.8,0.8,0.8,0.8,0.8,0.8,0.8,0.8,0.8,0.8,0.8,0.9,1.0,1.0,0.9,1.0,0.9,0.9,0.8,1.3],[3.5,2.9,2.3,2.1,1.9,1.8,1.5,1.4,1.2,1.3,1.1,1.2,1.1,0.9,0.9,0.8,1.0,0.9,0.9,1.0,1.2,1.2,1.1,1.3,1.5,1.5,1.6,1.5,1.0,1.3,1.4,1.7,1.9,1.7,1.7,1.8,1.6,1.6,1.7,1.7,1.5,1.9,1.8,2.1,2.0,2.2,2.0,2.3,2.4,2.4,2.4,2.2,2.1,1.8,1.8,1.5,1.5,1.2,1.3,1.4,2.4,3.1,3.7,3.2,3.5,2.8,2.8,2.6,2.2,2.1,2.3,2.1,1.9,2.1,2.0,1.7,1.8,1.6,1.5,1.3,1.3,1.0,1.1,1.0,1.2,1.2,1.1,1.5,1.4,1.1,1.4,1.6,1.4,1.4,1.7,1.6,1.4,1.6,1.8,1.7,1.6,1.8,1.9,1.9,1.9,2.2,2.1,2.3,2.1,1.8,1.8,1.5,1.5,1.4,1.1,1.1,0.9,0.9,1.1,1.0,1.1,1.5,1.7,1.5,1.5,1.4,1.7,1.6,1.8,1.7,1.4,1.7,1.9,1.7,1.6,1.9,1.9,1.7,1.9,1.6,1.6,1.5,1.3,1.2,1.1,1.0,0.9,0.9,1.1,1.3,1.2,1.2,1.2,1.5,1.5,1.3,1.5,1.7,1.6,1.6,1.8,1.9,1.8,1.8,2.1,2.1,2.1,2.4,2.8,3.4,1.5,1.4,1.4,1.2,1.2,1.2,1.2,1.2,1.3,1.3,1.3,1.3,1.4,1.4,1.5,1.6,1.8,2.0,2.0,1.9,1.8,1.6,1.8,2.1,2.2,1.4,1.5,1.5,1.5,1.7,1.9,1.9,1.7,1.7,1.6,1.7,1.4,1.4,1.4,1.4,1.5,1.4,0.8,1.4,0.8,0.9,1.2,1.3,1.3,0.8,0.8,0.8,0.8,0.8,0.8,0.8,0.8,0.9,0.8,0.8,0.8,0.8,0.8,0.8,0.8,0.8,0.8,0.8,0.8,1.1],[3.3,2.7,2.2,1.9,1.7,1.6,1.3,1.3,1.1,1.2,1.1,1.1,1.0,0.9,0.9,0.8,0.9,0.9,0.8,0.9,1.0,1.1,1.0,1.2,1.3,1.4,1.3,1.3,0.9,1.2,1.4,1.7,1.9,1.6,1.7,1.6,1.5,1.5,1.6,1.5,1.4,1.7,1.7,2.0,1.8,2.1,1.9,2.1,2.3,2.3,2.2,2.0,1.9,1.6,1.6,1.3,1.3,1.1,1.2,1.3,2.3,3.0,3.6,3.2,3.4,2.7,2.7,2.5,2.1,2.0,2.2,2.0,1.8,2.0,1.9,1.5,1.7,1.4,1.3,1.2,1.2,1.0,1.0,0.9,1.1,1.1,1.1,1.3,1.3,1.1,1.2,1.4,1.3,1.3,1.5,1.5,1.3,1.5,1.6,1.5,1.5,1.7,1.8,1.7,1.7,2.0,1.9,2.1,2.0,1.6,1.6,1.4,1.3,1.2,1.0,1.0,0.8,0.8,1.0,0.8,1.0,1.4,1.6,1.4,1.4,1.2,1.6,1.4,1.7,1.6,1.3,1.5,1.7,1.5,1.4,1.7,1.8,1.6,1.7,1.4,1.4,1.3,1.2,1.1,0.9,0.8,0.8,0.8,1.0,1.1,1.1,1.1,1.0,1.3,1.3,1.1,1.2,1.4,1.4,1.3,1.6,1.7,1.6,1.7,1.8,1.9,1.9,2.3,2.7,3.2,1.4,1.3,1.3,1.1,1.1,1.2,1.2,1.1,1.2,1.2,1.2,1.2,1.3,1.4,1.4,1.5,1.7,1.9,1.9,1.7,1.7,1.5,1.7,2.1,2.1,1.3,1.4,1.4,1.4,1.6,1.9,1.7,1.6,1.6,1.5,1.6,1.3,1.3,1.3,1.3,1.5,1.5,0.8,1.6,0.9,0.9,1.3,1.4,1.3,0.8,0.8,0.8,0.8,0.8,0.8,0.8,0.8,0.8,1.1,0.8,0.8,0.8,0.8,0.8,0.8,0.8,0.8,0.8,0.8,1.0],[3.1,2.6,2.1,1.8,1.6,1.6,1.3,1.3,1.0,1.1,1.0,1.0,1.0,0.8,0.8,0.8,0.9,0.9,0.8,0.9,1.0,1.0,1.0,1.1,1.3,1.3,1.3,1.3,0.9,1.2,1.3,1.7,1.9,1.5,1.6,1.6,1.5,1.4,1.6,1.5,1.3,1.7,1.6,1.9,1.7,2.0,1.8,2.0,2.1,2.2,2.1,1.9,1.8,1.5,1.5,1.2,1.3,1.1,1.2,1.3,2.3,2.9,3.5,3.0,3.4,2.6,2.5,2.4,2.0,1.9,2.1,2.0,1.7,1.8,1.8,1.5,1.6,1.4,1.3,1.2,1.1,0.9,1.0,0.9,1.0,1.0,1.0,1.2,1.2,1.0,1.1,1.3,1.2,1.2,1.4,1.4,1.2,1.4,1.5,1.5,1.4,1.6,1.7,1.6,1.6,1.9,1.8,2.0,1.9,1.5,1.5,1.3,1.2,1.2,1.0,1.0,0.8,0.8,0.9,0.8,0.9,1.3,1.5,1.3,1.3,1.1,1.5,1.4,1.6,1.6,1.2,1.5,1.6,1.4,1.4,1.6,1.6,1.5,1.6,1.4,1.4,1.2,1.1,1.0,0.9,0.8,0.8,0.8,0.9,1.1,1.1,1.1,1.0,1.2,1.2,1.1,1.2,1.4,1.4,1.3,1.5,1.6,1.5,1.6,1.7,1.8,1.8,2.1,2.5,3.0,1.3,1.2,1.3,1.1,1.1,1.1,1.1,1.1,1.2,1.2,1.2,1.2,1.3,1.3,1.3,1.4,1.6,1.9,1.8,1.7,1.6,1.4,1.7,2.0,2.1,1.3,1.3,1.3,1.3,1.6,1.8,1.7,1.6,1.6,1.5,1.5,1.3,1.3,1.2,1.2,1.4,1.4,0.8,1.5,0.8,0.9,1.2,1.3,1.2,0.8,0.8,0.8,0.8,0.8,0.8,0.8,0.8,0.8,0.8,1.1,0.8,0.8,0.8,0.8,0.8,0.8,0.8,0.8,0.8,1.0],[3.2,2.6,2.1,1.8,1.6,1.6,1.3,1.3,1.0,1.2,1.1,1.1,1.1,0.9,0.9,0.8,0.9,0.9,0.8,0.9,1.0,1.0,1.0,1.1,1.3,1.4,1.3,1.3,0.9,1.2,1.4,1.7,1.9,1.6,1.6,1.6,1.5,1.5,1.6,1.5,1.4,1.7,1.7,1.9,1.8,2.0,1.8,2.0,2.2,2.2,2.2,2.0,1.8,1.5,1.6,1.3,1.3,1.1,1.2,1.3,2.4,3.0,3.6,3.1,3.4,2.7,2.6,2.5,2.1,2.0,2.2,2.0,1.8,1.9,1.9,1.5,1.6,1.4,1.3,1.2,1.2,1.0,1.0,0.9,1.0,1.0,1.0,1.3,1.3,1.0,1.2,1.4,1.3,1.3,1.5,1.5,1.3,1.5,1.6,1.5,1.5,1.6,1.7,1.7,1.7,1.9,1.8,2.1,1.9,1.6,1.5,1.4,1.2,1.2,1.0,1.0,0.8,0.8,0.9,0.8,0.9,1.3,1.5,1.3,1.3,1.2,1.5,1.4,1.6,1.6,1.3,1.5,1.6,1.5,1.4,1.7,1.7,1.5,1.6,1.4,1.4,1.3,1.1,1.1,0.9,0.8,0.8,0.8,0.9,1.1,1.1,1.1,1.0,1.3,1.2,1.1,1.2,1.4,1.3,1.3,1.5,1.6,1.5,1.6,1.8,1.8,1.8,2.1,2.5,3.1,1.4,1.3,1.4,1.2,1.1,1.2,1.2,1.1,1.3,1.2,1.2,1.3,1.3,1.3,1.3,1.4,1.7,2.0,1.9,1.7,1.7,1.5,1.8,2.0,2.1,1.3,1.4,1.4,1.4,1.6,1.8,1.7,1.6,1.6,1.5,1.6,1.3,1.3,1.3,1.3,1.5,1.4,0.9,1.5,0.9,0.9,1.3,1.4,1.3,0.8,0.8,0.8,0.8,0.8,0.8,0.8,0.8,0.8,0.8,0.8,0.9,0.8,0.8,0.8,0.8,0.8,0.8,0.8,0.8,1.1],[3.1,2.6,2.1,1.9,1.6,1.6,1.4,1.3,1.1,1.2,1.1,1.1,1.1,0.9,0.9,0.8,1.0,1.0,0.8,0.9,1.1,1.1,1.0,1.2,1.3,1.4,1.3,1.3,0.9,1.2,1.4,1.7,1.8,1.6,1.7,1.7,1.6,1.6,1.7,1.6,1.4,1.7,1.7,1.9,1.8,2.0,1.8,2.1,2.2,2.2,2.1,2.0,1.9,1.5,1.6,1.3,1.4,1.2,1.3,1.4,2.5,3.1,3.7,3.1,3.5,2.8,2.6,2.6,2.2,2.0,2.2,2.1,1.8,2.0,1.9,1.6,1.7,1.4,1.3,1.3,1.2,1.0,1.0,0.9,1.0,1.0,1.0,1.3,1.3,1.1,1.2,1.4,1.3,1.3,1.6,1.5,1.3,1.5,1.7,1.6,1.6,1.7,1.8,1.8,1.8,2.0,1.9,2.1,2.0,1.6,1.6,1.4,1.3,1.3,1.0,1.0,0.8,0.8,0.9,0.8,0.9,1.3,1.5,1.3,1.3,1.2,1.5,1.4,1.6,1.6,1.3,1.5,1.7,1.5,1.4,1.7,1.7,1.6,1.7,1.5,1.4,1.3,1.1,1.1,0.9,0.8,0.8,0.8,0.9,1.1,1.1,1.0,1.0,1.2,1.2,1.1,1.2,1.4,1.4,1.3,1.6,1.6,1.5,1.6,1.8,1.9,1.8,2.2,2.6,3.1,1.4,1.3,1.4,1.2,1.2,1.2,1.3,1.2,1.3,1.3,1.3,1.3,1.4,1.4,1.4,1.5,1.7,2.0,1.9,1.8,1.7,1.6,1.8,2.1,2.2,1.4,1.4,1.4,1.5,1.7,1.9,1.8,1.7,1.7,1.6,1.7,1.4,1.4,1.3,1.3,1.5,1.4,0.9,1.4,0.9,0.9,1.3,1.4,1.3,0.8,0.8,0.8,0.8,0.8,0.8,0.8,0.8,0.8,0.8,0.8,0.8,0.9,0.8,0.8,0.8,0.8,0.8,0.8,0.8,1.1],[3.5,2.9,2.4,2.2,1.9,1.9,1.6,1.6,1.2,1.4,1.2,1.2,1.2,1.0,1.0,0.9,1.1,1.1,0.9,1.0,1.2,1.2,1.1,1.3,1.5,1.5,1.5,1.4,1.0,1.3,1.4,1.7,2.0,1.7,1.8,1.8,1.7,1.8,1.9,1.9,1.6,2.0,1.9,2.1,2.0,2.1,2.0,2.2,2.3,2.4,2.4,2.2,2.1,1.8,1.9,1.5,1.6,1.3,1.4,1.5,2.6,3.3,3.9,3.4,3.8,3.1,3.0,2.9,2.4,2.4,2.5,2.4,2.1,2.3,2.2,1.8,1.9,1.7,1.6,1.4,1.4,1.1,1.2,1.0,1.1,1.1,1.1,1.5,1.4,1.2,1.3,1.6,1.5,1.5,1.8,1.8,1.5,1.7,1.9,1.8,1.8,2.0,2.1,2.1,2.0,2.3,2.2,2.4,2.2,1.9,1.8,1.7,1.4,1.4,1.1,1.1,0.9,0.8,1.0,0.8,0.9,1.4,1.6,1.4,1.4,1.3,1.6,1.5,1.7,1.7,1.4,1.7,1.9,1.7,1.6,1.9,1.9,1.8,1.9,1.6,1.5,1.4,1.3,1.1,1.0,0.9,0.9,0.8,1.0,1.1,1.2,1.1,1.1,1.4,1.3,1.2,1.4,1.6,1.5,1.5,1.7,1.8,1.7,1.9,2.0,2.1,2.0,2.5,2.8,3.4,1.6,1.5,1.6,1.3,1.3,1.4,1.4,1.3,1.4,1.4,1.4,1.5,1.5,1.6,1.6,1.7,1.9,2.2,2.2,2.0,1.9,1.8,2.0,2.3,2.5,1.6,1.6,1.6,1.7,1.9,2.1,2.0,1.9,1.9,1.8,1.8,1.6,1.6,1.5,1.5,1.7,1.5,1.0,1.5,1.0,1.0,1.4,1.4,1.4,0.9,0.9,0.8,0.8,0.8,0.9,0.8,0.9,0.8,0.8,0.8,0.8,0.8,0.8,0.8,0.8,0.8,0.8,0.8,0.8,1.2],[3.2,2.6,2.1,1.9,1.6,1.6,1.3,1.3,1.1,1.2,1.0,1.1,1.1,0.9,0.9,0.8,1.0,0.9,0.8,0.9,1.1,1.0,1.0,1.2,1.3,1.4,1.3,1.3,0.9,1.2,1.4,1.7,1.9,1.6,1.6,1.7,1.6,1.5,1.7,1.6,1.4,1.7,1.7,1.9,1.8,2.0,1.8,2.1,2.2,2.2,2.2,2.0,1.9,1.5,1.6,1.3,1.3,1.1,1.2,1.3,2.4,3.1,3.7,3.2,3.5,2.7,2.6,2.5,2.1,2.0,2.2,2.0,1.8,1.9,1.9,1.5,1.6,1.4,1.2,1.2,1.2,0.9,1.0,0.9,1.0,1.0,1.0,1.3,1.3,1.1,1.2,1.4,1.3,1.3,1.5,1.5,1.3,1.5,1.6,1.5,1.5,1.6,1.8,1.7,1.7,2.0,1.9,2.1,1.9,1.6,1.5,1.4,1.2,1.2,1.0,1.0,0.8,0.8,0.9,0.8,0.9,1.3,1.5,1.3,1.3,1.2,1.5,1.4,1.6,1.6,1.2,1.5,1.6,1.4,1.4,1.7,1.7,1.5,1.6,1.4,1.3,1.2,1.1,1.0,0.9,0.8,0.8,0.8,0.9,1.1,1.1,1.1,1.0,1.2,1.2,1.1,1.2,1.4,1.3,1.3,1.5,1.6,1.5,1.6,1.7,1.8,1.8,2.1,2.6,3.1,1.4,1.3,1.4,1.2,1.2,1.2,1.3,1.2,1.3,1.3,1.2,1.3,1.4,1.4,1.4,1.5,1.7,2.0,1.9,1.8,1.7,1.5,1.8,2.1,2.2,1.3,1.4,1.4,1.4,1.7,1.9,1.7,1.6,1.6,1.5,1.6,1.3,1.4,1.3,1.3,1.5,1.4,0.9,1.4,0.9,0.9,1.3,1.4,1.3,0.8,0.8,0.8,0.8,0.8,0.8,0.8,0.8,0.8,0.8,0.8,0.8,0.8,0.8,0.9,0.8,0.8,0.8,0.8,0.8,1.1],[3.1,2.6,2.1,1.8,1.6,1.6,1.4,1.3,1.1,1.1,1.0,1.1,1.1,0.9,0.9,0.8,0.9,0.9,0.8,0.8,1.0,1.0,0.9,1.1,1.3,1.3,1.3,1.3,0.9,1.2,1.4,1.6,1.9,1.5,1.6,1.6,1.5,1.5,1.6,1.5,1.3,1.7,1.6,1.9,1.8,2.0,1.8,2.1,2.2,2.2,2.1,1.9,1.8,1.5,1.6,1.3,1.3,1.1,1.2,1.3,2.4,3.0,3.7,3.1,3.4,2.7,2.6,2.5,2.0,1.9,2.1,2.0,1.8,1.9,1.8,1.5,1.6,1.4,1.3,1.2,1.2,0.9,1.0,0.9,1.0,1.0,1.0,1.2,1.2,1.0,1.1,1.3,1.2,1.3,1.4,1.4,1.3,1.4,1.6,1.5,1.4,1.6,1.7,1.7,1.6,1.9,1.8,2.0,1.9,1.6,1.5,1.3,1.2,1.2,1.0,1.0,0.8,0.8,0.9,0.8,0.9,1.3,1.5,1.2,1.2,1.2,1.5,1.3,1.6,1.5,1.2,1.4,1.6,1.4,1.3,1.6,1.6,1.5,1.6,1.3,1.3,1.2,1.1,1.0,0.9,0.8,0.8,0.8,0.9,1.0,1.1,1.1,1.0,1.2,1.2,1.1,1.2,1.4,1.3,1.3,1.5,1.6,1.5,1.6,1.7,1.8,1.8,2.1,2.5,3.0,1.4,1.3,1.4,1.2,1.1,1.2,1.2,1.1,1.2,1.2,1.2,1.3,1.3,1.3,1.3,1.4,1.7,1.9,1.9,1.7,1.7,1.5,1.7,2.0,2.2,1.3,1.3,1.4,1.4,1.6,1.9,1.7,1.6,1.6,1.5,1.5,1.3,1.3,1.3,1.3,1.5,1.4,0.8,1.4,0.9,0.9,1.3,1.3,1.3,0.8,0.8,0.8,0.8,0.8,0.8,0.8,0.8,0.8,0.8,0.8,0.8,0.8,0.8,0.8,1.0,0.8,0.8,0.8,0.8,1.1],[3.4,2.7,2.3,2.0,1.7,1.7,1.5,1.4,1.1,1.2,1.1,1.1,1.1,1.0,0.9,0.8,1.0,1.0,0.8,0.9,1.1,1.1,1.0,1.2,1.4,1.4,1.4,1.3,0.9,1.3,1.5,1.7,1.8,1.6,1.6,1.7,1.6,1.6,1.7,1.7,1.4,1.8,1.7,2.0,1.8,2.1,1.9,2.2,2.3,2.3,2.3,2.1,2.0,1.6,1.7,1.4,1.4,1.2,1.3,1.4,2.4,3.1,3.7,3.3,3.6,2.9,2.8,2.7,2.2,2.1,2.4,2.2,1.9,2.1,2.0,1.7,1.8,1.5,1.5,1.3,1.3,1.0,1.0,0.9,1.0,1.1,1.0,1.3,1.3,1.1,1.2,1.4,1.3,1.3,1.5,1.6,1.3,1.5,1.7,1.6,1.6,1.8,1.9,1.9,1.8,2.2,2.0,2.2,2.1,1.7,1.6,1.4,1.3,1.2,1.0,1.0,0.8,0.8,1.0,0.8,1.0,1.3,1.5,1.3,1.3,1.2,1.5,1.4,1.6,1.6,1.3,1.5,1.6,1.5,1.4,1.7,1.7,1.6,1.7,1.4,1.4,1.3,1.2,1.1,0.9,0.8,0.8,0.8,0.9,1.1,1.1,1.1,1.0,1.3,1.3,1.1,1.3,1.4,1.4,1.4,1.6,1.6,1.6,1.7,1.9,2.0,1.9,2.3,2.7,3.1,1.5,1.4,1.5,1.3,1.2,1.3,1.3,1.2,1.3,1.4,1.3,1.4,1.4,1.5,1.5,1.6,1.8,2.0,2.0,1.8,1.8,1.6,1.8,2.1,2.2,1.4,1.5,1.5,1.5,1.8,1.9,1.8,1.7,1.7,1.6,1.7,1.4,1.4,1.4,1.4,1.6,1.4,0.9,1.4,0.9,1.0,1.3,1.4,1.3,0.8,0.9,0.8,0.8,0.8,0.9,0.8,0.8,0.8,0.8,0.8,0.8,0.8,0.8,0.8,0.8,0.8,0.8,0.8,0.8,1.1],[3.1,2.6,2.1,1.8,1.6,1.6,1.3,1.3,1.0,1.2,1.0,1.1,1.0,0.9,0.9,0.8,0.9,0.9,0.8,0.8,1.0,1.0,0.9,1.1,1.3,1.3,1.3,1.3,0.9,1.2,1.4,1.6,1.9,1.5,1.6,1.6,1.5,1.4,1.6,1.5,1.3,1.7,1.6,1.9,1.7,2.0,1.7,2.0,2.1,2.2,2.1,1.9,1.8,1.5,1.5,1.3,1.3,1.1,1.2,1.3,2.3,3.0,3.6,3.1,3.4,2.6,2.6,2.5,2.0,2.0,2.2,2.0,1.8,1.9,1.9,1.5,1.6,1.4,1.3,1.2,1.2,0.9,1.0,0.9,1.0,1.0,1.0,1.3,1.2,1.0,1.2,1.4,1.3,1.3,1.5,1.5,1.3,1.5,1.6,1.5,1.4,1.6,1.7,1.7,1.7,2.0,1.9,2.0,1.9,1.6,1.5,1.4,1.3,1.2,1.0,1.0,0.8,0.8,0.9,0.8,0.9,1.3,1.5,1.3,1.3,1.2,1.5,1.4,1.6,1.6,1.2,1.4,1.6,1.4,1.4,1.7,1.7,1.5,1.6,1.4,1.4,1.3,1.1,1.0,0.9,0.8,0.8,0.8,0.9,1.0,1.1,1.0,1.0,1.2,1.2,1.0,1.2,1.4,1.3,1.3,1.5,1.6,1.5,1.6,1.7,1.8,1.8,2.1,2.5,3.0,1.4,1.3,1.4,1.1,1.1,1.2,1.2,1.1,1.2,1.2,1.2,1.3,1.3,1.4,1.4,1.4,1.6,1.9,1.9,1.7,1.7,1.5,1.7,2.0,2.1,1.3,1.4,1.4,1.4,1.6,1.8,1.7,1.6,1.6,1.5,1.6,1.3,1.3,1.3,1.3,1.4,1.3,0.8,1.5,0.9,0.9,1.2,1.4,1.2,0.8,0.8,0.8,0.8,0.8,0.8,0.8,0.8,0.8,0.8,0.8,0.8,0.8,0.8,0.8,0.8,0.8,1.1,0.8,0.8,1.1],[3.2,2.6,2.1,1.8,1.5,1.5,1.3,1.3,1.0,1.1,1.0,1.1,1.1,0.8,0.9,0.8,0.9,0.9,0.8,0.8,1.0,1.0,0.9,1.1,1.3,1.3,1.3,1.3,0.9,1.2,1.3,1.7,2.0,1.5,1.6,1.6,1.5,1.4,1.6,1.5,1.4,1.7,1.6,1.9,1.7,2.0,1.8,2.0,2.2,2.2,2.1,2.0,1.8,1.5,1.5,1.3,1.3,1.1,1.2,1.3,2.3,2.9,3.5,3.1,3.3,2.6,2.7,2.5,2.0,1.9,2.2,2.0,1.8,1.9,1.9,1.5,1.6,1.4,1.3,1.2,1.2,0.9,1.0,0.9,1.0,1.0,1.0,1.2,1.2,1.0,1.1,1.3,1.2,1.2,1.4,1.4,1.2,1.4,1.6,1.5,1.4,1.6,1.7,1.7,1.7,2.0,1.9,2.1,1.9,1.6,1.5,1.3,1.2,1.2,1.0,1.0,0.8,0.8,0.9,0.8,0.9,1.3,1.5,1.3,1.3,1.2,1.5,1.4,1.6,1.6,1.2,1.4,1.6,1.4,1.3,1.6,1.6,1.5,1.6,1.3,1.3,1.2,1.1,1.0,0.9,0.8,0.8,0.8,0.9,1.1,1.1,1.0,1.0,1.2,1.2,1.1,1.2,1.3,1.3,1.3,1.4,1.5,1.5,1.5,1.7,1.8,1.8,2.1,2.5,3.0,1.4,1.3,1.3,1.1,1.1,1.2,1.2,1.1,1.2,1.2,1.2,1.3,1.3,1.4,1.4,1.4,1.6,1.9,1.9,1.7,1.6,1.5,1.7,2.0,2.1,1.3,1.4,1.4,1.4,1.6,1.8,1.7,1.6,1.6,1.5,1.5,1.3,1.3,1.3,1.3,1.4,1.4,0.9,1.5,0.9,0.9,1.3,1.4,1.2,0.8,0.8,0.8,0.8,0.8,0.8,0.8,0.8,0.8,0.8,0.8,0.8,0.8,0.8,0.8,0.8,0.8,0.8,0.9,0.8,1.0],[3.2,2.7,2.1,1.9,1.6,1.6,1.4,1.3,1.1,1.2,1.1,1.1,1.1,0.9,0.9,0.8,0.9,0.9,0.8,0.9,1.0,1.0,0.9,1.1,1.3,1.3,1.3,1.3,0.9,1.2,1.4,1.7,1.9,1.5,1.6,1.6,1.5,1.5,1.6,1.6,1.4,1.7,1.7,1.9,1.7,2.0,1.8,2.0,2.2,2.2,2.2,2.0,1.9,1.5,1.6,1.3,1.4,1.2,1.3,1.4,2.3,3.0,3.5,3.1,3.4,2.7,2.7,2.5,2.1,2.0,2.3,2.1,1.8,2.0,1.9,1.6,1.6,1.4,1.3,1.2,1.2,1.0,1.0,0.9,1.0,1.0,1.0,1.3,1.2,1.0,1.2,1.4,1.3,1.3,1.5,1.5,1.3,1.5,1.7,1.5,1.5,1.7,1.8,1.8,1.7,2.0,1.9,2.1,2.0,1.6,1.5,1.4,1.3,1.2,1.0,1.0,0.8,0.8,1.0,0.8,1.0,1.3,1.5,1.3,1.3,1.2,1.5,1.4,1.6,1.6,1.3,1.5,1.6,1.4,1.4,1.7,1.7,1.5,1.7,1.4,1.4,1.3,1.1,1.1,0.9,0.8,0.8,0.8,0.9,1.1,1.1,1.1,1.0,1.2,1.2,1.1,1.2,1.4,1.4,1.3,1.5,1.6,1.5,1.6,1.8,1.9,1.8,2.2,2.6,3.1,1.4,1.3,1.3,1.2,1.1,1.2,1.2,1.1,1.2,1.2,1.2,1.3,1.3,1.4,1.4,1.5,1.7,1.9,1.9,1.8,1.7,1.6,1.7,2.0,2.1,1.4,1.4,1.4,1.5,1.7,1.8,1.8,1.6,1.7,1.6,1.6,1.4,1.3,1.3,1.3,1.5,1.5,0.9,1.5,0.9,0.9,1.3,1.4,1.3,0.8,0.8,0.8,0.8,0.8,0.8,0.8,0.8,0.8,0.8,0.8,0.8,0.8,0.8,0.8,0.8,0.8,0.8,0.8,0.9,1.1],[5.2,4.6,4.0,3.5,3.0,2.8,2.5,2.3,2.0,2.0,1.8,1.8,1.5,1.4,1.6,1.4,1.1,0.9,1.5,1.7,1.7,1.9,2.0,2.3,2.5,2.5,2.9,2.5,2.0,1.9,2.3,2.2,1.9,1.7,1.7,1.9,1.7,1.8,1.9,2.3,2.1,3.0,3.0,3.7,3.6,4.3,3.7,4.5,4.8,4.4,4.7,3.9,3.3,2.7,2.6,2.2,2.0,1.2,1.5,1.4,2.6,3.4,4.2,3.6,4.1,3.2,3.5,3.0,2.8,3.0,3.1,2.8,2.9,3.0,2.7,2.7,3.1,2.8,2.6,2.4,2.5,2.0,2.2,2.0,2.5,2.4,2.1,2.9,2.6,2.2,2.5,2.9,2.3,2.6,3.1,2.7,2.3,2.9,3.2,2.7,2.7,3.5,3.2,3.0,3.2,4.0,3.8,4.1,4.2,3.0,3.2,2.8,2.8,2.8,2.4,2.5,1.9,2.0,2.5,2.4,2.3,3.3,2.9,2.9,2.9,2.7,3.5,3.5,3.9,3.5,3.0,3.7,4.0,3.2,3.3,4.1,3.8,3.4,4.1,3.2,3.5,3.0,2.7,2.7,2.2,2.4,1.9,2.2,2.7,2.4,2.8,2.6,2.5,3.0,3.1,2.7,2.6,3.2,3.3,2.8,3.3,3.8,3.6,3.4,4.1,4.2,3.8,4.0,4.8,5.0,1.9,1.8,1.7,1.6,1.2,1.4,1.3,1.1,1.6,1.8,1.8,1.9,2.0,2.1,2.3,2.4,2.5,2.6,2.6,2.6,2.6,2.5,2.5,2.7,2.7,2.1,2.2,2.2,2.3,2.3,2.4,2.5,2.6,2.6,2.3,2.2,2.1,1.9,1.9,2.1,2.3,1.3,1.0,1.5,1.1,0.9,1.5,1.7,1.4,1.3,1.4,1.5,1.6,1.6,1.8,1.7,1.7,1.6,1.8,1.8,2.0,1.9,2.1,2.0,1.9,2.0,1.8,1.9,1.7,0.8]],
  "token_chain_ids": ["A","A","A","A","A","A","A","A","A","A","A","A","A","A","A","A","A","A","A","A","A","A","A","A","A","A","A","A","A","A","A","A","A","A","A","A","A","A","A","A","A","A","A","A","A","A","A","A","A","A","A","A","A","A","A","A","A","A","A","A","A","A","A","A","A","A","A","A","A","A","A","A","A","A","A","A","A","A","A","A","A","A","A","A","A","A","A","A","A","A","A","A","A","A","A","A","A","A","A","A","A","A","A","A","A","A","A","A","A","A","A","A","A","A","A","A","A","A","A","A","A","A","A","A","A","A","A","A","A","A","A","A","A","A","A","A","A","A","A","A","A","A","A","A","A","A","A","A","A","A","A","A","A","A","A","A","A","A","A","A","A","A","A","A","A","A","A","A","A","A","B","B","B","B","B","B","B","B","B","B","B","B","B","B","B","B","B","B","B","B","B","B","B","B","B","B","B","B","B","B","B","B","B","B","B","B","B","B","B","B","B","C","C","C","C","C","C","C","C","C","C","C","C","C","C","C","C","C","C","C","C","C","C","C","C","C","C","C","C","D"],
  "token_res_ids": [1,2,3,4,5,6,7,8,9,10,11,12,13,14,15,16,17,18,19,20,21,22,23,24,25,26,27,28,29,30,31,32,33,34,35,36,37,38,39,40,41,42,43,44,45,46,47,48,49,50,51,52,53,54,55,56,57,58,59,60,61,62,63,64,65,66,67,68,69,70,71,72,73,74,75,76,77,78,79,80,81,82,83,84,85,86,87,88,89,90,91,92,93,94,95,96,97,98,99,100,101,102,103,104,105,106,107,108,109,110,111,112,113,114,115,116,117,118,119,120,121,122,123,124,125,126,127,128,129,130,131,132,133,134,135,136,137,138,139,140,141,142,143,144,145,146,147,148,149,150,151,152,153,154,155,156,157,158,159,160,161,162,163,164,165,166,167,168,169,170,1,1,1,1,1,1,1,1,1,1,1,1,1,1,1,1,1,1,1,1,1,1,1,1,1,1,1,1,1,1,1,1,1,1,1,1,1,1,1,1,1,1,1,1,1,1,1,1,1,1,1,1,1,1,1,1,1,1,1,1,1,1,1,1,1,1,1,1,1,1]
}
```
