## Supplementary_Data.zip: inputs/outputs, PyMOL sessions, and pocket-aligned RMSD workflow for "Single-sequence deep learning delivers crystal-quality models of covalent K-Ras G12 hotspot complexes": krasg12c_gppnhp_mg2_with_bbo8520_covalent_restraint_confidences.json

```
{
  "atom_chain_ids": ["A","A","A","A","A","A","A","A","A","A","A","A","A","A","A","A","A","A","A","A","A","A","A","A","A","A","A","A","A","A","A","A","A","A","A","A","A","A","A","A","A","A","A","A","A","A","A","A","A","A","A","A","A","A","A","A","A","A","A","A","A","A","A","A","A","A","A","A","A","A","A","A","A","A","A","A","A","A","A","A","A","A","A","A","A","A","A","A","A","A","A","A","A","A","A","A","A","A","A","A","A","A","A","A","A","A","A","A","A","A","A","A","A","A","A","A","A","A","A","A","A","A","A","A","A","A","A","A","A","A","A","A","A","A","A","A","A","A","A","A","A","A","A","A","A","A","A","A","A","A","A","A","A","A","A","A","A","A","A","A","A","A","A","A","A","A","A","A","A","A","A","A","A","A","A","A","A","A","A","A","A","A","A","A","A","A","A","A","A","A","A","A","A","A","A","A","A","A","A","A","A","A","A","A","A","A","A","A","A","A","A","A","A","A","A","A","A","A","A","A","A","A","A","A","A","A","A","A","A","A","A","A","A","A","A","A","A","A","A","A","A","A","A","A","A","A","A","A","A","A","A","A","A","A","A","A","A","A","A","A","A","A","A","A","A","A","A","A","A","A","A","A","A","A","A","A","A","A","A","A","A","A","A","A","A","A","A","A","A","A","A","A","A","A","A","A","A","A","A","A","A","A","A","A","A","A","A","A","A","A","A","A","A","A","A","A","A","A","A","A","A","A","A","A","A","A","A","A","A","A","A","A","A","A","A","A","A","A","A","A","A","A","A","A","A","A","A","A","A","A","A","A","A","A","A","A","A","A","A","A","A","A","A","A","A","A","A","A","A","A","A","A","A","A","A","A","A","A","A","A","A","A","A","A","A","A","A","A","A","A","A","A","A","A","A","A","A","A","A","A","A","A","A","A","A","A","A","A","A","A","A","A","A","A","A","A","A","A","A","A","A","A","A","A","A","A","A","A","A","A","A","A","A","A","A","A","A","A","A","A","A","A","A","A","A","A","A","A","A","A","A","A","A","A","A","A","A","A","A","A","A","A","A","A","A","A","A","A","A","A","A","A","A","A","A","A","A","A","A","A","A","A","A","A","A","A","A","A","A","A","A","A","A","A","A","A","A","A","A","A","A","A","A","A","A","A","A","A","A","A","A","A","A","A","A","A","A","A","A","A","A","A","A","A","A","A","A","A","A","A","A","A","A","A","A","A","A","A","A","A","A","A","A","A","A","A","A","A","A","A","A","A","A","A","A","A","A","A","A","A","A","A","A","A","A","A","A","A","A","A","A","A","A","A","A","A","A","A","A","A","A","A","A","A","A","A","A","A","A","A","A","A","A","A","A","A","A","A","A","A","A","A","A","A","A","A","A","A","A","A","A","A","A","A","A","A","A","A","A","A","A","A","A","A","A","A","A","A","A","A","A","A","A","A","A","A","A","A","A","A","A","A","A","A","A","A","A","A","A","A","A","A","A","A","A","A","A","A","A","A","A","A","A","A","A","A","A","A","A","A","A","A","A","A","A","A","A","A","A","A","A","A","A","A","A","A","A","A","A","A","A","A","A","A","A","A","A","A","A","A","A","A","A","A","A","A","A","A","A","A","A","A","A","A","A","A","A","A","A","A","A","A","A","A","A","A","A","A","A","A","A","A","A","A","A","A","A","A","A","A","A","A","A","A","A","A","A","A","A","A","A","A","A","A","A","A","A","A","A","A","A","A","A","A","A","A","A","A","A","A","A","A","A","A","A","A","A","A","A","A","A","A","A","A","A","A","A","A","A","A","A","A","A","A","A","A","A","A","A","A","A","A","A","A","A","A","A","A","A","A","A","A","A","A","A","A","A","A","A","A","A","A","A","A","A","A","A","A","A","A","A","A","A","A","A","A","A","A","A","A","A","A","A","A","A","A","A","A","A","A","A","A","A","A","A","A","A","A","A","A","A","A","A","A","A","A","A","A","A","A","A","A","A","A","A","A","A","A","A","A","A","A","A","A","A","A","A","A","A","A","A","A","A","A","A","A","A","A","A","A","A","A","A","A","A","A","A","A","A","A","A","A","A","A","A","A","A","A","A","A","A","A","A","A","A","A","A","A","A","A","A","A","A","A","A","A","A","A","A","A","A","A","A","A","A","A","A","A","A","A","A","A","A","A","A","A","A","A","A","A","A","A","A","A","A","A","A","A","A","A","A","A","A","A","A","A","A","A","A","A","A","A","A","A","A","A","A","A","A","A","A","A","A","A","A","A","A","A","A","A","A","A","A","A","A","A","A","A","A","A","A","A","A","A","A","A","A","A","A","A","A","A","A","A","A","A","A","A","A","A","A","A","A","A","A","A","A","A","A","A","A","A","A","A","A","A","A","A","A","A","A","A","A","A","A","A","A","A","A","A","A","A","A","A","A","A","A","A","A","A","A","A","A","A","A","A","A","A","A","A","A","A","A","A","A","A","A","A","A","A","A","A","A","A","A","A","A","A","A","A","A","A","A","A","A","A","A","A","A","A","A","A","A","A","A","A","A","A","A","A","A","A","A","A","A","A","A","A","A","A","A","A","A","A","A","A","A","A","A","A","A","A","A","A","A","A","A","A","A","A","A","A","A","A","A","A","A","A","A","A","A","A","A","A","A","A","A","A","A","A","A","A","A","A","A","A","A","A","A","A","A","A","A","A","A","A","A","A","A","A","A","A","A","A","A","A","A","A","A","A","A","A","A","A","A","A","A","A","A","A","A","A","A","A","A","A","A","A","A","A","A","A","A","A","A","A","A","A","A","A","A","A","A","A","A","A","A","A","A","A","A","A","A","A","A","A","A","A","A","A","A","A","A","A","A","A","A","A","A","A","A","A","A","A","A","A","A","A","A","A","A","A","A","A","A","A","A","A","A","A","A","A","A","A","A","A","A","A","A","A","A","A","A","A","A","A","A","A","A","A","A","A","A","A","A","A","A","A","A","A","A","A","A","A","A","A","A","A","A","A","A","A","A","A","A","A","A","A","A","A","A","A","A","A","A","A","A","A","A","A","A","A","A","A","A","A","A","A","A","A","A","A","A","A","A","A","A","B","B","B","B","B","B","B","B","B","B","B","B","B","B","B","B","B","B","B","B","B","B","B","B","B","B","B","B","B","B","B","B","B","B","B","B","B","B","B","B","B","B","B","B","B","B","B","B","B","B","B","C","C","C","C","C","C","C","C","C","C","C","C","C","C","C","C","C","C","C","C","C","C","C","C","C","C","C","C","C","C","C","C","D"],
  "atom_plddts": [72.74,81.23,85.09,79.45,82.1,90.01,91.93,89.81,83.53,81.79,81.65,74.36,94.25,95.61,96.89,96.54,93.45,85.63,85.97,97.32,97.46,97.71,97.29,96.23,84.3,84.11,78.66,77.75,98.38,98.42,98.46,98.27,98.32,98.23,97.65,97.66,97.09,97.08,97.28,96.06,98.32,98.33,98.37,98.22,98.02,91.11,83.92,75.5,66.39,98.55,98.6,98.39,98.04,98.65,98.34,97.92,97.73,98.28,98.14,98.27,98.17,97.7,96.9,97.04,98.07,98.08,97.58,97.19,98.24,98.07,98.18,97.5,97.48,97.76,97.86,97.09,96.44,96.61,96.98,96.81,96.56,96.36,96.35,96.4,96.3,96.2,96.38,95.11,95.14,96.18,95.68,92.78,89.03,96.55,96.8,97.55,97.43,97.33,97.88,98.26,98.38,97.79,97.5,97.68,98.08,98.18,98.24,98.24,98.09,98.07,98.2,98.27,97.87,97.45,96.92,96.02,95.47,97.97,97.92,98.11,98.09,97.63,97.15,98.25,98.43,98.44,98.46,98.51,98.59,98.63,98.51,98.44,98.74,98.71,98.63,98.61,98.47,98.37,98.36,98.16,98.15,97.58,97.7,98.22,98.06,98.15,97.99,97.72,96.61,96.79,90.4,98.23,98.33,98.23,97.9,98.24,96.83,98.11,95.04,95.36,98.24,98.04,97.83,97.26,97.99,97.62,96.65,96.55,97.41,96.65,96.5,95.3,95.43,91.83,91.25,83.9,97.01,96.65,96.98,96.06,95.54,92.48,89.69,84.69,81.94,97.05,97.15,97.27,95.38,96.0,89.91,79.88,77.7,96.96,96.99,97.9,97.43,94.05,90.52,76.97,77.89,77.33,80.04,97.66,97.99,97.72,96.64,97.79,98.09,97.9,97.69,97.39,97.34,97.74,97.49,97.18,97.46,96.82,95.37,87.53,88.91,96.61,96.37,95.86,91.99,94.28,89.04,81.46,80.98,95.5,94.99,94.57,91.17,92.67,83.01,76.86,70.15,69.77,92.47,93.36,93.17,91.91,91.59,90.65,88.2,87.26,83.39,83.84,83.29,81.94,93.06,92.77,92.85,91.16,90.26,83.5,80.5,79.11,92.38,92.39,92.12,89.73,90.61,87.83,91.2,92.44,92.47,90.74,88.55,92.21,88.88,87.28,89.64,88.14,87.73,84.48,85.32,80.28,78.71,72.19,88.5,88.88,89.53,87.51,85.62,79.13,75.81,70.26,69.34,92.83,93.7,94.54,94.31,92.35,88.63,85.25,83.71,95.42,95.59,96.28,95.52,93.72,79.98,97.21,97.37,97.63,97.34,97.06,96.79,95.16,95.15,93.79,94.08,94.31,92.38,97.06,96.9,96.91,96.1,95.5,89.76,87.15,79.8,74.93,68.45,65.74,96.13,95.86,96.79,96.77,93.81,90.4,86.64,82.5,75.22,96.98,96.95,96.97,96.02,95.87,88.38,86.65,80.06,75.96,96.75,96.4,96.56,96.05,95.28,90.75,90.33,96.96,96.79,96.96,96.41,96.17,94.43,94.65,96.19,96.42,96.27,95.56,96.4,95.05,94.97,93.59,96.46,96.38,96.37,94.72,95.86,95.43,93.43,93.37,96.15,95.9,95.99,94.52,95.65,95.17,95.45,94.64,93.04,81.73,79.01,72.69,72.13,96.61,96.63,96.68,95.74,95.66,90.28,89.67,96.57,96.24,96.93,96.31,94.17,85.37,97.73,97.94,98.14,97.89,97.4,93.41,90.77,90.31,98.23,98.27,98.23,97.87,98.2,97.7,97.11,96.82,98.34,98.16,98.22,97.83,97.44,88.37,82.38,81.11,98.19,98.24,97.84,97.28,98.34,97.82,97.76,96.4,97.2,96.6,96.78,96.52,95.48,91.41,89.38,89.01,96.91,96.91,96.31,95.03,97.03,97.13,96.42,96.39,95.24,94.67,92.74,88.15,94.25,92.42,92.9,89.53,85.95,81.72,70.5,80.69,76.02,67.99,65.8,59.07,62.26,58.83,58.58,53.32,52.47,46.56,41.75,39.38,36.66,59.49,57.42,57.88,53.47,52.84,46.78,43.82,41.01,39.54,60.4,58.86,59.2,54.36,54.33,48.01,44.42,40.74,39.62,58.91,58.4,61.53,57.72,53.46,50.77,45.29,45.25,41.27,40.41,39.86,36.3,67.1,68.57,72.63,69.5,61.95,54.05,75.5,78.29,80.09,79.24,76.22,81.22,82.28,84.83,82.81,77.61,70.63,62.11,55.54,85.31,87.31,88.99,89.1,84.96,77.71,74.08,70.93,67.66,62.5,62.06,91.94,92.65,93.12,92.7,92.15,91.62,89.94,89.98,91.39,91.34,92.19,91.54,89.91,78.11,71.85,66.1,61.82,90.61,90.23,92.11,92.36,87.76,80.38,75.96,73.64,68.1,66.9,64.54,59.15,93.28,94.4,95.35,95.13,93.56,90.79,89.42,81.86,95.9,96.26,96.7,96.52,95.1,89.39,87.35,81.28,77.11,68.14,68.64,96.55,96.57,97.33,97.1,95.32,89.92,88.25,97.88,98.05,98.29,98.16,98.39,98.45,98.56,98.35,98.22,97.35,97.06,93.93,93.92,98.71,98.74,98.73,98.53,98.75,98.76,98.82,98.74,98.59,98.44,98.13,98.11,97.74,97.7,97.66,98.69,98.66,98.64,98.24,98.29,93.05,92.09,92.35,98.73,98.74,98.83,98.72,98.41,90.26,98.25,98.35,98.23,98.21,98.43,98.35,98.4,98.41,98.46,98.47,98.6,98.6,98.74,98.78,98.77,98.77,98.78,98.81,98.69,98.68,98.65,98.57,98.61,98.85,98.84,98.8,98.47,98.71,97.49,96.99,95.57,98.78,98.68,98.63,98.29,98.44,98.17,95.95,95.3,98.6,98.47,98.56,98.49,98.09,97.54,95.74,94.3,98.65,98.66,98.68,98.51,98.47,96.72,96.57,98.12,97.86,97.9,97.71,97.44,89.54,83.03,74.35,66.77,98.01,97.97,98.1,98.16,97.98,98.01,98.55,98.66,98.58,98.55,98.73,98.8,98.71,98.71,98.64,98.65,98.73,98.62,98.44,98.21,97.71,98.3,96.75,95.45,92.67,92.41,97.46,96.79,96.7,96.33,95.94,94.54,92.65,91.98,97.93,98.08,97.75,97.64,98.32,98.16,98.17,97.9,98.07,97.64,97.36,96.88,97.0,91.58,80.02,77.71,77.42,77.91,96.81,96.07,96.15,95.69,94.63,93.23,88.84,88.85,88.65,89.12,97.21,97.07,97.12,96.95,96.7,96.25,94.72,94.66,93.39,93.46,93.68,91.71,97.64,97.72,97.73,97.54,97.37,95.6,93.79,92.09,91.4,84.25,86.6,97.38,97.17,96.89,96.63,97.16,94.78,91.87,86.28,87.06,95.84,95.4,95.68,95.47,94.55,92.57,90.85,84.67,81.97,97.03,97.37,97.44,97.37,97.56,97.37,97.22,96.9,97.84,97.93,97.73,97.41,97.9,96.26,93.89,86.77,81.75,97.3,96.66,96.71,96.15,95.58,93.5,92.37,91.63,91.46,86.67,88.12,96.43,95.99,96.32,95.77,94.38,87.11,88.89,96.99,97.44,97.46,96.75,97.47,96.72,96.18,95.64,94.86,97.39,97.31,97.34,96.13,96.61,93.62,91.19,89.23,97.39,97.34,97.55,97.02,96.69,94.42,96.3,95.54,95.43,91.84,93.7,87.02,81.9,75.37,75.32,96.13,95.6,96.04,93.74,92.64,85.84,79.99,79.25,97.78,98.18,98.42,98.25,97.88,96.38,96.67,98.68,98.75,98.77,98.64,98.68,98.32,98.65,98.77,98.78,98.87,98.78,98.21,89.83,88.88,77.02,98.91,98.93,98.92,98.82,98.91,98.63,98.68,98.93,98.94,98.94,98.91,98.93,98.83,98.74,98.73,98.93,98.94,98.94,98.87,98.92,98.65,98.74,98.94,98.95,98.95,98.89,98.9,98.9,98.89,98.85,98.88,98.87,97.33,97.25,98.89,98.89,98.86,98.71,98.84,98.72,98.61,98.36,97.96,98.81,98.72,98.68,98.15,98.41,95.29,98.8,98.73,98.66,98.13,98.63,98.7,98.25,98.38,98.5,98.27,98.12,97.31,97.95,97.5,96.57,96.21,97.06,96.27,95.43,90.74,95.32,93.78,96.43,95.33,95.31,96.37,93.88,91.44,82.74,97.77,97.9,98.07,97.38,96.99,96.56,95.75,96.04,97.14,93.05,94.42,98.63,98.57,98.56,97.88,98.2,96.32,95.95,98.67,98.65,98.58,98.22,98.54,97.96,98.1,98.09,97.96,98.39,98.08,96.48,88.43,82.84,81.38,98.33,98.43,98.62,98.48,98.02,95.34,95.05,98.54,98.5,98.57,98.33,98.23,91.16,85.16,76.51,68.47,98.22,97.82,98.4,98.19,95.52,85.22,85.56,78.24,74.98,98.62,98.79,98.84,98.79,98.75,98.83,98.81,98.82,98.72,98.65,94.21,93.29,89.06,85.64,98.84,98.79,98.78,98.55,98.66,97.75,96.29,96.12,98.67,98.66,98.65,98.5,98.59,98.26,97.75,97.68,98.78,98.76,98.66,98.45,98.72,98.73,98.66,98.54,98.23,98.51,89.93,89.42,81.5,74.72,67.99,68.56,98.36,98.04,97.94,97.36,97.7,95.14,98.07,98.05,98.0,97.44,97.98,98.03,97.22,97.33,96.79,96.9,97.23,96.12,98.29,98.14,98.3,97.83,98.55,98.7,98.81,98.78,98.62,98.38,98.09,97.98,98.88,98.9,98.93,98.88,98.84,98.3,98.82,98.92,98.92,98.92,98.86,98.88,98.83,98.64,98.61,98.41,98.4,98.51,98.92,98.91,98.93,98.85,98.74,96.46,96.85,87.68,98.82,98.79,98.85,98.7,98.33,93.54,94.8,91.08,91.91,98.93,98.95,98.95,98.91,98.93,98.72,98.61,98.93,98.94,98.93,98.87,98.91,98.82,98.89,98.88,98.85,98.68,98.83,98.84,98.81,98.76,98.53,98.74,98.38,97.6,95.68,90.57,98.8,98.75,98.71,98.41,98.66,97.93,97.59,98.67,98.63,98.7,98.42,98.04,94.59,94.12,91.13,90.43,82.2,83.5,98.72,98.73,98.84,98.72,98.35,93.14,87.15,78.55,73.89,98.87,98.89,98.92,98.83,98.88,98.89,98.85,98.71,98.85,98.59,98.64,98.59,98.4,98.52,98.4,97.81,96.63,94.52,93.15,98.53,98.63,98.76,98.67,98.41,90.07,87.43,86.61,98.88,98.91,98.89,98.82,98.91,98.82,98.76,98.68,98.56,98.7,98.71,98.51,98.51,98.32,98.27,98.46,98.51,98.42,98.45,98.29,98.09,97.51,95.62,95.03,93.83,93.82,94.12,91.77,98.68,98.77,98.78,98.74,98.79,98.24,98.2,98.85,98.84,98.77,98.65,98.85,98.75,98.65,98.66,98.64,98.52,98.41,98.23,98.38,97.95,97.98,98.55,98.4,98.33,98.15,98.26,97.68,96.87,96.06,95.65,92.96,94.03,98.53,98.56,98.43,98.1,98.62,98.27,98.18,96.17,96.27,98.6,98.44,98.06,97.52,98.51,98.36,98.22,98.2,98.08,97.54,97.21,96.48,96.91,94.45,92.64,90.7,89.89,85.65,84.54,97.45,97.11,97.02,95.92,95.99,84.72,86.03,77.18,72.76,97.11,96.5,95.83,93.09,95.72,94.76,83.23,83.4,85.65,88.23,95.91,94.25,93.24,89.56,91.62,87.34,84.56,77.93,71.68,93.07,92.57,90.65,83.21,89.29,81.0,75.77,68.54,70.33,90.67,89.81,84.3,78.8,85.26,80.12,76.09,71.23,64.78,75.41,81.52,84.69,83.8,91.3,92.31,91.56,91.93,90.63,88.95,87.84,81.47,77.83,77.93,84.23,79.53,84.48,84.27,83.26,92.24,92.7,93.06,92.9,93.65,94.07,93.59,92.52,90.95,89.66,92.21,90.82,92.96,93.77,94.38,94.61,94.54,94.19,93.56,93.21,80.96,81.97,82.67,92.88,92.57,83.48,77.67,80.83,89.1,87.76,84.99,87.36,82.76,87.64,97.11,89.46,97.2,97.01,95.62,95.47,84.23,87.29,86.28,90.15,90.04,97.36,96.98,97.77,98.17,97.83,97.19,98.18,97.82,98.42,98.64,98.74,98.72,98.75,98.56,98.82,98.83,98.8,98.82,98.76,98.68,96.09],
  "contact_probs": [[1.0,1.0,0.81,0.06,0.0,0.0,0.0,0.0,0.0,0.0,0.0,0.0,0.0,0.0,0.0,0.0,0.0,0.0,0.0,0.0,0.0,0.0,0.0,0.0,0.0,0.0,0.0,0.0,0.0,0.0,0.0,0.0,0.0,0.0,0.0,0.0,0.0,0.0,0.0,0.0,0.0,0.0,0.0,0.02,0.0,0.0,0.0,0.0,0.01,0.18,0.37,0.07,0.06,0.0,0.0,0.0,0.0,0.0,0.0,0.0,0.0,0.0,0.0,0.0,0.0,0.0,0.0,0.0,0.0,0.0,0.0,0.0,0.0,0.0,0.0,0.0,0.0,0.0,0.0,0.0,0.0,0.0,0.0,0.0,0.0,0.0,0.0,0.0,0.0,0.0,0.0,0.0,0.0,0.0,0.0,0.0,0.0,0.0,0.0,0.0,0.0,0.0,0.0,0.0,0.0,0.0,0.0,0.0,0.0,0.0,0.0,0.0,0.0,0.0,0.0,0.0,0.0,0.0,0.0,0.0,0.0,0.0,0.0,0.0,0.0,0.0,0.0,0.0,0.0,0.0,0.0,0.0,0.0,0.0,0.0,0.0,0.0,0.0,0.0,0.0,0.0,0.0,0.0,0.0,0.0,0.0,0.0,0.0,0.0,0.0,0.0,0.0,0.0,0.0,0.0,0.0,0.0,0.0,0.0,0.0,0.0,0.0,0.0,0.0,0.0,0.0,0.0,0.0,0.0,0.0,0.0,0.0,0.0,0.0,0.0,0.0,0.0,0.0,0.0,0.0,0.0,0.0,0.0,0.0,0.0,0.0,0.0,0.0,0.0,0.0,0.0,0.0,0.0,0.0,0.0,0.0,0.0,0.0,0.0,0.0,0.0,0.0,0.0,0.0,0.0,0.0,0.0,0.0,0.0,0.0,0.0,0.0,0.0,0.0,0.0,0.0,0.0,0.0,0.0,0.0,0.0,0.0,0.0,0.0,0.0,0.0,0.0,0.0,0.0,0.0,0.0,0.0,0.0,0.0,0.0,0.0,0.0,0.0,0.0,0.0,0.0,0.0,0.0,0.0,0.0,0.0,0.0,0.0,0.0,0.0,0.0,0.0,0.0,0.0],[1.0,1.0,1.0,0.97,0.0,0.0,0.0,0.0,0.0,0.0,0.0,0.0,0.0,0.0,0.0,0.0,0.0,0.0,0.0,0.0,0.0,0.0,0.0,0.0,0.0,0.0,0.0,0.0,0.0,0.0,0.0,0.0,0.0,0.0,0.0,0.0,0.0,0.0,0.0,0.0,0.0,0.0,0.0,0.6,0.0,0.0,0.0,0.0,0.0,0.15,0.95,0.94,0.97,0.0,0.0,0.0,0.0,0.0,0.0,0.0,0.0,0.0,0.0,0.0,0.0,0.0,0.0,0.0,0.0,0.0,0.0,0.0,0.0,0.0,0.0,0.0,0.0,0.0,0.0,0.0,0.0,0.0,0.0,0.0,0.0,0.0,0.0,0.0,0.0,0.0,0.0,0.0,0.0,0.0,0.0,0.0,0.0,0.0,0.0,0.0,0.0,0.0,0.0,0.0,0.0,0.0,0.0,0.0,0.0,0.0,0.0,0.0,0.0,0.0,0.0,0.0,0.0,0.0,0.0,0.0,0.0,0.0,0.0,0.0,0.0,0.0,0.0,0.0,0.0,0.0,0.0,0.0,0.0,0.0,0.0,0.0,0.0,0.0,0.0,0.0,0.0,0.0,0.0,0.0,0.0,0.0,0.0,0.0,0.0,0.0,0.0,0.0,0.0,0.0,0.0,0.0,0.0,0.0,0.0,0.0,0.0,0.0,0.0,0.0,0.0,0.0,0.0,0.0,0.0,0.0,0.0,0.0,0.0,0.0,0.0,0.0,0.0,0.0,0.0,0.0,0.0,0.0,0.0,0.0,0.0,0.0,0.0,0.0,0.0,0.0,0.0,0.0,0.0,0.0,0.0,0.0,0.0,0.0,0.0,0.0,0.0,0.0,0.0,0.0,0.0,0.0,0.0,0.0,0.0,0.0,0.0,0.0,0.0,0.0,0.0,0.0,0.0,0.0,0.0,0.0,0.0,0.0,0.0,0.0,0.0,0.0,0.0,0.0,0.0,0.0,0.0,0.0,0.0,0.0,0.0,0.0,0.0,0.0,0.0,0.0,0.0,0.0,0.0,0.0,0.0,0.0,0.0,0.0,0.0,0.0,0.0,0.0,0.0,0.0],[0.81,1.0,1.0,1.0,0.99,0.0,0.0,0.0,0.0,0.0,0.0,0.0,0.0,0.0,0.0,0.0,0.0,0.0,0.0,0.0,0.0,0.0,0.0,0.0,0.0,0.0,0.0,0.0,0.0,0.0,0.0,0.0,0.0,0.0,0.0,0.0,0.0,0.0,0.0,0.0,0.0,0.0,0.0,0.0,0.0,0.0,0.0,0.0,0.0,0.83,0.43,1.0,0.99,0.0,0.0,0.0,0.0,0.0,0.0,0.0,0.0,0.0,0.0,0.0,0.0,0.0,0.0,0.0,0.0,0.0,0.0,0.0,0.0,0.0,0.0,0.0,0.0,0.0,0.0,0.0,0.0,0.0,0.0,0.0,0.0,0.0,0.0,0.0,0.0,0.0,0.0,0.0,0.0,0.0,0.0,0.0,0.0,0.0,0.0,0.0,0.0,0.0,0.0,0.0,0.0,0.0,0.0,0.0,0.0,0.0,0.0,0.0,0.0,0.0,0.0,0.0,0.0,0.0,0.0,0.0,0.0,0.0,0.0,0.0,0.0,0.0,0.0,0.0,0.0,0.0,0.0,0.0,0.0,0.0,0.0,0.0,0.0,0.0,0.0,0.0,0.0,0.0,0.0,0.0,0.0,0.0,0.0,0.0,0.0,0.0,0.0,0.0,0.0,0.0,0.0,0.0,0.0,0.0,0.0,0.0,0.0,0.0,0.0,0.0,0.03,0.0,0.0,0.02,0.0,0.0,0.0,0.0,0.0,0.0,0.0,0.0,0.0,0.0,0.0,0.0,0.0,0.0,0.0,0.0,0.0,0.0,0.0,0.0,0.0,0.0,0.0,0.0,0.0,0.0,0.0,0.0,0.0,0.0,0.0,0.0,0.0,0.0,0.0,0.0,0.0,0.0,0.0,0.0,0.0,0.0,0.0,0.0,0.0,0.0,0.0,0.0,0.0,0.0,0.0,0.0,0.0,0.0,0.0,0.0,0.0,0.0,0.0,0.0,0.0,0.0,0.0,0.0,0.0,0.0,0.0,0.0,0.0,0.0,0.0,0.0,0.0,0.0,0.0,0.0,0.0,0.0,0.0,0.0,0.0,0.0,0.0,0.0,0.0,0.0],[0.06,0.97,1.0,1.0,1.0,1.0,0.0,0.0,0.0,0.0,0.0,0.0,0.0,0.0,0.0,0.0,0.0,0.0,0.0,0.0,0.0,0.0,0.0,0.0,0.0,0.0,0.0,0.0,0.0,0.0,0.0,0.0,0.0,0.0,0.0,0.0,0.0,0.0,0.0,0.0,0.0,0.02,0.0,0.0,0.0,0.0,0.0,0.0,0.0,0.0,0.0,0.94,1.0,0.6,1.0,0.0,0.0,0.0,0.0,0.0,0.0,0.0,0.0,0.0,0.0,0.0,0.0,0.0,0.0,0.0,0.0,0.0,0.0,0.0,0.0,0.0,0.0,0.0,0.0,0.0,0.0,0.0,0.0,0.0,0.0,0.0,0.0,0.0,0.0,0.0,0.0,0.0,0.0,0.0,0.0,0.0,0.0,0.0,0.0,0.0,0.0,0.0,0.0,0.0,0.0,0.0,0.0,0.0,0.0,0.0,0.0,0.0,0.0,0.0,0.0,0.0,0.0,0.0,0.0,0.0,0.0,0.0,0.0,0.0,0.0,0.0,0.0,0.0,0.0,0.0,0.0,0.0,0.0,0.0,0.0,0.0,0.0,0.0,0.0,0.0,0.0,0.0,0.0,0.0,0.0,0.0,0.0,0.0,0.0,0.0,0.0,0.0,0.0,0.0,0.0,0.0,0.0,0.0,0.0,0.0,0.0,0.0,0.0,0.0,0.0,0.0,0.0,0.0,0.0,0.0,0.0,0.0,0.0,0.0,0.0,0.0,0.0,0.0,0.0,0.0,0.0,0.0,0.0,0.0,0.0,0.0,0.0,0.0,0.0,0.0,0.0,0.0,0.0,0.0,0.0,0.0,0.0,0.0,0.0,0.0,0.0,0.0,0.0,0.0,0.0,0.0,0.0,0.0,0.0,0.0,0.0,0.0,0.0,0.0,0.0,0.0,0.0,0.0,0.0,0.0,0.0,0.0,0.0,0.0,0.0,0.0,0.0,0.0,0.0,0.0,0.0,0.0,0.0,0.0,0.0,0.0,0.0,0.0,0.0,0.0,0.0,0.0,0.0,0.0,0.0,0.0,0.0,0.0,0.0,0.0,0.0,0.0,0.0,0.0],[0.0,0.0,0.99,1.0,1.0,1.0,1.0,0.0,0.0,0.0,0.0,0.0,0.0,0.0,0.0,0.0,0.0,0.0,0.0,0.0,0.0,0.0,0.0,0.0,0.0,0.0,0.0,0.0,0.0,0.0,0.0,0.0,0.0,0.0,0.0,0.0,0.0,0.0,0.0,0.0,0.0,0.0,0.0,0.0,0.01,0.0,0.0,0.0,0.0,0.0,0.0,1.0,1.0,1.0,1.0,0.0,0.0,0.0,0.0,0.0,0.0,0.0,0.0,0.0,0.0,0.0,0.0,0.0,0.0,0.0,0.0,0.0,0.0,0.0,0.0,0.0,1.0,0.98,0.0,0.0,0.0,0.0,0.0,0.0,0.0,0.0,0.0,0.0,0.0,0.0,0.0,0.0,0.0,0.0,0.0,0.0,0.0,0.0,0.0,0.0,0.0,0.0,0.0,0.0,0.0,0.0,0.0,0.0,0.0,0.0,0.0,0.0,0.0,0.0,0.0,0.0,0.0,0.0,0.0,0.0,0.0,0.0,0.0,0.0,0.0,0.0,0.0,0.0,0.0,0.0,0.0,0.0,0.0,0.0,0.0,0.0,0.0,0.0,0.0,0.0,0.0,0.0,0.0,0.0,0.0,0.0,0.0,0.0,0.0,0.0,0.0,0.0,0.0,0.0,0.0,0.0,0.0,0.0,0.0,0.14,1.0,0.0,0.0,1.0,0.01,0.0,0.0,0.0,0.0,0.0,0.0,0.0,0.0,0.0,0.0,0.0,0.0,0.0,0.0,0.0,0.0,0.0,0.0,0.0,0.0,0.0,0.0,0.0,0.0,0.0,0.0,0.0,0.0,0.0,0.0,0.0,0.0,0.0,0.0,0.0,0.0,0.0,0.0,0.0,0.0,0.0,0.0,0.0,0.0,0.0,0.0,0.0,0.0,0.0,0.0,0.0,0.0,0.0,0.0,0.0,0.0,0.0,0.0,0.0,0.0,0.0,0.0,0.0,0.0,0.0,0.0,0.0,0.0,0.0,0.0,0.0,0.0,0.0,0.0,0.0,0.0,0.0,0.0,0.0,0.0,0.0,0.0,0.0,0.0,0.0,0.0,0.0,0.0,0.0],[0.0,0.0,0.0,1.0,1.0,1.0,1.0,1.0,0.0,0.0,0.0,0.0,0.0,0.0,0.0,0.0,0.0,0.0,0.0,0.0,0.0,0.0,0.0,0.0,0.0,0.0,0.0,0.0,0.0,0.0,0.0,0.0,0.0,0.0,0.0,0.0,0.0,0.0,0.0,0.0,0.0,0.0,0.0,0.0,0.0,0.0,0.0,0.0,0.0,0.0,0.0,0.0,0.0,0.01,1.0,0.04,0.99,0.0,0.0,0.0,0.0,0.0,0.0,0.0,0.0,0.0,0.0,0.0,0.0,0.0,0.0,0.02,0.0,0.0,1.0,1.0,1.0,1.0,0.0,0.0,0.0,0.0,0.0,0.0,0.0,0.0,0.0,0.0,0.0,0.0,0.0,0.0,0.0,0.0,0.0,0.0,0.0,0.0,0.0,0.0,0.0,0.0,0.0,0.0,0.0,0.0,0.0,0.0,0.0,0.0,0.0,0.0,0.0,0.0,0.0,0.0,0.0,0.0,0.0,0.0,0.0,0.0,0.0,0.0,0.0,0.0,0.0,0.0,0.0,0.0,0.0,0.0,0.0,0.0,0.0,0.0,0.0,0.0,0.0,0.0,0.0,0.0,0.0,0.0,0.0,0.0,0.0,0.0,0.0,0.0,0.0,0.0,0.0,0.0,0.0,0.0,0.0,0.0,0.0,0.0,0.0,0.0,0.0,0.0,0.0,0.0,0.0,0.0,0.0,0.0,0.0,0.0,0.0,0.0,0.0,0.0,0.0,0.0,0.0,0.0,0.0,0.0,0.0,0.0,0.0,0.0,0.0,0.0,0.0,0.0,0.0,0.0,0.0,0.0,0.0,0.0,0.0,0.0,0.0,0.0,0.0,0.0,0.0,0.0,0.0,0.0,0.0,0.0,0.0,0.0,0.0,0.0,0.0,0.0,0.0,0.0,0.0,0.0,0.0,0.0,0.0,0.0,0.0,0.0,0.0,0.0,0.0,0.0,0.0,0.0,0.0,0.0,0.0,0.0,0.0,0.0,0.0,0.0,0.0,0.0,0.0,0.0,0.0,0.0,0.0,0.0,0.0,0.0,0.0,0.0,0.0,0.0,0.0,0.0],[0.0,0.0,0.0,0.0,1.0,1.0,1.0,1.0,1.0,0.0,0.0,0.0,0.0,0.0,0.0,0.0,0.0,0.0,0.0,0.0,0.0,0.0,0.0,0.0,0.0,0.0,0.0,0.0,0.0,0.0,0.0,0.0,0.0,0.0,0.0,0.0,0.0,0.0,0.0,0.0,0.0,0.0,0.0,0.0,0.0,0.0,0.0,0.0,0.0,0.0,0.0,0.0,0.0,1.0,1.0,1.0,1.0,0.0,0.0,0.0,0.0,0.0,0.0,0.0,0.0,0.0,0.0,0.0,0.0,0.0,0.0,0.0,0.0,0.0,0.0,1.0,1.0,1.0,1.0,1.0,0.0,0.0,0.0,0.0,0.0,0.0,0.0,0.0,0.0,0.0,0.0,0.0,0.0,0.0,0.0,0.0,0.0,0.0,0.0,0.0,0.0,0.0,0.0,0.0,0.0,0.0,0.0,0.0,0.0,0.0,0.0,0.0,0.0,0.0,0.0,0.0,0.0,0.0,0.0,0.0,0.0,0.0,0.0,0.0,0.0,0.0,0.0,0.0,0.0,0.0,0.0,0.0,0.0,0.0,0.0,0.0,0.0,0.0,0.0,0.0,0.0,0.0,0.0,0.0,0.0,0.0,0.0,0.0,0.0,0.0,0.0,0.0,0.0,0.0,0.0,0.0,1.0,0.0,0.0,1.0,0.97,0.0,0.0,0.08,0.0,0.0,0.0,0.0,0.0,0.0,0.0,0.0,0.0,0.0,0.0,0.0,0.0,0.0,0.0,0.0,0.0,0.0,0.0,0.0,0.0,0.0,0.0,0.0,0.0,0.0,0.0,0.0,0.0,0.0,0.0,0.0,0.0,0.0,0.0,0.0,0.0,0.0,0.0,0.0,0.0,0.0,0.0,0.0,0.0,0.0,0.0,0.0,0.0,0.0,0.0,0.0,0.0,0.0,0.0,0.0,0.0,0.0,0.0,0.0,0.0,0.0,0.0,0.0,0.0,0.0,0.0,0.0,0.0,0.0,0.0,0.0,0.0,0.0,0.0,0.0,0.0,0.0,0.0,0.0,0.0,0.0,0.0,0.0,0.0,0.0,0.0,0.0,0.0,0.0],[0.0,0.0,0.0,0.0,0.0,1.0,1.0,1.0,1.0,1.0,0.0,0.0,0.0,0.0,0.0,0.0,0.0,0.0,0.0,0.0,0.0,0.0,0.0,0.0,0.0,0.0,0.0,0.0,0.0,0.0,0.0,0.0,0.0,0.0,0.0,0.0,0.0,0.0,0.0,0.0,0.0,0.0,0.0,0.0,0.0,0.0,0.0,0.0,0.0,0.0,0.0,0.0,0.0,0.0,0.0,0.96,1.0,0.0,0.99,0.01,0.0,0.0,0.0,0.0,0.0,0.0,0.0,0.0,0.0,0.0,0.0,0.15,1.0,0.0,0.03,1.0,0.0,1.0,1.0,1.0,0.0,0.0,0.0,0.0,0.0,0.0,0.0,0.0,0.0,0.0,0.0,0.0,0.0,0.0,0.0,0.0,0.0,0.0,0.0,0.0,0.01,0.0,0.0,0.0,0.0,0.0,0.0,0.0,0.0,0.0,0.0,0.0,0.0,0.0,0.0,0.0,0.0,0.0,0.0,0.0,0.0,0.0,0.0,0.0,0.0,0.0,0.0,0.0,0.0,0.0,0.0,0.0,0.0,0.0,0.0,0.0,0.0,0.0,0.0,0.0,0.0,0.0,0.0,0.0,0.0,0.0,0.0,0.0,0.0,0.0,0.0,0.0,0.0,0.0,0.0,0.0,0.0,0.0,0.0,0.0,0.0,0.0,0.0,0.0,0.0,0.0,0.0,0.0,0.0,0.0,0.0,0.0,0.0,0.0,0.0,0.0,0.0,0.0,0.0,0.0,0.0,0.0,0.0,0.0,0.0,0.0,0.0,0.0,0.0,0.0,0.0,0.0,0.0,0.03,0.0,0.0,0.0,0.0,0.0,0.0,0.0,0.04,0.99,0.99,1.0,0.97,0.0,0.18,0.54,0.44,0.46,0.0,0.0,0.0,0.0,0.0,0.0,0.0,0.0,0.0,0.0,0.0,0.0,0.0,0.0,0.0,0.0,0.0,0.0,0.0,0.0,0.0,0.0,0.0,0.0,0.0,0.0,0.0,0.0,0.0,0.0,0.0,0.0,0.0,0.0,0.0,0.0,0.0,0.0,0.0,0.0,0.0,0.0,0.0],[0.0,0.0,0.0,0.0,0.0,0.0,1.0,1.0,1.0,1.0,1.0,0.0,0.0,0.0,0.0,0.0,1.0,0.07,0.0,1.0,1.0,0.0,0.0,0.0,0.0,0.0,0.0,0.0,0.0,0.0,0.0,0.0,0.0,0.0,0.0,0.0,0.0,0.0,0.0,0.0,0.0,0.0,0.0,0.0,0.0,0.0,0.0,0.0,0.0,0.0,0.0,0.0,0.0,0.0,0.0,1.0,1.0,1.0,0.99,0.02,0.01,0.0,0.0,0.0,0.0,0.0,0.0,0.0,0.0,0.0,0.0,0.0,0.0,0.0,0.0,0.0,0.0,0.0,0.89,1.0,0.0,1.0,0.0,0.0,0.0,0.0,0.0,0.0,0.0,0.0,0.0,0.0,0.0,0.0,0.0,0.0,0.0,0.0,0.0,0.0,0.0,0.0,0.0,0.0,0.0,0.0,0.0,0.0,0.0,0.0,0.0,0.0,0.0,0.0,0.0,0.0,0.0,0.0,0.0,0.0,0.0,0.0,0.0,0.0,0.0,0.0,0.0,0.0,0.0,0.0,0.0,0.0,0.0,0.0,0.0,0.0,0.0,0.0,0.0,0.0,0.0,0.0,0.0,0.0,0.0,0.0,0.0,0.0,0.0,0.0,0.0,0.0,0.0,0.0,0.0,0.0,0.0,0.0,0.0,0.0,0.0,0.0,0.0,0.0,0.0,0.0,0.0,0.0,0.0,0.0,0.0,0.0,0.0,0.0,0.0,0.0,0.0,0.0,0.0,0.0,0.0,0.0,0.0,0.0,0.0,0.0,0.0,0.0,0.0,0.0,0.0,0.0,0.0,0.0,0.0,0.0,0.0,0.0,0.0,0.0,0.0,0.0,0.0,0.0,0.0,0.0,0.0,0.0,0.02,0.05,0.07,0.0,0.0,0.0,0.0,0.0,0.0,0.0,0.0,0.0,0.0,0.0,0.0,0.0,0.0,0.0,0.0,0.0,0.0,0.0,0.0,0.33,0.29,0.0,0.0,0.0,0.0,0.0,0.0,0.0,0.0,0.0,0.0,0.0,0.0,0.0,0.0,0.0,0.0,0.0,0.0,0.0,0.0,0.02],[0.0,0.0,0.0,0.0,0.0,0.0,0.0,1.0,1.0,1.0,1.0,0.0,0.0,0.0,0.0,0.0,1.0,0.0,0.0,0.0,0.0,0.0,0.0,0.0,0.0,0.0,0.0,0.0,0.0,0.0,0.0,0.0,0.0,0.0,0.0,0.0,0.0,0.0,0.0,0.0,0.0,0.0,0.0,0.0,0.0,0.0,0.0,0.0,0.0,0.0,0.0,0.0,0.0,0.0,0.0,0.0,0.0,0.0,0.99,0.07,0.12,0.01,0.0,0.0,0.0,0.0,0.0,0.0,0.0,0.0,0.0,0.0,0.06,0.0,0.0,0.0,0.0,0.0,1.0,1.0,1.0,1.0,0.0,0.0,0.0,0.0,0.0,0.0,0.0,0.0,0.0,0.0,0.0,0.0,0.0,0.0,1.0,0.0,0.0,0.29,0.99,0.0,0.0,0.0,0.0,0.0,0.0,0.0,0.0,0.0,0.0,0.0,0.0,0.0,0.0,0.0,0.0,0.0,0.0,0.0,0.0,0.0,0.0,0.0,0.0,0.0,0.0,0.0,0.0,0.0,0.0,0.0,0.0,0.0,0.0,0.0,0.0,0.0,0.0,0.0,0.0,0.0,0.0,0.0,0.0,0.0,0.0,0.0,0.0,0.0,0.0,0.0,0.0,0.0,0.0,0.0,0.0,0.0,0.0,0.0,0.0,0.0,0.0,0.0,0.0,0.0,0.0,0.0,0.0,0.0,0.54,0.02,0.15,0.01,0.19,0.0,0.0,0.0,0.0,0.0,0.0,0.0,0.0,0.0,0.0,0.0,0.0,0.0,0.37,0.99,1.0,1.0,1.0,1.0,1.0,0.5,0.01,0.0,0.0,0.0,0.0,1.0,1.0,1.0,1.0,1.0,1.0,1.0,0.99,0.99,0.99,1.0,0.99,0.06,0.09,0.03,0.0,0.0,0.0,0.0,0.01,0.0,0.0,0.0,0.0,0.0,0.0,0.0,0.0,0.0,0.0,0.0,0.0,0.0,0.0,0.0,0.0,0.0,0.0,0.0,0.0,0.0,0.0,0.0,0.0,0.0,0.0,0.0,0.0,0.0,0.0,0.0,0.0,0.0],[0.0,0.0,0.0,0.0,0.0,0.0,0.0,0.0,1.0,1.0,1.0,1.0,0.17,0.0,1.0,0.0,1.0,0.0,0.0,0.0,0.0,0.0,0.0,0.0,0.0,0.0,0.0,0.0,0.0,0.0,0.0,0.0,0.0,0.0,0.0,0.0,0.0,0.0,0.0,0.0,0.0,0.0,0.0,0.0,0.0,0.0,0.0,0.0,0.0,0.0,0.0,0.0,0.0,0.0,0.0,0.0,0.0,0.0,0.94,0.2,0.18,0.02,0.0,0.0,0.0,0.0,0.0,0.0,0.0,0.0,0.0,0.0,0.0,0.0,0.0,0.0,0.0,0.0,0.0,0.0,1.0,1.0,1.0,0.0,0.0,0.0,0.0,0.0,0.0,1.0,0.0,0.0,1.0,0.97,0.0,0.0,1.0,0.0,0.0,0.0,0.0,0.0,0.0,0.0,0.0,0.0,0.0,0.0,0.0,0.0,0.0,0.0,0.0,0.0,0.0,0.0,0.0,0.0,0.0,0.0,0.0,0.0,0.0,0.0,0.0,0.0,0.0,0.0,0.0,0.0,0.0,0.0,0.0,0.0,0.0,0.0,0.0,0.0,0.0,0.0,0.0,0.0,0.0,0.0,0.0,0.0,0.0,0.0,0.0,0.0,0.0,0.0,0.0,0.0,0.0,0.0,0.0,0.0,0.0,0.0,0.0,0.0,0.0,0.0,0.0,0.0,0.0,0.0,0.0,0.0,0.9,0.86,0.78,0.63,0.89,0.43,0.31,0.01,0.01,0.0,0.01,0.01,0.01,0.01,0.03,0.01,0.08,0.06,0.63,0.98,0.96,0.36,0.98,0.46,0.0,0.0,0.0,0.0,0.0,0.0,0.0,0.0,0.0,0.0,0.15,0.99,0.99,0.9,0.47,0.59,0.59,0.99,0.99,0.21,0.11,0.21,0.31,0.05,0.02,0.0,0.06,0.0,0.0,0.0,0.0,0.44,0.01,0.02,0.43,0.35,0.28,0.66,0.63,0.0,0.0,0.0,0.0,0.0,0.0,0.0,0.0,0.0,0.0,0.0,0.0,0.0,0.0,0.0,0.0,0.0,0.0,0.0,0.0,0.0],[0.0,0.0,0.0,0.0,0.0,0.0,0.0,0.0,0.0,0.0,1.0,1.0,1.0,1.0,1.0,0.0,0.0,0.0,0.0,0.0,0.0,0.0,0.0,0.0,0.0,0.0,0.0,0.0,0.0,0.0,0.0,0.0,0.0,0.0,0.0,0.0,0.0,0.0,0.0,0.0,0.0,0.0,0.0,0.0,0.0,0.0,0.0,0.0,0.0,0.0,0.0,0.0,0.0,0.0,0.0,0.0,0.0,0.0,0.0,0.02,0.18,0.04,0.01,0.0,0.0,0.0,0.0,0.0,0.0,0.0,0.0,0.0,0.0,0.0,0.0,0.0,0.0,0.0,0.0,0.0,0.0,0.25,1.0,0.84,0.0,0.0,1.0,0.0,1.0,1.0,0.0,0.0,1.0,0.0,0.0,0.0,0.03,0.0,0.0,0.0,0.0,0.0,0.0,0.0,0.0,0.0,0.0,0.0,0.0,0.0,0.0,0.0,0.0,0.0,0.0,0.0,0.0,0.0,0.0,0.0,0.0,0.0,0.0,0.0,0.0,0.0,0.0,0.0,0.0,0.0,0.0,0.0,0.0,0.0,0.0,0.0,0.0,0.0,0.0,0.0,0.0,0.0,0.0,0.0,0.0,0.0,0.0,0.0,0.0,0.0,0.0,0.0,0.0,0.0,0.0,0.0,0.0,0.0,0.0,0.0,0.0,0.0,0.0,0.0,0.0,0.0,0.0,0.0,0.0,0.0,0.96,0.98,0.85,0.69,0.65,0.85,0.59,0.38,0.68,0.81,0.44,0.16,0.22,0.28,0.39,0.79,0.83,0.79,0.07,0.01,0.0,0.0,0.0,0.0,0.0,0.0,0.0,0.0,0.0,0.0,0.0,0.0,0.0,0.0,0.0,0.0,0.0,0.0,0.0,0.0,0.0,0.0,0.09,0.27,0.11,0.83,0.98,0.88,0.85,0.9,0.28,0.0,0.0,0.0,0.0,0.01,0.13,0.03,0.3,0.42,0.22,0.54,0.25,0.0,0.0,0.0,0.0,0.0,0.0,0.0,0.0,0.0,0.0,0.0,0.0,0.0,0.0,0.0,0.0,0.0,0.0,0.0,0.0,0.0],[0.0,0.0,0.0,0.0,0.0,0.0,0.0,0.0,0.0,0.0,0.17,1.0,1.0,1.0,1.0,0.0,0.01,0.0,0.0,0.0,0.0,0.0,0.0,0.0,0.0,0.0,0.0,0.0,0.0,0.0,0.0,0.0,0.01,0.0,0.78,0.01,0.0,0.0,0.0,0.0,0.0,0.0,0.0,0.0,0.0,0.0,0.0,0.0,0.0,0.0,0.0,0.0,0.0,0.0,0.0,0.0,0.0,0.0,0.0,0.73,0.3,0.14,0.01,0.0,0.0,0.0,0.0,0.0,0.0,0.0,0.0,0.0,0.0,0.0,0.0,0.0,0.0,0.0,0.0,0.0,0.0,0.0,0.0,0.0,0.0,0.0,0.0,0.0,0.0,0.15,0.0,0.0,0.0,0.0,0.0,0.0,0.0,0.0,0.0,0.0,0.0,0.0,0.0,0.0,0.0,0.0,0.0,0.0,0.0,0.0,0.0,0.0,0.0,0.0,0.0,0.0,0.0,0.0,0.0,0.0,0.0,0.0,0.0,0.0,0.0,0.0,0.0,0.0,0.0,0.0,0.0,0.0,0.0,0.0,0.0,0.0,0.0,0.0,0.0,0.0,0.0,0.0,0.0,0.0,0.0,0.0,0.0,0.0,0.0,0.0,0.0,0.0,0.0,0.0,0.0,0.0,0.0,0.0,0.0,0.0,0.0,0.0,0.0,0.0,0.0,0.0,0.0,0.0,0.0,0.0,0.99,1.0,0.99,0.95,0.33,0.23,0.01,0.0,0.02,0.0,0.03,0.02,0.03,0.03,0.03,0.01,0.01,0.02,0.0,0.0,0.0,0.0,0.0,0.0,0.0,0.0,0.0,0.0,0.0,0.0,0.0,0.0,0.0,0.0,0.0,0.0,0.0,0.0,0.0,0.0,0.0,0.0,0.01,0.97,0.66,1.0,1.0,1.0,1.0,1.0,1.0,0.08,0.06,0.09,0.99,1.0,1.0,1.0,0.99,1.0,0.99,0.9,0.87,0.01,0.3,0.0,0.0,0.0,0.0,0.0,0.0,0.0,0.0,0.0,0.0,0.0,0.0,0.0,0.0,0.0,0.0,0.0,0.0,0.33],[0.0,0.0,0.0,0.0,0.0,0.0,0.0,0.0,0.0,0.0,0.0,1.0,1.0,1.0,1.0,1.0,1.0,0.0,0.0,0.0,0.0,0.0,0.0,0.0,0.0,0.0,0.0,0.0,0.0,0.0,0.0,0.0,0.9,0.01,0.16,0.0,0.0,0.0,0.0,0.0,0.0,0.0,0.0,0.0,0.0,0.0,0.0,0.0,0.0,0.0,0.0,0.0,0.0,0.0,0.0,0.0,0.0,0.0,0.0,0.04,0.11,0.01,0.0,0.0,0.0,0.0,0.0,0.0,0.0,0.0,0.0,0.0,0.0,0.0,0.0,0.0,0.0,0.0,0.0,0.0,0.0,0.0,0.0,1.0,0.0,0.0,0.57,0.0,0.0,0.92,0.0,0.0,0.0,0.0,0.0,0.0,0.0,0.0,0.0,0.0,0.0,0.0,0.0,0.0,0.0,0.0,0.0,0.0,0.0,0.0,0.0,0.0,0.0,0.0,0.0,0.0,0.0,0.0,0.0,0.0,0.0,0.0,0.0,0.0,0.0,0.0,0.0,0.0,0.0,0.0,0.0,0.0,0.0,0.0,0.0,0.0,0.0,0.0,0.0,0.0,0.0,0.0,0.0,0.0,0.0,0.0,0.0,0.0,0.0,0.0,0.0,0.0,0.0,0.0,0.0,0.0,0.0,0.0,0.0,0.0,0.0,0.0,0.0,0.0,0.0,0.0,0.0,0.0,0.0,0.0,0.45,0.03,0.0,0.0,0.0,0.0,0.0,0.0,0.0,0.0,0.0,0.0,0.0,0.0,0.0,0.0,0.0,0.0,0.0,0.0,0.0,0.0,0.0,0.0,0.0,0.0,0.0,0.0,0.0,0.0,0.0,0.0,0.0,0.0,0.0,0.0,0.0,0.0,0.0,0.0,0.0,0.0,0.0,0.0,0.01,0.01,0.04,0.28,0.91,1.0,0.09,1.0,1.0,1.0,1.0,1.0,1.0,1.0,0.99,1.0,1.0,1.0,1.0,1.0,1.0,1.0,1.0,1.0,0.99,1.0,0.0,1.0,1.0,0.07,0.0,0.0,0.0,0.0,0.0,0.0,0.0,0.85,1.0,0.99],[0.0,0.0,0.0,0.0,0.0,0.0,0.0,0.0,0.0,0.0,1.0,1.0,1.0,1.0,1.0,1.0,1.0,0.0,0.0,0.0,0.0,0.0,0.0,0.0,0.0,0.0,0.0,0.0,0.0,0.0,0.0,0.0,0.0,0.0,0.0,0.0,0.0,0.0,0.0,0.0,0.0,0.0,0.0,0.0,0.0,0.0,0.0,0.0,0.0,0.0,0.0,0.0,0.0,0.0,0.0,0.0,0.0,0.0,0.0,0.0,0.06,0.0,0.0,0.0,0.0,0.0,0.0,0.0,0.0,0.0,0.0,0.0,0.0,0.0,0.0,0.0,0.0,0.0,0.0,0.0,0.0,1.0,1.0,1.0,0.0,0.0,1.0,0.0,0.0,1.0,0.0,0.0,0.0,0.0,0.0,0.0,0.0,0.0,0.0,0.0,0.0,0.0,0.0,0.0,0.0,0.0,0.0,0.0,0.0,0.0,0.0,0.0,0.0,0.0,0.0,0.27,1.0,0.98,0.0,0.0,0.0,0.0,0.0,0.0,0.0,0.0,0.0,0.0,0.0,0.0,0.0,0.0,0.0,0.0,0.0,0.0,0.0,0.0,0.0,0.0,0.0,0.0,0.0,0.0,0.0,0.0,0.0,0.0,0.0,0.0,0.0,0.0,0.0,0.0,0.0,0.0,0.0,0.0,0.0,0.0,0.0,0.0,0.0,0.0,0.0,0.0,0.0,0.0,0.0,0.0,0.11,0.0,0.0,0.0,0.0,0.0,0.0,0.0,0.0,0.0,0.0,0.0,0.0,0.0,0.0,0.0,0.0,0.0,0.0,0.0,0.0,0.0,0.0,0.0,0.0,0.0,0.0,0.0,0.0,0.0,0.0,0.0,0.0,0.0,0.0,0.0,0.0,0.0,0.0,0.0,0.0,0.0,0.0,0.0,0.01,0.0,0.0,0.0,0.0,0.0,0.01,0.41,1.0,0.68,1.0,1.0,1.0,0.95,0.34,0.33,0.46,1.0,0.98,1.0,0.99,0.13,0.98,0.0,0.0,0.0,0.0,0.0,0.08,0.0,0.0,0.0,0.0,0.0,0.0,0.0,0.02,1.0,1.0,0.0],[0.0,0.0,0.0,0.0,0.0,0.0,0.0,0.0,0.0,0.0,0.0,0.0,0.0,1.0,1.0,1.0,1.0,1.0,1.0,1.0,0.0,0.0,0.0,0.0,0.0,0.0,0.0,0.0,0.0,0.0,0.0,0.0,0.0,0.0,0.0,0.0,0.0,0.0,0.0,0.0,0.0,0.0,0.0,0.0,0.0,0.0,0.0,0.0,0.0,0.0,0.0,0.0,0.0,0.0,0.0,0.0,0.0,0.0,0.0,0.0,0.0,0.0,0.0,0.0,0.0,0.0,0.0,0.0,0.0,0.0,0.0,0.0,0.0,0.0,0.0,0.0,0.0,0.0,0.0,0.0,0.0,1.0,0.0,1.0,0.0,0.0,0.0,0.0,0.0,0.0,0.0,0.0,0.0,0.0,0.0,0.0,0.0,0.0,0.0,0.0,0.0,0.0,0.0,0.0,0.0,0.0,0.0,0.0,0.0,0.0,0.0,0.0,0.0,0.0,0.0,0.0,1.0,1.0,0.0,0.0,0.0,0.0,0.0,0.0,0.0,0.0,0.0,0.0,0.0,0.0,0.0,0.0,0.0,0.0,0.0,0.0,0.0,0.0,0.0,0.0,0.0,0.0,0.0,0.0,0.0,0.0,1.0,0.0,0.0,0.0,0.0,0.0,0.0,0.0,0.0,0.0,0.0,0.0,0.0,0.0,0.0,0.0,0.0,0.0,0.0,0.0,0.0,0.0,0.0,0.0,0.0,0.0,0.0,0.0,0.0,0.0,0.0,0.0,0.0,0.0,0.0,0.0,0.0,0.0,0.0,0.0,0.0,0.0,0.0,0.0,0.0,0.0,0.0,0.0,0.0,0.0,0.0,0.0,0.0,0.0,0.0,0.0,0.0,0.0,0.0,0.0,0.0,0.0,0.0,0.0,0.0,0.0,0.0,0.0,0.0,0.0,0.0,0.0,0.0,0.0,0.0,1.0,1.0,1.0,1.0,1.0,1.0,1.0,0.69,0.82,0.86,1.0,1.0,1.0,1.0,1.0,1.0,1.0,0.98,1.0,1.0,1.0,1.0,1.0,1.0,0.99,0.0,1.0,1.0,1.0,1.0,1.0,1.0,1.0],[0.0,0.0,0.0,0.0,0.0,0.0,0.0,0.0,1.0,1.0,1.0,0.0,0.01,1.0,1.0,1.0,1.0,1.0,1.0,1.0,1.0,0.0,0.0,0.0,0.0,0.0,0.0,0.0,0.0,0.0,0.0,0.0,0.0,0.0,0.0,0.89,0.0,0.0,0.0,0.0,0.0,0.0,0.0,0.0,0.0,0.0,0.0,0.0,0.0,0.0,0.0,0.0,0.0,0.0,0.0,0.0,0.0,1.0,0.99,0.61,0.11,0.0,0.0,0.0,0.0,0.0,0.0,0.0,0.0,0.0,0.0,0.0,0.0,0.0,0.0,0.0,0.0,0.0,0.0,0.63,0.0,1.0,0.0,0.0,0.0,0.0,0.0,0.0,0.0,0.0,0.0,0.0,0.0,0.0,0.0,0.0,0.0,0.0,0.0,0.0,0.0,0.0,0.0,0.0,0.0,0.0,0.0,0.0,0.0,0.0,0.0,0.0,0.0,0.0,0.0,0.0,0.0,0.0,0.0,0.0,0.0,0.0,0.0,0.0,0.0,0.0,0.0,0.0,0.0,0.0,0.0,0.0,0.0,0.0,0.0,0.0,0.0,0.0,0.0,0.0,0.0,0.0,0.0,0.0,0.0,0.0,0.0,0.0,0.0,0.0,0.0,0.0,0.0,0.0,0.0,0.0,0.0,0.0,0.0,0.0,0.0,0.0,0.0,0.0,0.0,0.0,0.0,0.0,0.0,0.0,0.2,0.01,0.0,0.0,0.0,0.0,0.0,0.0,0.0,0.0,0.0,0.0,0.0,0.0,0.0,0.0,0.0,0.0,0.0,0.0,0.0,0.0,0.0,0.0,0.0,0.0,0.0,0.0,0.0,0.0,0.0,0.0,0.0,0.0,0.0,0.0,0.0,0.0,0.01,0.01,0.01,0.0,0.0,0.0,0.02,0.03,0.0,0.0,0.01,0.0,0.03,1.0,1.0,0.98,1.0,1.0,1.0,1.0,0.99,0.96,0.96,1.0,1.0,1.0,0.23,0.0,0.0,0.0,0.0,0.0,0.0,0.0,0.0,0.0,0.0,0.0,0.0,0.0,0.0,0.0,0.0,0.0,0.0,1.0],[0.0,0.0,0.0,0.0,0.0,0.0,0.0,0.0,0.07,0.0,0.0,0.0,0.0,0.0,0.0,1.0,1.0,1.0,1.0,1.0,1.0,1.0,0.0,0.0,0.0,0.0,0.0,0.0,0.0,0.97,0.0,0.0,0.07,0.88,0.03,0.96,0.03,0.01,0.91,0.0,0.0,0.0,0.0,0.0,0.0,0.0,0.0,0.0,0.0,0.0,0.0,0.0,0.0,0.0,0.0,0.0,0.0,1.0,0.0,0.15,0.0,0.0,0.0,0.0,0.0,0.0,0.0,0.0,0.0,0.0,0.0,0.0,0.0,0.0,0.0,0.0,0.0,0.0,0.0,0.0,0.0,0.0,0.0,0.0,0.0,0.0,0.0,0.0,0.0,0.0,0.0,0.0,0.0,0.0,0.0,0.0,0.0,0.0,0.0,0.0,0.0,0.0,0.0,0.0,0.0,0.0,0.0,0.0,0.0,0.0,0.0,0.0,0.0,0.0,0.0,0.0,0.0,0.0,0.0,0.0,0.0,0.0,0.0,0.0,0.0,0.0,0.0,0.0,0.0,0.0,0.0,0.0,0.0,0.0,0.0,0.0,0.0,0.0,0.0,0.0,0.0,0.0,0.0,0.0,0.0,0.0,0.0,0.0,0.0,0.0,0.0,0.0,0.0,0.0,0.0,0.0,0.0,0.0,0.0,0.0,0.0,0.0,0.0,0.0,0.0,0.0,0.0,0.0,0.0,0.0,0.0,0.0,0.0,0.0,0.0,0.0,0.0,0.0,0.0,0.0,0.0,0.0,0.0,0.0,0.0,0.0,0.0,0.0,0.0,0.0,0.0,0.0,0.0,0.0,0.0,0.0,0.0,0.0,0.0,0.0,0.0,0.0,0.0,0.0,0.0,0.0,0.0,0.0,0.0,0.0,0.0,0.0,0.0,0.0,0.0,0.0,0.0,0.0,0.0,0.0,0.0,1.0,1.0,1.0,1.0,1.0,1.0,1.0,0.98,0.91,0.98,1.0,1.0,1.0,1.0,0.21,0.0,0.56,0.0,0.77,0.0,0.0,0.0,0.0,0.0,0.0,0.0,0.0,0.0,0.0,0.0,0.0,0.96,1.0],[0.0,0.0,0.0,0.0,0.0,0.0,0.0,0.0,0.0,0.0,0.0,0.0,0.0,0.0,0.0,1.0,1.0,1.0,1.0,1.0,1.0,1.0,1.0,0.0,0.0,0.0,0.0,0.0,1.0,0.99,0.04,0.0,0.02,0.0,0.0,0.0,0.0,0.0,0.0,0.0,0.0,0.0,0.0,0.0,0.0,0.0,0.0,0.0,0.0,0.0,0.0,0.0,0.0,0.0,0.0,0.0,0.0,0.0,0.0,0.0,0.0,0.0,0.0,0.0,0.0,0.0,0.0,0.0,0.0,0.0,0.0,0.0,0.0,0.0,0.0,0.0,0.0,0.0,0.0,0.0,0.0,0.0,0.0,0.0,0.0,0.0,0.0,0.0,0.0,0.0,0.0,0.0,0.0,0.0,0.0,0.0,0.0,0.0,0.0,0.0,0.0,0.0,0.0,0.0,0.0,0.0,0.0,0.0,0.0,0.0,0.0,0.0,0.0,0.0,0.0,0.0,0.93,0.0,0.0,0.0,0.0,0.0,0.0,0.0,0.0,0.0,0.0,0.0,0.0,0.0,0.0,0.0,0.0,0.0,0.0,0.0,0.0,0.0,0.0,0.0,0.0,0.0,0.0,0.0,0.0,0.0,1.0,0.99,0.0,0.0,0.0,0.0,0.0,0.0,0.0,0.0,0.0,0.0,0.0,0.0,0.0,0.0,0.0,0.0,0.0,0.0,0.0,0.0,0.0,0.0,0.0,0.0,0.0,0.0,0.0,0.0,0.0,0.0,0.0,0.0,0.0,0.0,0.0,0.0,0.0,0.0,0.0,0.0,0.0,0.0,0.0,0.0,0.0,0.0,0.0,0.0,0.0,0.0,0.0,0.0,0.0,0.0,0.0,0.0,0.0,0.0,0.0,0.0,0.0,0.0,0.0,0.0,0.0,0.0,0.0,0.0,0.0,0.0,0.0,0.0,0.0,1.0,1.0,1.0,1.0,1.0,0.46,0.01,0.0,0.0,0.0,0.96,1.0,1.0,1.0,1.0,1.0,1.0,1.0,1.0,1.0,1.0,1.0,1.0,1.0,1.0,0.0,1.0,1.0,1.0,1.0,1.0,1.0,0.99],[0.0,0.0,0.0,0.0,0.0,0.0,0.0,0.0,1.0,0.0,0.0,0.0,0.0,0.0,0.0,1.0,1.0,1.0,1.0,1.0,1.0,1.0,1.0,1.0,0.0,0.0,0.0,0.0,0.0,0.0,0.0,0.0,0.0,0.0,0.0,0.0,0.0,0.0,0.0,0.0,0.0,0.0,0.0,0.0,0.0,0.0,0.0,0.0,0.0,0.0,0.0,0.0,0.0,0.0,0.0,0.0,0.0,0.0,0.0,0.0,0.0,0.0,0.0,0.0,0.0,0.0,0.0,0.0,0.0,0.0,0.0,0.0,0.0,0.0,0.0,0.0,0.0,0.0,0.0,0.96,0.0,1.0,0.0,0.0,0.0,0.0,0.0,0.0,0.0,0.0,0.0,0.0,0.0,0.0,0.0,0.0,0.0,0.0,0.0,0.0,0.0,0.0,0.0,0.0,0.0,0.0,0.0,0.0,0.0,0.0,0.0,0.0,0.0,0.0,1.0,0.0,1.0,0.0,0.0,0.0,0.0,0.0,0.0,0.0,0.0,0.0,0.0,0.0,0.0,0.0,0.0,0.0,0.0,0.0,0.0,0.0,0.0,0.0,0.0,0.0,0.0,0.0,0.0,0.0,1.0,0.0,1.0,0.0,0.0,0.0,0.0,0.0,1.0,0.0,0.0,1.0,0.17,0.0,0.0,0.0,0.0,0.0,0.0,0.0,0.0,0.0,0.0,0.0,0.0,0.0,0.0,0.0,0.0,0.0,0.0,0.0,0.0,0.0,0.0,0.0,0.0,0.0,0.0,0.0,0.0,0.0,0.0,0.0,0.0,0.0,0.0,0.0,0.0,0.0,0.0,0.0,0.0,0.0,0.0,0.0,0.0,0.0,0.0,0.0,0.0,0.0,0.0,0.0,0.0,0.0,0.0,0.0,0.0,0.0,0.0,0.0,0.0,0.0,0.0,0.0,0.0,0.72,0.06,0.41,0.01,0.0,0.0,0.0,0.0,0.0,0.0,0.38,0.26,0.0,0.0,0.0,0.0,0.0,0.0,0.0,0.0,0.0,0.0,0.0,0.0,0.0,0.0,0.0,0.13,1.0,0.93,1.0,1.0,0.0],[0.0,0.0,0.0,0.0,0.0,0.0,0.0,0.0,1.0,0.0,0.0,0.0,0.0,0.0,0.0,0.0,1.0,1.0,1.0,1.0,1.0,1.0,1.0,1.0,1.0,0.0,0.0,0.0,0.0,0.0,0.0,0.0,0.0,0.0,0.0,0.0,0.0,0.0,0.7,0.0,1.0,0.0,0.0,0.0,0.0,0.0,0.0,0.0,0.0,0.0,0.0,0.0,0.0,0.0,0.0,1.0,0.0,1.0,0.0,0.0,0.0,0.0,0.0,0.0,0.0,0.0,0.0,0.0,0.0,0.0,0.0,0.0,0.0,0.0,0.0,0.0,0.0,0.0,0.0,0.0,0.0,0.0,0.0,0.0,0.0,0.0,0.0,0.0,0.0,0.0,0.0,0.0,0.0,0.0,0.0,0.0,0.0,0.0,0.0,0.0,0.0,0.0,0.0,0.0,0.0,0.0,0.0,0.0,0.0,0.0,0.0,0.0,0.0,0.0,0.0,0.0,0.0,0.0,0.0,0.0,0.0,0.0,0.0,0.0,0.0,0.0,0.0,0.0,0.0,0.0,0.0,0.0,0.0,0.0,0.0,0.0,0.0,0.0,0.0,0.0,0.0,0.0,0.0,0.0,0.0,0.0,0.0,0.0,0.0,0.0,0.0,0.0,0.0,0.0,0.0,0.0,0.0,0.0,0.0,0.0,0.0,0.0,0.0,0.0,0.0,0.0,0.0,0.0,0.0,0.0,0.0,0.0,0.0,0.0,0.0,0.0,0.0,0.0,0.0,0.0,0.0,0.0,0.0,0.0,0.0,0.0,0.0,0.0,0.0,0.0,0.0,0.0,0.0,0.0,0.0,0.0,0.0,0.0,0.0,0.0,0.0,0.0,0.0,0.0,0.0,0.0,0.0,0.0,0.0,0.0,0.0,0.0,0.0,0.0,0.0,0.0,0.0,0.0,0.0,0.0,0.0,0.29,0.0,0.3,0.0,0.0,0.0,0.0,0.0,0.0,0.0,0.2,0.4,0.0,0.0,0.0,0.0,0.0,0.0,0.0,0.0,0.0,0.0,0.0,0.0,0.0,0.0,0.0,0.0,0.0,0.0,0.0,0.0,0.45],[0.0,0.0,0.0,0.0,0.0,0.0,0.0,0.0,0.0,0.0,0.0,0.0,0.0,0.0,0.0,0.0,0.0,1.0,1.0,1.0,1.0,1.0,1.0,1.0,1.0,1.0,0.0,0.98,0.77,0.99,0.0,0.0,0.02,0.0,0.0,0.0,0.0,0.01,0.0,0.0,0.35,0.0,0.0,0.0,0.0,0.0,0.0,0.0,0.0,0.0,0.0,0.0,0.0,0.0,0.0,0.0,0.0,0.03,0.0,0.0,0.0,0.0,0.0,0.0,0.0,0.0,0.0,0.0,0.0,0.0,0.0,0.0,0.0,0.0,0.0,0.0,0.0,0.0,0.0,0.0,0.0,0.0,0.0,0.0,0.0,0.0,0.0,0.0,0.0,0.0,0.0,0.0,0.0,0.0,0.0,0.0,0.0,0.0,0.0,0.0,0.0,0.0,0.0,0.0,0.0,0.0,0.0,0.0,0.0,0.0,0.0,0.0,0.0,0.0,0.0,0.0,0.0,0.0,0.0,0.0,0.0,0.0,0.0,0.0,0.0,0.0,0.0,0.0,0.0,0.0,0.0,0.0,0.0,0.0,0.0,0.0,0.0,0.0,0.0,0.0,0.0,0.0,0.0,0.0,0.0,0.0,0.82,0.0,0.0,0.0,0.0,0.0,0.0,0.0,0.0,0.0,0.0,0.0,0.0,0.0,0.0,0.0,0.0,0.0,0.0,0.0,0.0,0.0,0.0,0.0,0.0,0.0,0.0,0.0,0.0,0.0,0.0,0.0,0.0,0.0,0.0,0.0,0.0,0.0,0.0,0.0,0.0,0.0,0.0,0.0,0.0,0.0,0.0,0.0,0.0,0.0,0.0,0.0,0.0,0.0,0.0,0.0,0.0,0.0,0.0,0.0,0.0,0.0,0.0,0.0,0.0,0.0,0.0,0.0,0.0,0.0,0.0,0.0,0.0,0.0,0.0,0.42,0.0,0.47,0.0,0.0,0.0,0.0,0.0,0.0,0.0,0.0,0.01,0.0,0.0,0.0,0.0,0.0,0.0,0.0,0.0,0.0,0.0,0.0,0.0,0.0,0.0,0.0,0.0,0.0,0.0,0.0,0.0,0.0],[0.0,0.0,0.0,0.0,0.0,0.0,0.0,0.0,0.0,0.0,0.0,0.0,0.0,0.0,0.0,0.0,0.0,0.0,1.0,1.0,1.0,1.0,1.0,1.0,0.96,1.0,1.0,1.0,1.0,0.22,0.0,0.0,0.0,0.0,0.0,0.0,0.0,0.0,0.0,0.0,0.0,0.0,0.0,0.0,0.0,0.0,0.0,0.0,0.0,0.0,0.0,0.0,0.0,0.0,0.0,0.0,0.0,0.0,0.0,0.0,0.0,0.0,0.0,0.0,0.0,0.0,0.0,0.0,0.0,0.0,0.0,0.0,0.0,0.0,0.0,0.0,0.0,0.0,0.0,0.0,0.0,0.0,0.0,0.0,0.0,0.0,0.0,0.0,0.0,0.0,0.0,0.0,0.0,0.0,0.0,0.0,0.0,0.0,0.0,0.0,0.0,0.0,0.0,0.0,0.0,0.0,0.0,0.0,0.0,0.0,0.0,0.0,0.0,0.0,0.0,0.0,0.0,0.0,0.0,0.0,0.0,0.0,0.0,0.0,0.0,0.0,0.0,0.0,0.0,0.0,0.0,0.0,0.0,0.0,0.0,0.0,0.0,0.0,0.0,0.0,0.0,0.0,0.0,0.0,0.0,0.0,1.0,0.01,0.0,1.0,0.0,0.0,1.0,0.01,0.0,0.0,0.0,0.0,0.0,0.0,0.0,0.0,0.0,0.0,0.0,0.0,0.0,0.0,0.0,0.0,0.0,0.0,0.0,0.0,0.0,0.0,0.0,0.0,0.0,0.0,0.0,0.0,0.0,0.0,0.0,0.0,0.0,0.0,0.0,0.0,0.0,0.0,0.0,0.0,0.0,0.0,0.0,0.0,0.0,0.0,0.0,0.0,0.0,0.0,0.0,0.0,0.0,0.0,0.0,0.0,0.0,0.0,0.0,0.0,0.0,0.0,0.0,0.0,0.0,0.0,0.0,0.0,0.0,0.0,0.0,0.0,0.0,0.0,0.0,0.0,0.0,0.0,0.0,0.0,0.0,0.0,0.0,0.0,0.0,0.0,0.0,0.0,0.0,0.0,0.0,0.0,0.0,0.0,0.0,0.01,0.0,0.05,0.0,0.0],[0.0,0.0,0.0,0.0,0.0,0.0,0.0,0.0,0.0,0.0,0.0,0.0,0.0,0.0,0.0,0.0,0.0,0.0,0.0,1.0,1.0,1.0,1.0,1.0,1.0,0.44,0.24,0.0,0.0,0.0,0.0,0.0,0.0,0.0,0.0,0.0,0.0,0.0,0.0,0.0,0.18,0.0,0.94,0.0,0.05,0.0,0.0,0.0,0.0,0.0,0.0,0.0,0.0,0.28,0.0,0.97,0.0,0.0,0.0,0.0,0.0,0.0,0.0,0.0,0.0,0.0,0.0,0.0,0.0,0.0,0.0,0.0,0.0,0.0,0.0,0.0,0.0,0.0,0.0,0.0,0.0,0.0,0.0,0.0,0.0,0.0,0.0,0.0,0.0,0.0,0.0,0.0,0.0,0.0,0.0,0.0,0.0,0.0,0.0,0.0,0.0,0.0,0.0,0.0,0.0,0.0,0.0,0.0,0.0,0.0,0.0,0.0,0.0,0.0,0.0,0.0,0.0,0.0,0.0,0.0,0.0,0.0,0.0,0.0,0.0,0.0,0.0,0.0,0.0,0.0,0.0,0.0,0.0,0.0,0.0,0.0,0.0,0.0,0.0,0.0,0.0,0.0,0.0,0.0,0.0,0.0,0.0,0.0,0.0,0.0,0.0,0.0,1.0,1.0,0.0,0.01,1.0,0.0,0.0,0.0,0.0,0.0,0.0,0.0,0.0,0.0,0.0,0.0,0.0,0.0,0.0,0.0,0.0,0.0,0.0,0.0,0.0,0.0,0.0,0.0,0.0,0.0,0.0,0.0,0.0,0.0,0.0,0.0,0.0,0.0,0.0,0.0,0.0,0.0,0.0,0.0,0.0,0.0,0.0,0.0,0.0,0.0,0.0,0.0,0.0,0.0,0.0,0.0,0.0,0.0,0.0,0.0,0.0,0.0,0.0,0.0,0.0,0.0,0.0,0.0,0.0,0.0,0.0,0.0,0.0,0.0,0.0,0.0,0.0,0.0,0.0,0.0,0.0,0.0,0.0,0.0,0.0,0.0,0.0,0.0,0.0,0.0,0.0,0.0,0.0,0.0,0.0,0.0,0.0,0.0,0.0,0.0,0.0,0.0],[0.0,0.0,0.0,0.0,0.0,0.0,0.0,0.0,0.0,0.0,0.0,0.0,0.0,0.0,0.0,0.0,0.0,0.0,0.0,0.0,1.0,1.0,0.96,1.0,1.0,1.0,0.59,0.01,0.0,0.0,0.0,0.0,0.0,0.0,0.0,0.0,0.0,0.0,0.0,0.0,1.0,0.31,1.0,0.0,0.02,0.0,0.0,0.0,0.0,0.0,0.0,0.0,0.0,0.14,0.0,0.93,0.0,0.0,0.0,0.0,0.0,0.0,0.0,0.0,0.0,0.0,0.0,0.0,0.0,0.0,0.0,0.0,0.0,0.0,0.0,0.0,0.0,0.0,0.0,0.0,0.0,0.0,0.0,0.0,0.0,0.0,0.0,0.0,0.0,0.0,0.0,0.0,0.0,0.0,0.0,0.0,0.0,0.0,0.0,0.0,0.0,0.0,0.0,0.0,0.0,0.0,0.0,0.0,0.0,0.0,0.0,0.0,0.0,0.0,0.0,0.0,0.0,0.0,0.0,0.0,0.0,0.0,0.0,0.0,0.0,0.0,0.0,0.0,0.0,0.0,0.0,0.0,0.0,0.0,0.0,0.0,0.0,0.0,0.0,0.0,0.0,0.0,0.0,0.0,0.0,0.0,0.0,0.0,0.0,0.0,0.0,0.0,0.0,0.0,0.0,0.0,0.0,0.0,0.0,0.0,0.0,0.0,0.0,0.0,0.0,0.0,0.0,0.0,0.0,0.0,0.0,0.0,0.0,0.0,0.0,0.0,0.0,0.0,0.0,0.0,0.0,0.0,0.0,0.0,0.0,0.0,0.0,0.0,0.0,0.0,0.0,0.0,0.0,0.0,0.0,0.0,0.0,0.0,0.0,0.0,0.0,0.0,0.0,0.0,0.0,0.0,0.0,0.0,0.0,0.0,0.0,0.0,0.0,0.0,0.0,0.0,0.0,0.0,0.0,0.0,0.0,0.0,0.0,0.0,0.0,0.0,0.0,0.0,0.0,0.0,0.0,0.0,0.0,0.0,0.0,0.0,0.0,0.0,0.0,0.0,0.0,0.0,0.0,0.0,0.0,0.0,0.0,0.0,0.0,0.0,0.0,0.0,0.0,0.0],[0.0,0.0,0.0,0.0,0.0,0.0,0.0,0.0,0.0,0.0,0.0,0.0,0.0,0.0,0.0,0.0,0.0,0.0,0.0,0.0,0.0,1.0,1.0,0.44,1.0,1.0,1.0,1.0,0.0,0.01,0.0,0.0,0.0,0.0,0.0,0.0,0.0,0.0,0.0,0.0,0.02,0.0,0.01,0.0,0.0,0.0,0.0,0.0,0.0,0.0,0.0,0.0,0.0,0.0,0.0,0.0,0.0,0.0,0.0,0.0,0.0,0.0,0.0,0.0,0.0,0.0,0.0,0.0,0.0,0.0,0.0,0.0,0.0,0.0,0.0,0.0,0.0,0.0,0.0,0.0,0.0,0.0,0.0,0.0,0.0,0.0,0.0,0.0,0.0,0.0,0.0,0.0,0.0,0.0,0.0,0.0,0.0,0.0,0.0,0.0,0.0,0.0,0.0,0.0,0.0,0.0,0.0,0.0,0.0,0.0,0.0,0.0,0.0,0.0,0.0,0.0,0.0,0.0,0.0,0.0,0.0,0.0,0.0,0.0,0.0,0.0,0.0,0.0,0.0,0.0,0.0,0.0,0.0,0.0,0.0,0.0,0.0,0.0,0.0,0.0,0.0,0.0,0.0,0.0,0.0,0.0,0.0,0.0,0.0,0.0,0.0,0.0,0.0,0.0,0.0,0.0,0.0,0.0,0.0,0.0,0.0,0.0,0.0,0.0,0.0,0.0,0.0,0.0,0.0,0.0,0.0,0.0,0.0,0.0,0.0,0.0,0.0,0.0,0.0,0.0,0.0,0.0,0.0,0.0,0.0,0.0,0.0,0.0,0.0,0.0,0.0,0.0,0.0,0.0,0.0,0.0,0.0,0.0,0.0,0.0,0.0,0.0,0.0,0.0,0.0,0.0,0.0,0.0,0.0,0.0,0.0,0.0,0.0,0.0,0.0,0.0,0.0,0.0,0.0,0.0,0.0,0.0,0.0,0.0,0.0,0.0,0.0,0.0,0.0,0.0,0.0,0.0,0.0,0.0,0.0,0.0,0.0,0.0,0.0,0.0,0.0,0.0,0.0,0.0,0.0,0.0,0.0,0.0,0.0,0.0,0.0,0.0,0.0,0.0],[0.0,0.0,0.0,0.0,0.0,0.0,0.0,0.0,0.0,0.0,0.0,0.0,0.0,0.0,0.0,0.0,0.0,0.0,0.0,0.0,0.0,0.0,1.0,0.24,0.59,1.0,1.0,1.0,0.0,0.0,0.0,0.0,0.0,0.0,0.0,0.0,0.0,0.0,0.0,0.0,0.0,0.0,0.0,0.0,0.0,0.0,0.0,0.0,0.0,0.0,0.0,0.0,0.0,0.0,0.0,0.0,0.0,0.0,0.0,0.0,0.0,0.0,0.0,0.0,0.0,0.0,0.0,0.0,0.0,0.0,0.0,0.0,0.0,0.0,0.0,0.0,0.0,0.0,0.0,0.0,0.0,0.0,0.0,0.0,0.0,0.0,0.0,0.0,0.0,0.0,0.0,0.0,0.0,0.0,0.0,0.0,0.0,0.0,0.0,0.0,0.0,0.0,0.0,0.0,0.0,0.0,0.0,0.0,0.0,0.0,0.0,0.0,0.0,0.0,0.0,0.0,0.0,0.0,0.0,0.0,0.0,0.0,0.0,0.0,0.0,0.0,0.0,0.0,0.0,0.0,0.0,0.0,0.0,0.0,0.0,0.0,0.0,0.0,0.0,0.0,0.0,0.0,0.0,0.0,0.0,0.0,0.0,0.0,0.0,0.88,0.0,0.0,0.0,0.0,0.0,0.0,0.0,0.0,0.0,0.0,0.0,0.0,0.0,0.0,0.0,0.0,0.0,0.0,0.0,0.0,0.0,0.0,0.0,0.0,0.0,0.0,0.0,0.0,0.0,0.0,0.0,0.0,0.0,0.0,0.0,0.0,0.0,0.0,0.0,0.0,0.0,0.0,0.0,0.0,0.0,0.0,0.0,0.0,0.0,0.0,0.0,0.0,0.0,0.0,0.0,0.0,0.0,0.0,0.0,0.0,0.0,0.0,0.0,0.0,0.0,0.0,0.0,0.0,0.0,0.0,0.0,0.0,0.0,0.0,0.0,0.0,0.0,0.0,0.0,0.0,0.0,0.0,0.0,0.0,0.0,0.0,0.0,0.0,0.0,0.0,0.0,0.0,0.0,0.0,0.0,0.0,0.0,0.0,0.0,0.0,0.0,0.0,0.0,0.0],[0.0,0.0,0.0,0.0,0.0,0.0,0.0,0.0,0.0,0.0,0.0,0.0,0.0,0.0,0.0,0.0,0.0,0.0,0.0,0.0,0.0,0.98,1.0,0.0,0.01,1.0,1.0,1.0,1.0,0.99,0.0,0.0,0.0,0.0,0.0,0.0,0.0,0.0,0.0,0.0,0.0,0.0,0.0,0.0,0.0,0.0,0.0,0.0,0.0,0.0,0.0,0.0,0.0,0.0,0.0,0.0,0.0,0.0,0.0,0.0,0.0,0.0,0.0,0.0,0.0,0.0,0.0,0.0,0.0,0.0,0.0,0.0,0.0,0.0,0.0,0.0,0.0,0.0,0.0,0.0,0.0,0.0,0.0,0.0,0.0,0.0,0.0,0.0,0.0,0.0,0.0,0.0,0.0,0.0,0.0,0.0,0.0,0.0,0.0,0.0,0.0,0.0,0.0,0.0,0.0,0.0,0.0,0.0,0.0,0.0,0.0,0.0,0.0,0.0,0.0,0.0,0.0,0.0,0.0,0.0,0.0,0.0,0.0,0.0,0.0,0.0,0.0,0.0,0.0,0.0,0.0,0.0,0.0,0.0,0.0,0.0,0.0,0.0,0.0,0.0,0.0,0.0,0.0,0.0,0.0,0.0,0.0,0.0,0.0,0.0,0.0,0.0,0.0,0.0,0.0,0.0,0.0,0.0,0.0,0.0,0.0,0.0,0.0,0.0,0.0,0.0,0.0,0.0,0.0,0.0,0.0,0.0,0.0,0.0,0.0,0.0,0.0,0.0,0.0,0.0,0.0,0.0,0.0,0.0,0.0,0.0,0.0,0.0,0.0,0.0,0.0,0.0,0.0,0.0,0.0,0.0,0.0,0.0,0.0,0.0,0.0,0.0,0.0,0.0,0.0,0.0,0.0,0.0,0.0,0.0,0.0,0.0,0.0,0.0,0.0,0.0,0.0,0.0,0.0,0.0,0.0,0.0,0.0,0.0,0.0,0.0,0.0,0.0,0.0,0.0,0.0,0.0,0.0,0.0,0.0,0.0,0.0,0.0,0.0,0.0,0.0,0.0,0.0,0.0,0.0,0.0,0.0,0.0,0.0,0.0,0.0,0.0,0.0,0.0],[0.0,0.0,0.0,0.0,0.0,0.0,0.0,0.0,0.0,0.0,0.0,0.0,0.0,0.0,0.0,0.0,0.0,0.0,1.0,0.0,0.0,0.77,1.0,0.0,0.0,0.0,0.0,1.0,1.0,1.0,0.99,0.0,0.0,0.0,0.0,0.0,0.0,0.0,0.0,0.0,0.0,0.0,0.0,0.0,0.0,0.0,0.0,0.0,0.0,0.0,0.0,0.0,0.0,0.0,0.0,0.0,0.0,0.0,0.0,0.0,0.0,0.0,0.0,0.0,0.0,0.0,0.0,0.0,0.0,0.0,0.0,0.0,0.0,0.0,0.0,0.0,0.0,0.0,0.0,0.0,0.0,0.0,0.0,0.0,0.0,0.0,0.0,0.0,0.0,0.0,0.0,0.0,0.0,0.0,0.0,0.0,0.0,0.0,0.0,0.0,0.0,0.0,0.0,0.0,0.0,0.0,0.0,0.0,0.0,0.0,0.0,0.0,0.0,0.0,0.0,0.0,0.0,0.0,0.0,0.0,0.0,0.0,0.0,0.0,0.0,0.0,0.0,0.0,0.0,0.0,0.0,0.0,0.0,0.0,0.0,0.0,0.0,0.0,0.0,0.0,0.0,0.0,0.0,0.0,0.0,0.0,1.0,1.0,0.06,0.83,0.0,0.0,0.0,0.0,0.0,0.0,0.0,0.0,0.0,0.0,0.0,0.0,0.0,0.0,0.0,0.0,0.0,0.0,0.0,0.0,0.0,0.0,0.0,0.0,0.0,0.0,0.0,0.0,0.0,0.0,0.0,0.0,0.0,0.0,0.0,0.0,0.0,0.0,0.0,0.0,0.0,0.0,0.0,0.0,0.0,0.0,0.0,0.0,0.0,0.0,0.0,0.0,0.0,0.0,0.0,0.0,0.0,0.0,0.0,0.0,0.0,0.0,0.0,0.0,0.0,0.0,0.0,0.0,0.0,0.0,0.0,0.01,0.0,0.0,0.0,0.0,0.0,0.0,0.0,0.0,0.0,0.0,0.0,0.0,0.0,0.0,0.0,0.0,0.0,0.95,0.99,0.05,0.96,0.99,0.74,0.55,0.01,0.8,0.99,0.81,1.0,0.99,0.94,0.0],[0.0,0.0,0.0,0.0,0.0,0.0,0.0,0.0,0.0,0.0,0.0,0.0,0.0,0.0,0.0,0.0,0.0,0.97,0.99,0.0,0.0,0.99,0.22,0.0,0.0,0.01,0.0,0.99,1.0,1.0,1.0,0.99,0.08,0.78,0.0,0.0,0.0,0.0,0.0,0.0,0.0,0.0,0.0,0.0,0.0,0.0,0.0,0.0,0.0,0.0,0.0,0.0,0.0,0.0,0.0,0.0,0.0,0.0,0.0,0.0,0.0,0.0,0.0,0.0,0.0,0.0,0.0,0.0,0.0,0.0,0.0,0.0,0.0,0.0,0.0,0.0,0.0,0.0,0.0,0.0,0.0,0.0,0.0,0.0,0.0,0.0,0.0,0.0,0.0,0.0,0.0,0.0,0.0,0.0,0.0,0.0,0.0,0.0,0.0,0.0,0.0,0.0,0.0,0.0,0.0,0.0,0.0,0.0,0.0,0.0,0.0,0.0,0.0,0.0,0.0,0.0,0.0,0.0,0.0,0.0,0.0,0.0,0.0,0.0,0.0,0.0,0.0,0.0,0.0,0.0,0.0,0.0,0.0,0.0,0.0,0.0,0.0,0.0,0.0,0.0,0.0,0.0,0.0,0.0,0.0,0.0,0.41,0.0,0.0,0.0,0.0,0.0,0.0,0.0,0.0,0.0,0.0,0.0,0.0,0.0,0.0,0.0,0.0,0.0,0.0,0.0,0.0,0.0,0.0,0.0,0.0,0.0,0.0,0.0,0.0,0.0,0.0,0.0,0.0,0.0,0.0,0.0,0.0,0.0,0.0,0.0,0.0,0.0,0.0,0.0,0.0,0.0,0.0,0.0,0.0,0.0,0.0,0.0,0.0,0.0,0.0,0.0,0.0,0.0,0.0,0.0,0.0,0.0,0.0,0.0,0.0,0.0,0.0,0.0,0.0,0.0,0.0,0.0,0.0,0.0,0.0,0.97,0.96,0.94,0.04,0.0,0.0,0.0,0.0,0.0,0.0,0.01,0.02,0.95,0.43,0.55,0.11,0.97,0.93,0.98,0.97,0.86,0.8,0.03,0.0,0.0,0.0,0.0,0.0,0.0,0.01,0.24,0.9,0.0],[0.0,0.0,0.0,0.0,0.0,0.0,0.0,0.0,0.0,0.0,0.0,0.0,0.0,0.0,0.0,0.0,0.0,0.0,0.04,0.0,0.0,0.0,0.0,0.0,0.0,0.0,0.0,0.0,0.99,1.0,1.0,1.0,0.05,0.0,0.0,0.0,0.0,0.0,0.0,0.0,0.0,0.0,0.0,0.0,0.0,0.0,0.0,0.0,0.0,0.0,0.0,0.0,0.0,0.0,0.0,0.0,0.0,0.0,0.0,0.0,0.0,0.0,0.0,0.0,0.0,0.0,0.0,0.0,0.0,0.0,0.0,0.0,0.0,0.0,0.0,0.0,0.0,0.0,0.0,0.0,0.0,0.0,0.0,0.0,0.0,0.0,0.0,0.0,0.0,0.0,0.0,0.0,0.0,0.0,0.0,0.0,0.0,0.0,0.0,0.0,0.0,0.0,0.0,0.0,0.0,0.0,0.0,0.0,0.0,0.0,0.0,0.0,0.0,0.0,0.0,0.0,0.0,0.0,0.0,0.0,0.0,0.0,0.0,0.0,0.0,0.0,0.0,0.0,0.0,0.0,0.0,0.0,0.0,0.0,0.0,0.0,0.0,0.0,0.0,0.0,0.0,0.0,0.0,0.0,0.0,0.0,0.0,0.56,0.0,0.0,0.0,0.0,0.0,0.0,0.0,0.0,0.0,0.0,0.0,0.0,0.0,0.0,0.0,0.0,0.0,0.0,0.0,0.0,0.0,0.0,0.0,0.0,0.0,0.0,0.0,0.0,0.0,0.0,0.0,0.0,0.0,0.0,0.0,0.0,0.0,0.0,0.0,0.0,0.0,0.0,0.0,0.0,0.0,0.0,0.0,0.0,0.0,0.0,0.0,0.0,0.0,0.0,0.0,0.0,0.0,0.0,0.0,0.0,0.0,0.0,0.0,0.0,0.0,0.0,0.0,0.0,0.0,0.0,0.0,0.0,0.0,0.01,0.0,0.0,0.0,0.0,0.0,0.0,0.0,0.0,0.0,0.0,0.0,0.02,0.03,0.78,0.64,0.99,0.99,0.99,0.98,0.98,0.95,0.88,0.92,0.46,0.28,0.02,0.01,0.0,0.1,0.02,0.31,0.0],[0.0,0.0,0.0,0.0,0.0,0.0,0.0,0.0,0.0,0.0,0.0,0.0,0.0,0.0,0.0,0.0,0.0,0.0,0.0,0.0,0.0,0.0,0.0,0.0,0.0,0.0,0.0,0.0,0.0,0.99,1.0,1.0,1.0,0.99,0.0,0.0,0.0,0.0,0.0,0.0,0.0,0.0,0.0,0.0,0.0,0.0,0.0,0.0,0.0,0.0,0.0,0.0,0.0,0.0,0.0,0.0,0.0,0.0,0.0,0.0,0.0,0.0,0.0,0.0,0.0,0.0,0.0,0.0,0.0,0.0,0.0,0.0,0.0,0.0,0.0,0.0,0.0,0.0,0.0,0.0,0.0,0.0,0.0,0.0,0.0,0.0,0.0,0.0,0.0,0.0,0.0,0.0,0.0,0.0,0.0,0.0,0.0,0.0,0.0,0.0,0.0,0.0,0.0,0.0,0.0,0.0,0.0,0.0,0.0,0.0,0.0,0.0,0.0,0.0,0.0,0.0,0.0,0.0,0.0,0.0,0.0,0.0,0.0,0.0,0.0,0.0,0.0,0.0,0.0,0.0,0.0,0.0,0.0,0.0,0.0,0.0,0.0,0.0,0.0,0.0,0.0,0.0,0.0,0.0,0.0,0.0,0.0,0.0,0.0,0.0,0.0,0.0,0.0,0.0,0.0,0.0,0.0,0.0,0.0,0.0,0.0,0.0,0.0,0.0,0.0,0.0,0.0,0.0,0.0,0.0,0.0,0.0,0.0,0.0,0.0,0.0,0.0,0.0,0.0,0.0,0.0,0.0,0.0,0.0,0.0,0.0,0.0,0.0,0.0,0.0,0.0,0.0,0.0,0.0,0.0,0.0,0.0,0.0,0.0,0.0,0.0,0.0,0.0,0.0,0.0,0.0,0.0,0.0,0.0,0.0,0.0,0.0,0.0,0.0,0.0,0.0,0.0,0.0,0.0,0.0,0.0,0.27,0.02,0.19,0.0,0.0,0.0,0.0,0.0,0.0,0.0,0.0,0.0,0.14,0.24,0.76,0.04,0.98,0.99,0.96,0.97,0.21,0.0,0.0,0.0,0.0,0.0,0.0,0.0,0.0,0.0,0.0,0.0,0.0],[0.0,0.0,0.0,0.0,0.0,0.0,0.0,0.0,0.0,0.0,0.0,0.0,0.01,0.9,0.0,0.0,0.0,0.07,0.02,0.0,0.0,0.02,0.0,0.0,0.0,0.0,0.0,0.0,0.0,0.08,0.05,1.0,1.0,1.0,0.97,0.02,0.0,0.0,0.0,0.0,0.0,0.0,0.0,0.0,0.0,0.0,0.0,0.0,0.0,0.0,0.0,0.0,0.0,0.0,0.0,0.0,0.0,0.0,0.0,0.0,0.0,0.0,0.0,0.0,0.0,0.0,0.0,0.0,0.0,0.0,0.0,0.0,0.0,0.0,0.0,0.0,0.0,0.0,0.0,0.0,0.0,0.0,0.0,0.0,0.0,0.0,0.0,0.0,0.0,0.0,0.0,0.0,0.0,0.0,0.0,0.0,0.0,0.0,0.0,0.0,0.0,0.0,0.0,0.0,0.0,0.0,0.0,0.0,0.0,0.0,0.0,0.0,0.0,0.0,0.0,0.0,0.0,0.0,0.0,0.0,0.0,0.0,0.0,0.0,0.0,0.0,0.0,0.0,0.0,0.0,0.0,0.0,0.0,0.0,0.0,0.0,0.0,0.0,0.0,0.0,0.0,0.0,0.0,0.0,0.0,0.0,0.0,0.0,0.0,0.0,0.0,0.0,0.0,0.0,0.0,0.0,0.0,0.0,0.0,0.0,0.0,0.0,0.0,0.0,0.0,0.0,0.0,0.0,0.0,0.0,0.0,0.0,0.0,0.0,0.0,0.0,0.0,0.0,0.0,0.0,0.0,0.0,0.0,0.0,0.0,0.0,0.0,0.0,0.0,0.0,0.0,0.0,0.0,0.0,0.0,0.0,0.0,0.0,0.0,0.0,0.0,0.0,0.0,0.0,0.0,0.0,0.0,0.0,0.0,0.0,0.0,0.0,0.0,0.0,0.0,0.0,0.0,0.0,0.0,0.0,0.0,0.89,0.96,0.96,0.96,0.88,0.96,0.77,0.45,0.41,0.42,0.22,0.17,0.95,0.97,0.96,0.95,0.98,0.96,0.95,0.96,0.94,0.74,0.0,0.0,0.0,0.0,0.0,0.0,0.0,0.0,0.0,0.17,0.07],[0.0,0.0,0.0,0.0,0.0,0.0,0.0,0.0,0.0,0.0,0.0,0.0,0.0,0.01,0.0,0.0,0.0,0.88,0.0,0.0,0.0,0.0,0.0,0.0,0.0,0.0,0.0,0.0,0.0,0.78,0.0,0.99,1.0,1.0,1.0,0.96,0.03,0.01,0.0,0.0,0.0,0.0,0.0,0.0,0.0,0.0,0.0,0.0,0.0,0.0,0.0,0.0,0.0,0.0,0.0,0.0,0.0,0.0,0.0,0.0,0.0,0.0,0.0,0.0,0.0,0.0,0.0,0.0,0.0,0.0,0.0,0.0,0.0,0.0,0.0,0.0,0.0,0.0,0.0,0.0,0.0,0.0,0.0,0.0,0.0,0.0,0.0,0.0,0.0,0.0,0.0,0.0,0.0,0.0,0.0,0.0,0.0,0.0,0.0,0.0,0.0,0.0,0.0,0.0,0.0,0.0,0.0,0.0,0.0,0.0,0.0,0.0,0.0,0.0,0.0,0.0,0.0,0.0,0.0,0.0,0.0,0.0,0.0,0.0,0.0,0.0,0.0,0.0,0.0,0.0,0.0,0.0,0.0,0.0,0.0,0.0,0.0,0.0,0.0,0.0,0.0,0.0,0.0,0.0,0.0,0.0,0.0,0.0,0.0,0.0,0.0,0.0,0.0,0.0,0.0,0.0,0.0,0.0,0.0,0.0,0.0,0.0,0.0,0.0,0.0,0.0,0.0,0.0,0.0,0.0,0.0,0.0,0.0,0.0,0.0,0.0,0.0,0.0,0.0,0.0,0.0,0.0,0.0,0.0,0.0,0.0,0.0,0.0,0.0,0.0,0.0,0.0,0.0,0.0,0.0,0.0,0.0,0.0,0.0,0.0,0.0,0.0,0.0,0.0,0.0,0.0,0.0,0.0,0.0,0.0,0.0,0.0,0.0,0.0,0.0,0.0,0.0,0.0,0.0,0.0,0.0,0.74,0.88,0.73,0.14,0.04,0.51,0.35,0.5,0.53,0.56,0.11,0.15,0.34,0.27,0.03,0.0,0.47,0.13,0.02,0.01,0.0,0.0,0.0,0.0,0.0,0.0,0.0,0.0,0.0,0.0,0.0,0.0,0.91],[0.0,0.0,0.0,0.0,0.0,0.0,0.0,0.0,0.0,0.0,0.0,0.0,0.78,0.16,0.0,0.0,0.0,0.03,0.0,0.0,0.0,0.0,0.0,0.0,0.0,0.0,0.0,0.0,0.0,0.0,0.0,0.0,0.97,1.0,1.0,1.0,0.86,0.01,0.01,0.0,0.0,0.0,0.0,0.0,0.0,0.0,0.0,0.0,0.0,0.0,0.0,0.0,0.0,0.0,0.0,0.0,0.0,0.01,0.01,0.89,0.36,0.12,0.01,0.0,0.0,0.0,0.0,0.0,0.0,0.0,0.0,0.0,0.0,0.0,0.0,0.0,0.0,0.0,0.0,0.0,0.0,0.0,0.0,0.0,0.0,0.0,0.0,0.0,0.0,0.0,0.0,0.0,0.0,0.0,0.0,0.0,0.0,0.0,0.0,0.0,0.0,0.0,0.0,0.0,0.0,0.0,0.0,0.0,0.0,0.0,0.0,0.0,0.0,0.0,0.0,0.0,0.0,0.0,0.0,0.0,0.0,0.0,0.0,0.0,0.0,0.0,0.0,0.0,0.0,0.0,0.0,0.0,0.0,0.0,0.0,0.0,0.0,0.0,0.0,0.0,0.0,0.0,0.0,0.0,0.0,0.0,0.0,0.0,0.0,0.0,0.0,0.0,0.0,0.0,0.0,0.0,0.0,0.0,0.0,0.0,0.0,0.0,0.0,0.0,0.0,0.0,0.0,0.0,0.0,0.0,0.05,0.09,0.01,0.0,0.0,0.0,0.0,0.0,0.0,0.0,0.0,0.0,0.0,0.0,0.0,0.0,0.0,0.0,0.0,0.0,0.0,0.0,0.0,0.0,0.0,0.0,0.0,0.0,0.0,0.0,0.0,0.0,0.0,0.0,0.0,0.0,0.0,0.0,0.0,0.0,0.0,0.0,0.0,0.01,0.02,0.08,0.28,0.81,0.91,0.96,0.82,0.48,0.15,0.69,0.39,0.89,0.97,0.97,0.98,0.97,0.98,0.56,0.36,0.02,0.03,0.0,0.0,0.0,0.0,0.0,0.0,0.0,0.0,0.0,0.0,0.0,0.0,0.0,0.0,0.0,0.0,0.0,0.0,0.96],[0.0,0.0,0.0,0.0,0.0,0.0,0.0,0.0,0.0,0.0,0.0,0.0,0.01,0.0,0.0,0.0,0.89,0.96,0.0,0.0,0.0,0.0,0.0,0.0,0.0,0.0,0.0,0.0,0.0,0.0,0.0,0.0,0.02,0.96,1.0,1.0,1.0,0.97,0.96,0.0,0.0,0.0,0.0,0.0,0.0,0.0,0.0,0.0,0.0,0.0,0.0,0.0,0.0,0.0,0.0,0.0,0.0,0.94,0.92,0.95,0.8,0.04,0.01,0.0,0.0,0.0,0.0,0.0,0.0,0.0,0.0,0.0,0.0,0.0,0.0,0.0,0.0,0.0,0.0,0.0,0.0,0.0,0.0,0.0,0.0,0.0,0.0,0.0,0.0,0.0,0.0,0.0,0.0,0.0,0.0,0.0,0.0,0.0,0.0,0.0,0.0,0.0,0.0,0.0,0.0,0.0,0.0,0.0,0.0,0.0,0.0,0.0,0.0,0.0,0.0,0.0,0.0,0.0,0.0,0.0,0.0,0.0,0.0,0.0,0.0,0.0,0.0,0.0,0.0,0.0,0.0,0.0,0.0,0.0,0.0,0.0,0.0,0.0,0.0,0.0,0.0,0.0,0.0,0.0,0.0,0.0,0.0,0.0,0.0,0.0,0.0,0.0,0.0,0.0,0.0,0.0,0.0,0.0,0.0,0.0,0.0,0.0,0.0,0.0,0.0,0.0,0.0,0.0,0.0,0.0,0.07,0.13,0.02,0.0,0.0,0.0,0.0,0.0,0.0,0.0,0.0,0.0,0.0,0.0,0.0,0.0,0.0,0.0,0.0,0.0,0.0,0.0,0.0,0.0,0.0,0.0,0.0,0.0,0.0,0.0,0.0,0.0,0.0,0.0,0.0,0.0,0.0,0.0,0.01,0.01,0.02,0.0,0.0,0.02,0.02,0.04,0.02,0.1,0.64,0.61,0.09,0.81,0.92,0.88,0.95,0.93,0.95,0.96,0.92,0.98,0.96,0.9,0.98,0.0,0.0,0.0,0.0,0.0,0.0,0.0,0.0,0.0,0.0,0.0,0.0,0.0,0.0,0.0,0.0,0.0,0.0,0.0,0.0,0.89],[0.0,0.0,0.0,0.0,0.0,0.0,0.0,0.0,0.0,0.0,0.0,0.0,0.0,0.0,0.0,0.0,0.0,0.03,0.0,0.0,0.0,0.0,0.0,0.0,0.0,0.0,0.0,0.0,0.0,0.0,0.0,0.0,0.0,0.03,0.86,1.0,1.0,1.0,0.94,0.01,0.0,0.0,0.0,0.0,0.0,0.0,0.0,0.0,0.0,0.0,0.0,0.0,0.0,0.0,0.0,0.0,0.0,0.05,0.03,0.93,0.7,0.41,0.1,0.04,0.05,0.01,0.01,0.01,0.0,0.0,0.0,0.0,0.0,0.0,0.0,0.0,0.0,0.0,0.0,0.0,0.0,0.0,0.0,0.0,0.0,0.0,0.0,0.0,0.0,0.0,0.0,0.0,0.0,0.0,0.0,0.0,0.0,0.0,0.0,0.0,0.0,0.0,0.0,0.0,0.0,0.0,0.0,0.0,0.0,0.0,0.0,0.0,0.0,0.0,0.0,0.0,0.0,0.0,0.0,0.0,0.0,0.0,0.0,0.0,0.0,0.0,0.0,0.0,0.0,0.0,0.0,0.0,0.0,0.0,0.0,0.0,0.0,0.0,0.0,0.0,0.0,0.0,0.0,0.0,0.0,0.0,0.0,0.0,0.0,0.0,0.0,0.0,0.0,0.0,0.0,0.0,0.0,0.0,0.0,0.0,0.0,0.0,0.0,0.0,0.0,0.0,0.0,0.0,0.0,0.0,0.01,0.0,0.0,0.0,0.0,0.0,0.0,0.0,0.0,0.0,0.0,0.0,0.0,0.0,0.0,0.0,0.0,0.0,0.0,0.0,0.0,0.0,0.0,0.0,0.0,0.0,0.0,0.0,0.0,0.0,0.0,0.0,0.0,0.0,0.0,0.0,0.0,0.0,0.01,0.0,0.0,0.0,0.0,0.0,0.01,0.01,0.0,0.01,0.01,0.01,0.01,0.0,0.0,0.0,0.0,0.01,0.01,0.01,0.1,0.09,0.17,0.0,0.0,0.0,0.0,0.0,0.0,0.0,0.0,0.0,0.0,0.0,0.0,0.0,0.0,0.0,0.0,0.0,0.0,0.0,0.0,0.0,0.0,0.06],[0.0,0.0,0.0,0.0,0.0,0.0,0.0,0.0,0.0,0.0,0.0,0.0,0.0,0.0,0.0,0.0,0.0,0.01,0.0,0.0,0.0,0.01,0.0,0.0,0.0,0.0,0.0,0.0,0.0,0.0,0.0,0.0,0.0,0.01,0.01,0.97,1.0,1.0,1.0,0.89,0.01,0.0,0.0,0.0,0.0,0.0,0.0,0.0,0.0,0.0,0.0,0.0,0.0,0.0,0.0,0.0,0.89,0.92,0.93,0.91,0.69,0.2,0.15,0.05,0.05,0.03,0.02,0.04,0.05,0.0,0.0,0.16,0.0,0.0,0.0,0.0,0.0,0.0,0.0,0.0,0.0,0.0,0.0,0.0,0.0,0.0,0.0,0.0,0.0,0.0,0.0,0.0,0.0,0.0,0.0,0.0,0.0,0.0,0.0,0.0,0.0,0.0,0.0,0.0,0.0,0.0,0.0,0.0,0.0,0.0,0.0,0.0,0.0,0.0,0.0,0.0,0.0,0.0,0.0,0.0,0.0,0.0,0.0,0.0,0.0,0.0,0.0,0.0,0.0,0.0,0.0,0.0,0.0,0.0,0.0,0.0,0.0,0.0,0.0,0.0,0.0,0.0,0.0,0.0,0.0,0.0,0.0,0.0,0.0,0.0,0.0,0.0,0.0,0.0,0.0,0.0,0.0,0.0,0.0,0.0,0.0,0.0,0.0,0.0,0.0,0.0,0.0,0.0,0.0,0.0,0.0,0.0,0.0,0.0,0.0,0.0,0.0,0.0,0.0,0.0,0.0,0.0,0.0,0.0,0.0,0.0,0.0,0.0,0.0,0.0,0.0,0.0,0.0,0.0,0.0,0.0,0.0,0.0,0.0,0.0,0.0,0.0,0.0,0.0,0.0,0.0,0.0,0.11,0.31,0.44,0.3,0.0,0.0,0.0,0.01,0.0,0.0,0.0,0.0,0.0,0.0,0.0,0.0,0.0,0.0,0.0,0.0,0.0,0.02,0.0,0.02,0.0,0.0,0.0,0.0,0.0,0.0,0.0,0.0,0.0,0.0,0.0,0.0,0.0,0.0,0.0,0.0,0.0,0.0,0.0,0.0,0.0,0.0,0.02],[0.0,0.0,0.0,0.0,0.0,0.0,0.0,0.0,0.0,0.0,0.0,0.0,0.0,0.0,0.0,0.0,0.0,0.91,0.0,0.0,0.7,0.0,0.0,0.0,0.0,0.0,0.0,0.0,0.0,0.0,0.0,0.0,0.0,0.0,0.01,0.96,0.94,1.0,1.0,1.0,0.99,0.0,0.0,0.0,0.0,0.0,0.0,0.0,0.0,0.0,0.0,0.0,0.0,0.0,0.0,0.0,0.86,0.99,0.04,0.07,0.01,0.0,0.0,0.0,0.0,0.0,0.0,0.0,0.0,0.0,0.0,0.0,0.0,0.0,0.0,0.0,0.0,0.0,0.0,0.0,0.0,0.0,0.0,0.0,0.0,0.0,0.0,0.0,0.0,0.0,0.0,0.0,0.0,0.0,0.0,0.0,0.0,0.0,0.0,0.0,0.0,0.0,0.0,0.0,0.0,0.0,0.0,0.0,0.0,0.0,0.0,0.0,0.0,0.0,0.0,0.0,0.0,0.0,0.0,0.0,0.0,0.0,0.0,0.0,0.0,0.0,0.0,0.0,0.0,0.0,0.0,0.0,0.0,0.0,0.0,0.0,0.0,0.0,0.0,0.0,0.0,0.0,0.0,0.0,0.0,0.0,0.0,0.0,0.0,0.0,0.0,0.0,0.0,0.0,0.0,0.0,0.0,0.0,0.0,0.0,0.0,0.0,0.0,0.0,0.0,0.0,0.0,0.0,0.0,0.0,0.0,0.0,0.0,0.0,0.0,0.0,0.0,0.0,0.0,0.0,0.0,0.0,0.0,0.0,0.0,0.0,0.0,0.0,0.0,0.0,0.0,0.0,0.0,0.0,0.0,0.0,0.0,0.0,0.0,0.0,0.0,0.0,0.0,0.0,0.0,0.0,0.0,0.0,0.0,0.0,0.0,0.0,0.0,0.0,0.0,0.0,0.0,0.0,0.0,0.0,0.0,0.0,0.0,0.0,0.0,0.0,0.0,0.0,0.04,0.01,0.05,0.0,0.02,0.0,0.0,0.0,0.0,0.0,0.0,0.0,0.0,0.0,0.0,0.0,0.0,0.0,0.0,0.0,0.0,0.0,0.0,0.0,0.0,0.79],[0.0,0.0,0.0,0.0,0.0,0.0,0.0,0.0,0.0,0.0,0.0,0.0,0.0,0.0,0.0,0.0,0.0,0.0,0.0,0.0,0.0,0.0,0.0,0.0,0.0,0.0,0.0,0.0,0.0,0.0,0.0,0.0,0.0,0.0,0.0,0.0,0.01,0.89,1.0,1.0,1.0,0.98,0.0,0.0,0.0,0.0,0.0,0.0,0.0,0.0,0.0,0.0,0.0,0.0,0.99,1.0,1.0,0.99,0.0,0.0,0.0,0.0,0.0,0.0,0.0,0.0,0.0,0.0,0.0,0.0,0.0,0.01,0.0,0.0,0.0,0.0,0.0,0.0,0.0,0.0,0.0,0.0,0.0,0.0,0.0,0.0,0.0,0.0,0.0,0.0,0.0,0.0,0.0,0.0,0.0,0.0,0.0,0.0,0.0,0.0,0.0,0.0,0.0,0.0,0.0,0.0,0.0,0.0,0.0,0.0,0.0,0.0,0.0,0.0,0.0,0.0,0.0,0.0,0.0,0.0,0.0,0.0,0.0,0.0,0.0,0.0,0.0,0.0,0.0,0.0,0.0,0.0,0.0,0.0,0.0,0.0,0.0,0.0,0.0,0.0,0.0,0.0,0.0,0.0,0.0,0.0,0.0,0.0,0.0,0.0,0.0,0.0,0.0,0.0,0.0,0.0,0.0,0.0,0.0,0.0,0.0,0.0,0.0,0.0,0.0,0.0,0.0,0.0,0.0,0.0,0.0,0.0,0.0,0.0,0.0,0.0,0.0,0.0,0.0,0.0,0.0,0.0,0.0,0.0,0.0,0.0,0.0,0.0,0.0,0.0,0.0,0.0,0.0,0.0,0.0,0.0,0.0,0.0,0.0,0.0,0.0,0.0,0.0,0.0,0.0,0.0,0.0,0.0,0.0,0.0,0.0,0.0,0.0,0.0,0.0,0.0,0.0,0.0,0.0,0.0,0.0,0.0,0.0,0.0,0.0,0.0,0.0,0.0,0.0,0.0,0.0,0.0,0.0,0.0,0.0,0.0,0.0,0.0,0.0,0.0,0.0,0.0,0.0,0.0,0.0,0.0,0.0,0.0,0.0,0.0,0.0,0.0,0.0,0.0],[0.0,0.0,0.0,0.0,0.0,0.0,0.0,0.0,0.0,0.0,0.0,0.0,0.0,0.0,0.0,0.0,0.0,0.0,0.0,0.0,1.0,0.35,0.0,0.18,1.0,0.02,0.0,0.0,0.0,0.0,0.0,0.0,0.0,0.0,0.0,0.0,0.0,0.01,0.99,1.0,1.0,1.0,1.0,0.0,0.0,0.0,0.0,0.0,0.0,0.0,0.0,0.0,0.0,0.71,0.9,1.0,0.11,1.0,0.0,0.0,0.0,0.0,0.0,0.0,0.0,0.0,0.0,0.0,0.0,0.0,0.0,0.0,0.0,0.0,0.0,0.0,0.0,0.0,0.0,0.0,0.0,0.0,0.0,0.0,0.0,0.0,0.0,0.0,0.0,0.0,0.0,0.0,0.0,0.0,0.0,0.0,0.0,0.0,0.0,0.0,0.0,0.0,0.0,0.0,0.0,0.0,0.0,0.0,0.0,0.0,0.0,0.0,0.0,0.0,0.0,0.0,0.0,0.0,0.0,0.0,0.0,0.0,0.0,0.0,0.0,0.0,0.0,0.0,0.0,0.0,0.0,0.0,0.0,0.0,0.0,0.0,0.0,0.0,0.0,0.0,0.0,0.0,0.0,0.0,0.0,0.0,0.0,0.0,0.0,0.0,0.0,0.0,0.0,0.0,0.0,0.0,0.0,0.0,0.0,0.0,0.0,0.0,0.0,0.0,0.0,0.0,0.0,0.0,0.0,0.0,0.0,0.0,0.0,0.0,0.0,0.0,0.0,0.0,0.0,0.0,0.0,0.0,0.0,0.0,0.0,0.0,0.0,0.0,0.0,0.0,0.0,0.0,0.0,0.0,0.0,0.0,0.0,0.0,0.0,0.0,0.0,0.0,0.0,0.0,0.0,0.0,0.0,0.0,0.0,0.0,0.0,0.0,0.0,0.0,0.0,0.0,0.0,0.0,0.0,0.0,0.0,0.0,0.0,0.0,0.0,0.0,0.0,0.0,0.0,0.0,0.0,0.0,0.0,0.0,0.0,0.0,0.0,0.0,0.0,0.0,0.0,0.0,0.0,0.0,0.0,0.0,0.0,0.0,0.0,0.0,0.0,0.0,0.0,0.0],[0.0,0.0,0.0,0.02,0.0,0.0,0.0,0.0,0.0,0.0,0.0,0.0,0.0,0.0,0.0,0.0,0.0,0.0,0.0,0.0,0.0,0.0,0.0,0.0,0.31,0.0,0.0,0.0,0.0,0.0,0.0,0.0,0.0,0.0,0.0,0.0,0.0,0.0,0.0,0.98,1.0,1.0,1.0,0.76,0.0,0.0,0.0,0.0,0.0,0.0,0.0,0.0,1.0,1.0,1.0,0.98,0.0,0.0,0.0,0.0,0.0,0.0,0.0,0.0,0.0,0.0,0.0,0.0,0.0,0.0,0.0,0.0,0.0,0.0,0.0,0.0,0.0,0.0,0.0,0.0,0.0,0.0,0.0,0.0,0.0,0.0,0.0,0.0,0.0,0.0,0.0,0.0,0.0,0.0,0.0,0.0,0.0,0.0,0.0,0.0,0.0,0.0,0.0,0.0,0.0,0.0,0.0,0.0,0.0,0.0,0.0,0.0,0.0,0.0,0.0,0.0,0.0,0.0,0.0,0.0,0.0,0.0,0.0,0.0,0.0,0.0,0.0,0.0,0.0,0.0,0.0,0.0,0.0,0.0,0.0,0.0,0.0,0.0,0.0,0.0,0.0,0.0,0.0,0.0,0.0,0.0,0.0,0.0,0.0,0.0,0.0,0.0,0.0,0.0,0.0,0.0,0.0,0.0,0.0,0.0,0.0,0.0,0.0,0.0,0.0,0.0,0.0,0.0,0.0,0.0,0.0,0.0,0.0,0.0,0.0,0.0,0.0,0.0,0.0,0.0,0.0,0.0,0.0,0.0,0.0,0.0,0.0,0.0,0.0,0.0,0.0,0.0,0.0,0.0,0.0,0.0,0.0,0.0,0.0,0.0,0.0,0.0,0.0,0.0,0.0,0.0,0.0,0.0,0.0,0.0,0.0,0.0,0.0,0.0,0.0,0.0,0.0,0.0,0.0,0.0,0.0,0.0,0.0,0.0,0.0,0.0,0.0,0.0,0.0,0.0,0.0,0.0,0.0,0.0,0.0,0.0,0.0,0.0,0.0,0.0,0.0,0.0,0.0,0.0,0.0,0.0,0.0,0.0,0.0,0.0,0.0,0.0,0.0,0.0],[0.0,0.0,0.0,0.0,0.0,0.0,0.0,0.0,0.0,0.0,0.0,0.0,0.0,0.0,0.0,0.0,0.0,0.0,0.0,0.0,0.0,0.0,0.0,0.94,1.0,0.01,0.0,0.0,0.0,0.0,0.0,0.0,0.0,0.0,0.0,0.0,0.0,0.0,0.0,0.0,1.0,1.0,1.0,1.0,1.0,0.0,0.0,0.0,0.0,0.0,0.0,0.0,0.97,1.0,0.02,0.94,0.0,0.0,0.0,0.0,0.0,0.0,0.0,0.0,0.0,0.0,0.0,0.0,0.0,0.0,0.0,0.0,0.0,0.0,0.0,0.0,0.0,0.0,0.0,0.0,0.0,0.0,0.0,0.0,0.0,0.0,0.0,0.0,0.0,0.0,0.0,0.0,0.0,0.0,0.0,0.0,0.0,0.0,0.0,0.0,0.0,0.0,0.0,0.0,0.0,0.0,0.0,0.0,0.0,0.0,0.0,0.0,0.0,0.0,0.0,0.0,0.0,0.0,0.0,0.0,0.0,0.0,0.0,0.0,0.0,0.0,0.0,0.0,0.0,0.0,0.0,0.0,0.0,0.0,0.0,0.0,0.0,0.0,0.0,0.0,0.0,0.0,0.0,0.0,0.0,0.0,0.0,0.0,0.0,0.0,0.0,0.0,0.0,0.0,0.0,0.0,0.03,0.0,0.0,0.0,0.0,0.0,0.0,0.0,0.0,0.0,0.0,0.0,0.0,0.0,0.0,0.0,0.0,0.0,0.0,0.0,0.0,0.0,0.0,0.0,0.0,0.0,0.0,0.0,0.0,0.0,0.0,0.0,0.0,0.0,0.0,0.0,0.0,0.0,0.0,0.0,0.0,0.0,0.0,0.0,0.0,0.0,0.0,0.0,0.0,0.0,0.0,0.0,0.0,0.0,0.0,0.0,0.0,0.0,0.0,0.0,0.0,0.0,0.0,0.0,0.0,0.0,0.0,0.0,0.0,0.0,0.0,0.0,0.0,0.0,0.0,0.0,0.0,0.0,0.0,0.0,0.0,0.0,0.0,0.0,0.0,0.0,0.0,0.0,0.0,0.0,0.0,0.0,0.0,0.0,0.0,0.0,0.0,0.0],[0.02,0.6,0.0,0.0,0.0,0.0,0.0,0.0,0.0,0.0,0.0,0.0,0.0,0.0,0.0,0.0,0.0,0.0,0.0,0.0,0.0,0.0,0.0,0.0,0.0,0.0,0.0,0.0,0.0,0.0,0.0,0.0,0.0,0.0,0.0,0.0,0.0,0.0,0.0,0.0,0.0,0.76,1.0,1.0,1.0,0.29,0.0,0.0,0.0,0.0,0.99,0.99,1.0,0.95,0.0,0.0,0.0,0.0,0.0,0.0,0.0,0.0,0.0,0.0,0.0,0.0,0.0,0.0,0.0,0.0,0.0,0.0,0.0,0.0,0.0,0.0,0.0,0.0,0.0,0.0,0.0,0.0,0.0,0.0,0.0,0.0,0.0,0.0,0.0,0.0,0.0,0.0,0.0,0.0,0.0,0.0,0.0,0.0,0.0,0.0,0.0,0.0,0.0,0.0,0.0,0.0,0.0,0.0,0.0,0.0,0.0,0.0,0.0,0.0,0.0,0.0,0.0,0.0,0.0,0.0,0.0,0.0,0.0,0.0,0.0,0.0,0.0,0.0,0.0,0.0,0.0,0.0,0.0,0.0,0.0,0.0,0.0,0.0,0.0,0.0,0.0,0.0,0.0,0.0,0.0,0.0,0.0,0.0,0.0,0.0,0.0,0.0,0.0,0.0,0.0,0.0,0.0,0.0,0.0,0.0,0.0,0.0,0.0,0.0,0.0,0.0,0.0,0.0,0.0,0.0,0.0,0.0,0.0,0.0,0.0,0.0,0.0,0.0,0.0,0.0,0.0,0.0,0.0,0.0,0.0,0.0,0.0,0.0,0.0,0.0,0.0,0.0,0.0,0.0,0.0,0.0,0.0,0.0,0.0,0.0,0.0,0.0,0.0,0.0,0.0,0.0,0.0,0.0,0.0,0.0,0.0,0.0,0.0,0.0,0.0,0.0,0.0,0.0,0.0,0.0,0.0,0.0,0.0,0.0,0.0,0.0,0.0,0.0,0.0,0.0,0.0,0.0,0.0,0.0,0.0,0.0,0.0,0.0,0.0,0.0,0.0,0.0,0.0,0.0,0.0,0.0,0.0,0.0,0.0,0.0,0.0,0.0,0.0,0.0],[0.0,0.0,0.0,0.0,0.01,0.0,0.0,0.0,0.0,0.0,0.0,0.0,0.0,0.0,0.0,0.0,0.0,0.0,0.0,0.0,0.0,0.0,0.0,0.05,0.02,0.0,0.0,0.0,0.0,0.0,0.0,0.0,0.0,0.0,0.0,0.0,0.0,0.0,0.0,0.0,0.0,0.0,1.0,1.0,1.0,1.0,1.0,0.0,0.0,0.0,0.95,1.0,0.33,1.0,0.0,0.0,0.0,0.0,0.0,0.0,0.0,0.0,0.0,0.0,0.0,0.0,0.0,0.0,0.0,0.0,0.0,0.0,0.0,0.0,0.0,0.0,0.0,0.0,0.0,0.0,0.0,0.0,0.0,0.0,0.0,0.0,0.0,0.0,0.0,0.0,0.0,0.0,0.0,0.0,0.0,0.0,0.0,0.0,0.0,0.0,0.0,0.0,0.0,0.0,0.0,0.0,0.0,0.0,0.0,0.0,0.0,0.0,0.0,0.0,0.0,0.0,0.0,0.0,0.0,0.0,0.0,0.0,0.0,0.0,0.0,0.0,0.0,0.0,0.0,0.0,0.0,0.0,0.0,0.0,0.0,0.0,0.0,0.0,0.0,0.0,0.0,0.0,0.0,0.0,0.0,0.0,0.0,0.0,0.0,0.0,0.0,0.0,0.0,0.1,0.0,0.0,0.32,0.8,0.0,0.0,0.4,0.0,0.0,0.0,0.0,0.0,0.0,0.0,0.0,0.0,0.0,0.0,0.0,0.0,0.0,0.0,0.0,0.0,0.0,0.0,0.0,0.0,0.0,0.0,0.0,0.0,0.0,0.0,0.0,0.0,0.0,0.0,0.0,0.0,0.0,0.0,0.0,0.0,0.0,0.0,0.0,0.0,0.0,0.0,0.0,0.0,0.0,0.0,0.0,0.0,0.0,0.0,0.0,0.0,0.0,0.0,0.0,0.0,0.0,0.0,0.0,0.0,0.0,0.0,0.0,0.0,0.0,0.0,0.0,0.0,0.0,0.0,0.0,0.0,0.0,0.0,0.0,0.0,0.0,0.0,0.0,0.0,0.0,0.0,0.0,0.0,0.0,0.0,0.0,0.0,0.0,0.0,0.0,0.0],[0.0,0.0,0.0,0.0,0.0,0.0,0.0,0.0,0.0,0.0,0.0,0.0,0.0,0.0,0.0,0.0,0.0,0.0,0.0,0.0,0.0,0.0,0.0,0.0,0.0,0.0,0.0,0.0,0.0,0.0,0.0,0.0,0.0,0.0,0.0,0.0,0.0,0.0,0.0,0.0,0.0,0.0,0.0,0.29,1.0,1.0,1.0,0.17,0.99,0.99,1.0,0.92,0.0,0.0,0.0,0.0,0.0,0.0,0.0,0.0,0.0,0.0,0.0,0.0,0.0,0.0,0.0,0.0,0.0,0.0,0.0,0.0,0.0,0.0,0.0,0.0,0.0,0.0,0.0,0.0,0.0,0.0,0.0,0.0,0.0,0.0,0.0,0.0,0.0,0.0,0.0,0.0,0.0,0.0,0.0,0.0,0.0,0.0,0.0,0.0,0.0,0.0,0.0,0.0,0.0,0.0,0.0,0.0,0.0,0.0,0.0,0.0,0.0,0.0,0.0,0.0,0.0,0.0,0.0,0.0,0.0,0.0,0.0,0.0,0.0,0.0,0.0,0.0,0.0,0.0,0.0,0.0,0.0,0.0,0.0,0.0,0.0,0.0,0.0,0.0,0.0,0.0,0.0,0.0,0.0,0.0,0.0,0.0,0.0,0.0,0.0,0.0,0.0,0.0,0.0,0.0,0.0,0.0,0.0,0.0,0.0,0.0,0.0,0.0,0.0,0.0,0.0,0.0,0.0,0.0,0.0,0.0,0.0,0.0,0.0,0.0,0.0,0.0,0.0,0.0,0.0,0.0,0.0,0.0,0.0,0.0,0.0,0.0,0.0,0.0,0.0,0.0,0.0,0.0,0.0,0.0,0.0,0.0,0.0,0.0,0.0,0.0,0.0,0.0,0.0,0.0,0.0,0.0,0.0,0.0,0.0,0.0,0.0,0.0,0.0,0.0,0.0,0.0,0.0,0.0,0.0,0.0,0.0,0.0,0.0,0.0,0.0,0.0,0.0,0.0,0.0,0.0,0.0,0.0,0.0,0.0,0.0,0.0,0.0,0.0,0.0,0.0,0.0,0.0,0.0,0.0,0.0,0.0,0.0,0.0,0.0,0.0,0.0,0.0],[0.0,0.0,0.0,0.0,0.0,0.0,0.0,0.0,0.0,0.0,0.0,0.0,0.0,0.0,0.0,0.0,0.0,0.0,0.0,0.0,0.0,0.0,0.0,0.0,0.0,0.0,0.0,0.0,0.0,0.0,0.0,0.0,0.0,0.0,0.0,0.0,0.0,0.0,0.0,0.0,0.0,0.0,0.0,0.0,1.0,1.0,1.0,1.0,1.0,0.98,0.07,0.99,0.0,0.0,0.0,0.0,0.0,0.0,0.0,0.0,0.0,0.0,0.0,0.0,0.0,0.0,0.0,0.0,0.0,0.0,0.0,0.0,0.0,0.0,0.0,0.0,0.0,0.0,0.0,0.0,0.0,0.0,0.0,0.0,0.0,0.0,0.0,0.0,0.0,0.0,0.0,0.0,0.0,0.0,0.0,0.0,0.0,0.0,0.0,0.0,0.0,0.0,0.0,0.0,0.0,0.0,0.0,0.0,0.0,0.0,0.0,0.0,0.0,0.0,0.0,0.0,0.0,0.0,0.0,0.0,0.0,0.0,0.0,0.0,0.0,0.0,0.0,0.0,0.0,0.0,0.0,0.0,0.0,0.0,0.0,0.0,0.0,0.0,0.0,0.0,0.0,0.0,0.0,0.0,0.0,0.0,0.0,0.0,0.0,0.0,0.0,0.0,0.0,0.0,0.0,0.0,0.0,0.99,0.0,0.0,0.99,0.97,0.0,0.0,0.03,0.0,0.0,0.0,0.0,0.0,0.0,0.0,0.0,0.0,0.0,0.0,0.0,0.0,0.0,0.0,0.0,0.0,0.0,0.0,0.0,0.0,0.0,0.0,0.0,0.0,0.0,0.0,0.0,0.0,0.0,0.0,0.0,0.0,0.0,0.0,0.0,0.0,0.0,0.0,0.0,0.0,0.0,0.0,0.0,0.0,0.0,0.0,0.0,0.0,0.0,0.0,0.0,0.0,0.0,0.0,0.0,0.0,0.0,0.0,0.0,0.0,0.0,0.0,0.0,0.0,0.0,0.0,0.0,0.0,0.0,0.0,0.0,0.0,0.0,0.0,0.0,0.0,0.0,0.0,0.0,0.0,0.0,0.0,0.0,0.0,0.0,0.0,0.0,0.0],[0.0,0.0,0.0,0.0,0.0,0.0,0.0,0.0,0.0,0.0,0.0,0.0,0.0,0.0,0.0,0.0,0.0,0.0,0.0,0.0,0.0,0.0,0.0,0.0,0.0,0.0,0.0,0.0,0.0,0.0,0.0,0.0,0.0,0.0,0.0,0.0,0.0,0.0,0.0,0.0,0.0,0.0,0.0,0.0,0.0,0.17,1.0,1.0,1.0,0.99,0.0,0.02,0.0,0.0,0.0,0.0,0.0,0.0,0.0,0.0,0.0,0.0,0.0,0.0,0.0,0.0,0.0,0.0,0.0,0.0,0.0,0.0,0.0,0.0,0.0,0.0,0.0,0.0,0.0,0.0,0.0,0.0,0.0,0.0,0.0,0.0,0.0,0.0,0.0,0.0,0.0,0.0,0.0,0.0,0.0,0.0,0.0,0.0,0.0,0.0,0.0,0.0,0.0,0.0,0.0,0.0,0.0,0.0,0.0,0.0,0.0,0.0,0.0,0.0,0.0,0.0,0.0,0.0,0.0,0.0,0.0,0.0,0.0,0.0,0.0,0.0,0.0,0.0,0.0,0.0,0.0,0.0,0.0,0.0,0.0,0.0,0.0,0.0,0.0,0.0,0.0,0.0,0.0,0.0,0.0,0.0,0.0,0.0,0.0,0.0,0.0,0.0,0.0,0.0,0.0,0.0,0.0,0.18,0.0,0.0,0.01,0.93,0.0,0.0,0.03,0.0,0.0,0.0,0.0,0.0,0.0,0.0,0.0,0.0,0.0,0.0,0.0,0.0,0.0,0.0,0.0,0.0,0.0,0.0,0.0,0.0,0.0,0.0,0.0,0.0,0.0,0.0,0.0,0.0,0.0,0.0,0.0,0.0,0.0,0.0,0.0,0.0,0.0,0.0,0.0,0.0,0.0,0.0,0.0,0.0,0.0,0.0,0.0,0.0,0.0,0.0,0.0,0.0,0.0,0.0,0.0,0.0,0.0,0.0,0.0,0.0,0.0,0.0,0.0,0.0,0.0,0.0,0.0,0.0,0.0,0.0,0.0,0.0,0.0,0.0,0.0,0.0,0.0,0.0,0.0,0.0,0.0,0.0,0.0,0.0,0.0,0.0,0.0,0.0],[0.01,0.0,0.0,0.0,0.0,0.0,0.0,0.0,0.0,0.0,0.0,0.0,0.0,0.0,0.0,0.0,0.0,0.0,0.0,0.0,0.0,0.0,0.0,0.0,0.0,0.0,0.0,0.0,0.0,0.0,0.0,0.0,0.0,0.0,0.0,0.0,0.0,0.0,0.0,0.0,0.0,0.0,0.0,0.0,0.0,0.99,1.0,1.0,1.0,1.0,0.99,0.0,0.0,0.0,0.0,0.0,0.0,0.0,0.0,0.0,0.0,0.0,0.0,0.0,0.0,0.0,0.0,0.0,0.0,0.0,0.0,0.0,0.0,0.0,0.0,0.0,0.0,0.0,0.0,0.0,0.0,0.0,0.0,0.0,0.0,0.0,0.0,0.0,0.0,0.0,0.0,0.0,0.0,0.0,0.0,0.0,0.0,0.0,0.0,0.0,0.0,0.0,0.0,0.0,0.0,0.0,0.0,0.0,0.0,0.0,0.0,0.0,0.0,0.0,0.0,0.0,0.0,0.0,0.0,0.0,0.0,0.0,0.0,0.0,0.0,0.0,0.0,0.0,0.0,0.0,0.0,0.0,0.0,0.0,0.0,0.0,0.0,0.0,0.0,0.0,0.0,0.0,0.0,0.0,0.0,0.0,0.0,0.0,0.0,0.0,0.0,0.0,0.0,0.0,0.0,0.0,0.0,0.0,0.0,0.0,0.0,0.0,0.0,0.0,0.0,0.0,0.0,0.0,0.0,0.0,0.0,0.0,0.0,0.0,0.0,0.0,0.0,0.0,0.0,0.0,0.0,0.0,0.0,0.0,0.0,0.0,0.0,0.0,0.0,0.0,0.0,0.0,0.0,0.0,0.0,0.0,0.0,0.0,0.0,0.0,0.0,0.0,0.0,0.0,0.0,0.0,0.0,0.0,0.0,0.0,0.0,0.0,0.0,0.0,0.0,0.0,0.0,0.0,0.0,0.0,0.0,0.0,0.0,0.0,0.0,0.0,0.0,0.0,0.0,0.0,0.0,0.0,0.0,0.0,0.0,0.0,0.0,0.0,0.0,0.0,0.0,0.0,0.0,0.0,0.0,0.0,0.0,0.0,0.0,0.0,0.0,0.0,0.0,0.0],[0.18,0.15,0.83,0.0,0.0,0.0,0.0,0.0,0.0,0.0,0.0,0.0,0.0,0.0,0.0,0.0,0.0,0.0,0.0,0.0,0.0,0.0,0.0,0.0,0.0,0.0,0.0,0.0,0.0,0.0,0.0,0.0,0.0,0.0,0.0,0.0,0.0,0.0,0.0,0.0,0.0,0.0,0.0,0.0,0.0,0.99,0.98,0.99,1.0,1.0,1.0,1.0,0.0,0.0,0.0,0.0,0.0,0.0,0.0,0.0,0.0,0.0,0.0,0.0,0.0,0.0,0.0,0.0,0.0,0.0,0.0,0.0,0.0,0.0,0.0,0.0,0.0,0.0,0.0,0.0,0.0,0.0,0.0,0.0,0.0,0.0,0.0,0.0,0.0,0.0,0.0,0.0,0.0,0.0,0.0,0.0,0.0,0.0,0.0,0.0,0.0,0.0,0.0,0.0,0.0,0.0,0.0,0.0,0.0,0.0,0.0,0.0,0.0,0.0,0.0,0.0,0.0,0.0,0.0,0.0,0.0,0.0,0.0,0.0,0.0,0.0,0.0,0.0,0.0,0.0,0.0,0.0,0.0,0.0,0.0,0.0,0.0,0.0,0.0,0.0,0.0,0.0,0.0,0.0,0.0,0.0,0.0,0.0,0.0,0.0,0.0,0.0,0.0,0.0,0.0,0.0,0.0,0.0,0.0,0.0,0.01,0.0,0.0,0.0,0.14,0.0,0.0,0.0,0.0,0.0,0.0,0.0,0.0,0.0,0.0,0.0,0.0,0.0,0.0,0.0,0.0,0.0,0.0,0.0,0.0,0.0,0.0,0.0,0.0,0.0,0.0,0.0,0.0,0.0,0.0,0.0,0.0,0.0,0.0,0.0,0.0,0.0,0.0,0.0,0.0,0.0,0.0,0.0,0.0,0.0,0.0,0.0,0.0,0.0,0.0,0.0,0.0,0.0,0.0,0.0,0.0,0.0,0.0,0.0,0.0,0.0,0.0,0.0,0.0,0.0,0.0,0.0,0.0,0.0,0.0,0.0,0.0,0.0,0.0,0.0,0.0,0.0,0.0,0.0,0.0,0.0,0.0,0.0,0.0,0.0,0.0,0.0,0.0,0.0],[0.37,0.95,0.43,0.0,0.0,0.0,0.0,0.0,0.0,0.0,0.0,0.0,0.0,0.0,0.0,0.0,0.0,0.0,0.0,0.0,0.0,0.0,0.0,0.0,0.0,0.0,0.0,0.0,0.0,0.0,0.0,0.0,0.0,0.0,0.0,0.0,0.0,0.0,0.0,0.0,0.0,0.0,0.0,0.99,0.95,1.0,0.07,0.0,0.99,1.0,1.0,1.0,0.35,0.0,0.0,0.0,0.0,0.0,0.0,0.0,0.0,0.0,0.0,0.0,0.0,0.0,0.0,0.0,0.0,0.0,0.0,0.0,0.0,0.0,0.0,0.0,0.0,0.0,0.0,0.0,0.0,0.0,0.0,0.0,0.0,0.0,0.0,0.0,0.0,0.0,0.0,0.0,0.0,0.0,0.0,0.0,0.0,0.0,0.0,0.0,0.0,0.0,0.0,0.0,0.0,0.0,0.0,0.0,0.0,0.0,0.0,0.0,0.0,0.0,0.0,0.0,0.0,0.0,0.0,0.0,0.0,0.0,0.0,0.0,0.0,0.0,0.0,0.0,0.0,0.0,0.0,0.0,0.0,0.0,0.0,0.0,0.0,0.0,0.0,0.0,0.0,0.0,0.0,0.0,0.0,0.0,0.0,0.0,0.0,0.0,0.0,0.0,0.0,0.0,0.0,0.0,0.0,0.0,0.0,0.0,0.0,0.0,0.0,0.0,0.0,0.0,0.0,0.0,0.0,0.0,0.0,0.0,0.0,0.0,0.0,0.0,0.0,0.0,0.0,0.0,0.0,0.0,0.0,0.0,0.0,0.0,0.0,0.0,0.0,0.0,0.0,0.0,0.0,0.0,0.0,0.0,0.0,0.0,0.0,0.0,0.0,0.0,0.0,0.0,0.0,0.0,0.0,0.0,0.0,0.0,0.0,0.0,0.0,0.0,0.0,0.0,0.0,0.0,0.0,0.0,0.0,0.0,0.0,0.0,0.0,0.0,0.0,0.0,0.0,0.0,0.0,0.0,0.0,0.0,0.0,0.0,0.0,0.0,0.0,0.0,0.0,0.0,0.0,0.0,0.0,0.0,0.0,0.0,0.0,0.0,0.0,0.0,0.0,0.0],[0.07,0.94,1.0,0.94,1.0,0.0,0.0,0.0,0.0,0.0,0.0,0.0,0.0,0.0,0.0,0.0,0.0,0.0,0.0,0.0,0.0,0.0,0.0,0.0,0.0,0.0,0.0,0.0,0.0,0.0,0.0,0.0,0.0,0.0,0.0,0.0,0.0,0.0,0.0,0.0,0.0,0.0,0.0,0.99,1.0,0.92,0.99,0.02,0.0,1.0,1.0,1.0,1.0,1.0,0.0,0.0,0.0,0.0,0.0,0.0,0.0,0.0,0.0,0.0,0.0,0.0,0.0,0.0,0.0,0.0,0.0,0.0,0.0,0.0,0.0,0.0,0.0,0.0,0.0,0.0,0.0,0.0,0.0,0.0,0.0,0.0,0.0,0.0,0.0,0.0,0.0,0.0,0.0,0.0,0.0,0.0,0.0,0.0,0.0,0.0,0.0,0.0,0.0,0.0,0.0,0.0,0.0,0.0,0.0,0.0,0.0,0.0,0.0,0.0,0.0,0.0,0.0,0.0,0.0,0.0,0.0,0.0,0.0,0.0,0.0,0.0,0.0,0.0,0.0,0.0,0.0,0.0,0.0,0.0,0.0,0.0,0.0,0.0,0.0,0.0,0.0,0.0,0.0,0.0,0.0,0.0,0.0,0.0,0.0,0.0,0.0,0.0,0.0,0.0,0.0,0.0,0.0,0.01,0.0,0.0,0.98,0.0,0.0,0.0,0.01,0.0,0.0,0.0,0.0,0.0,0.0,0.0,0.0,0.0,0.0,0.0,0.0,0.0,0.0,0.0,0.0,0.0,0.0,0.0,0.0,0.0,0.0,0.0,0.0,0.0,0.0,0.0,0.0,0.0,0.0,0.0,0.0,0.0,0.0,0.0,0.0,0.0,0.0,0.0,0.0,0.0,0.0,0.0,0.0,0.0,0.0,0.0,0.0,0.0,0.0,0.0,0.0,0.0,0.0,0.0,0.0,0.0,0.0,0.0,0.0,0.0,0.0,0.0,0.0,0.0,0.0,0.0,0.0,0.0,0.0,0.0,0.0,0.0,0.0,0.0,0.0,0.0,0.0,0.0,0.0,0.0,0.0,0.0,0.0,0.0,0.0,0.0,0.0,0.0],[0.06,0.97,0.99,1.0,1.0,0.0,0.0,0.0,0.0,0.0,0.0,0.0,0.0,0.0,0.0,0.0,0.0,0.0,0.0,0.0,0.0,0.0,0.0,0.0,0.0,0.0,0.0,0.0,0.0,0.0,0.0,0.0,0.0,0.0,0.0,0.0,0.0,0.0,0.0,0.0,0.0,1.0,0.97,1.0,0.33,0.0,0.0,0.0,0.0,0.0,0.35,1.0,1.0,1.0,1.0,0.0,0.0,0.0,0.0,0.0,0.0,0.0,0.0,0.0,0.0,0.0,0.0,0.0,0.0,0.0,0.0,0.0,0.0,0.0,0.0,0.0,0.0,0.0,0.0,0.0,0.0,0.0,0.0,0.0,0.0,0.0,0.0,0.0,0.0,0.0,0.0,0.0,0.0,0.0,0.0,0.0,0.0,0.0,0.0,0.0,0.0,0.0,0.0,0.0,0.0,0.0,0.0,0.0,0.0,0.0,0.0,0.0,0.0,0.0,0.0,0.0,0.0,0.0,0.0,0.0,0.0,0.0,0.0,0.0,0.0,0.0,0.0,0.0,0.0,0.0,0.0,0.0,0.0,0.0,0.0,0.0,0.0,0.0,0.0,0.0,0.0,0.0,0.0,0.0,0.0,0.0,0.0,0.0,0.0,0.0,0.0,0.0,0.0,0.0,0.0,0.0,0.0,0.0,0.0,0.0,0.0,0.0,0.0,0.0,0.0,0.0,0.0,0.0,0.0,0.0,0.0,0.0,0.0,0.0,0.0,0.0,0.0,0.0,0.0,0.0,0.0,0.0,0.0,0.0,0.0,0.0,0.0,0.0,0.0,0.0,0.0,0.0,0.0,0.0,0.0,0.0,0.0,0.0,0.0,0.0,0.0,0.0,0.0,0.0,0.0,0.0,0.0,0.0,0.0,0.0,0.0,0.0,0.0,0.0,0.0,0.0,0.0,0.0,0.0,0.0,0.0,0.0,0.0,0.0,0.0,0.0,0.0,0.0,0.0,0.0,0.0,0.0,0.0,0.0,0.0,0.0,0.0,0.0,0.0,0.0,0.0,0.0,0.0,0.0,0.0,0.0,0.0,0.0,0.0,0.0,0.0,0.0,0.0,0.0],[0.0,0.0,0.0,0.6,1.0,0.01,1.0,0.0,0.0,0.0,0.0,0.0,0.0,0.0,0.0,0.0,0.0,0.0,0.0,0.0,0.0,0.0,0.0,0.28,0.14,0.0,0.0,0.0,0.0,0.0,0.0,0.0,0.0,0.0,0.0,0.0,0.0,0.0,0.0,0.0,0.71,1.0,1.0,0.95,1.0,0.0,0.0,0.0,0.0,0.0,0.0,1.0,1.0,1.0,1.0,1.0,0.0,0.0,0.0,0.0,0.0,0.0,0.0,0.0,0.0,0.0,0.0,0.0,0.0,0.0,0.0,0.0,0.0,0.0,0.0,0.0,0.0,0.0,0.0,0.0,0.0,0.0,0.0,0.0,0.0,0.0,0.0,0.0,0.0,0.0,0.0,0.0,0.0,0.0,0.0,0.0,0.0,0.0,0.0,0.0,0.0,0.0,0.0,0.0,0.0,0.0,0.0,0.0,0.0,0.0,0.0,0.0,0.0,0.0,0.0,0.0,0.0,0.0,0.0,0.0,0.0,0.0,0.0,0.0,0.0,0.0,0.0,0.0,0.0,0.0,0.0,0.0,0.0,0.0,0.0,0.0,0.0,0.0,0.0,0.0,0.0,0.0,0.0,0.0,0.0,0.0,0.0,0.0,0.0,0.0,0.0,0.0,0.0,0.0,0.0,0.0,0.99,0.0,0.0,0.0,0.99,0.0,0.0,0.0,0.0,0.0,0.0,0.0,0.0,0.0,0.0,0.0,0.0,0.0,0.0,0.0,0.0,0.0,0.0,0.0,0.0,0.0,0.0,0.0,0.0,0.0,0.0,0.0,0.0,0.0,0.0,0.0,0.0,0.0,0.0,0.0,0.0,0.0,0.0,0.0,0.0,0.0,0.0,0.0,0.0,0.0,0.0,0.0,0.0,0.0,0.0,0.0,0.0,0.0,0.0,0.0,0.0,0.0,0.0,0.0,0.0,0.0,0.0,0.0,0.0,0.0,0.0,0.0,0.0,0.0,0.0,0.0,0.0,0.0,0.0,0.0,0.0,0.0,0.0,0.0,0.0,0.0,0.0,0.0,0.0,0.0,0.0,0.0,0.0,0.0,0.0,0.0,0.0,0.0],[0.0,0.0,0.0,1.0,1.0,1.0,1.0,0.0,0.0,0.0,0.0,0.0,0.0,0.0,0.0,0.0,0.0,0.0,0.0,0.0,0.0,0.0,0.0,0.0,0.0,0.0,0.0,0.0,0.0,0.0,0.0,0.0,0.0,0.0,0.0,0.0,0.0,0.0,0.0,0.99,0.9,1.0,0.02,0.0,0.0,0.0,0.0,0.0,0.0,0.0,0.0,0.0,1.0,1.0,1.0,1.0,1.0,0.0,0.0,0.0,0.0,0.0,0.0,0.0,0.0,0.0,0.0,0.0,0.0,0.0,0.0,0.0,0.0,0.0,0.0,0.0,0.0,0.0,0.0,0.0,0.0,0.0,0.0,0.0,0.0,0.0,0.0,0.0,0.0,0.0,0.0,0.0,0.0,0.0,0.0,0.0,0.0,0.0,0.0,0.0,0.0,0.0,0.0,0.0,0.0,0.0,0.0,0.0,0.0,0.0,0.0,0.0,0.0,0.0,0.0,0.0,0.0,0.0,0.0,0.0,0.0,0.0,0.0,0.0,0.0,0.0,0.0,0.0,0.0,0.0,0.0,0.0,0.0,0.0,0.0,0.0,0.0,0.0,0.0,0.0,0.0,0.0,0.0,0.0,0.0,0.0,0.0,0.0,0.0,0.0,0.0,0.0,0.0,0.0,0.0,0.0,0.0,0.0,0.0,0.0,0.0,0.0,0.0,0.0,0.0,0.0,0.0,0.0,0.0,0.0,0.0,0.0,0.0,0.0,0.0,0.0,0.0,0.0,0.0,0.0,0.0,0.0,0.0,0.0,0.0,0.0,0.0,0.0,0.0,0.0,0.0,0.0,0.0,0.0,0.0,0.0,0.0,0.0,0.0,0.0,0.0,0.0,0.0,0.0,0.0,0.0,0.0,0.0,0.0,0.0,0.0,0.0,0.0,0.0,0.0,0.0,0.0,0.0,0.0,0.0,0.0,0.0,0.0,0.0,0.0,0.0,0.0,0.0,0.0,0.0,0.0,0.0,0.0,0.0,0.0,0.0,0.0,0.0,0.0,0.0,0.0,0.0,0.0,0.0,0.0,0.0,0.0,0.0,0.0,0.0,0.0,0.0,0.0,0.0],[0.0,0.0,0.0,0.0,0.0,0.04,1.0,0.96,1.0,0.0,0.0,0.0,0.0,0.0,0.0,0.0,0.0,0.0,0.0,0.0,1.0,0.0,0.0,0.97,0.93,0.0,0.0,0.0,0.0,0.0,0.0,0.0,0.0,0.0,0.0,0.0,0.0,0.0,0.0,1.0,1.0,0.98,0.94,0.0,0.0,0.0,0.0,0.0,0.0,0.0,0.0,0.0,0.0,1.0,1.0,1.0,1.0,1.0,0.0,0.0,0.0,0.0,0.0,0.0,0.0,0.0,0.0,0.0,0.0,0.0,0.0,0.0,0.0,0.0,0.0,0.0,0.0,0.0,0.0,0.0,0.0,0.0,0.0,0.0,0.0,0.0,0.0,0.0,0.0,0.0,0.0,0.0,0.0,0.0,0.0,0.0,0.0,0.0,0.0,0.0,0.0,0.0,0.0,0.0,0.0,0.0,0.0,0.0,0.0,0.0,0.0,0.0,0.0,0.0,0.0,0.0,0.0,0.0,0.0,0.0,0.0,0.0,0.0,0.0,0.0,0.0,0.0,0.0,0.0,0.0,0.0,0.0,0.0,0.0,0.0,0.0,0.0,0.0,0.0,0.0,0.0,0.0,0.0,0.0,0.0,0.0,0.0,0.0,0.0,0.0,0.0,0.0,0.0,0.0,0.0,0.0,0.8,0.0,0.0,0.0,0.0,0.0,0.0,0.0,0.0,0.0,0.0,0.0,0.0,0.0,0.0,0.0,0.0,0.0,0.0,0.0,0.0,0.0,0.0,0.0,0.0,0.0,0.0,0.0,0.0,0.0,0.0,0.0,0.0,0.0,0.0,0.0,0.0,0.0,0.0,0.0,0.0,0.0,0.0,0.0,0.0,0.0,0.0,0.0,0.0,0.0,0.0,0.0,0.0,0.0,0.0,0.0,0.0,0.0,0.0,0.0,0.0,0.0,0.0,0.0,0.0,0.0,0.0,0.0,0.0,0.0,0.0,0.0,0.0,0.0,0.0,0.0,0.0,0.0,0.0,0.0,0.0,0.0,0.0,0.0,0.0,0.0,0.0,0.0,0.0,0.0,0.0,0.0,0.0,0.0,0.0,0.0,0.0,0.0],[0.0,0.0,0.0,0.0,0.0,0.99,1.0,1.0,1.0,0.0,0.0,0.0,0.0,0.0,0.0,0.0,0.0,0.0,0.0,0.0,0.0,0.0,0.0,0.0,0.0,0.0,0.0,0.0,0.0,0.0,0.0,0.0,0.0,0.0,0.0,0.0,0.0,0.89,0.86,1.0,0.11,0.0,0.0,0.0,0.0,0.0,0.0,0.0,0.0,0.0,0.0,0.0,0.0,0.0,1.0,1.0,1.0,1.0,1.0,0.01,0.0,0.0,0.0,0.0,0.0,0.0,0.0,0.01,0.0,0.0,0.0,0.8,0.17,0.0,0.08,0.99,0.0,0.0,0.0,0.0,0.0,0.0,0.0,0.0,0.0,0.0,0.0,0.0,0.0,0.0,0.0,0.0,0.0,0.0,0.0,0.0,0.0,0.0,0.0,0.0,0.0,0.0,0.0,0.0,0.0,0.0,0.0,0.0,0.0,0.0,0.0,0.0,0.0,0.0,0.0,0.0,0.0,0.0,0.0,0.0,0.0,0.0,0.0,0.0,0.0,0.0,0.0,0.0,0.0,0.0,0.0,0.0,0.0,0.0,0.0,0.0,0.0,0.0,0.0,0.0,0.0,0.0,0.0,0.0,0.0,0.0,0.0,0.0,0.0,0.0,0.0,0.0,0.0,0.0,0.0,0.0,0.0,0.0,0.0,0.0,0.0,0.0,0.0,0.0,0.0,0.0,0.0,0.0,0.0,0.0,0.0,0.0,0.0,0.0,0.0,0.0,0.0,0.0,0.0,0.0,0.0,0.0,0.0,0.0,0.0,0.0,0.0,0.0,0.0,0.0,0.0,0.0,0.0,0.0,0.0,0.0,0.0,0.0,0.0,0.0,0.0,0.0,0.0,0.0,0.0,0.0,0.0,0.0,0.07,0.05,0.08,0.0,0.0,0.0,0.0,0.0,0.0,0.0,0.0,0.0,0.0,0.0,0.0,0.0,0.0,0.0,0.0,0.0,0.0,0.0,0.0,0.0,0.0,0.0,0.0,0.0,0.0,0.0,0.0,0.0,0.0,0.0,0.0,0.0,0.0,0.0,0.0,0.0,0.0,0.0,0.0,0.0,0.0,0.0],[0.0,0.0,0.0,0.0,0.0,0.0,0.0,0.0,1.0,0.0,0.0,0.0,0.0,0.0,0.0,0.0,1.0,1.0,0.0,0.0,1.0,0.03,0.0,0.0,0.0,0.0,0.0,0.0,0.0,0.0,0.0,0.0,0.0,0.0,0.01,0.94,0.05,0.92,0.99,0.99,1.0,0.0,0.0,0.0,0.0,0.0,0.0,0.0,0.0,0.0,0.0,0.0,0.0,0.0,0.0,1.0,1.0,1.0,1.0,0.43,0.01,0.0,0.0,0.0,0.0,0.0,0.0,0.0,0.0,0.0,0.0,0.0,0.0,0.0,0.0,0.0,0.0,0.0,0.0,0.0,0.0,0.0,0.0,0.0,0.0,0.0,0.0,0.0,0.0,0.0,0.0,0.0,0.0,0.0,0.0,0.0,0.0,0.0,0.0,0.0,0.0,0.0,0.0,0.0,0.0,0.0,0.0,0.0,0.0,0.0,0.0,0.0,0.0,0.0,0.0,0.0,0.0,0.0,0.0,0.0,0.0,0.0,0.0,0.0,0.0,0.0,0.0,0.0,0.0,0.0,0.0,0.0,0.0,0.0,0.0,0.0,0.0,0.0,0.0,0.0,0.0,0.0,0.0,0.0,0.0,0.0,0.0,0.0,0.0,0.0,0.0,0.0,0.0,0.0,0.0,0.0,0.0,0.0,0.0,0.0,0.0,0.0,0.0,0.0,0.0,0.0,0.0,0.0,0.0,0.0,0.0,0.0,0.0,0.0,0.0,0.0,0.0,0.0,0.0,0.0,0.0,0.0,0.0,0.0,0.0,0.0,0.0,0.0,0.0,0.0,0.0,0.0,0.0,0.0,0.0,0.0,0.0,0.0,0.0,0.0,0.0,0.0,0.0,0.0,0.0,0.0,0.0,0.0,0.0,0.0,0.0,0.0,0.0,0.0,0.0,0.0,0.0,0.0,0.0,0.0,0.0,0.08,0.0,0.0,0.0,0.08,0.01,0.01,0.47,0.33,0.37,0.6,0.64,0.0,0.0,0.0,0.0,0.0,0.0,0.0,0.0,0.0,0.0,0.0,0.0,0.0,0.0,0.0,0.0,0.0,0.0,0.0,0.0,1.0],[0.0,0.0,0.0,0.0,0.0,0.0,0.0,0.99,0.99,0.99,0.94,0.0,0.0,0.0,0.0,0.0,0.99,0.0,0.0,0.0,0.0,0.0,0.0,0.0,0.0,0.0,0.0,0.0,0.0,0.0,0.0,0.0,0.0,0.0,0.01,0.92,0.03,0.93,0.04,0.0,0.0,0.0,0.0,0.0,0.0,0.0,0.0,0.0,0.0,0.0,0.0,0.0,0.0,0.0,0.0,0.0,1.0,1.0,1.0,1.0,0.98,0.08,0.05,0.01,0.01,0.01,0.0,0.01,0.07,0.0,0.0,0.05,0.16,0.0,0.0,0.0,0.0,0.0,0.0,0.0,0.0,0.0,0.0,0.0,0.0,0.0,0.0,0.0,0.0,0.0,0.0,0.0,0.0,0.0,0.0,0.0,0.0,0.0,0.0,0.0,0.0,0.0,0.0,0.0,0.0,0.0,0.0,0.0,0.0,0.0,0.0,0.0,0.0,0.0,0.0,0.0,0.0,0.0,0.0,0.0,0.0,0.0,0.0,0.0,0.0,0.0,0.0,0.0,0.0,0.0,0.0,0.0,0.0,0.0,0.0,0.0,0.0,0.0,0.0,0.0,0.0,0.0,0.0,0.0,0.0,0.0,0.0,0.0,0.0,0.0,0.0,0.0,0.0,0.0,0.0,0.0,0.0,0.0,0.0,0.0,0.0,0.0,0.0,0.0,0.0,0.0,0.0,0.0,0.0,0.0,0.74,0.6,0.66,0.85,0.69,0.0,0.0,0.0,0.0,0.0,0.0,0.0,0.0,0.0,0.0,0.0,0.0,0.0,0.0,0.74,0.95,0.01,0.98,0.99,0.97,0.33,0.37,0.34,0.0,0.0,0.0,0.34,0.56,0.01,0.97,0.98,0.99,0.99,1.0,1.0,0.99,0.99,0.98,0.35,0.19,0.32,0.1,0.02,0.04,0.0,0.03,0.0,0.0,0.0,0.0,0.0,0.0,0.27,0.66,0.6,0.61,0.1,0.12,0.0,0.0,0.0,0.0,0.0,0.0,0.0,0.0,0.0,0.0,0.0,0.0,0.0,0.0,0.0,0.0,0.0,0.0,0.0,0.0,0.83],[0.0,0.0,0.0,0.0,0.0,0.0,0.0,0.01,0.02,0.07,0.2,0.02,0.73,0.04,0.0,0.0,0.61,0.15,0.0,0.0,0.0,0.0,0.0,0.0,0.0,0.0,0.0,0.0,0.0,0.0,0.0,0.0,0.0,0.0,0.89,0.95,0.93,0.91,0.07,0.0,0.0,0.0,0.0,0.0,0.0,0.0,0.0,0.0,0.0,0.0,0.0,0.0,0.0,0.0,0.0,0.0,0.01,0.43,1.0,1.0,1.0,0.47,0.1,0.04,0.06,0.01,0.0,0.01,0.02,0.0,0.0,0.01,0.0,0.0,0.0,0.0,0.0,0.0,0.0,0.0,0.0,0.0,0.0,0.0,0.0,0.0,0.0,0.0,0.0,0.0,0.0,0.0,0.0,0.0,0.0,0.0,0.0,0.0,0.0,0.0,0.0,0.0,0.0,0.0,0.0,0.0,0.0,0.0,0.0,0.0,0.0,0.0,0.0,0.0,0.0,0.0,0.0,0.0,0.0,0.0,0.0,0.0,0.0,0.0,0.0,0.0,0.0,0.0,0.0,0.0,0.0,0.0,0.0,0.0,0.0,0.0,0.0,0.0,0.0,0.0,0.0,0.0,0.0,0.0,0.0,0.0,0.0,0.0,0.0,0.0,0.0,0.0,0.0,0.0,0.0,0.0,0.0,0.0,0.0,0.0,0.0,0.0,0.0,0.0,0.0,0.0,0.0,0.0,0.0,0.0,0.86,0.93,0.92,0.94,0.89,0.39,0.02,0.0,0.0,0.0,0.0,0.0,0.0,0.0,0.0,0.0,0.0,0.0,0.01,0.18,0.04,0.0,0.27,0.03,0.0,0.0,0.01,0.05,0.0,0.0,0.0,0.0,0.0,0.0,0.0,0.01,0.92,0.96,0.83,0.9,0.9,0.96,0.9,0.9,0.88,0.9,0.92,0.91,0.88,0.88,0.89,0.03,0.01,0.03,0.19,0.77,0.86,0.95,0.96,0.97,0.97,0.78,0.82,0.0,0.0,0.0,0.0,0.0,0.0,0.0,0.0,0.0,0.0,0.0,0.0,0.0,0.0,0.0,0.0,0.0,0.0,0.0,0.0,0.95],[0.0,0.0,0.0,0.0,0.0,0.0,0.0,0.0,0.01,0.12,0.18,0.18,0.3,0.11,0.06,0.0,0.11,0.0,0.0,0.0,0.0,0.0,0.0,0.0,0.0,0.0,0.0,0.0,0.0,0.0,0.0,0.0,0.0,0.0,0.36,0.8,0.7,0.69,0.01,0.0,0.0,0.0,0.0,0.0,0.0,0.0,0.0,0.0,0.0,0.0,0.0,0.0,0.0,0.0,0.0,0.0,0.0,0.01,0.98,1.0,1.0,1.0,0.78,0.19,0.14,0.04,0.0,0.01,0.13,0.0,0.0,0.0,0.0,0.0,0.0,0.0,0.0,0.0,0.0,0.0,0.0,0.0,0.0,0.0,0.0,0.0,0.0,0.0,0.0,0.01,0.0,0.0,0.01,0.0,0.0,0.0,0.02,0.0,0.0,0.0,0.0,0.0,0.0,0.0,0.0,0.0,0.0,0.0,0.0,0.0,0.0,0.0,0.0,0.0,0.0,0.0,0.0,0.0,0.0,0.0,0.0,0.0,0.0,0.0,0.0,0.0,0.0,0.0,0.0,0.0,0.0,0.0,0.0,0.0,0.0,0.0,0.0,0.0,0.0,0.0,0.0,0.0,0.0,0.0,0.0,0.0,0.0,0.0,0.0,0.0,0.0,0.0,0.0,0.0,0.0,0.0,0.0,0.0,0.0,0.0,0.0,0.0,0.0,0.0,0.0,0.0,0.0,0.0,0.0,0.0,0.91,0.94,0.92,0.94,0.88,0.6,0.21,0.05,0.03,0.01,0.01,0.01,0.01,0.01,0.01,0.0,0.01,0.01,0.18,0.42,0.25,0.07,0.43,0.16,0.06,0.08,0.28,0.49,0.01,0.01,0.0,0.01,0.01,0.0,0.01,0.07,0.82,0.89,0.79,0.84,0.77,0.94,0.85,0.95,0.92,0.97,0.96,0.93,0.89,0.79,0.9,0.02,0.01,0.0,0.05,0.18,0.21,0.52,0.65,0.7,0.66,0.13,0.17,0.0,0.0,0.0,0.0,0.0,0.0,0.0,0.0,0.0,0.0,0.0,0.0,0.0,0.0,0.0,0.0,0.0,0.0,0.0,0.0,0.2],[0.0,0.0,0.0,0.0,0.0,0.0,0.0,0.0,0.0,0.01,0.02,0.04,0.14,0.01,0.0,0.0,0.0,0.0,0.0,0.0,0.0,0.0,0.0,0.0,0.0,0.0,0.0,0.0,0.0,0.0,0.0,0.0,0.0,0.0,0.12,0.04,0.41,0.2,0.0,0.0,0.0,0.0,0.0,0.0,0.0,0.0,0.0,0.0,0.0,0.0,0.0,0.0,0.0,0.0,0.0,0.0,0.0,0.0,0.08,0.47,1.0,1.0,1.0,0.79,0.31,0.17,0.01,0.05,0.18,0.0,0.0,0.02,0.0,0.0,0.0,0.0,0.0,0.0,0.0,0.0,0.0,0.0,0.0,0.0,0.0,0.0,0.0,0.0,0.0,0.0,0.0,0.0,0.01,0.0,0.0,0.0,0.0,0.0,0.0,0.0,0.0,0.0,0.0,0.0,0.0,0.0,0.0,0.0,0.0,0.0,0.0,0.0,0.0,0.0,0.0,0.0,0.0,0.0,0.0,0.0,0.0,0.0,0.0,0.0,0.0,0.0,0.0,0.0,0.0,0.0,0.0,0.0,0.0,0.0,0.0,0.0,0.0,0.0,0.0,0.0,0.0,0.0,0.0,0.0,0.0,0.0,0.0,0.0,0.0,0.0,0.0,0.0,0.0,0.0,0.0,0.0,0.0,0.0,0.0,0.0,0.0,0.0,0.0,0.0,0.0,0.0,0.0,0.0,0.0,0.0,0.26,0.46,0.59,0.62,0.39,0.26,0.16,0.1,0.1,0.05,0.04,0.03,0.03,0.04,0.03,0.02,0.02,0.04,0.13,0.16,0.12,0.07,0.12,0.07,0.06,0.11,0.2,0.31,0.05,0.06,0.01,0.02,0.01,0.0,0.01,0.04,0.19,0.2,0.25,0.29,0.24,0.31,0.27,0.74,0.78,0.62,0.53,0.5,0.4,0.29,0.52,0.0,0.0,0.0,0.0,0.01,0.02,0.06,0.07,0.05,0.05,0.01,0.01,0.0,0.0,0.0,0.0,0.0,0.0,0.0,0.0,0.0,0.0,0.0,0.0,0.0,0.0,0.0,0.0,0.0,0.0,0.0,0.0,0.01],[0.0,0.0,0.0,0.0,0.0,0.0,0.0,0.0,0.0,0.0,0.0,0.01,0.01,0.0,0.0,0.0,0.0,0.0,0.0,0.0,0.0,0.0,0.0,0.0,0.0,0.0,0.0,0.0,0.0,0.0,0.0,0.0,0.0,0.0,0.01,0.01,0.1,0.15,0.0,0.0,0.0,0.0,0.0,0.0,0.0,0.0,0.0,0.0,0.0,0.0,0.0,0.0,0.0,0.0,0.0,0.0,0.0,0.0,0.05,0.1,0.78,1.0,1.0,1.0,0.7,0.48,0.17,0.34,0.44,0.0,0.0,0.07,0.0,0.0,0.0,0.0,0.0,0.0,0.0,0.0,0.0,0.0,0.0,0.0,0.0,0.0,0.0,0.0,0.0,0.0,0.0,0.0,0.0,0.0,0.0,0.02,0.0,0.0,0.0,0.02,0.0,0.0,0.0,0.0,0.0,0.0,0.0,0.0,0.0,0.0,0.0,0.0,0.0,0.0,0.0,0.0,0.0,0.0,0.0,0.0,0.0,0.0,0.0,0.0,0.0,0.0,0.0,0.0,0.0,0.0,0.0,0.0,0.0,0.0,0.0,0.0,0.0,0.0,0.0,0.0,0.0,0.0,0.0,0.0,0.0,0.0,0.0,0.0,0.0,0.0,0.0,0.0,0.0,0.0,0.0,0.0,0.0,0.0,0.0,0.0,0.0,0.0,0.0,0.0,0.0,0.0,0.0,0.0,0.0,0.0,0.13,0.22,0.38,0.45,0.39,0.36,0.33,0.28,0.3,0.23,0.17,0.15,0.14,0.18,0.13,0.09,0.06,0.15,0.29,0.3,0.25,0.2,0.22,0.13,0.14,0.27,0.42,0.53,0.19,0.24,0.04,0.05,0.01,0.0,0.01,0.04,0.28,0.25,0.25,0.26,0.22,0.36,0.35,0.49,0.58,0.35,0.26,0.18,0.09,0.05,0.19,0.0,0.0,0.0,0.0,0.0,0.0,0.0,0.0,0.0,0.0,0.0,0.0,0.0,0.0,0.0,0.0,0.0,0.0,0.0,0.0,0.0,0.0,0.0,0.0,0.0,0.0,0.0,0.0,0.0,0.0,0.0,0.0,0.0],[0.0,0.0,0.0,0.0,0.0,0.0,0.0,0.0,0.0,0.0,0.0,0.0,0.0,0.0,0.0,0.0,0.0,0.0,0.0,0.0,0.0,0.0,0.0,0.0,0.0,0.0,0.0,0.0,0.0,0.0,0.0,0.0,0.0,0.0,0.0,0.0,0.04,0.05,0.0,0.0,0.0,0.0,0.0,0.0,0.0,0.0,0.0,0.0,0.0,0.0,0.0,0.0,0.0,0.0,0.0,0.0,0.0,0.0,0.01,0.04,0.19,0.79,1.0,1.0,1.0,0.76,0.2,0.42,0.45,0.01,0.0,0.02,0.0,0.0,0.0,0.0,0.0,0.0,0.0,0.0,0.0,0.0,0.0,0.0,0.0,0.0,0.0,0.0,0.0,0.0,0.0,0.0,0.0,0.0,0.0,0.0,0.0,0.0,0.0,0.01,0.0,0.0,0.0,0.0,0.0,0.0,0.0,0.0,0.0,0.0,0.0,0.0,0.0,0.0,0.0,0.0,0.0,0.0,0.0,0.0,0.0,0.0,0.0,0.0,0.0,0.0,0.0,0.0,0.0,0.0,0.0,0.0,0.0,0.0,0.0,0.0,0.0,0.0,0.0,0.0,0.0,0.0,0.0,0.0,0.0,0.0,0.0,0.0,0.0,0.0,0.0,0.0,0.0,0.0,0.0,0.0,0.0,0.0,0.0,0.0,0.0,0.0,0.0,0.0,0.0,0.0,0.0,0.0,0.0,0.0,0.04,0.05,0.11,0.15,0.15,0.14,0.12,0.11,0.09,0.05,0.05,0.04,0.04,0.05,0.04,0.02,0.02,0.04,0.11,0.11,0.08,0.07,0.07,0.03,0.05,0.14,0.26,0.36,0.12,0.18,0.02,0.02,0.01,0.0,0.01,0.01,0.09,0.08,0.09,0.1,0.07,0.13,0.14,0.17,0.26,0.09,0.05,0.03,0.02,0.01,0.04,0.0,0.0,0.0,0.0,0.0,0.0,0.0,0.0,0.0,0.0,0.0,0.0,0.0,0.0,0.0,0.0,0.0,0.0,0.0,0.0,0.0,0.0,0.0,0.0,0.0,0.0,0.0,0.0,0.0,0.0,0.0,0.0,0.0],[0.0,0.0,0.0,0.0,0.0,0.0,0.0,0.0,0.0,0.0,0.0,0.0,0.0,0.0,0.0,0.0,0.0,0.0,0.0,0.0,0.0,0.0,0.0,0.0,0.0,0.0,0.0,0.0,0.0,0.0,0.0,0.0,0.0,0.0,0.0,0.0,0.05,0.05,0.0,0.0,0.0,0.0,0.0,0.0,0.0,0.0,0.0,0.0,0.0,0.0,0.0,0.0,0.0,0.0,0.0,0.0,0.0,0.0,0.01,0.06,0.14,0.31,0.7,1.0,1.0,1.0,0.71,0.57,0.74,0.13,0.0,0.01,0.0,0.0,0.0,0.0,0.0,0.0,0.0,0.0,0.0,0.0,0.0,0.0,0.0,0.0,0.0,0.0,0.0,0.0,0.0,0.0,0.0,0.0,0.0,0.0,0.0,0.0,0.0,0.07,0.0,0.0,0.01,0.0,0.0,0.0,0.0,0.0,0.0,0.0,0.0,0.0,0.0,0.0,0.0,0.0,0.0,0.0,0.0,0.0,0.0,0.0,0.0,0.0,0.0,0.0,0.0,0.0,0.0,0.0,0.0,0.0,0.0,0.0,0.0,0.0,0.0,0.0,0.0,0.0,0.0,0.0,0.0,0.0,0.0,0.0,0.0,0.0,0.0,0.0,0.0,0.0,0.0,0.0,0.0,0.0,0.0,0.0,0.0,0.0,0.0,0.0,0.0,0.0,0.0,0.0,0.0,0.0,0.0,0.0,0.03,0.06,0.14,0.18,0.17,0.18,0.15,0.17,0.13,0.05,0.03,0.03,0.02,0.04,0.03,0.02,0.02,0.03,0.18,0.17,0.2,0.19,0.18,0.12,0.17,0.33,0.4,0.44,0.33,0.43,0.13,0.1,0.02,0.01,0.02,0.03,0.19,0.16,0.17,0.18,0.13,0.22,0.19,0.19,0.22,0.09,0.05,0.03,0.01,0.01,0.03,0.0,0.0,0.0,0.0,0.0,0.0,0.0,0.0,0.0,0.0,0.0,0.0,0.0,0.0,0.0,0.0,0.0,0.0,0.0,0.0,0.0,0.0,0.0,0.0,0.0,0.0,0.0,0.0,0.0,0.0,0.0,0.0,0.0],[0.0,0.0,0.0,0.0,0.0,0.0,0.0,0.0,0.0,0.0,0.0,0.0,0.0,0.0,0.0,0.0,0.0,0.0,0.0,0.0,0.0,0.0,0.0,0.0,0.0,0.0,0.0,0.0,0.0,0.0,0.0,0.0,0.0,0.0,0.0,0.0,0.01,0.03,0.0,0.0,0.0,0.0,0.0,0.0,0.0,0.0,0.0,0.0,0.0,0.0,0.0,0.0,0.0,0.0,0.0,0.0,0.0,0.0,0.01,0.01,0.04,0.17,0.48,0.76,1.0,1.0,1.0,0.93,0.93,0.78,0.01,0.01,0.0,0.0,0.0,0.0,0.0,0.0,0.0,0.0,0.0,0.0,0.0,0.0,0.0,0.0,0.0,0.0,0.0,0.0,0.0,0.0,0.0,0.0,0.0,0.0,0.0,0.0,0.0,0.02,0.0,0.0,0.0,0.0,0.0,0.0,0.0,0.0,0.0,0.0,0.0,0.0,0.0,0.0,0.0,0.0,0.0,0.0,0.0,0.0,0.0,0.0,0.0,0.0,0.0,0.0,0.0,0.0,0.0,0.0,0.0,0.0,0.0,0.0,0.0,0.0,0.0,0.0,0.0,0.0,0.0,0.0,0.0,0.0,0.0,0.0,0.0,0.0,0.0,0.0,0.0,0.0,0.0,0.0,0.0,0.0,0.0,0.0,0.0,0.0,0.0,0.0,0.0,0.0,0.0,0.0,0.0,0.0,0.0,0.0,0.0,0.0,0.01,0.02,0.03,0.02,0.03,0.01,0.01,0.0,0.0,0.0,0.0,0.0,0.0,0.0,0.0,0.0,0.05,0.06,0.08,0.08,0.09,0.08,0.29,0.6,0.67,0.67,0.68,0.81,0.44,0.18,0.02,0.01,0.01,0.01,0.09,0.08,0.13,0.12,0.09,0.07,0.05,0.02,0.04,0.01,0.0,0.0,0.0,0.0,0.0,0.0,0.0,0.0,0.0,0.0,0.0,0.0,0.0,0.0,0.0,0.0,0.0,0.0,0.0,0.0,0.0,0.0,0.0,0.0,0.0,0.0,0.0,0.0,0.0,0.0,0.0,0.0,0.0,0.0,0.0,0.0,0.0,0.0],[0.0,0.0,0.0,0.0,0.0,0.0,0.0,0.0,0.0,0.0,0.0,0.0,0.0,0.0,0.0,0.0,0.0,0.0,0.0,0.0,0.0,0.0,0.0,0.0,0.0,0.0,0.0,0.0,0.0,0.0,0.0,0.0,0.0,0.0,0.0,0.0,0.01,0.02,0.0,0.0,0.0,0.0,0.0,0.0,0.0,0.0,0.0,0.0,0.0,0.0,0.0,0.0,0.0,0.0,0.0,0.0,0.0,0.0,0.0,0.0,0.0,0.01,0.17,0.2,0.71,1.0,1.0,1.0,0.96,0.85,0.76,0.01,0.0,0.0,0.0,0.0,0.0,0.0,0.0,0.0,0.0,0.0,0.0,0.0,0.0,0.0,0.0,0.0,0.0,0.0,0.0,0.0,0.0,0.0,0.0,0.0,0.0,0.0,0.0,0.0,0.0,0.0,0.0,0.0,0.0,0.0,0.0,0.0,0.0,0.0,0.0,0.0,0.0,0.0,0.0,0.0,0.0,0.0,0.0,0.0,0.0,0.0,0.0,0.0,0.0,0.0,0.0,0.0,0.0,0.0,0.0,0.0,0.0,0.0,0.0,0.0,0.0,0.0,0.0,0.0,0.0,0.0,0.0,0.0,0.0,0.0,0.0,0.0,0.0,0.0,0.0,0.0,0.0,0.0,0.0,0.0,0.0,0.0,0.0,0.0,0.0,0.0,0.0,0.0,0.0,0.0,0.0,0.0,0.0,0.0,0.0,0.0,0.0,0.0,0.0,0.0,0.0,0.0,0.0,0.0,0.0,0.0,0.0,0.0,0.0,0.0,0.0,0.0,0.0,0.0,0.0,0.0,0.0,0.0,0.01,0.04,0.06,0.06,0.09,0.37,0.02,0.01,0.0,0.0,0.0,0.0,0.0,0.01,0.01,0.01,0.0,0.01,0.0,0.0,0.01,0.0,0.0,0.0,0.0,0.0,0.0,0.0,0.0,0.0,0.0,0.0,0.0,0.0,0.0,0.0,0.0,0.0,0.0,0.0,0.0,0.0,0.0,0.0,0.0,0.0,0.0,0.0,0.0,0.0,0.0,0.0,0.0,0.0,0.0,0.0,0.0,0.0,0.0,0.0],[0.0,0.0,0.0,0.0,0.0,0.0,0.0,0.0,0.0,0.0,0.0,0.0,0.0,0.0,0.0,0.0,0.0,0.0,0.0,0.0,0.0,0.0,0.0,0.0,0.0,0.0,0.0,0.0,0.0,0.0,0.0,0.0,0.0,0.0,0.0,0.0,0.01,0.04,0.0,0.0,0.0,0.0,0.0,0.0,0.0,0.0,0.0,0.0,0.0,0.0,0.0,0.0,0.0,0.0,0.0,0.0,0.01,0.0,0.01,0.01,0.01,0.05,0.34,0.42,0.57,0.93,1.0,1.0,1.0,0.98,0.93,0.89,0.02,0.0,0.0,0.0,0.0,0.0,0.0,0.0,0.0,0.0,0.0,0.0,0.0,0.0,0.0,0.0,0.0,0.0,0.0,0.0,0.0,0.0,0.0,0.0,0.0,0.0,0.0,0.0,0.0,0.0,0.0,0.0,0.0,0.0,0.0,0.0,0.0,0.0,0.0,0.0,0.0,0.0,0.0,0.0,0.0,0.0,0.0,0.0,0.0,0.0,0.0,0.0,0.0,0.0,0.0,0.0,0.0,0.0,0.0,0.0,0.0,0.0,0.0,0.0,0.0,0.0,0.0,0.0,0.0,0.0,0.0,0.0,0.0,0.0,0.0,0.0,0.0,0.0,0.0,0.0,0.0,0.0,0.0,0.0,0.0,0.0,0.0,0.0,0.0,0.0,0.0,0.0,0.0,0.0,0.0,0.0,0.0,0.0,0.0,0.0,0.0,0.0,0.0,0.0,0.0,0.0,0.0,0.0,0.0,0.0,0.0,0.0,0.0,0.0,0.0,0.0,0.0,0.0,0.0,0.0,0.01,0.01,0.02,0.03,0.04,0.04,0.04,0.12,0.02,0.02,0.01,0.01,0.0,0.01,0.01,0.02,0.02,0.01,0.0,0.01,0.0,0.0,0.0,0.0,0.0,0.0,0.0,0.0,0.0,0.0,0.0,0.0,0.0,0.0,0.0,0.0,0.0,0.0,0.0,0.0,0.0,0.0,0.0,0.0,0.0,0.0,0.0,0.0,0.0,0.0,0.0,0.0,0.0,0.0,0.0,0.0,0.0,0.0,0.0,0.0,0.0,0.0],[0.0,0.0,0.0,0.0,0.0,0.0,0.0,0.0,0.0,0.0,0.0,0.0,0.0,0.0,0.0,0.0,0.0,0.0,0.0,0.0,0.0,0.0,0.0,0.0,0.0,0.0,0.0,0.0,0.0,0.0,0.0,0.0,0.0,0.0,0.0,0.0,0.0,0.05,0.0,0.0,0.0,0.0,0.0,0.0,0.0,0.0,0.0,0.0,0.0,0.0,0.0,0.0,0.0,0.0,0.0,0.0,0.0,0.0,0.07,0.02,0.13,0.18,0.44,0.45,0.74,0.93,0.96,1.0,1.0,1.0,0.99,0.98,0.99,0.0,0.0,0.0,0.0,0.0,0.0,0.0,0.0,0.0,0.0,0.0,0.0,0.0,0.0,0.0,0.0,0.0,0.0,0.0,0.0,0.0,0.0,0.0,0.0,0.0,0.0,0.0,0.0,0.0,0.0,0.07,0.0,0.0,0.0,0.0,0.0,0.0,0.0,0.0,0.0,0.0,0.0,0.0,0.0,0.0,0.0,0.0,0.0,0.0,0.0,0.0,0.0,0.0,0.0,0.0,0.0,0.0,0.0,0.0,0.0,0.0,0.0,0.0,0.0,0.0,0.0,0.0,0.0,0.0,0.0,0.0,0.0,0.0,0.0,0.0,0.0,0.0,0.0,0.0,0.0,0.0,0.0,0.0,0.0,0.0,0.0,0.0,0.0,0.0,0.0,0.0,0.0,0.0,0.0,0.0,0.0,0.0,0.0,0.0,0.0,0.0,0.01,0.0,0.0,0.0,0.0,0.0,0.0,0.0,0.0,0.0,0.0,0.0,0.0,0.0,0.0,0.09,0.53,0.18,0.93,0.95,0.98,0.97,0.98,0.98,0.98,0.99,0.98,0.97,0.85,0.51,0.4,0.62,0.95,0.96,0.92,0.89,0.86,0.79,0.13,0.01,0.01,0.0,0.0,0.0,0.0,0.0,0.0,0.0,0.0,0.0,0.0,0.0,0.0,0.0,0.0,0.0,0.0,0.0,0.0,0.0,0.0,0.0,0.0,0.0,0.0,0.0,0.0,0.0,0.0,0.0,0.0,0.0,0.0,0.0,0.0,0.0,0.0,0.0,0.0,0.0],[0.0,0.0,0.0,0.0,0.0,0.0,0.0,0.0,0.0,0.0,0.0,0.0,0.0,0.0,0.0,0.0,0.0,0.0,0.0,0.0,0.0,0.0,0.0,0.0,0.0,0.0,0.0,0.0,0.0,0.0,0.0,0.0,0.0,0.0,0.0,0.0,0.0,0.0,0.0,0.0,0.0,0.0,0.0,0.0,0.0,0.0,0.0,0.0,0.0,0.0,0.0,0.0,0.0,0.0,0.0,0.0,0.0,0.0,0.0,0.0,0.0,0.0,0.0,0.01,0.13,0.78,0.85,0.98,1.0,1.0,1.0,0.94,1.0,1.0,0.0,0.0,0.0,0.0,0.0,0.0,0.0,0.0,0.0,0.0,0.0,0.0,0.0,0.0,0.0,0.0,0.0,0.0,0.0,0.0,0.0,0.0,0.0,0.0,0.0,0.0,0.0,0.0,0.01,1.0,0.0,0.0,0.0,0.0,0.0,0.0,0.0,0.0,0.0,0.0,0.0,0.0,0.0,0.0,0.0,0.0,0.0,0.0,0.0,0.0,0.0,0.0,0.0,0.0,0.0,0.0,0.0,0.0,0.0,0.0,0.0,0.0,0.0,0.0,0.0,0.0,0.0,0.0,0.0,0.0,0.0,0.0,0.0,0.0,0.0,0.0,0.0,0.0,0.0,0.0,0.0,0.0,0.0,0.0,0.0,0.0,0.0,0.0,0.0,0.0,0.0,0.0,0.0,0.0,0.0,0.0,0.0,0.0,0.0,0.0,0.0,0.0,0.0,0.0,0.0,0.0,0.0,0.0,0.0,0.0,0.0,0.0,0.0,0.0,0.0,0.0,0.0,0.0,0.0,0.0,0.98,0.99,0.96,0.1,0.99,0.99,0.99,0.99,0.83,0.95,0.0,0.0,0.0,0.0,0.0,0.01,0.01,0.0,0.0,0.0,0.0,0.0,0.0,0.0,0.0,0.0,0.0,0.0,0.0,0.0,0.0,0.0,0.0,0.0,0.0,0.0,0.0,0.0,0.0,0.0,0.0,0.0,0.0,0.0,0.0,0.0,0.0,0.0,0.0,0.0,0.0,0.0,0.0,0.0,0.0,0.0,0.0,0.0,0.0,0.0],[0.0,0.0,0.0,0.0,0.0,0.0,0.0,0.0,0.0,0.0,0.0,0.0,0.0,0.0,0.0,0.0,0.0,0.0,0.0,0.0,0.0,0.0,0.0,0.0,0.0,0.0,0.0,0.0,0.0,0.0,0.0,0.0,0.0,0.0,0.0,0.0,0.0,0.0,0.0,0.0,0.0,0.0,0.0,0.0,0.0,0.0,0.0,0.0,0.0,0.0,0.0,0.0,0.0,0.0,0.0,0.0,0.0,0.0,0.0,0.0,0.0,0.0,0.0,0.0,0.0,0.01,0.76,0.93,0.99,1.0,1.0,1.0,0.99,1.0,0.89,0.0,0.0,0.0,0.0,0.0,0.0,0.0,0.0,0.0,0.0,0.0,0.0,0.0,0.0,0.0,0.0,0.0,0.0,0.0,0.0,0.0,0.0,0.0,0.0,0.0,0.0,0.0,0.0,0.05,0.0,0.0,0.0,0.0,0.0,0.0,0.0,0.0,0.0,0.0,0.0,0.0,0.0,0.0,0.0,0.0,0.0,0.0,0.0,0.0,0.0,0.0,0.0,0.0,0.0,0.0,0.0,0.0,0.0,0.0,0.0,0.0,0.0,0.0,0.0,0.0,0.0,0.0,0.0,0.0,0.0,0.0,0.0,0.0,0.0,0.0,0.0,0.0,0.0,0.0,0.0,0.0,0.0,0.0,0.0,0.0,0.0,0.0,0.0,0.0,0.0,0.0,0.0,0.0,0.0,0.0,0.0,0.0,0.0,0.0,0.0,0.0,0.0,0.0,0.0,0.0,0.0,0.0,0.0,0.0,0.0,0.0,0.0,0.0,0.0,0.0,0.0,0.0,0.0,0.0,0.0,0.0,0.0,0.0,0.0,0.0,0.0,0.0,0.0,0.0,0.0,0.0,0.0,0.0,0.0,0.0,0.0,0.0,0.0,0.0,0.0,0.0,0.0,0.0,0.0,0.0,0.0,0.0,0.0,0.0,0.0,0.0,0.0,0.0,0.0,0.0,0.0,0.0,0.0,0.0,0.0,0.0,0.0,0.0,0.0,0.0,0.0,0.0,0.0,0.0,0.0,0.0,0.0,0.0,0.0,0.0,0.0,0.0,0.0,0.0],[0.0,0.0,0.0,0.0,0.0,0.02,0.0,0.15,0.0,0.0,0.0,0.0,0.0,0.0,0.0,0.0,0.0,0.0,0.0,0.0,0.0,0.0,0.0,0.0,0.0,0.0,0.0,0.0,0.0,0.0,0.0,0.0,0.0,0.0,0.0,0.0,0.0,0.16,0.0,0.01,0.0,0.0,0.0,0.0,0.0,0.0,0.0,0.0,0.0,0.0,0.0,0.0,0.0,0.0,0.0,0.0,0.8,0.0,0.05,0.01,0.0,0.02,0.07,0.02,0.01,0.01,0.01,0.89,0.98,0.94,1.0,1.0,1.0,1.0,0.99,0.39,0.0,0.0,0.0,0.0,0.0,0.0,0.0,0.0,0.0,0.0,0.0,0.0,0.0,0.0,0.0,0.0,0.0,0.0,0.0,0.0,0.0,0.0,0.0,0.0,0.0,0.0,0.0,0.0,0.0,0.0,0.0,0.0,0.0,0.0,0.0,0.0,0.0,0.0,0.0,0.0,0.0,0.0,0.0,0.0,0.0,0.0,0.0,0.0,0.0,0.0,0.0,0.0,0.0,0.0,0.0,0.0,0.0,0.0,0.0,0.0,0.0,0.0,0.0,0.0,0.0,0.0,0.0,0.0,0.0,0.0,0.0,0.0,0.0,0.0,0.0,0.0,0.0,0.0,0.0,0.0,0.0,0.0,0.0,0.0,0.0,0.0,0.0,0.0,0.0,0.0,0.0,0.0,0.0,0.0,0.0,0.0,0.0,0.0,0.0,0.0,0.0,0.0,0.0,0.0,0.0,0.0,0.0,0.0,0.0,0.0,0.0,0.0,0.0,0.0,0.0,0.0,0.0,0.0,0.01,0.02,0.0,0.0,0.14,0.12,0.25,0.04,0.01,0.02,0.0,0.0,0.0,0.02,0.28,0.12,0.1,0.0,0.0,0.0,0.0,0.0,0.0,0.0,0.0,0.0,0.0,0.0,0.0,0.0,0.0,0.0,0.0,0.0,0.0,0.0,0.0,0.0,0.0,0.0,0.0,0.0,0.0,0.0,0.0,0.0,0.0,0.0,0.0,0.0,0.0,0.0,0.0,0.0,0.0,0.0,0.0,0.0,0.0,0.0],[0.0,0.0,0.0,0.0,0.0,0.0,0.0,1.0,0.0,0.06,0.0,0.0,0.0,0.0,0.0,0.0,0.0,0.0,0.0,0.0,0.0,0.0,0.0,0.0,0.0,0.0,0.0,0.0,0.0,0.0,0.0,0.0,0.0,0.0,0.0,0.0,0.0,0.0,0.0,0.0,0.0,0.0,0.0,0.0,0.0,0.0,0.0,0.0,0.0,0.0,0.0,0.0,0.0,0.0,0.0,0.0,0.17,0.0,0.16,0.0,0.0,0.0,0.0,0.0,0.0,0.0,0.0,0.02,0.99,1.0,0.99,1.0,1.0,1.0,1.0,1.0,0.0,0.0,0.04,0.0,0.0,0.0,0.0,0.0,0.0,0.0,0.0,0.0,0.0,0.0,0.0,0.0,0.0,0.0,0.0,0.0,0.0,0.0,0.0,0.91,0.96,0.0,0.0,1.0,0.29,0.0,0.0,0.0,0.0,0.0,0.0,0.0,0.0,0.0,0.0,0.0,0.0,0.0,0.0,0.0,0.0,0.0,0.0,0.0,0.0,0.0,0.0,0.0,0.0,0.0,0.0,0.0,0.0,0.0,0.0,0.0,0.0,0.0,0.0,0.0,0.0,0.0,0.0,0.0,0.0,0.0,0.0,0.0,0.0,0.0,0.0,0.0,0.0,0.0,0.0,0.0,0.0,0.0,0.0,0.0,0.0,0.0,0.0,0.0,0.0,0.0,0.0,0.0,0.0,0.0,0.0,0.0,0.0,0.0,0.0,0.0,0.0,0.0,0.0,0.0,0.0,0.0,0.0,0.0,0.0,0.0,0.0,0.0,0.0,0.0,0.08,0.06,0.99,1.0,1.0,1.0,0.99,0.77,1.0,0.99,1.0,1.0,1.0,1.0,1.0,1.0,0.91,0.99,0.88,0.85,0.9,0.0,0.0,0.0,0.0,0.0,0.0,0.0,0.0,0.0,0.0,0.0,0.0,0.0,0.0,0.0,0.0,0.0,0.0,0.0,0.0,0.0,0.0,0.0,0.0,0.0,0.0,0.0,0.0,0.0,0.0,0.0,0.0,0.0,0.0,0.0,0.0,0.0,0.0,0.0,0.0,0.0,0.0,0.0],[0.0,0.0,0.0,0.0,0.0,0.0,0.0,0.0,0.0,0.0,0.0,0.0,0.0,0.0,0.0,0.0,0.0,0.0,0.0,0.0,0.0,0.0,0.0,0.0,0.0,0.0,0.0,0.0,0.0,0.0,0.0,0.0,0.0,0.0,0.0,0.0,0.0,0.0,0.0,0.0,0.0,0.0,0.0,0.0,0.0,0.0,0.0,0.0,0.0,0.0,0.0,0.0,0.0,0.0,0.0,0.0,0.0,0.0,0.0,0.0,0.0,0.0,0.0,0.0,0.0,0.0,0.0,0.0,0.0,1.0,1.0,1.0,1.0,1.0,1.0,1.0,0.0,0.0,0.0,0.0,0.0,0.0,0.0,0.0,0.0,0.0,0.0,0.0,0.0,0.0,0.0,0.0,0.0,0.0,0.0,0.0,0.0,0.0,0.0,0.0,0.0,0.0,0.0,1.0,1.0,0.07,0.0,0.0,0.0,0.0,0.0,0.0,0.0,0.0,0.0,0.0,0.0,0.0,0.0,0.0,0.0,0.0,0.0,0.0,0.0,0.0,0.0,0.0,0.0,0.0,0.0,0.0,0.0,0.0,0.0,0.0,0.0,0.0,0.0,0.0,0.0,0.0,0.0,0.0,0.0,0.0,0.0,0.0,0.0,0.0,0.0,0.0,0.0,0.0,0.0,0.0,0.0,0.0,0.0,0.0,0.0,0.0,0.0,0.0,0.0,0.0,0.0,0.0,0.0,0.0,0.0,0.0,0.0,0.0,0.0,0.0,0.0,0.0,0.0,0.0,0.0,0.0,0.0,0.0,0.0,0.0,0.0,0.0,0.0,0.0,0.0,0.0,0.0,0.0,0.0,0.0,0.0,0.0,0.0,0.0,0.72,0.01,0.02,0.74,0.0,0.0,0.0,0.0,0.0,0.0,0.0,0.0,0.0,0.0,0.0,0.0,0.0,0.0,0.0,0.0,0.0,0.0,0.0,0.0,0.0,0.0,0.0,0.0,0.0,0.0,0.0,0.0,0.0,0.0,0.0,0.0,0.0,0.0,0.0,0.0,0.0,0.0,0.0,0.0,0.0,0.0,0.0,0.0,0.0,0.0,0.0,0.0,0.0,0.0],[0.0,0.0,0.0,0.0,0.0,1.0,0.0,0.03,0.0,0.0,0.0,0.0,0.0,0.0,0.0,0.0,0.0,0.0,0.0,0.0,0.0,0.0,0.0,0.0,0.0,0.0,0.0,0.0,0.0,0.0,0.0,0.0,0.0,0.0,0.0,0.0,0.0,0.0,0.0,0.0,0.0,0.0,0.0,0.0,0.0,0.0,0.0,0.0,0.0,0.0,0.0,0.0,0.0,0.0,0.0,0.0,0.08,0.0,0.0,0.0,0.0,0.0,0.0,0.0,0.0,0.0,0.0,0.0,0.0,0.0,0.89,0.99,1.0,1.0,1.0,1.0,0.79,0.0,0.0,0.0,0.0,0.0,0.0,0.0,0.0,0.0,0.0,0.0,0.0,0.0,0.0,0.0,0.0,0.0,0.0,0.0,0.0,0.0,0.0,0.0,0.0,0.0,0.0,0.0,0.0,0.0,0.0,0.0,0.0,0.0,0.0,0.0,0.0,0.0,0.0,0.0,0.0,0.0,0.0,0.0,0.0,0.0,0.0,0.0,0.0,0.0,0.0,0.0,0.0,0.0,0.0,0.0,0.0,0.0,0.0,0.0,0.0,0.0,0.0,0.0,0.0,0.0,0.0,0.0,0.0,0.0,0.0,0.0,0.0,0.0,0.0,0.0,0.0,0.0,0.0,0.0,0.0,0.0,0.0,0.0,0.0,0.0,0.0,0.0,0.0,0.0,0.0,0.0,0.0,0.0,0.0,0.0,0.0,0.0,0.0,0.0,0.0,0.0,0.0,0.0,0.0,0.0,0.0,0.0,0.0,0.0,0.0,0.0,0.0,0.0,0.0,0.0,0.0,0.0,0.0,0.0,0.0,0.0,0.0,0.0,0.0,0.0,0.0,0.0,0.0,0.0,0.0,0.0,0.0,0.0,0.0,0.0,0.0,0.0,0.0,0.0,0.0,0.0,0.0,0.0,0.0,0.0,0.0,0.0,0.0,0.0,0.0,0.0,0.0,0.0,0.0,0.0,0.0,0.0,0.0,0.0,0.0,0.0,0.0,0.0,0.0,0.0,0.0,0.0,0.0,0.0,0.0,0.0,0.0,0.0,0.0,0.0,0.0,0.0],[0.0,0.0,0.0,0.0,0.0,1.0,1.0,1.0,0.0,0.0,0.0,0.0,0.0,0.0,0.0,0.0,0.0,0.0,0.0,0.0,0.0,0.0,0.0,0.0,0.0,0.0,0.0,0.0,0.0,0.0,0.0,0.0,0.0,0.0,0.0,0.0,0.0,0.0,0.0,0.0,0.0,0.0,0.0,0.0,0.0,0.0,0.0,0.0,0.0,0.0,0.0,0.0,0.0,0.0,0.0,0.0,0.99,0.0,0.0,0.0,0.0,0.0,0.0,0.0,0.0,0.0,0.0,0.0,0.0,0.0,0.0,0.39,1.0,1.0,1.0,1.0,1.0,1.0,1.0,0.0,0.0,0.0,0.0,0.0,0.0,0.0,0.0,0.0,0.0,0.0,0.0,0.0,0.0,0.0,0.0,0.0,0.0,0.0,0.0,0.0,0.0,0.0,0.0,0.0,0.39,0.0,0.0,0.0,0.0,0.0,0.0,0.0,0.0,0.0,0.0,0.0,0.0,0.0,0.0,0.0,0.0,0.0,0.0,0.0,0.0,0.0,0.0,0.0,0.0,0.0,0.0,0.0,0.0,0.0,0.0,0.0,0.0,0.0,0.0,0.0,0.0,0.0,0.0,0.0,0.0,0.0,0.0,0.0,0.0,0.0,0.0,0.0,0.0,0.0,0.0,0.0,0.0,0.0,0.0,0.0,0.0,0.0,0.0,0.0,0.0,0.0,0.0,0.0,0.0,0.0,0.0,0.0,0.0,0.0,0.0,0.0,0.0,0.0,0.0,0.0,0.0,0.0,0.0,0.0,0.0,0.0,0.0,0.0,0.0,0.0,0.0,0.0,0.0,0.0,0.0,0.0,0.0,0.0,0.0,0.0,0.0,0.0,0.0,0.1,0.0,0.0,0.0,0.0,0.0,0.0,0.0,0.0,0.0,0.0,0.0,0.0,0.0,0.0,0.0,0.0,0.0,0.0,0.0,0.0,0.0,0.0,0.0,0.0,0.0,0.0,0.0,0.0,0.0,0.0,0.0,0.0,0.0,0.0,0.0,0.0,0.0,0.0,0.0,0.0,0.0,0.0,0.0,0.0,0.0,0.0,0.0,0.0,0.0,0.0],[0.0,0.0,0.0,0.0,1.0,1.0,1.0,0.0,0.0,0.0,0.0,0.0,0.0,0.0,0.0,0.0,0.0,0.0,0.0,0.0,0.0,0.0,0.0,0.0,0.0,0.0,0.0,0.0,0.0,0.0,0.0,0.0,0.0,0.0,0.0,0.0,0.0,0.0,0.0,0.0,0.0,0.0,0.0,0.0,0.0,0.0,0.0,0.0,0.0,0.0,0.0,0.0,0.0,0.0,0.0,0.0,0.0,0.0,0.0,0.0,0.0,0.0,0.0,0.0,0.0,0.0,0.0,0.0,0.0,0.0,0.0,0.0,0.0,0.0,0.79,1.0,1.0,1.0,0.0,0.0,0.0,0.0,0.0,0.0,0.0,0.0,0.0,0.0,0.0,0.0,0.0,0.0,0.0,0.0,0.0,0.0,0.0,0.0,0.0,0.0,0.0,0.0,0.0,0.0,0.0,0.0,0.0,0.0,0.0,0.0,1.0,0.0,0.0,0.0,0.0,0.0,0.0,0.0,0.0,0.0,0.0,0.0,0.0,0.0,0.0,0.0,0.0,0.0,0.0,0.0,0.0,0.0,0.0,0.0,0.0,0.0,0.0,0.0,0.0,0.0,0.0,0.0,0.0,0.0,0.0,0.0,0.0,0.0,0.0,0.0,0.0,0.0,0.0,0.0,0.0,0.0,0.0,0.0,0.0,0.0,0.0,0.0,0.0,1.0,0.0,0.0,0.28,0.15,0.0,0.0,0.0,0.0,0.0,0.0,0.0,0.0,0.0,0.0,0.0,0.0,0.0,0.0,0.0,0.0,0.0,0.0,0.0,0.0,0.0,0.0,0.0,0.0,0.0,0.0,0.0,0.0,0.0,0.0,0.0,0.0,0.0,0.0,0.0,0.0,0.0,0.0,0.0,0.0,0.0,0.0,0.0,0.0,0.0,0.0,0.0,0.0,0.0,0.0,0.0,0.0,0.0,0.0,0.0,0.0,0.0,0.0,0.0,0.0,0.0,0.0,0.0,0.0,0.0,0.0,0.0,0.0,0.0,0.0,0.0,0.0,0.0,0.0,0.0,0.0,0.0,0.0,0.0,0.0,0.0,0.0,0.0,0.0,0.0,0.0],[0.0,0.0,0.0,0.0,0.98,1.0,1.0,1.0,0.0,0.0,0.0,0.0,0.0,0.0,0.0,0.0,0.0,0.0,0.0,0.0,0.0,0.0,0.0,0.0,0.0,0.0,0.0,0.0,0.0,0.0,0.0,0.0,0.0,0.0,0.0,0.0,0.0,0.0,0.0,0.0,0.0,0.0,0.0,0.0,0.0,0.0,0.0,0.0,0.0,0.0,0.0,0.0,0.0,0.0,0.0,0.0,0.0,0.0,0.0,0.0,0.0,0.0,0.0,0.0,0.0,0.0,0.0,0.0,0.0,0.0,0.0,0.0,0.0,0.0,0.0,1.0,1.0,1.0,1.0,0.99,0.0,0.0,0.0,0.0,0.0,0.0,0.0,0.0,0.0,0.0,0.0,0.0,0.0,0.0,0.0,0.0,0.0,0.0,0.0,0.0,0.0,0.0,0.0,0.0,0.0,0.0,0.0,0.0,0.0,1.0,1.0,1.0,0.02,0.0,0.0,0.0,0.0,0.0,0.0,0.0,0.0,0.0,0.0,0.0,0.0,0.0,0.0,0.0,0.0,0.0,0.0,0.0,0.0,0.0,0.0,0.0,0.0,0.0,0.0,0.0,0.0,0.0,0.0,0.0,0.0,0.0,0.0,0.0,0.0,0.0,0.0,0.0,0.0,0.0,0.0,0.0,0.0,0.0,0.0,1.0,0.0,0.0,1.0,1.0,0.0,0.0,0.01,0.0,0.0,0.0,0.0,0.0,0.0,0.0,0.0,0.0,0.0,0.0,0.0,0.0,0.0,0.0,0.0,0.0,0.0,0.0,0.0,0.0,0.0,0.0,0.0,0.0,0.0,0.0,0.0,0.0,0.0,0.0,0.0,0.0,0.0,0.0,0.0,0.0,0.0,0.0,0.0,0.0,0.0,0.0,0.0,0.0,0.0,0.0,0.0,0.0,0.0,0.0,0.0,0.0,0.0,0.0,0.0,0.0,0.0,0.0,0.0,0.0,0.0,0.0,0.0,0.0,0.0,0.0,0.0,0.0,0.0,0.0,0.0,0.0,0.0,0.0,0.0,0.0,0.0,0.0,0.0,0.0,0.0,0.0,0.0,0.0,0.0,0.0],[0.0,0.0,0.0,0.0,0.0,0.0,1.0,1.0,0.89,1.0,0.0,0.0,0.0,0.0,0.0,0.0,0.0,0.0,0.0,0.0,0.0,0.0,0.0,0.0,0.0,0.0,0.0,0.0,0.0,0.0,0.0,0.0,0.0,0.0,0.0,0.0,0.0,0.0,0.0,0.0,0.0,0.0,0.0,0.0,0.0,0.0,0.0,0.0,0.0,0.0,0.0,0.0,0.0,0.0,0.0,0.0,0.0,0.0,0.0,0.0,0.0,0.0,0.0,0.0,0.0,0.0,0.0,0.0,0.0,0.0,0.0,0.0,0.04,0.0,0.0,1.0,0.0,1.0,1.0,1.0,1.0,0.0,0.0,0.0,0.0,0.0,0.0,0.0,0.0,0.0,0.0,0.0,0.0,0.0,0.0,0.0,0.74,0.0,0.0,0.0,1.0,0.0,0.0,0.0,0.0,0.0,0.0,0.0,0.0,1.0,1.0,1.0,0.98,0.0,0.0,0.0,0.0,0.0,0.0,0.0,0.0,0.0,0.0,0.0,0.0,0.0,0.0,0.0,0.0,0.0,0.0,0.0,0.0,0.0,0.0,0.0,0.0,0.0,0.0,0.0,0.0,0.0,0.0,0.0,0.0,0.0,0.0,0.0,0.0,0.0,0.0,0.0,0.0,0.0,0.0,0.0,0.0,0.0,0.0,1.0,0.0,0.0,0.0,0.0,0.0,0.0,0.0,0.0,0.0,0.0,0.0,0.0,0.0,0.0,0.0,0.0,0.0,0.0,0.0,0.0,0.0,0.0,0.0,0.0,0.0,0.0,0.0,0.0,0.0,0.0,0.0,0.0,0.0,0.0,0.0,0.0,0.0,0.0,0.0,0.0,0.0,0.0,0.98,0.99,1.0,0.89,0.0,0.0,0.01,0.01,0.0,0.0,0.0,0.0,0.0,0.0,0.0,0.0,0.0,0.0,0.0,0.0,0.0,0.0,0.0,0.0,0.0,0.0,0.0,0.0,0.0,0.0,0.0,0.0,0.0,0.0,0.0,0.0,0.0,0.0,0.0,0.0,0.0,0.0,0.0,0.0,0.0,0.0,0.0,0.0,0.0,0.0,0.0,0.0],[0.0,0.0,0.0,0.0,0.0,0.0,1.0,1.0,1.0,1.0,0.0,0.0,0.0,0.0,0.0,0.0,0.63,0.0,0.0,0.96,0.0,0.0,0.0,0.0,0.0,0.0,0.0,0.0,0.0,0.0,0.0,0.0,0.0,0.0,0.0,0.0,0.0,0.0,0.0,0.0,0.0,0.0,0.0,0.0,0.0,0.0,0.0,0.0,0.0,0.0,0.0,0.0,0.0,0.0,0.0,0.0,0.0,0.0,0.0,0.0,0.0,0.0,0.0,0.0,0.0,0.0,0.0,0.0,0.0,0.0,0.0,0.0,0.0,0.0,0.0,0.0,0.0,0.99,1.0,1.0,1.0,1.0,0.0,0.0,0.0,0.0,0.0,0.0,0.0,0.0,0.0,0.0,0.0,0.0,0.0,0.0,0.0,0.0,0.0,0.0,0.0,0.0,0.0,0.0,0.0,0.0,0.0,0.0,0.0,0.0,0.0,0.97,1.0,0.01,1.0,0.0,0.0,0.0,0.0,0.0,0.0,0.0,0.0,0.0,0.0,0.0,0.0,0.0,0.0,0.0,0.0,0.0,0.0,0.0,0.0,0.0,0.0,0.0,0.0,0.0,0.0,0.0,0.0,0.0,0.0,0.0,0.0,0.0,0.0,0.0,0.0,0.0,0.0,0.0,0.0,1.0,1.0,0.0,0.0,1.0,0.0,0.0,0.0,0.0,0.0,0.0,0.0,0.0,0.0,0.0,0.0,0.0,0.0,0.0,0.0,0.0,0.0,0.0,0.0,0.0,0.0,0.0,0.0,0.0,0.0,0.0,0.0,0.0,0.0,0.0,0.0,0.0,0.0,0.0,0.0,0.0,0.0,0.0,0.0,0.0,0.0,0.0,0.0,0.0,0.0,0.0,0.0,0.0,0.0,0.0,0.0,0.0,0.0,0.0,0.0,0.0,0.0,0.0,0.0,0.0,0.0,0.0,0.0,0.0,0.0,0.0,0.0,0.0,0.0,0.0,0.0,0.0,0.0,0.0,0.0,0.0,0.0,0.0,0.0,0.0,0.0,0.0,0.0,0.0,0.0,0.0,0.0,0.0,0.0,0.0,0.0,0.0,0.0,0.0],[0.0,0.0,0.0,0.0,0.0,0.0,0.0,0.0,0.0,1.0,1.0,0.0,0.0,0.0,0.0,0.0,0.0,0.0,0.0,0.0,0.0,0.0,0.0,0.0,0.0,0.0,0.0,0.0,0.0,0.0,0.0,0.0,0.0,0.0,0.0,0.0,0.0,0.0,0.0,0.0,0.0,0.0,0.0,0.0,0.0,0.0,0.0,0.0,0.0,0.0,0.0,0.0,0.0,0.0,0.0,0.0,0.0,0.0,0.0,0.0,0.0,0.0,0.0,0.0,0.0,0.0,0.0,0.0,0.0,0.0,0.0,0.0,0.0,0.0,0.0,0.0,0.0,0.0,1.0,1.0,1.0,1.0,1.0,0.0,0.0,0.0,0.0,0.0,0.0,0.0,0.0,0.0,0.0,1.0,0.0,0.0,1.0,1.0,0.0,0.0,0.84,0.0,0.0,0.0,0.0,0.0,0.0,0.0,0.0,0.0,0.0,1.0,1.0,1.0,1.0,0.0,0.0,0.0,0.0,0.0,0.0,0.0,0.0,0.0,0.0,0.0,0.0,0.0,0.0,0.0,0.0,0.0,0.0,0.0,0.0,0.0,0.0,0.0,0.0,0.05,0.0,0.0,0.0,0.0,0.0,0.0,0.0,0.0,0.0,0.0,0.0,0.0,0.0,0.0,0.0,0.0,0.0,0.0,0.0,0.0,0.0,0.0,0.0,0.0,0.0,0.0,0.0,0.0,0.0,0.0,0.0,0.0,0.0,0.0,0.0,0.0,0.0,0.0,0.0,0.0,0.0,0.0,0.0,0.0,0.0,0.0,0.0,0.0,0.0,0.0,0.0,0.0,0.0,0.0,0.0,0.0,0.0,0.0,0.0,0.0,0.0,0.0,0.0,0.0,0.01,0.0,0.0,0.0,0.0,0.0,0.0,0.0,0.0,0.0,0.0,0.0,0.0,0.0,0.0,0.0,0.0,0.0,0.0,0.0,0.0,0.0,0.0,0.0,0.0,0.0,0.0,0.0,0.0,0.0,0.0,0.0,0.0,0.0,0.0,0.0,0.0,0.0,0.0,0.0,0.0,0.0,0.0,0.0,0.0,0.0,0.0,0.0,0.0,0.0],[0.0,0.0,0.0,0.0,0.0,0.0,0.0,0.0,1.0,1.0,1.0,0.25,0.0,0.0,1.0,1.0,1.0,0.0,0.0,1.0,0.0,0.0,0.0,0.0,0.0,0.0,0.0,0.0,0.0,0.0,0.0,0.0,0.0,0.0,0.0,0.0,0.0,0.0,0.0,0.0,0.0,0.0,0.0,0.0,0.0,0.0,0.0,0.0,0.0,0.0,0.0,0.0,0.0,0.0,0.0,0.0,0.0,0.0,0.0,0.0,0.0,0.0,0.0,0.0,0.0,0.0,0.0,0.0,0.0,0.0,0.0,0.0,0.0,0.0,0.0,0.0,0.0,0.0,0.0,1.0,1.0,1.0,1.0,1.0,0.0,0.0,0.0,0.0,0.0,0.85,0.0,0.0,0.0,0.0,0.0,0.0,0.0,0.0,0.0,0.0,0.0,0.0,0.0,0.0,0.0,0.0,0.0,0.0,0.0,0.0,0.0,0.0,0.0,0.0,1.0,1.0,1.0,0.0,0.0,0.0,0.0,0.0,0.0,0.0,0.0,0.0,0.0,0.0,0.0,0.0,0.0,0.0,0.0,0.0,0.0,0.0,0.0,0.0,0.0,0.0,0.0,0.0,0.0,0.0,0.06,0.0,0.0,0.0,0.0,0.0,0.0,0.0,0.0,0.0,0.0,0.0,0.0,0.0,0.0,0.0,0.0,0.0,0.0,0.0,0.0,0.0,0.0,0.0,0.0,0.0,0.0,0.0,0.0,0.0,0.0,0.0,0.0,0.0,0.0,0.0,0.0,0.0,0.0,0.0,0.0,0.0,0.0,0.0,0.0,0.0,0.0,0.0,0.0,0.0,0.0,0.0,0.0,0.0,0.0,0.0,0.0,0.0,0.0,0.0,0.0,0.0,0.0,0.0,0.0,0.0,0.0,0.0,0.0,0.0,0.0,0.0,0.0,0.0,0.0,0.0,0.0,0.0,0.0,0.0,0.0,0.16,0.0,0.0,0.0,0.0,0.0,0.57,0.63,0.0,0.0,0.0,0.0,0.0,0.0,0.0,0.0,0.0,0.0,0.0,0.0,0.0,0.0,0.0,0.0,0.0,0.0,0.0,0.0,0.0],[0.0,0.0,0.0,0.0,0.0,0.0,0.0,0.0,0.0,0.0,1.0,1.0,0.0,0.0,1.0,0.0,0.0,0.0,0.0,0.0,0.0,0.0,0.0,0.0,0.0,0.0,0.0,0.0,0.0,0.0,0.0,0.0,0.0,0.0,0.0,0.0,0.0,0.0,0.0,0.0,0.0,0.0,0.0,0.0,0.0,0.0,0.0,0.0,0.0,0.0,0.0,0.0,0.0,0.0,0.0,0.0,0.0,0.0,0.0,0.0,0.0,0.0,0.0,0.0,0.0,0.0,0.0,0.0,0.0,0.0,0.0,0.0,0.0,0.0,0.0,0.0,0.0,0.0,0.0,0.0,1.0,1.0,1.0,1.0,1.0,0.0,1.0,0.0,0.0,1.0,1.0,0.0,1.0,1.0,0.0,0.0,0.0,0.0,0.0,0.0,0.0,0.0,0.0,0.0,0.0,0.0,0.0,0.0,0.0,0.0,0.0,0.0,0.0,0.96,1.0,1.0,1.0,0.0,0.0,0.0,0.0,0.0,0.0,0.0,0.0,1.0,0.0,0.0,0.0,0.0,0.97,0.0,0.0,0.0,0.0,0.0,0.0,0.0,0.0,0.0,0.0,0.0,0.0,0.0,0.0,0.0,0.0,0.0,0.0,0.0,0.0,0.0,0.0,0.0,0.0,0.0,0.0,0.0,0.0,0.0,0.0,0.0,0.0,0.0,0.0,0.0,0.0,0.0,0.0,0.0,0.0,0.0,0.0,0.0,0.0,0.0,0.0,0.0,0.0,0.0,0.0,0.0,0.0,0.0,0.0,0.0,0.0,0.0,0.0,0.0,0.0,0.0,0.0,0.0,0.0,0.0,0.0,0.0,0.0,0.0,0.0,0.0,0.0,0.0,0.0,0.0,0.0,0.0,0.0,0.0,0.0,0.0,0.0,0.0,0.0,0.0,0.0,0.0,0.0,0.0,0.0,0.0,0.0,0.0,0.0,0.0,0.0,0.0,0.0,0.0,0.0,0.0,0.0,0.0,0.0,0.0,0.0,0.0,0.0,0.0,0.0,0.0,0.0,0.0,0.0,0.0,0.0,0.0,0.0,0.0,0.0,0.0,0.0,0.0],[0.0,0.0,0.0,0.0,0.0,0.0,0.0,0.0,0.0,0.0,0.0,0.84,0.0,1.0,1.0,1.0,0.0,0.0,0.0,0.0,0.0,0.0,0.0,0.0,0.0,0.0,0.0,0.0,0.0,0.0,0.0,0.0,0.0,0.0,0.0,0.0,0.0,0.0,0.0,0.0,0.0,0.0,0.0,0.0,0.0,0.0,0.0,0.0,0.0,0.0,0.0,0.0,0.0,0.0,0.0,0.0,0.0,0.0,0.0,0.0,0.0,0.0,0.0,0.0,0.0,0.0,0.0,0.0,0.0,0.0,0.0,0.0,0.0,0.0,0.0,0.0,0.0,0.0,0.0,0.0,0.0,1.0,1.0,1.0,1.0,1.0,1.0,0.0,0.0,1.0,0.53,0.0,0.0,0.0,0.0,0.0,0.0,0.0,0.0,0.0,0.0,0.0,0.0,0.0,0.0,0.0,0.0,0.0,0.0,0.0,0.0,0.0,0.0,0.0,0.0,1.0,1.0,1.0,0.0,0.0,0.26,0.0,0.0,0.0,0.0,0.37,0.0,0.0,0.0,0.0,0.0,0.0,0.0,0.0,0.0,0.0,0.0,0.0,0.0,0.0,0.0,0.0,0.0,0.0,0.0,0.0,0.0,0.0,0.0,0.0,0.0,0.0,0.0,0.0,0.0,0.0,0.0,0.0,0.0,0.0,0.0,0.0,0.0,0.0,0.0,0.0,0.0,0.0,0.0,0.0,0.0,0.0,0.0,0.0,0.0,0.0,0.0,0.0,0.0,0.0,0.0,0.0,0.0,0.0,0.0,0.0,0.0,0.0,0.0,0.0,0.0,0.0,0.0,0.0,0.0,0.0,0.0,0.0,0.0,0.0,0.0,0.0,0.0,0.0,0.0,0.0,0.0,0.0,0.0,0.0,0.0,0.0,0.0,0.0,0.0,0.0,0.0,0.0,0.0,0.0,0.0,0.0,0.0,0.0,0.0,0.0,0.0,0.0,0.0,0.0,0.0,0.07,0.02,0.0,0.01,0.0,0.98,0.0,0.0,0.0,0.0,0.01,0.8,0.97,0.22,0.06,0.0,0.41,0.99,0.95,1.0,1.0,0.98,0.0],[0.0,0.0,0.0,0.0,0.0,0.0,0.0,0.0,0.0,0.0,0.0,0.0,0.0,0.0,0.0,0.0,0.0,0.0,0.0,0.0,0.0,0.0,0.0,0.0,0.0,0.0,0.0,0.0,0.0,0.0,0.0,0.0,0.0,0.0,0.0,0.0,0.0,0.0,0.0,0.0,0.0,0.0,0.0,0.0,0.0,0.0,0.0,0.0,0.0,0.0,0.0,0.0,0.0,0.0,0.0,0.0,0.0,0.0,0.0,0.0,0.0,0.0,0.0,0.0,0.0,0.0,0.0,0.0,0.0,0.0,0.0,0.0,0.0,0.0,0.0,0.0,0.0,0.0,0.0,0.0,0.0,0.0,1.0,1.0,1.0,1.0,1.0,0.0,0.0,0.0,0.22,0.0,0.0,0.0,0.0,0.0,0.0,0.0,0.0,0.0,0.0,0.0,0.0,0.0,0.0,0.0,0.0,0.0,0.0,0.0,0.0,0.0,0.0,0.0,0.0,1.0,1.0,1.0,1.0,0.0,0.99,0.0,0.04,1.0,1.0,1.0,0.01,0.25,0.0,0.0,0.74,0.0,0.0,0.0,0.0,0.0,0.0,0.0,0.0,0.0,0.0,0.0,0.0,1.0,0.0,0.0,0.0,0.0,0.0,0.0,0.0,0.0,0.0,0.0,0.0,0.0,0.0,0.0,0.0,0.0,0.0,0.0,0.0,0.0,0.0,0.0,0.0,0.0,0.0,0.0,0.0,0.0,0.0,0.0,0.0,0.0,0.0,0.0,0.0,0.0,0.0,0.0,0.0,0.0,0.0,0.0,0.0,0.0,0.0,0.0,0.0,0.0,0.0,0.0,0.0,0.0,0.0,0.0,0.0,0.0,0.0,0.0,0.0,0.0,0.0,0.0,0.0,0.0,0.0,0.0,0.0,0.0,0.0,0.0,0.0,0.0,0.0,0.0,0.0,0.0,0.0,0.0,0.0,0.0,0.0,0.0,0.0,0.0,0.0,0.0,0.0,0.0,0.0,0.0,0.0,0.0,0.0,0.0,0.0,0.0,0.0,0.0,0.0,0.0,0.0,0.0,0.0,0.0,0.0,0.0,0.0,0.0,0.0,0.0],[0.0,0.0,0.0,0.0,0.0,0.0,0.0,0.0,0.0,0.0,0.0,0.0,0.0,0.0,0.0,0.0,0.0,0.0,0.0,0.0,0.0,0.0,0.0,0.0,0.0,0.0,0.0,0.0,0.0,0.0,0.0,0.0,0.0,0.0,0.0,0.0,0.0,0.0,0.0,0.0,0.0,0.0,0.0,0.0,0.0,0.0,0.0,0.0,0.0,0.0,0.0,0.0,0.0,0.0,0.0,0.0,0.0,0.0,0.0,0.0,0.0,0.0,0.0,0.0,0.0,0.0,0.0,0.0,0.0,0.0,0.0,0.0,0.0,0.0,0.0,0.0,0.0,0.0,0.0,0.0,0.0,0.0,0.0,1.0,1.0,1.0,1.0,0.0,0.0,0.0,0.0,0.0,0.0,0.0,0.0,0.0,0.0,0.0,0.0,0.0,0.0,0.0,0.0,0.0,0.0,0.0,0.0,0.0,0.0,0.0,0.0,0.0,0.0,0.0,0.0,0.0,0.0,1.0,0.0,0.0,1.0,0.08,0.99,1.0,1.0,0.92,0.0,0.0,0.0,0.0,0.0,0.0,0.0,0.0,0.0,0.0,0.0,0.0,0.0,0.0,0.0,0.0,0.0,0.0,0.0,0.0,0.0,0.0,0.0,0.0,0.0,0.0,0.0,0.0,0.0,0.0,0.0,0.0,0.0,0.0,0.0,0.0,0.0,0.0,0.0,0.0,0.0,0.0,0.0,0.0,0.0,0.0,0.0,0.0,0.0,0.0,0.0,0.0,0.0,0.0,0.0,0.0,0.0,0.0,0.0,0.0,0.0,0.0,0.0,0.0,0.0,0.0,0.0,0.0,0.0,0.0,0.0,0.0,0.0,0.0,0.0,0.0,0.0,0.0,0.0,0.0,0.0,0.0,0.0,0.0,0.0,0.0,0.0,0.0,0.0,0.0,0.0,0.0,0.0,0.0,0.0,0.0,0.0,0.0,0.0,0.0,0.0,0.0,0.0,0.0,0.0,0.0,0.0,0.0,0.0,0.0,0.0,0.0,0.0,0.0,0.0,0.0,0.0,0.0,0.0,0.0,0.01,0.0,0.0,0.0,0.0,0.0,0.0,0.0],[0.0,0.0,0.0,0.0,0.0,0.0,0.0,0.0,0.0,0.0,0.0,1.0,0.0,0.57,1.0,0.0,0.0,0.0,0.0,0.0,0.0,0.0,0.0,0.0,0.0,0.0,0.0,0.0,0.0,0.0,0.0,0.0,0.0,0.0,0.0,0.0,0.0,0.0,0.0,0.0,0.0,0.0,0.0,0.0,0.0,0.0,0.0,0.0,0.0,0.0,0.0,0.0,0.0,0.0,0.0,0.0,0.0,0.0,0.0,0.0,0.0,0.0,0.0,0.0,0.0,0.0,0.0,0.0,0.0,0.0,0.0,0.0,0.0,0.0,0.0,0.0,0.0,0.0,0.0,0.0,0.0,0.0,1.0,1.0,1.0,1.0,1.0,1.0,1.0,1.0,1.0,0.0,0.0,0.0,0.0,0.0,0.0,0.0,0.0,0.0,0.0,0.0,0.0,0.0,0.0,0.0,0.0,0.0,0.0,0.0,0.0,0.0,0.0,0.0,0.0,0.0,0.0,0.56,0.0,0.0,0.0,0.0,0.0,0.0,1.0,0.97,0.0,0.0,0.0,0.0,0.0,0.0,0.0,0.0,0.0,0.0,0.0,0.0,0.0,0.0,0.0,0.0,0.0,0.0,0.0,0.0,0.0,0.0,0.0,0.0,0.0,0.0,0.0,0.0,0.0,0.0,0.0,0.0,0.0,0.0,0.0,0.0,0.0,0.0,0.0,0.0,0.0,0.0,0.0,0.0,0.0,0.0,0.0,0.0,0.0,0.0,0.0,0.0,0.0,0.0,0.0,0.0,0.0,0.0,0.0,0.0,0.0,0.0,0.0,0.0,0.0,0.0,0.0,0.0,0.0,0.0,0.0,0.0,0.0,0.0,0.0,0.0,0.0,0.0,0.0,0.0,0.0,0.0,0.0,0.0,0.0,0.0,0.0,0.0,0.0,0.0,0.0,0.0,0.0,0.0,0.0,0.0,0.0,0.0,0.0,0.0,0.0,0.0,0.0,0.0,0.0,0.0,0.0,0.0,0.0,0.0,0.0,0.0,0.0,0.0,0.0,0.0,0.0,0.0,0.0,0.0,0.0,0.0,0.0,0.0,0.0,0.0,0.0,0.0],[0.0,0.0,0.0,0.0,0.0,0.0,0.0,0.0,0.0,0.0,0.0,0.0,0.0,0.0,0.0,0.0,0.0,0.0,0.0,0.0,0.0,0.0,0.0,0.0,0.0,0.0,0.0,0.0,0.0,0.0,0.0,0.0,0.0,0.0,0.0,0.0,0.0,0.0,0.0,0.0,0.0,0.0,0.0,0.0,0.0,0.0,0.0,0.0,0.0,0.0,0.0,0.0,0.0,0.0,0.0,0.0,0.0,0.0,0.0,0.0,0.0,0.0,0.0,0.0,0.0,0.0,0.0,0.0,0.0,0.0,0.0,0.0,0.0,0.0,0.0,0.0,0.0,0.0,0.0,0.0,0.0,0.0,0.0,0.0,0.0,0.0,1.0,1.0,1.0,1.0,1.0,1.0,0.0,0.0,0.0,0.0,0.0,0.0,0.0,0.0,0.0,0.0,0.0,0.0,0.0,0.0,0.0,0.0,0.0,0.0,0.0,0.0,0.0,0.0,0.0,0.0,0.0,0.0,0.0,0.0,0.0,0.0,0.0,0.0,1.0,1.0,0.0,0.0,0.0,0.0,0.0,0.0,0.0,0.0,0.0,0.0,0.0,0.0,0.0,0.0,0.0,0.0,0.0,0.0,0.0,0.0,0.0,0.0,0.0,0.0,0.0,0.0,0.0,0.0,0.0,0.0,0.0,0.0,0.0,0.0,0.0,0.0,0.0,0.0,0.0,0.0,0.0,0.0,0.0,0.0,0.0,0.0,0.0,0.0,0.0,0.0,0.0,0.0,0.0,0.0,0.0,0.0,0.0,0.0,0.0,0.0,0.0,0.0,0.0,0.0,0.0,0.0,0.0,0.0,0.0,0.0,0.0,0.0,0.0,0.0,0.0,0.0,0.0,0.0,0.0,0.0,0.0,0.0,0.0,0.0,0.0,0.0,0.0,0.0,0.0,0.0,0.0,0.0,0.0,0.0,0.0,0.0,0.0,0.0,0.0,0.0,0.0,0.0,0.0,0.0,0.0,0.0,0.0,0.0,0.0,0.0,0.0,0.0,0.0,0.0,0.0,0.0,0.0,0.0,0.0,0.0,0.0,0.0,0.0,0.0,0.0,0.0,0.0,0.0],[0.0,0.0,0.0,0.0,0.0,0.0,0.0,0.0,0.0,0.0,0.0,1.0,0.0,0.0,0.0,0.0,0.0,0.0,0.0,0.0,0.0,0.0,0.0,0.0,0.0,0.0,0.0,0.0,0.0,0.0,0.0,0.0,0.0,0.0,0.0,0.0,0.0,0.0,0.0,0.0,0.0,0.0,0.0,0.0,0.0,0.0,0.0,0.0,0.0,0.0,0.0,0.0,0.0,0.0,0.0,0.0,0.0,0.0,0.0,0.0,0.0,0.0,0.0,0.0,0.0,0.0,0.0,0.0,0.0,0.0,0.0,0.0,0.0,0.0,0.0,0.0,0.0,0.0,0.0,0.0,0.0,0.0,0.0,0.0,0.0,0.0,1.0,1.0,1.0,1.0,1.0,1.0,1.0,0.0,0.0,0.0,0.0,0.0,0.0,0.0,0.0,0.0,0.0,0.0,0.0,0.0,0.0,0.0,0.0,0.0,0.0,0.0,0.0,0.0,0.0,0.0,0.0,0.0,0.0,0.0,0.0,0.0,0.0,0.0,0.0,0.0,0.0,0.0,0.0,0.0,0.0,0.0,0.0,0.0,0.0,0.0,0.0,0.0,0.0,0.0,0.0,0.0,0.0,0.0,0.0,0.0,0.0,0.0,0.0,0.0,0.0,0.0,0.0,0.0,0.0,0.0,0.0,0.0,0.0,0.0,0.0,0.0,0.0,0.0,0.0,0.0,0.0,0.0,0.0,0.0,0.0,0.0,0.0,0.0,0.0,0.0,0.0,0.0,0.0,0.0,0.03,0.03,0.06,0.02,0.09,0.06,0.08,0.06,0.0,0.0,0.0,0.0,0.0,0.0,0.0,0.0,0.0,0.0,0.0,0.0,0.0,0.0,0.0,0.0,0.0,0.0,0.0,0.0,0.0,0.0,0.0,0.0,0.0,0.0,0.0,0.0,0.0,0.0,0.0,0.0,0.0,0.0,0.0,0.0,0.0,0.0,0.0,0.0,0.0,0.0,0.0,0.0,0.0,0.0,0.0,0.0,0.0,0.0,0.0,0.0,0.0,0.0,0.0,0.0,0.0,0.0,0.0,0.0,0.0,0.0,0.0,0.0,0.0,0.0],[0.0,0.0,0.0,0.0,0.0,0.0,0.0,0.0,0.0,0.0,1.0,1.0,0.15,0.92,1.0,0.0,0.0,0.0,0.0,0.0,0.0,0.0,0.0,0.0,0.0,0.0,0.0,0.0,0.0,0.0,0.0,0.0,0.0,0.0,0.0,0.0,0.0,0.0,0.0,0.0,0.0,0.0,0.0,0.0,0.0,0.0,0.0,0.0,0.0,0.0,0.0,0.0,0.0,0.0,0.0,0.0,0.0,0.0,0.0,0.0,0.01,0.0,0.0,0.0,0.0,0.0,0.0,0.0,0.0,0.0,0.0,0.0,0.0,0.0,0.0,0.0,0.0,0.0,0.0,0.0,0.0,0.85,1.0,1.0,0.0,0.0,1.0,1.0,1.0,1.0,1.0,1.0,1.0,0.98,0.0,0.0,0.0,0.0,0.0,0.0,0.0,0.0,0.0,0.0,0.0,0.0,0.0,0.0,0.0,0.0,0.0,0.0,0.0,0.0,0.0,0.0,0.0,0.0,0.0,0.0,0.0,0.0,0.0,0.0,0.0,0.01,0.0,0.0,0.0,0.0,0.0,0.0,0.0,0.0,0.0,0.0,0.0,0.0,0.0,0.0,0.0,0.0,0.0,0.0,0.0,0.0,0.0,0.0,0.0,0.0,0.0,0.0,0.0,0.0,0.0,0.0,0.0,0.0,0.0,0.0,0.0,0.0,0.0,0.0,0.0,0.0,0.0,0.0,0.0,0.0,0.0,0.0,0.0,0.0,0.0,0.0,0.0,0.0,0.0,0.0,0.0,0.01,0.0,0.0,0.01,0.0,0.01,0.0,0.0,0.0,0.0,0.0,0.0,0.0,0.0,0.0,0.0,0.0,0.0,0.0,0.0,0.0,0.0,0.0,0.0,0.0,0.0,0.0,0.0,0.0,0.0,0.0,0.0,0.0,0.01,0.0,0.0,0.0,0.0,0.0,0.0,0.0,0.0,0.0,0.0,0.0,0.0,0.0,0.0,0.0,0.0,0.03,0.0,0.0,0.0,0.0,0.0,0.0,0.0,0.0,0.0,0.0,0.0,0.0,0.0,0.0,0.0,0.0,0.0,0.0,0.0,0.0,0.0,0.0],[0.0,0.0,0.0,0.0,0.0,0.0,0.0,0.0,0.0,0.0,0.0,0.0,0.0,0.0,0.0,0.0,0.0,0.0,0.0,0.0,0.0,0.0,0.0,0.0,0.0,0.0,0.0,0.0,0.0,0.0,0.0,0.0,0.0,0.0,0.0,0.0,0.0,0.0,0.0,0.0,0.0,0.0,0.0,0.0,0.0,0.0,0.0,0.0,0.0,0.0,0.0,0.0,0.0,0.0,0.0,0.0,0.0,0.0,0.0,0.0,0.0,0.0,0.0,0.0,0.0,0.0,0.0,0.0,0.0,0.0,0.0,0.0,0.0,0.0,0.0,0.0,0.0,0.0,0.0,0.0,0.0,0.0,1.0,0.53,0.22,0.0,1.0,1.0,1.0,1.0,1.0,1.0,1.0,1.0,0.0,0.0,0.0,0.0,0.0,0.0,0.0,0.0,0.0,0.0,0.0,0.0,0.0,0.0,0.0,0.0,0.0,0.0,0.0,0.0,0.0,0.05,0.0,0.0,0.0,0.0,0.0,0.0,0.0,0.0,0.14,1.0,0.0,0.0,0.0,0.87,1.0,0.0,0.0,0.53,0.0,0.0,0.0,0.0,0.0,0.0,0.0,0.0,0.0,0.0,0.0,0.0,0.0,0.0,0.0,0.0,0.0,0.0,0.0,0.0,0.0,0.0,0.0,0.0,0.0,0.0,0.0,0.0,0.0,0.0,0.0,0.0,0.0,0.0,0.0,0.0,0.0,0.0,0.0,0.0,0.0,0.0,0.0,0.0,0.0,0.0,0.0,0.0,0.0,0.0,0.0,0.0,0.0,0.0,0.0,0.0,0.0,0.0,0.0,0.0,0.0,0.0,0.0,0.0,0.0,0.0,0.0,0.0,0.0,0.0,0.0,0.0,0.0,0.0,0.0,0.0,0.0,0.0,0.0,0.0,0.0,0.0,0.0,0.0,0.0,0.0,0.0,0.0,0.0,0.0,0.0,0.0,0.0,0.0,0.0,0.0,0.0,0.0,0.0,0.0,0.0,0.0,0.0,0.0,0.0,0.0,0.0,0.0,0.0,0.0,0.0,0.0,0.0,0.0,0.0,0.0,0.0,0.0,0.0,0.0],[0.0,0.0,0.0,0.0,0.0,0.0,0.0,0.0,0.0,0.0,0.0,0.0,0.0,0.0,0.0,0.0,0.0,0.0,0.0,0.0,0.0,0.0,0.0,0.0,0.0,0.0,0.0,0.0,0.0,0.0,0.0,0.0,0.0,0.0,0.0,0.0,0.0,0.0,0.0,0.0,0.0,0.0,0.0,0.0,0.0,0.0,0.0,0.0,0.0,0.0,0.0,0.0,0.0,0.0,0.0,0.0,0.0,0.0,0.0,0.0,0.0,0.0,0.0,0.0,0.0,0.0,0.0,0.0,0.0,0.0,0.0,0.0,0.0,0.0,0.0,0.0,0.0,0.0,0.0,0.0,0.0,0.0,0.0,0.0,0.0,0.0,0.0,1.0,1.0,1.0,1.0,1.0,1.0,1.0,0.96,0.01,0.0,0.0,0.0,0.0,0.0,0.0,0.0,0.0,0.0,0.0,0.0,0.0,0.0,0.0,0.0,0.0,0.0,0.0,0.0,0.0,0.0,0.0,0.0,0.0,0.0,0.0,0.0,0.0,0.0,0.0,0.0,0.0,0.0,0.0,0.0,0.0,0.0,0.0,0.0,0.0,0.0,0.0,0.0,0.0,0.0,0.0,0.0,0.0,0.0,0.0,0.0,0.0,0.0,0.0,0.0,0.0,0.0,0.0,0.0,0.0,0.0,0.0,0.0,0.0,0.0,0.0,0.0,0.0,0.0,0.0,0.0,0.0,0.0,0.0,0.0,0.0,0.0,0.0,0.0,0.0,0.0,0.0,0.0,0.0,0.0,0.02,0.02,0.01,0.09,0.35,0.78,0.01,0.0,0.0,0.0,0.0,0.0,0.0,0.0,0.0,0.0,0.0,0.0,0.0,0.0,0.0,0.0,0.0,0.0,0.0,0.0,0.0,0.0,0.0,0.0,0.0,0.0,0.0,0.0,0.0,0.0,0.0,0.0,0.0,0.0,0.0,0.0,0.0,0.0,0.0,0.0,0.0,0.0,0.0,0.0,0.0,0.0,0.0,0.0,0.0,0.0,0.0,0.0,0.0,0.0,0.0,0.0,0.0,0.0,0.0,0.0,0.0,0.0,0.0,0.0,0.0,0.0,0.0],[0.0,0.0,0.0,0.0,0.0,0.0,0.0,0.0,0.0,0.0,1.0,1.0,0.0,0.0,0.0,0.0,0.0,0.0,0.0,0.0,0.0,0.0,0.0,0.0,0.0,0.0,0.0,0.0,0.0,0.0,0.0,0.0,0.0,0.0,0.0,0.0,0.0,0.0,0.0,0.0,0.0,0.0,0.0,0.0,0.0,0.0,0.0,0.0,0.0,0.0,0.0,0.0,0.0,0.0,0.0,0.0,0.0,0.0,0.0,0.0,0.01,0.01,0.0,0.0,0.0,0.0,0.0,0.0,0.0,0.0,0.0,0.0,0.0,0.0,0.0,0.0,0.0,0.0,0.0,0.0,0.0,0.0,1.0,0.0,0.0,0.0,0.0,0.0,1.0,1.0,1.0,1.0,1.0,1.0,1.0,1.0,1.0,0.0,0.0,0.0,0.0,0.0,0.0,0.0,0.0,0.0,0.0,0.0,0.0,0.0,0.0,0.0,0.0,0.0,0.0,0.0,0.0,0.0,0.0,0.0,0.0,0.0,0.0,0.0,0.0,0.0,0.0,0.0,0.0,0.0,0.0,0.0,0.0,0.0,0.0,0.0,0.0,0.0,0.0,0.0,0.0,0.0,0.0,0.0,0.0,0.0,0.0,0.0,0.0,0.0,0.0,0.0,0.0,0.0,0.0,0.0,0.0,0.0,0.0,0.0,0.0,0.0,0.0,0.0,0.0,0.0,0.0,0.0,0.0,0.0,0.41,0.04,0.04,0.0,0.01,0.45,0.97,0.99,0.96,0.98,0.89,0.51,0.82,0.98,0.96,0.96,0.93,0.93,0.91,0.05,0.0,0.0,0.0,0.0,0.0,0.0,0.0,0.0,0.0,0.0,0.0,0.0,0.0,0.0,0.0,0.0,0.0,0.0,0.0,0.0,0.0,0.0,0.0,0.01,0.07,0.01,0.0,0.0,0.0,0.0,0.01,0.0,0.0,0.0,0.0,0.0,0.0,0.0,0.0,0.0,0.0,0.0,0.0,0.0,0.0,0.0,0.0,0.0,0.0,0.0,0.0,0.0,0.0,0.0,0.0,0.0,0.0,0.0,0.0,0.0,0.0,0.0,0.0,0.0],[0.0,0.0,0.0,0.0,0.0,0.0,0.0,0.0,0.0,0.0,0.97,0.0,0.0,0.0,0.0,0.0,0.0,0.0,0.0,0.0,0.0,0.0,0.0,0.0,0.0,0.0,0.0,0.0,0.0,0.0,0.0,0.0,0.0,0.0,0.0,0.0,0.0,0.0,0.0,0.0,0.0,0.0,0.0,0.0,0.0,0.0,0.0,0.0,0.0,0.0,0.0,0.0,0.0,0.0,0.0,0.0,0.0,0.0,0.0,0.0,0.0,0.0,0.0,0.0,0.0,0.0,0.0,0.0,0.0,0.0,0.0,0.0,0.0,0.0,0.0,0.0,0.0,0.0,0.0,0.0,1.0,0.0,1.0,0.0,0.0,0.0,0.0,0.0,0.0,0.98,1.0,1.0,1.0,1.0,1.0,1.0,1.0,1.0,0.0,0.0,0.0,0.0,0.0,0.0,0.0,0.0,0.0,0.0,0.0,0.0,0.0,0.0,0.0,1.0,0.0,0.0,0.0,0.0,0.0,0.0,0.0,0.0,0.0,0.0,0.0,0.0,0.0,0.0,0.0,0.0,0.0,0.0,0.0,1.0,0.0,0.0,0.0,0.0,0.0,0.0,0.0,0.0,0.0,0.0,0.0,0.0,0.0,0.0,0.0,0.0,0.0,0.0,0.0,0.0,0.0,0.0,0.0,0.0,0.0,0.0,0.0,0.0,0.0,0.0,0.0,0.0,0.0,0.0,0.0,0.0,0.0,0.0,0.0,0.0,0.0,0.0,0.0,0.0,0.0,0.0,0.0,0.0,0.0,0.0,0.0,0.0,0.07,0.0,0.0,0.0,0.0,0.0,0.0,0.0,0.0,0.0,0.0,0.0,0.0,0.0,0.0,0.0,0.0,0.0,0.0,0.0,0.0,0.0,0.0,0.0,0.0,0.0,0.0,0.0,0.0,0.0,0.0,0.0,0.0,0.0,0.0,0.0,0.0,0.0,0.0,0.0,0.0,0.0,0.0,0.0,0.0,0.0,0.0,0.0,0.0,0.0,0.0,0.0,0.0,0.0,0.0,0.0,0.0,0.0,0.0,0.0,0.0,0.0,0.0,0.0,0.0,0.0,0.0,0.0],[0.0,0.0,0.0,0.0,0.0,0.0,0.0,0.0,0.0,0.0,0.0,0.0,0.0,0.0,0.0,0.0,0.0,0.0,0.0,0.0,0.0,0.0,0.0,0.0,0.0,0.0,0.0,0.0,0.0,0.0,0.0,0.0,0.0,0.0,0.0,0.0,0.0,0.0,0.0,0.0,0.0,0.0,0.0,0.0,0.0,0.0,0.0,0.0,0.0,0.0,0.0,0.0,0.0,0.0,0.0,0.0,0.0,0.0,0.0,0.0,0.0,0.0,0.0,0.0,0.0,0.0,0.0,0.0,0.0,0.0,0.0,0.0,0.0,0.0,0.0,0.0,0.0,0.0,0.0,0.0,0.0,0.0,0.0,0.0,0.0,0.0,0.0,0.0,0.0,0.0,0.0,0.96,1.0,1.0,1.0,1.0,1.0,1.0,1.0,0.0,0.0,0.0,0.0,0.0,0.0,0.0,0.0,0.0,0.0,0.0,0.0,0.0,0.0,0.0,0.0,0.0,0.0,0.0,0.0,0.0,0.0,0.0,0.0,0.0,0.0,0.0,0.0,0.0,0.0,0.0,0.0,0.0,0.0,0.14,0.0,0.0,0.0,0.0,0.0,0.0,0.0,0.0,0.0,0.0,0.0,0.0,0.0,0.0,0.0,0.0,0.0,0.0,0.0,0.0,0.0,0.0,0.0,0.0,0.0,0.0,0.0,0.0,0.0,0.0,0.0,0.0,0.0,0.0,0.0,0.0,0.0,0.0,0.0,0.0,0.0,0.0,0.0,0.0,0.0,0.0,0.0,0.01,0.01,0.0,0.01,0.03,0.65,0.0,0.0,0.0,0.0,0.0,0.0,0.0,0.0,0.0,0.0,0.0,0.0,0.0,0.0,0.0,0.0,0.0,0.0,0.0,0.0,0.0,0.0,0.0,0.0,0.0,0.0,0.0,0.0,0.0,0.0,0.0,0.0,0.0,0.0,0.0,0.0,0.0,0.0,0.0,0.0,0.0,0.0,0.0,0.0,0.0,0.0,0.0,0.0,0.0,0.0,0.0,0.0,0.0,0.0,0.0,0.0,0.0,0.0,0.0,0.0,0.0,0.0,0.0,0.0,0.0,0.0,0.0],[0.0,0.0,0.0,0.0,0.0,0.0,0.0,0.0,0.0,0.0,0.0,0.0,0.0,0.0,0.0,0.0,0.0,0.0,0.0,0.0,0.0,0.0,0.0,0.0,0.0,0.0,0.0,0.0,0.0,0.0,0.0,0.0,0.0,0.0,0.0,0.0,0.0,0.0,0.0,0.0,0.0,0.0,0.0,0.0,0.0,0.0,0.0,0.0,0.0,0.0,0.0,0.0,0.0,0.0,0.0,0.0,0.0,0.0,0.0,0.0,0.0,0.0,0.02,0.0,0.0,0.0,0.0,0.0,0.0,0.0,0.0,0.0,0.0,0.0,0.0,0.0,0.0,0.0,0.0,0.0,0.0,0.0,0.0,0.0,0.0,0.0,0.0,0.0,0.0,0.0,0.0,0.01,1.0,1.0,1.0,1.0,1.0,1.0,1.0,1.0,0.0,0.0,0.0,0.0,0.0,0.0,0.0,0.0,0.0,0.0,0.0,0.0,0.0,0.0,0.0,0.0,0.0,0.0,0.0,0.0,0.0,0.0,0.0,0.0,0.0,0.0,0.0,0.0,0.0,0.0,0.0,0.0,0.0,0.0,0.0,0.0,0.0,0.0,0.0,0.0,0.0,0.0,0.0,0.0,0.0,0.0,0.0,0.0,0.0,0.0,0.0,0.0,0.0,0.0,0.0,0.0,0.0,0.0,0.0,0.0,0.0,0.0,0.0,0.0,0.0,0.0,0.0,0.0,0.0,0.0,0.0,0.0,0.0,0.0,0.01,0.91,1.0,1.0,1.0,1.0,0.94,0.57,0.95,0.98,0.97,0.96,0.92,0.98,1.0,1.0,1.0,0.99,0.15,0.01,0.0,0.0,0.0,0.0,0.0,0.0,0.0,0.0,0.0,0.0,0.0,0.04,0.0,0.0,0.0,0.0,0.0,0.0,0.2,0.0,0.0,0.0,0.0,0.0,0.0,0.0,0.0,0.0,0.0,0.0,0.0,0.0,0.0,0.0,0.0,0.0,0.0,0.0,0.0,0.0,0.0,0.0,0.0,0.0,0.0,0.0,0.0,0.0,0.0,0.0,0.0,0.0,0.0,0.0,0.0,0.0,0.0,0.0,0.0,0.0],[0.0,0.0,0.0,0.0,0.0,0.0,0.0,0.0,0.0,1.0,1.0,0.03,0.0,0.0,0.0,0.0,0.0,0.0,0.0,0.0,0.0,0.0,0.0,0.0,0.0,0.0,0.0,0.0,0.0,0.0,0.0,0.0,0.0,0.0,0.0,0.0,0.0,0.0,0.0,0.0,0.0,0.0,0.0,0.0,0.0,0.0,0.0,0.0,0.0,0.0,0.0,0.0,0.0,0.0,0.0,0.0,0.0,0.0,0.0,0.0,0.02,0.0,0.0,0.0,0.0,0.0,0.0,0.0,0.0,0.0,0.0,0.0,0.0,0.0,0.0,0.0,0.0,0.0,0.74,0.0,1.0,0.0,0.0,0.0,0.0,0.0,0.0,0.0,0.0,0.0,0.0,0.0,1.0,1.0,1.0,1.0,1.0,1.0,1.0,1.0,1.0,0.0,0.0,0.0,0.0,0.0,0.0,0.0,0.0,0.0,0.0,0.0,0.0,0.0,0.0,0.0,0.0,0.0,0.0,0.0,0.0,0.0,0.0,0.0,0.0,0.0,0.0,0.0,0.0,0.0,0.0,0.0,0.0,0.0,0.0,0.0,0.0,0.0,0.0,0.0,0.0,0.0,0.0,0.0,0.0,0.0,0.0,0.0,0.0,0.0,0.0,0.0,0.0,0.0,0.0,0.0,0.0,0.0,0.0,0.0,0.0,0.0,0.0,0.0,0.0,0.0,0.0,0.0,0.0,0.0,0.01,0.0,0.0,0.0,0.03,0.02,0.95,0.33,0.02,0.0,0.05,0.08,0.05,0.02,0.14,0.37,0.77,0.33,1.0,1.0,1.0,1.0,1.0,1.0,1.0,0.02,0.0,0.01,0.0,0.0,0.0,0.99,1.0,0.99,1.0,1.0,1.0,0.52,0.2,0.31,0.35,0.87,0.99,0.01,0.03,0.0,0.0,0.0,0.0,0.0,0.0,0.0,0.0,0.0,0.0,0.0,0.0,0.0,0.0,0.0,0.0,0.0,0.0,0.0,0.0,0.0,0.0,0.0,0.0,0.0,0.0,0.0,0.0,0.0,0.0,0.0,0.0,0.0,0.0,0.0,0.0,0.0,0.0,0.0],[0.0,0.0,0.0,0.0,0.0,0.0,0.0,0.0,0.0,0.0,0.0,0.0,0.0,0.0,0.0,0.0,0.0,0.0,0.0,0.0,0.0,0.0,0.0,0.0,0.0,0.0,0.0,0.0,0.0,0.0,0.0,0.0,0.0,0.0,0.0,0.0,0.0,0.0,0.0,0.0,0.0,0.0,0.0,0.0,0.0,0.0,0.0,0.0,0.0,0.0,0.0,0.0,0.0,0.0,0.0,0.0,0.0,0.0,0.0,0.0,0.0,0.0,0.0,0.0,0.0,0.0,0.0,0.0,0.0,0.0,0.0,0.0,0.0,0.0,0.0,0.0,0.0,0.0,0.0,0.0,1.0,0.0,0.0,0.0,0.0,0.0,0.0,0.0,0.0,0.0,0.0,0.0,0.0,1.0,1.0,1.0,1.0,1.0,1.0,1.0,1.0,1.0,0.0,0.0,0.0,0.0,0.0,0.0,0.0,0.01,0.0,0.99,0.0,0.0,0.0,0.0,0.0,0.0,0.0,0.0,0.0,0.0,0.0,0.0,0.0,0.0,0.0,0.0,0.0,0.0,0.0,0.0,0.0,0.0,0.0,0.0,0.0,1.0,0.0,0.0,0.0,0.0,0.0,0.0,0.0,0.0,0.0,0.0,0.0,0.0,0.0,0.0,0.0,0.0,0.0,0.0,0.0,0.0,0.0,0.0,0.0,0.0,0.0,0.0,0.0,0.0,0.0,0.0,0.0,0.0,0.0,0.0,0.0,0.0,0.0,0.0,0.0,0.0,0.0,0.0,0.0,0.0,0.0,0.0,0.0,0.0,0.0,0.0,0.0,0.0,0.0,0.0,0.0,0.0,0.0,0.0,0.0,0.0,0.0,0.0,0.0,0.0,0.0,0.0,0.0,0.0,0.0,0.0,0.0,0.0,0.0,0.0,0.0,0.0,0.0,0.0,0.0,0.0,0.0,0.0,0.0,0.0,0.0,0.0,0.0,0.0,0.0,0.0,0.0,0.0,0.0,0.0,0.0,0.0,0.0,0.0,0.0,0.0,0.0,0.0,0.0,0.0,0.0,0.0,0.0,0.0,0.0,0.0,0.0,0.0,0.0,0.0,0.0,0.0],[0.0,0.0,0.0,0.0,0.0,0.0,0.0,0.0,0.0,0.0,0.0,0.0,0.0,0.0,0.0,0.0,0.0,0.0,0.0,0.0,0.0,0.0,0.0,0.0,0.0,0.0,0.0,0.0,0.0,0.0,0.0,0.0,0.0,0.0,0.0,0.0,0.0,0.0,0.0,0.0,0.0,0.0,0.0,0.0,0.0,0.0,0.0,0.0,0.0,0.0,0.0,0.0,0.0,0.0,0.0,0.0,0.0,0.0,0.0,0.0,0.0,0.0,0.0,0.0,0.0,0.0,0.0,0.0,0.0,0.0,0.0,0.0,0.0,0.0,0.0,0.0,0.0,0.0,0.0,0.0,0.0,0.0,0.0,0.0,0.0,0.0,0.0,0.0,0.0,0.0,0.0,0.0,0.0,0.0,1.0,1.0,1.0,1.0,1.0,1.0,1.0,1.0,1.0,0.0,0.0,0.0,0.0,0.0,0.0,0.0,0.0,0.0,0.0,0.0,0.0,0.0,0.0,0.0,0.0,0.0,0.0,0.0,0.0,0.0,0.0,0.0,0.0,0.0,0.0,0.0,0.0,0.0,0.0,0.0,0.0,0.0,0.0,0.0,0.0,0.0,0.0,0.0,0.0,0.0,0.0,0.0,0.0,0.0,0.0,0.0,0.0,0.0,0.0,0.0,0.0,0.0,0.0,0.0,0.0,0.0,0.0,0.0,0.0,0.0,0.0,0.0,0.0,0.0,0.0,0.0,0.0,0.0,0.0,0.0,0.0,0.0,0.0,0.0,0.0,0.0,0.0,0.0,0.0,0.0,0.0,0.0,0.0,0.0,0.0,0.0,0.0,0.02,0.0,0.0,0.0,0.0,0.0,0.0,0.0,0.0,0.0,0.0,0.0,0.0,0.0,0.0,0.0,0.0,0.0,0.0,0.0,0.0,0.0,0.0,0.0,0.0,0.0,0.0,0.0,0.0,0.0,0.0,0.0,0.0,0.0,0.0,0.0,0.0,0.0,0.0,0.0,0.0,0.0,0.0,0.0,0.0,0.0,0.0,0.0,0.0,0.0,0.0,0.0,0.0,0.0,0.0,0.0,0.0,0.0,0.0,0.0,0.0,0.0,0.0],[0.0,0.0,0.0,0.0,0.0,0.0,0.0,0.0,0.0,0.29,0.0,0.0,0.0,0.0,0.0,0.0,0.0,0.0,0.0,0.0,0.0,0.0,0.0,0.0,0.0,0.0,0.0,0.0,0.0,0.0,0.0,0.0,0.0,0.0,0.0,0.0,0.0,0.0,0.0,0.0,0.0,0.0,0.0,0.0,0.0,0.0,0.0,0.0,0.0,0.0,0.0,0.0,0.0,0.0,0.0,0.0,0.0,0.0,0.0,0.0,0.0,0.0,0.02,0.01,0.07,0.02,0.0,0.0,0.0,0.0,0.0,0.0,0.91,0.0,0.0,0.0,0.0,0.0,0.0,0.0,0.0,0.0,0.0,0.0,0.0,0.0,0.0,0.0,0.0,0.0,0.0,0.0,0.0,0.0,0.0,1.0,1.0,1.0,1.0,1.0,1.0,1.0,1.0,1.0,0.0,0.0,0.0,0.0,0.0,0.0,0.0,0.0,0.0,0.0,0.0,0.0,0.0,0.0,0.0,0.0,0.0,0.0,0.0,0.0,0.0,0.0,0.0,0.0,0.0,0.0,0.0,0.0,0.0,0.0,0.0,0.0,0.0,0.0,0.0,0.0,0.0,0.0,0.0,0.0,0.0,0.0,0.0,0.0,0.0,0.0,0.0,0.0,0.0,0.0,0.0,0.0,0.0,0.0,0.0,0.0,0.0,0.0,0.0,0.0,0.0,0.0,0.0,0.0,0.0,0.0,0.0,0.0,0.0,0.0,0.0,0.0,0.93,0.2,0.04,0.0,0.01,0.02,0.01,0.0,0.01,0.01,0.01,0.01,1.0,1.0,1.0,1.0,1.0,1.0,1.0,1.0,1.0,1.0,1.0,1.0,1.0,1.0,1.0,1.0,1.0,1.0,1.0,0.93,0.58,0.36,0.54,0.92,0.99,0.0,0.0,0.0,0.0,0.0,0.0,0.0,0.0,0.0,0.0,0.0,0.0,0.0,0.0,0.0,0.0,0.0,0.0,0.0,0.0,0.0,0.0,0.0,0.0,0.0,0.0,0.0,0.0,0.0,0.0,0.0,0.0,0.0,0.0,0.0,0.0,0.0,0.0,0.0,0.0,0.0],[0.0,0.0,0.0,0.0,0.0,0.0,0.0,0.01,0.0,0.99,0.0,0.0,0.0,0.0,0.0,0.0,0.0,0.0,0.0,0.0,0.0,0.0,0.0,0.0,0.0,0.0,0.0,0.0,0.0,0.0,0.0,0.0,0.0,0.0,0.0,0.0,0.0,0.0,0.0,0.0,0.0,0.0,0.0,0.0,0.0,0.0,0.0,0.0,0.0,0.0,0.0,0.0,0.0,0.0,0.0,0.0,0.0,0.0,0.0,0.0,0.0,0.0,0.0,0.0,0.0,0.0,0.0,0.0,0.0,0.0,0.0,0.0,0.96,0.0,0.0,0.0,0.0,0.0,1.0,0.0,0.84,0.0,0.0,0.0,0.0,0.0,0.0,0.0,0.0,0.0,0.0,0.0,0.0,0.0,0.0,0.0,1.0,1.0,1.0,1.0,1.0,1.0,1.0,1.0,1.0,0.0,0.0,0.0,0.0,1.0,0.0,1.0,0.0,0.0,0.0,0.0,0.0,0.0,0.0,0.0,0.0,0.0,0.0,0.0,0.0,0.0,0.0,0.0,0.0,0.0,0.0,0.0,0.0,0.0,0.0,0.0,0.0,0.0,0.0,0.0,0.0,0.0,0.0,0.0,0.0,0.0,0.0,0.0,0.0,0.0,0.0,0.0,0.0,0.0,0.0,0.0,0.0,0.0,0.0,0.0,0.0,0.0,0.0,0.0,0.0,0.0,0.0,0.0,0.0,0.0,0.0,0.0,0.0,0.0,0.0,0.0,0.0,0.0,0.0,0.0,0.0,0.0,0.0,0.0,0.0,0.0,0.0,0.0,0.0,0.0,0.0,0.11,0.0,1.0,1.0,0.0,0.0,0.0,0.01,0.0,1.0,1.0,1.0,1.0,1.0,1.0,0.0,0.0,0.01,0.0,0.0,0.0,0.0,0.0,0.0,0.0,0.0,0.0,0.0,0.0,0.0,0.0,0.0,0.0,0.0,0.0,0.0,0.0,0.0,0.0,0.0,0.0,0.0,0.0,0.0,0.0,0.0,0.0,0.0,0.0,0.0,0.0,0.0,0.0,0.0,0.0,0.0,0.0,0.0,0.0,0.0,0.0,0.0,0.0],[0.0,0.0,0.0,0.0,0.0,0.0,0.0,0.0,0.0,0.0,0.0,0.0,0.0,0.0,0.0,0.0,0.0,0.0,0.0,0.0,0.0,0.0,0.0,0.0,0.0,0.0,0.0,0.0,0.0,0.0,0.0,0.0,0.0,0.0,0.0,0.0,0.0,0.0,0.0,0.0,0.0,0.0,0.0,0.0,0.0,0.0,0.0,0.0,0.0,0.0,0.0,0.0,0.0,0.0,0.0,0.0,0.0,0.0,0.0,0.0,0.0,0.0,0.0,0.0,0.0,0.0,0.0,0.0,0.0,0.0,0.0,0.0,0.0,0.0,0.0,0.0,0.0,0.0,0.0,0.0,0.0,0.0,0.0,0.0,0.0,0.0,0.0,0.0,0.0,0.0,0.0,0.0,0.0,0.0,0.0,0.0,0.0,1.0,1.0,1.0,1.0,1.0,1.0,0.82,1.0,0.75,1.0,1.0,0.01,1.0,0.0,0.0,0.0,0.0,0.0,0.0,0.0,0.0,0.0,0.0,0.0,0.0,0.0,0.0,0.0,0.0,0.0,0.0,0.0,0.0,0.0,0.0,0.0,0.0,0.0,0.0,0.0,0.0,0.0,0.0,0.0,0.0,0.0,0.0,0.0,0.0,0.0,0.0,0.0,0.0,0.0,0.0,0.0,0.0,0.0,0.0,0.0,0.0,0.0,0.0,0.0,0.0,0.0,0.0,0.0,0.0,0.0,0.0,0.0,0.0,0.0,0.0,0.0,0.0,0.0,0.0,0.0,0.0,0.0,0.0,0.0,0.0,0.0,0.0,0.0,0.0,0.0,0.0,0.0,0.0,0.0,0.0,0.0,0.0,0.0,0.0,0.0,0.0,0.0,0.0,0.0,0.0,0.0,0.01,0.0,0.0,0.0,0.0,0.0,0.0,0.0,0.0,0.0,0.0,0.0,0.0,0.0,0.0,0.0,0.0,0.0,0.0,0.0,0.0,0.0,0.0,0.0,0.0,0.0,0.0,0.0,0.0,0.0,0.0,0.0,0.0,0.0,0.0,0.0,0.0,0.0,0.0,0.0,0.0,0.0,0.0,0.0,0.0,0.0,0.0,0.0,0.0,0.0,0.0],[0.0,0.0,0.0,0.0,0.0,0.0,0.0,0.0,0.0,0.0,0.0,0.0,0.0,0.0,0.0,0.0,0.0,0.0,0.0,0.0,0.0,0.0,0.0,0.0,0.0,0.0,0.0,0.0,0.0,0.0,0.0,0.0,0.0,0.0,0.0,0.0,0.0,0.0,0.0,0.0,0.0,0.0,0.0,0.0,0.0,0.0,0.0,0.0,0.0,0.0,0.0,0.0,0.0,0.0,0.0,0.0,0.0,0.0,0.0,0.0,0.0,0.0,0.0,0.0,0.01,0.0,0.0,0.0,0.0,0.01,0.0,0.0,0.0,0.0,0.0,0.0,0.0,0.0,0.0,0.0,0.0,0.0,0.0,0.0,0.0,0.0,0.0,0.0,0.0,0.0,0.0,0.0,0.0,0.0,0.0,0.0,0.0,0.0,1.0,1.0,1.0,1.0,1.0,1.0,1.0,0.99,0.0,0.0,0.0,0.0,0.0,0.0,0.0,0.0,0.0,0.0,0.0,0.0,0.0,0.0,0.0,0.0,0.0,0.0,0.0,0.0,0.0,0.0,0.0,0.0,0.0,0.0,0.0,0.0,0.0,0.0,0.0,0.0,0.0,0.0,0.0,0.0,0.0,0.0,0.0,0.0,0.0,0.0,0.0,0.0,0.0,0.0,0.0,0.0,0.0,0.0,0.0,0.0,0.0,0.0,0.0,0.0,0.0,0.0,0.0,0.0,0.0,0.0,0.0,0.0,0.0,0.0,0.0,0.0,0.0,0.0,0.0,0.0,0.0,0.0,0.0,0.0,0.0,0.0,0.0,0.0,0.0,0.0,0.0,0.0,0.0,0.0,0.0,0.0,0.0,0.0,0.0,0.0,0.34,0.08,0.99,0.9,0.81,0.98,0.0,0.0,0.0,0.0,0.0,0.0,0.0,0.0,0.0,0.0,0.0,0.0,0.0,0.0,0.0,0.0,0.0,0.0,0.0,0.0,0.0,0.0,0.0,0.0,0.0,0.0,0.0,0.0,0.0,0.0,0.0,0.0,0.0,0.0,0.0,0.0,0.0,0.0,0.0,0.0,0.0,0.0,0.0,0.0,0.0,0.0,0.0,0.0,0.0,0.0],[0.0,0.0,0.0,0.0,0.0,0.0,0.0,0.0,0.0,0.0,0.0,0.0,0.0,0.0,0.0,0.0,0.0,0.0,0.0,0.0,0.0,0.0,0.0,0.0,0.0,0.0,0.0,0.0,0.0,0.0,0.0,0.0,0.0,0.0,0.0,0.0,0.0,0.0,0.0,0.0,0.0,0.0,0.0,0.0,0.0,0.0,0.0,0.0,0.0,0.0,0.0,0.0,0.0,0.0,0.0,0.0,0.0,0.0,0.0,0.0,0.0,0.0,0.0,0.0,0.0,0.0,0.0,0.0,0.07,1.0,0.05,0.0,1.0,1.0,0.0,0.0,0.0,0.0,0.0,0.0,0.0,0.0,0.0,0.0,0.0,0.0,0.0,0.0,0.0,0.0,0.0,0.0,0.0,0.0,0.0,0.0,0.0,0.0,0.0,1.0,1.0,0.82,1.0,1.0,1.0,0.99,0.0,0.0,0.0,0.0,0.0,0.0,0.0,0.0,0.0,0.0,0.0,0.0,0.0,0.0,0.0,0.0,0.0,0.0,0.0,0.0,0.0,0.0,0.0,0.0,0.0,0.0,0.0,0.0,0.0,0.0,0.0,0.0,0.0,0.0,0.0,0.0,0.0,0.0,0.0,0.0,0.0,0.0,0.0,0.0,0.0,0.0,0.0,0.0,0.0,0.0,0.0,0.0,0.0,0.0,0.0,0.0,0.0,0.0,0.0,0.0,0.0,0.0,0.0,0.0,0.0,0.0,0.0,0.0,0.0,0.0,0.0,0.0,0.0,0.0,0.0,0.0,0.0,0.0,0.0,0.0,0.0,0.0,0.0,0.0,0.0,0.0,0.0,0.73,1.0,0.99,0.09,0.0,1.0,1.0,1.0,1.0,1.0,1.0,1.0,0.79,0.0,0.0,0.0,0.0,0.01,0.0,0.0,0.0,0.0,0.0,0.0,0.0,0.0,0.0,0.0,0.0,0.0,0.0,0.0,0.0,0.0,0.0,0.0,0.0,0.0,0.0,0.0,0.0,0.0,0.0,0.0,0.0,0.0,0.0,0.0,0.0,0.0,0.0,0.0,0.0,0.0,0.0,0.0,0.0,0.0,0.0,0.0,0.0],[0.0,0.0,0.0,0.0,0.0,0.0,0.0,0.0,0.0,0.0,0.0,0.0,0.0,0.0,0.0,0.0,0.0,0.0,0.0,0.0,0.0,0.0,0.0,0.0,0.0,0.0,0.0,0.0,0.0,0.0,0.0,0.0,0.0,0.0,0.0,0.0,0.0,0.0,0.0,0.0,0.0,0.0,0.0,0.0,0.0,0.0,0.0,0.0,0.0,0.0,0.0,0.0,0.0,0.0,0.0,0.0,0.0,0.0,0.0,0.0,0.0,0.0,0.0,0.0,0.0,0.0,0.0,0.0,0.0,0.0,0.0,0.0,0.29,1.0,0.0,0.39,0.0,0.0,0.0,0.0,0.0,0.0,0.0,0.0,0.0,0.0,0.0,0.0,0.0,0.0,0.0,0.0,0.0,0.0,0.0,0.0,0.0,0.0,0.0,0.0,1.0,1.0,1.0,1.0,1.0,1.0,1.0,0.0,0.0,1.0,0.0,0.0,0.0,0.0,0.0,0.0,0.0,0.0,0.0,0.0,0.0,0.0,0.0,0.0,0.0,0.0,0.0,0.0,0.0,0.0,0.0,0.0,0.0,0.0,0.0,0.0,0.0,0.0,0.0,0.0,0.0,0.0,0.0,0.0,0.0,0.0,0.0,0.0,0.0,0.0,0.0,0.0,0.0,0.0,0.0,0.0,0.0,0.0,0.0,0.0,0.0,0.0,0.0,0.0,0.0,0.0,0.0,0.0,0.0,0.0,0.0,0.0,0.0,0.0,0.0,0.0,0.0,0.0,0.0,0.0,0.0,0.0,0.0,0.0,0.0,0.0,0.0,0.0,0.0,0.0,0.0,0.0,0.0,0.0,0.0,0.0,0.0,0.0,0.0,0.0,0.0,0.0,0.0,0.98,0.0,0.0,0.0,0.0,0.0,0.0,0.0,0.0,0.0,0.0,0.0,0.0,0.0,0.0,0.0,0.0,0.0,0.0,0.0,0.0,0.0,0.0,0.0,0.0,0.0,0.0,0.0,0.0,0.0,0.0,0.0,0.0,0.0,0.0,0.0,0.0,0.0,0.0,0.0,0.0,0.0,0.0,0.0,0.0,0.0,0.0,0.0,0.0,0.0,0.0],[0.0,0.0,0.0,0.0,0.0,0.0,0.0,0.0,0.0,0.0,0.0,0.0,0.0,0.0,0.0,0.0,0.0,0.0,0.0,0.0,0.0,0.0,0.0,0.0,0.0,0.0,0.0,0.0,0.0,0.0,0.0,0.0,0.0,0.0,0.0,0.0,0.0,0.0,0.0,0.0,0.0,0.0,0.0,0.0,0.0,0.0,0.0,0.0,0.0,0.0,0.0,0.0,0.0,0.0,0.0,0.0,0.0,0.0,0.0,0.0,0.0,0.0,0.0,0.0,0.0,0.0,0.0,0.0,0.0,0.0,0.0,0.0,0.0,0.07,0.0,0.0,0.0,0.0,0.0,0.0,0.0,0.0,0.0,0.0,0.0,0.0,0.0,0.0,0.0,0.0,0.0,0.0,0.0,0.0,0.0,0.0,0.0,0.0,0.0,0.0,0.0,0.75,0.99,0.99,1.0,1.0,1.0,0.0,0.0,0.0,0.0,0.0,0.0,0.0,0.0,0.0,0.0,0.0,0.0,0.0,0.0,0.0,0.0,0.0,0.0,0.0,0.0,0.0,0.0,0.0,0.0,0.0,0.0,0.0,0.0,0.0,0.0,0.0,0.0,0.0,0.0,0.0,0.0,0.0,0.0,0.0,0.0,0.0,0.0,0.0,0.0,0.0,0.0,0.0,0.0,0.0,0.0,0.0,0.0,0.0,0.0,0.0,0.0,0.0,0.0,0.0,0.0,0.0,0.0,0.0,0.0,0.0,0.0,0.0,0.0,0.0,0.0,0.0,0.0,0.0,0.0,0.0,0.0,0.0,0.0,0.0,0.0,0.0,0.0,0.0,0.0,0.0,0.0,0.0,0.0,0.0,0.0,0.0,0.0,0.0,0.0,0.0,0.0,0.0,0.0,0.0,0.0,0.0,0.0,0.0,0.0,0.0,0.0,0.0,0.0,0.0,0.0,0.0,0.0,0.0,0.0,0.0,0.0,0.0,0.0,0.0,0.0,0.0,0.0,0.0,0.0,0.0,0.0,0.0,0.0,0.0,0.0,0.0,0.0,0.0,0.0,0.0,0.0,0.0,0.0,0.0,0.0,0.0,0.0,0.0,0.0,0.0,0.0,0.0],[0.0,0.0,0.0,0.0,0.0,0.0,0.0,0.0,0.0,0.0,0.0,0.0,0.0,0.0,0.0,0.0,0.0,0.0,0.0,0.0,0.0,0.0,0.0,0.0,0.0,0.0,0.0,0.0,0.0,0.0,0.0,0.0,0.0,0.0,0.0,0.0,0.0,0.0,0.0,0.0,0.0,0.0,0.0,0.0,0.0,0.0,0.0,0.0,0.0,0.0,0.0,0.0,0.0,0.0,0.0,0.0,0.0,0.0,0.0,0.0,0.0,0.0,0.0,0.0,0.0,0.0,0.0,0.0,0.0,0.0,0.0,0.0,0.0,0.0,0.0,0.0,0.0,0.0,0.0,0.0,0.0,0.0,0.0,0.0,0.0,0.0,0.0,0.0,0.0,0.0,0.0,0.0,0.0,0.0,0.0,0.0,0.0,0.0,0.0,0.0,0.0,1.0,0.0,0.0,1.0,1.0,1.0,1.0,1.0,1.0,0.0,0.0,0.0,0.0,0.0,0.0,0.0,0.0,0.0,0.0,0.0,0.0,0.0,0.0,0.0,0.0,0.0,0.0,0.0,0.0,0.0,0.0,0.0,0.0,0.0,0.0,0.0,0.0,0.0,0.0,0.0,0.0,0.0,0.0,0.0,0.0,0.0,0.0,0.0,0.0,0.0,0.0,0.0,0.0,0.0,0.0,0.0,0.0,0.0,0.0,0.0,0.0,0.0,0.0,0.0,0.0,0.0,0.0,0.0,0.0,0.0,0.0,0.0,0.0,0.0,0.0,0.0,0.0,0.0,0.0,0.0,0.0,0.0,0.0,0.0,0.0,0.0,0.0,0.0,0.0,0.0,0.0,0.0,0.0,0.0,0.0,0.0,0.0,0.0,0.0,0.0,0.0,0.0,0.0,0.0,0.0,0.0,0.0,0.0,0.0,0.0,0.0,0.0,0.0,0.0,0.0,0.0,0.0,0.0,0.0,0.0,0.0,0.0,0.0,0.0,0.0,0.0,0.0,0.0,0.0,0.0,0.0,0.0,0.0,0.0,0.0,0.0,0.0,0.0,0.0,0.0,0.0,0.0,0.0,0.0,0.0,0.0,0.0,0.0,0.0,0.0,0.0,0.0,0.0],[0.0,0.0,0.0,0.0,0.0,0.0,0.0,0.0,0.0,0.0,0.0,0.0,0.0,0.0,0.0,0.0,0.0,0.0,0.0,0.0,0.0,0.0,0.0,0.0,0.0,0.0,0.0,0.0,0.0,0.0,0.0,0.0,0.0,0.0,0.0,0.0,0.0,0.0,0.0,0.0,0.0,0.0,0.0,0.0,0.0,0.0,0.0,0.0,0.0,0.0,0.0,0.0,0.0,0.0,0.0,0.0,0.0,0.0,0.0,0.0,0.0,0.0,0.0,0.0,0.0,0.0,0.0,0.0,0.0,0.0,0.0,0.0,0.0,0.0,0.0,0.0,0.0,0.0,0.0,0.0,0.0,0.0,0.0,0.0,0.0,0.0,0.0,0.0,0.0,0.0,0.0,0.0,0.0,0.0,0.0,0.0,0.0,0.0,0.0,0.0,0.0,1.0,0.0,0.0,0.0,0.0,1.0,1.0,1.0,0.82,0.0,0.0,0.0,0.0,0.0,0.0,0.0,0.0,0.0,0.0,0.0,0.0,0.0,0.0,0.0,0.0,0.0,0.0,0.0,0.0,0.0,0.0,0.0,0.0,0.0,0.0,0.0,0.01,0.0,0.0,0.0,0.0,0.0,0.0,0.0,0.0,0.0,0.0,0.0,0.0,0.0,0.0,0.0,0.0,0.0,0.0,0.0,0.0,0.0,0.0,0.0,0.0,0.0,0.0,0.0,0.0,0.0,0.0,0.0,0.0,0.0,0.0,0.0,0.0,0.0,0.0,0.0,0.0,0.0,0.0,0.0,0.0,0.0,0.0,0.0,0.0,0.0,0.0,0.0,0.0,0.0,0.0,0.0,0.0,0.0,0.0,0.0,0.0,0.0,0.0,0.0,0.0,0.0,0.0,0.0,0.0,0.0,0.0,0.0,0.0,0.0,0.0,0.0,0.0,0.0,0.0,0.0,0.0,0.0,0.0,0.0,0.0,0.0,0.0,0.0,0.0,0.0,0.0,0.0,0.0,0.0,0.0,0.0,0.0,0.0,0.0,0.0,0.0,0.0,0.0,0.0,0.0,0.0,0.0,0.0,0.0,0.0,0.0,0.0,0.0,0.0,0.0,0.0,0.0],[0.0,0.0,0.0,0.0,0.0,0.0,0.0,0.0,0.0,0.0,0.0,0.0,0.0,0.0,0.0,0.0,0.0,0.0,0.0,0.0,0.0,0.0,0.0,0.0,0.0,0.0,0.0,0.0,0.0,0.0,0.0,0.0,0.0,0.0,0.0,0.0,0.0,0.0,0.0,0.0,0.0,0.0,0.0,0.0,0.0,0.0,0.0,0.0,0.0,0.0,0.0,0.0,0.0,0.0,0.0,0.0,0.0,0.0,0.0,0.0,0.0,0.0,0.0,0.0,0.0,0.0,0.0,0.0,0.0,0.0,0.0,0.0,0.0,0.0,0.0,0.0,0.0,0.0,0.0,0.0,0.0,0.0,0.0,0.0,0.0,0.0,0.0,0.0,0.0,0.0,0.0,0.0,0.0,0.0,0.0,0.0,0.0,0.0,0.0,0.0,0.0,0.01,0.0,0.0,0.0,0.0,1.0,1.0,1.0,1.0,0.14,0.0,0.0,0.0,0.0,0.0,0.0,0.0,0.0,0.0,0.0,0.0,0.0,0.0,0.0,0.0,0.0,0.0,0.0,0.0,0.0,0.0,0.0,0.0,0.0,0.0,0.0,0.01,0.03,0.0,0.0,0.0,0.0,0.0,0.0,0.0,0.0,0.0,0.0,0.0,0.0,0.0,0.0,0.0,0.0,0.0,0.0,0.0,0.0,0.0,0.0,0.0,0.0,0.0,0.0,0.0,0.97,0.0,0.0,0.17,0.0,0.0,0.0,0.0,0.0,0.0,0.0,0.0,0.0,0.0,0.0,0.0,0.0,0.0,0.0,0.0,0.0,0.0,0.0,0.0,0.0,0.0,0.0,0.0,0.0,0.0,0.0,0.0,0.0,0.0,0.0,0.0,0.0,0.0,0.0,0.0,0.0,0.0,0.0,0.0,0.0,0.0,0.0,0.0,0.0,0.0,0.0,0.0,0.0,0.0,0.0,0.0,0.0,0.0,0.0,0.0,0.0,0.0,0.0,0.0,0.0,0.0,0.0,0.0,0.0,0.0,0.0,0.0,0.0,0.0,0.0,0.0,0.0,0.0,0.0,0.0,0.0,0.0,0.0,0.0,0.0,0.0,0.0,0.0],[0.0,0.0,0.0,0.0,0.0,0.0,0.0,0.0,0.0,0.0,0.0,0.0,0.0,0.0,0.0,0.0,0.0,0.0,0.0,0.0,0.0,0.0,0.0,0.0,0.0,0.0,0.0,0.0,0.0,0.0,0.0,0.0,0.0,0.0,0.0,0.0,0.0,0.0,0.0,0.0,0.0,0.0,0.0,0.0,0.0,0.0,0.0,0.0,0.0,0.0,0.0,0.0,0.0,0.0,0.0,0.0,0.0,0.0,0.0,0.0,0.0,0.0,0.0,0.0,0.0,0.0,0.0,0.0,0.0,0.0,0.0,0.0,0.0,0.0,0.0,0.0,0.0,1.0,1.0,0.0,0.0,0.0,0.0,0.0,0.0,0.0,0.0,0.0,0.0,0.0,0.0,0.0,0.0,0.0,0.0,0.0,0.0,0.01,0.0,0.0,1.0,1.0,0.0,0.0,1.0,0.0,1.0,0.82,1.0,1.0,1.0,1.0,0.0,0.0,0.0,0.0,0.0,0.0,0.0,0.0,0.0,0.0,0.0,0.0,0.0,0.0,0.0,0.0,0.0,0.0,0.0,0.0,0.0,0.0,0.0,0.0,0.0,0.0,0.0,0.0,0.0,0.0,0.0,0.0,0.0,0.0,0.0,0.0,0.0,0.0,0.0,0.0,0.0,0.0,0.0,0.0,0.0,0.0,0.0,0.0,0.0,0.0,0.0,0.0,0.0,0.0,0.48,0.0,0.0,0.0,0.0,0.0,0.0,0.0,0.0,0.0,0.0,0.0,0.0,0.0,0.0,0.0,0.0,0.0,0.0,0.0,0.0,0.0,0.0,0.0,0.0,0.0,0.0,0.0,0.0,0.0,0.0,0.0,0.0,0.0,0.0,0.0,0.0,0.0,0.0,0.0,0.0,0.0,0.0,0.0,0.0,0.0,0.0,0.0,0.0,0.0,0.0,0.0,0.0,0.0,0.0,0.0,0.0,0.0,0.0,0.0,0.0,0.0,0.0,0.0,0.0,0.0,0.0,0.0,0.0,0.0,0.0,0.0,0.0,0.0,0.0,0.0,0.0,0.0,0.0,0.0,0.0,0.0,0.0,0.0,0.0,0.0,0.0,0.0],[0.0,0.0,0.0,0.0,0.0,0.0,0.0,0.0,0.0,0.0,0.0,0.0,0.0,0.0,0.0,0.0,0.0,0.0,0.0,0.0,0.0,0.0,0.0,0.0,0.0,0.0,0.0,0.0,0.0,0.0,0.0,0.0,0.0,0.0,0.0,0.0,0.0,0.0,0.0,0.0,0.0,0.0,0.0,0.0,0.0,0.0,0.0,0.0,0.0,0.0,0.0,0.0,0.0,0.0,0.0,0.0,0.0,0.0,0.0,0.0,0.0,0.0,0.0,0.0,0.0,0.0,0.0,0.0,0.0,0.0,0.0,0.0,0.0,0.0,0.0,0.0,1.0,1.0,1.0,0.0,0.0,0.0,0.0,0.0,0.0,0.0,0.0,0.0,0.0,0.0,0.0,0.0,0.0,0.0,0.0,0.0,0.0,0.0,0.0,0.0,0.0,0.0,0.0,0.0,0.0,0.0,0.0,0.0,0.14,1.0,1.0,1.0,0.11,0.0,0.0,0.0,0.0,0.0,0.0,0.0,0.0,0.0,0.0,0.0,0.0,0.0,0.0,0.0,0.0,0.0,0.0,0.0,0.0,0.0,0.0,0.0,0.0,0.0,0.0,0.02,0.0,0.0,0.0,0.0,0.0,0.0,0.0,0.0,0.0,0.0,0.0,0.0,0.0,0.0,0.0,0.0,0.0,0.0,0.0,1.0,0.0,0.0,1.0,1.0,0.0,0.88,0.99,0.01,0.0,0.0,0.0,0.0,0.0,0.0,0.0,0.0,0.0,0.0,0.0,0.0,0.0,0.0,0.0,0.0,0.0,0.0,0.0,0.0,0.0,0.0,0.0,0.0,0.0,0.0,0.0,0.0,0.0,0.0,0.0,0.0,0.0,0.0,0.0,0.0,0.0,0.0,0.0,0.0,0.0,0.0,0.0,0.0,0.0,0.0,0.0,0.0,0.0,0.0,0.0,0.0,0.0,0.0,0.0,0.0,0.0,0.0,0.0,0.0,0.0,0.0,0.0,0.0,0.0,0.0,0.0,0.0,0.0,0.0,0.0,0.0,0.0,0.0,0.0,0.0,0.0,0.0,0.0,0.0,0.0,0.0,0.0,0.0,0.0,0.0],[0.0,0.0,0.0,0.0,0.0,0.0,0.0,0.0,0.0,0.0,0.0,0.0,0.0,0.0,0.0,0.0,0.0,0.0,0.0,0.0,0.0,0.0,0.0,0.0,0.0,0.0,0.0,0.0,0.0,0.0,0.0,0.0,0.0,0.0,0.0,0.0,0.0,0.0,0.0,0.0,0.0,0.0,0.0,0.0,0.0,0.0,0.0,0.0,0.0,0.0,0.0,0.0,0.0,0.0,0.0,0.0,0.0,0.0,0.0,0.0,0.0,0.0,0.0,0.0,0.0,0.0,0.0,0.0,0.0,0.0,0.0,0.0,0.0,0.0,0.0,0.0,0.0,1.0,1.0,0.97,1.0,0.0,0.0,0.0,0.0,0.0,0.0,0.0,0.0,0.0,0.0,0.0,0.0,0.0,0.0,0.0,0.0,0.99,0.0,0.0,1.0,0.0,0.0,0.0,0.0,0.0,0.0,0.0,0.0,1.0,1.0,1.0,1.0,1.0,0.0,0.0,0.0,0.0,0.0,0.0,0.0,0.0,0.0,0.0,0.0,0.0,0.0,0.0,0.0,0.0,0.0,0.0,0.0,0.0,0.0,0.0,0.0,0.99,0.0,1.0,0.04,0.0,0.0,0.0,0.0,0.0,0.0,0.0,0.0,0.0,0.0,0.0,0.0,0.0,0.0,0.0,0.0,0.0,0.0,1.0,0.0,0.0,1.0,0.0,0.0,0.0,0.0,0.0,0.0,0.0,0.0,0.0,0.0,0.0,0.0,0.0,0.0,0.0,0.0,0.0,0.0,0.0,0.0,0.0,0.0,0.0,0.0,0.0,0.0,0.0,0.0,0.0,0.0,0.0,0.0,0.0,0.0,0.0,0.0,0.0,0.0,0.0,0.0,0.0,0.0,0.0,0.0,0.0,0.0,0.0,0.0,0.0,0.0,0.0,0.0,0.0,0.0,0.0,0.0,0.0,0.0,0.0,0.0,0.0,0.0,0.0,0.0,0.0,0.0,0.0,0.0,0.0,0.0,0.0,0.0,0.0,0.0,0.0,0.0,0.0,0.0,0.0,0.0,0.0,0.0,0.0,0.0,0.0,0.0,0.0,0.0,0.0,0.0,0.0],[0.0,0.0,0.0,0.0,0.0,0.0,0.0,0.0,0.0,0.0,0.0,0.0,0.0,0.0,0.0,0.0,0.0,0.0,0.0,0.0,0.0,0.0,0.0,0.0,0.0,0.0,0.0,0.0,0.0,0.0,0.0,0.0,0.0,0.0,0.0,0.0,0.0,0.0,0.0,0.0,0.0,0.0,0.0,0.0,0.0,0.0,0.0,0.0,0.0,0.0,0.0,0.0,0.0,0.0,0.0,0.0,0.0,0.0,0.0,0.0,0.0,0.0,0.0,0.0,0.0,0.0,0.0,0.0,0.0,0.0,0.0,0.0,0.0,0.0,0.0,0.0,0.0,0.02,0.98,1.0,1.0,0.0,0.0,0.0,0.0,0.0,0.0,0.0,0.0,0.0,0.0,0.0,0.0,0.0,0.0,0.0,0.0,0.0,0.0,0.0,0.0,0.0,0.0,0.0,0.0,0.0,0.0,0.0,0.0,0.0,0.11,1.0,1.0,1.0,1.0,0.0,0.0,0.0,0.0,0.0,0.0,0.0,0.0,0.0,0.0,0.0,0.0,0.0,0.0,0.0,0.0,0.0,0.0,0.0,0.0,0.0,0.0,0.0,0.0,1.0,1.0,1.0,1.0,0.0,0.0,0.0,0.0,0.0,0.0,0.0,0.0,0.0,0.0,0.0,0.0,1.0,0.0,0.0,1.0,1.0,0.0,0.0,1.0,0.0,0.0,0.0,0.0,0.0,0.0,0.0,0.0,0.0,0.0,0.0,0.0,0.0,0.0,0.0,0.0,0.0,0.0,0.0,0.0,0.0,0.0,0.0,0.0,0.0,0.0,0.0,0.0,0.0,0.0,0.0,0.0,0.0,0.0,0.0,0.0,0.0,0.0,0.0,0.0,0.0,0.0,0.0,0.0,0.0,0.0,0.0,0.0,0.0,0.0,0.0,0.0,0.0,0.0,0.0,0.0,0.0,0.0,0.0,0.0,0.0,0.0,0.0,0.0,0.0,0.0,0.0,0.0,0.0,0.0,0.0,0.0,0.0,0.0,0.0,0.0,0.0,0.0,0.0,0.0,0.0,0.0,0.0,0.0,0.0,0.0,0.0,0.0,0.0,0.0,0.0],[0.0,0.0,0.0,0.0,0.0,0.0,0.0,0.0,0.0,0.0,0.0,0.0,0.0,0.0,0.0,0.0,0.0,0.0,0.0,0.0,0.0,0.0,0.0,0.0,0.0,0.0,0.0,0.0,0.0,0.0,0.0,0.0,0.0,0.0,0.0,0.0,0.0,0.0,0.0,0.0,0.0,0.0,0.0,0.0,0.0,0.0,0.0,0.0,0.0,0.0,0.0,0.0,0.0,0.0,0.0,0.0,0.0,0.0,0.0,0.0,0.0,0.0,0.0,0.0,0.0,0.0,0.0,0.0,0.0,0.0,0.0,0.0,0.0,0.0,0.0,0.0,0.0,0.0,0.0,0.01,1.0,0.0,0.96,0.0,0.0,0.0,0.0,0.0,0.0,0.0,0.0,0.0,0.0,1.0,0.0,0.0,0.0,0.0,0.0,0.0,0.0,0.0,0.0,0.0,0.0,0.0,0.0,0.0,0.0,0.0,0.0,1.0,1.0,1.0,1.0,1.0,0.0,0.0,0.0,0.0,0.0,0.0,0.0,0.0,0.0,0.0,0.0,0.0,0.0,0.0,1.0,0.0,0.0,1.0,1.0,0.0,0.0,1.0,0.0,1.0,1.0,1.0,1.0,0.0,0.0,0.0,0.0,0.0,0.0,0.0,0.0,0.0,0.0,0.0,0.0,0.0,0.0,0.0,0.0,0.0,0.0,0.0,0.0,0.0,0.0,0.0,0.0,0.0,0.0,0.0,0.0,0.0,0.0,0.0,0.0,0.0,0.0,0.0,0.0,0.0,0.0,0.0,0.0,0.0,0.0,0.0,0.0,0.0,0.0,0.0,0.0,0.0,0.0,0.0,0.0,0.0,0.0,0.0,0.0,0.0,0.0,0.0,0.0,0.0,0.0,0.0,0.0,0.0,0.0,0.0,0.0,0.0,0.0,0.0,0.0,0.0,0.0,0.0,0.0,0.0,0.0,0.0,0.0,0.0,0.0,0.0,0.0,0.0,0.0,0.0,0.0,0.0,0.0,0.0,0.0,0.0,0.0,0.0,0.0,0.0,0.0,0.0,0.0,0.0,0.0,0.0,0.0,0.0,0.0,0.0,0.0,0.0,0.0,0.0],[0.0,0.0,0.0,0.0,0.0,0.0,0.0,0.0,0.0,0.0,0.0,0.0,0.0,0.0,0.0,0.0,0.0,0.0,0.0,1.0,0.0,0.0,0.0,0.0,0.0,0.0,0.0,0.0,0.0,0.0,0.0,0.0,0.0,0.0,0.0,0.0,0.0,0.0,0.0,0.0,0.0,0.0,0.0,0.0,0.0,0.0,0.0,0.0,0.0,0.0,0.0,0.0,0.0,0.0,0.0,0.0,0.0,0.0,0.0,0.0,0.0,0.0,0.0,0.0,0.0,0.0,0.0,0.0,0.0,0.0,0.0,0.0,0.0,0.0,0.0,0.0,0.0,0.0,0.0,1.0,1.0,1.0,1.0,0.0,0.0,0.0,0.0,0.0,0.0,0.0,0.0,0.0,0.0,0.0,0.0,0.0,0.0,0.0,0.0,0.0,0.0,0.0,0.0,0.0,0.0,0.0,0.0,0.0,0.0,0.0,0.0,0.0,1.0,1.0,1.0,1.0,1.0,0.0,0.0,0.0,0.0,0.0,0.0,0.0,0.0,0.0,0.0,0.0,0.0,0.0,0.0,0.0,0.0,0.0,0.0,0.0,0.0,0.0,0.0,0.0,0.0,0.92,1.0,0.97,1.0,0.0,0.0,0.0,0.0,0.0,0.0,0.0,0.0,0.0,0.0,1.0,0.0,0.0,0.0,0.0,0.0,0.0,0.0,0.0,0.0,0.0,0.0,0.0,0.0,0.0,0.0,0.0,0.0,0.0,0.0,0.0,0.0,0.0,0.0,0.0,0.0,0.0,0.0,0.0,0.0,0.0,0.0,0.0,0.0,0.0,0.0,0.0,0.0,0.0,0.0,0.0,0.0,0.0,0.0,0.0,0.0,0.0,0.0,0.0,0.0,0.0,0.0,0.0,0.0,0.0,0.0,0.0,0.0,0.0,0.0,0.0,0.0,0.0,0.0,0.0,0.0,0.0,0.0,0.0,0.0,0.0,0.0,0.0,0.0,0.0,0.0,0.0,0.0,0.0,0.0,0.0,0.0,0.0,0.0,0.0,0.0,0.0,0.0,0.0,0.0,0.0,0.0,0.0,0.0,0.0,0.0,0.0,0.0,0.0],[0.0,0.0,0.0,0.0,0.0,0.0,0.0,0.0,0.0,0.0,0.0,0.0,0.0,0.0,0.27,0.0,0.0,0.0,0.0,0.0,0.0,0.0,0.0,0.0,0.0,0.0,0.0,0.0,0.0,0.0,0.0,0.0,0.0,0.0,0.0,0.0,0.0,0.0,0.0,0.0,0.0,0.0,0.0,0.0,0.0,0.0,0.0,0.0,0.0,0.0,0.0,0.0,0.0,0.0,0.0,0.0,0.0,0.0,0.0,0.0,0.0,0.0,0.0,0.0,0.0,0.0,0.0,0.0,0.0,0.0,0.0,0.0,0.0,0.0,0.0,0.0,0.0,0.0,0.0,0.0,0.0,1.0,1.0,1.0,1.0,0.0,0.0,0.0,0.0,0.0,0.05,0.0,0.0,0.0,0.0,0.0,0.0,0.0,0.0,0.0,0.0,0.0,0.0,0.0,0.0,0.0,0.0,0.0,0.0,0.0,0.0,0.0,0.0,1.0,1.0,1.0,1.0,1.0,1.0,0.0,0.0,0.0,0.0,0.0,0.0,0.99,0.0,0.0,0.0,0.0,1.0,0.0,0.0,0.0,0.0,0.0,0.0,0.0,0.0,0.0,0.0,1.0,1.0,1.0,1.0,0.0,0.0,0.0,0.0,0.0,0.0,0.0,0.0,0.0,0.0,0.0,0.0,0.0,0.0,0.0,0.0,0.0,0.0,0.0,0.0,0.0,0.0,0.0,0.0,0.0,0.0,0.0,0.0,0.0,0.0,0.0,0.0,0.0,0.0,0.0,0.0,0.0,0.0,0.0,0.0,0.0,0.0,0.0,0.0,0.0,0.0,0.0,0.0,0.0,0.0,0.0,0.0,0.0,0.0,0.0,0.0,0.0,0.0,0.0,0.0,0.0,0.0,0.0,0.0,0.0,0.0,0.0,0.0,0.0,0.0,0.0,0.0,0.0,0.0,0.0,0.0,0.0,0.0,0.0,0.0,0.0,0.0,0.0,0.0,0.0,0.0,0.0,0.0,0.0,0.0,0.0,0.0,0.0,0.0,0.0,0.0,0.0,0.0,0.0,0.0,0.0,0.0,0.0,0.0,0.0,0.0,0.0,0.0,0.0],[0.0,0.0,0.0,0.0,0.0,0.0,0.0,0.0,0.0,0.0,0.0,0.0,0.0,0.0,1.0,1.0,0.0,0.0,0.93,1.0,0.0,0.0,0.0,0.0,0.0,0.0,0.0,0.0,0.0,0.0,0.0,0.0,0.0,0.0,0.0,0.0,0.0,0.0,0.0,0.0,0.0,0.0,0.0,0.0,0.0,0.0,0.0,0.0,0.0,0.0,0.0,0.0,0.0,0.0,0.0,0.0,0.0,0.0,0.0,0.0,0.0,0.0,0.0,0.0,0.0,0.0,0.0,0.0,0.0,0.0,0.0,0.0,0.0,0.0,0.0,0.0,0.0,0.0,0.0,0.0,0.0,1.0,1.0,1.0,1.0,0.0,0.0,0.0,0.0,0.0,0.0,0.0,0.0,0.0,0.0,0.0,0.0,0.0,0.0,0.0,0.0,0.0,0.0,0.0,0.0,0.0,0.0,0.0,0.0,0.0,0.0,0.0,0.0,0.0,1.0,1.0,1.0,1.0,1.0,0.0,0.0,0.0,0.0,0.0,0.0,0.0,0.0,0.0,0.0,0.0,0.0,0.0,0.0,0.0,0.0,0.0,0.0,0.0,0.0,0.0,0.0,0.0,0.0,0.81,1.0,1.0,1.0,0.0,0.0,0.0,0.0,0.0,0.0,0.0,0.0,0.0,0.0,0.0,0.0,0.0,0.0,0.0,0.0,0.0,0.0,0.0,0.0,0.0,0.0,0.0,0.0,0.0,0.0,0.0,0.0,0.0,0.0,0.0,0.0,0.0,0.0,0.0,0.0,0.0,0.0,0.0,0.0,0.0,0.0,0.0,0.0,0.0,0.0,0.0,0.0,0.0,0.0,0.0,0.0,0.0,0.0,0.0,0.0,0.0,0.0,0.0,0.0,0.0,0.0,0.0,0.0,0.0,0.0,0.0,0.0,0.0,0.0,0.0,0.0,0.0,0.0,0.01,0.0,0.0,0.0,0.0,0.0,0.0,0.0,0.0,0.0,0.12,0.05,0.0,0.0,0.0,0.01,0.0,0.0,0.0,0.0,0.0,1.0,1.0,0.91,0.99,0.0,1.0,1.0,1.0,1.0,1.0,1.0,0.0],[0.0,0.0,0.0,0.0,0.0,0.0,0.0,0.0,0.0,0.0,0.0,0.0,0.0,0.0,0.98,1.0,0.0,0.0,0.0,0.0,0.0,0.0,0.0,0.0,0.0,0.0,0.0,0.0,0.0,0.0,0.0,0.0,0.0,0.0,0.0,0.0,0.0,0.0,0.0,0.0,0.0,0.0,0.0,0.0,0.0,0.0,0.0,0.0,0.0,0.0,0.0,0.0,0.0,0.0,0.0,0.0,0.0,0.0,0.0,0.0,0.0,0.0,0.0,0.0,0.0,0.0,0.0,0.0,0.0,0.0,0.0,0.0,0.0,0.0,0.0,0.0,0.0,0.0,0.0,0.0,0.0,0.0,0.0,1.0,1.0,1.0,0.56,0.0,0.0,0.0,0.0,0.0,0.0,0.0,0.0,0.0,0.0,0.0,0.0,0.0,0.0,0.0,0.0,0.0,0.0,0.0,0.0,0.0,0.0,0.0,0.0,0.0,0.0,0.0,0.0,1.0,1.0,1.0,1.0,1.0,1.0,0.0,0.03,0.0,0.0,0.0,0.0,0.0,0.0,0.0,0.0,0.0,0.0,0.0,0.0,0.0,0.0,0.0,0.0,0.0,0.0,0.0,0.0,0.0,0.21,1.0,1.0,0.99,0.0,0.0,0.0,0.0,0.0,0.0,0.0,0.0,0.0,0.0,0.0,0.0,0.0,0.0,0.0,0.0,0.0,0.0,0.0,0.0,0.0,0.0,0.0,0.0,0.0,0.0,0.0,0.0,0.0,0.0,0.0,0.0,0.0,0.0,0.0,0.0,0.0,0.0,0.0,0.0,0.0,0.0,0.0,0.0,0.0,0.0,0.0,0.0,0.0,0.0,0.0,0.0,0.0,0.0,0.0,0.0,0.0,0.0,0.0,0.0,0.0,0.0,0.0,0.0,0.0,0.0,0.0,0.0,0.0,0.0,0.0,0.0,0.0,0.0,0.0,0.0,0.0,0.0,0.0,0.0,0.0,0.0,0.0,0.0,0.0,0.0,0.0,0.03,1.0,0.0,0.0,0.04,0.0,1.0,1.0,1.0,1.0,1.0,1.0,1.0,1.0,1.0,1.0,1.0,1.0,0.0],[0.0,0.0,0.0,0.0,0.0,0.0,0.0,0.0,0.0,0.0,0.0,0.0,0.0,0.0,0.0,0.0,0.0,0.0,0.0,0.0,0.0,0.0,0.0,0.0,0.0,0.0,0.0,0.0,0.0,0.0,0.0,0.0,0.0,0.0,0.0,0.0,0.0,0.0,0.0,0.0,0.0,0.0,0.0,0.0,0.0,0.0,0.0,0.0,0.0,0.0,0.0,0.0,0.0,0.0,0.0,0.0,0.0,0.0,0.0,0.0,0.0,0.0,0.0,0.0,0.0,0.0,0.0,0.0,0.0,0.0,0.0,0.0,0.0,0.0,0.0,0.0,0.0,0.0,0.0,0.0,0.0,0.0,0.0,0.0,1.0,0.0,0.0,0.0,0.0,0.0,0.0,0.0,0.0,0.0,0.0,0.0,0.0,0.0,0.0,0.0,0.0,0.0,0.0,0.0,0.0,0.0,0.0,0.0,0.0,0.0,0.0,0.0,0.0,0.0,0.0,1.0,1.0,1.0,1.0,1.0,1.0,0.0,0.0,0.13,0.0,0.0,0.0,0.0,0.0,0.0,0.0,0.0,0.0,0.0,0.0,0.0,0.0,0.0,0.0,0.0,0.0,0.0,0.0,1.0,1.0,1.0,0.0,0.0,0.43,0.0,1.0,0.09,0.0,0.0,0.0,0.0,0.0,0.0,0.0,0.0,0.0,0.0,0.0,0.0,0.0,0.0,0.0,0.0,0.0,0.0,0.0,0.0,0.0,0.0,0.0,0.0,0.0,0.0,0.0,0.0,0.0,0.0,0.0,0.0,0.0,0.0,0.0,0.0,0.0,0.0,0.0,0.0,0.0,0.0,0.0,0.0,0.0,0.0,0.0,0.0,0.0,0.0,0.0,0.0,0.0,0.0,0.0,0.0,0.0,0.0,0.0,0.0,0.0,0.0,0.0,0.0,0.0,0.0,0.0,0.0,0.0,0.0,0.0,0.0,0.0,0.0,0.0,0.0,0.0,0.0,0.0,0.0,0.0,0.0,0.0,0.0,0.0,0.0,0.0,0.0,0.0,0.0,0.0,0.0,0.0,0.0,0.0,0.99,0.99,1.0,0.0,0.0,0.0,0.0],[0.0,0.0,0.0,0.0,0.0,0.0,0.0,0.0,0.0,0.0,0.0,0.0,0.0,0.0,0.0,0.0,0.0,0.0,0.0,0.0,0.0,0.0,0.0,0.0,0.0,0.0,0.0,0.0,0.0,0.0,0.0,0.0,0.0,0.0,0.0,0.0,0.0,0.0,0.0,0.0,0.0,0.0,0.0,0.0,0.0,0.0,0.0,0.0,0.0,0.0,0.0,0.0,0.0,0.0,0.0,0.0,0.0,0.0,0.0,0.0,0.0,0.0,0.0,0.0,0.0,0.0,0.0,0.0,0.0,0.0,0.0,0.0,0.0,0.0,0.0,0.0,0.0,0.0,0.0,0.0,0.0,0.0,0.0,0.0,0.0,0.0,0.0,0.0,0.0,0.0,0.0,0.0,0.0,0.0,0.0,0.0,0.0,0.0,0.0,0.0,0.0,0.0,0.0,0.0,0.0,0.0,0.0,0.0,0.0,0.0,0.0,0.0,0.0,0.0,0.0,0.0,0.0,1.0,1.0,1.0,1.0,0.04,0.0,0.0,0.0,0.0,0.0,0.0,0.0,0.0,0.0,0.0,0.0,0.0,0.0,0.0,0.0,0.0,0.0,0.0,0.0,0.0,0.0,0.0,0.0,1.0,0.0,1.0,1.0,0.0,0.98,0.0,0.0,0.0,0.0,0.0,0.0,0.0,0.0,0.0,0.0,0.0,0.0,0.0,0.0,0.0,0.0,0.0,0.0,0.0,0.0,0.0,0.0,0.0,0.0,0.0,0.0,0.0,0.0,0.0,0.0,0.0,0.0,0.0,0.0,0.0,0.0,0.0,0.0,0.0,0.0,0.0,0.0,0.0,0.0,0.0,0.0,0.0,0.0,0.0,0.0,0.0,0.0,0.0,0.0,0.0,0.0,0.0,0.0,0.0,0.0,0.0,0.0,0.0,0.0,0.0,0.0,0.0,0.0,0.0,0.0,0.0,0.0,0.0,0.0,0.0,0.0,0.0,0.0,0.0,0.0,0.0,0.0,0.0,0.0,0.0,0.0,0.0,0.0,0.0,0.0,0.0,0.0,0.98,1.0,1.0,1.0,1.0,1.0,1.0,1.0,0.0,0.0,0.0],[0.0,0.0,0.0,0.0,0.0,0.0,0.0,0.0,0.0,0.0,0.0,0.0,0.0,0.0,0.0,0.0,0.0,0.0,0.0,0.0,0.0,0.0,0.0,0.0,0.0,0.0,0.0,0.0,0.0,0.0,0.0,0.0,0.0,0.0,0.0,0.0,0.0,0.0,0.0,0.0,0.0,0.0,0.0,0.0,0.0,0.0,0.0,0.0,0.0,0.0,0.0,0.0,0.0,0.0,0.0,0.0,0.0,0.0,0.0,0.0,0.0,0.0,0.0,0.0,0.0,0.0,0.0,0.0,0.0,0.0,0.0,0.0,0.0,0.0,0.0,0.0,0.0,0.0,0.0,0.0,0.0,0.0,0.0,0.26,0.99,1.0,0.0,0.0,0.0,0.0,0.0,0.0,0.0,0.0,0.0,0.0,0.0,0.0,0.0,0.0,0.0,0.0,0.0,0.0,0.0,0.0,0.0,0.0,0.0,0.0,0.0,0.0,0.0,0.0,0.0,0.0,0.0,1.0,1.0,1.0,1.0,1.0,0.99,0.98,0.0,0.0,0.0,0.0,0.0,0.0,0.0,0.0,0.0,0.0,0.0,0.0,0.0,0.0,0.0,0.0,0.0,0.0,0.0,0.0,0.0,0.04,0.0,0.0,0.0,0.0,0.0,0.0,0.0,0.0,0.0,0.0,0.0,0.0,0.0,0.0,0.0,0.0,0.0,0.0,0.0,0.0,0.0,0.0,0.0,0.0,0.0,0.0,0.0,0.0,0.0,0.0,0.0,0.0,0.0,0.0,0.0,0.0,0.0,0.0,0.0,0.0,0.0,0.0,0.0,0.0,0.0,0.0,0.0,0.0,0.0,0.0,0.0,0.0,0.0,0.0,0.0,0.0,0.0,0.0,0.0,0.0,0.0,0.0,0.0,0.0,0.0,0.0,0.0,0.0,0.0,0.0,0.0,0.0,0.0,0.0,0.0,0.0,0.0,0.0,0.0,0.0,0.0,0.0,0.0,0.0,0.0,0.0,0.0,0.0,0.0,0.0,0.0,0.0,0.0,0.0,0.0,0.0,0.0,0.95,1.0,1.0,1.0,1.0,1.0,0.99,0.77,0.0,0.0,0.0],[0.0,0.0,0.0,0.0,0.0,0.0,0.0,0.0,0.0,0.0,0.0,0.0,0.0,0.0,0.0,0.0,0.0,0.0,0.0,0.0,0.0,0.0,0.0,0.0,0.0,0.0,0.0,0.0,0.0,0.0,0.0,0.0,0.0,0.0,0.0,0.0,0.0,0.0,0.0,0.0,0.0,0.0,0.0,0.0,0.0,0.0,0.0,0.0,0.0,0.0,0.0,0.0,0.0,0.0,0.0,0.0,0.0,0.0,0.0,0.0,0.0,0.0,0.0,0.0,0.0,0.0,0.0,0.0,0.0,0.0,0.0,0.0,0.0,0.0,0.0,0.0,0.0,0.0,0.0,0.0,0.0,0.0,0.0,0.0,0.0,0.08,0.0,0.0,0.0,0.0,0.0,0.0,0.0,0.0,0.0,0.0,0.0,0.0,0.0,0.0,0.0,0.0,0.0,0.0,0.0,0.0,0.0,0.0,0.0,0.0,0.0,0.0,0.0,0.0,0.0,0.0,0.0,0.0,0.0,0.04,1.0,1.0,1.0,0.94,0.01,0.0,0.0,0.0,0.0,0.0,0.0,0.0,0.0,0.0,0.0,0.0,0.0,0.0,0.0,0.0,0.0,0.0,0.0,0.0,0.0,0.0,0.0,0.0,0.0,0.0,0.0,0.0,0.0,0.0,0.0,0.0,0.0,0.0,0.0,0.0,0.0,0.0,0.0,0.0,0.0,0.0,0.0,0.0,0.0,0.0,0.0,0.0,0.0,0.0,0.0,0.0,0.0,0.0,0.0,0.0,0.0,0.0,0.0,0.0,0.0,0.0,0.0,0.0,0.0,0.0,0.0,0.0,0.0,0.0,0.0,0.0,0.0,0.0,0.0,0.0,0.0,0.0,0.0,0.0,0.0,0.0,0.0,0.0,0.0,0.0,0.0,0.0,0.0,0.0,0.0,0.0,0.0,0.0,0.0,0.0,0.0,0.0,0.0,0.0,0.0,0.0,0.0,0.0,0.0,0.0,0.0,0.0,0.0,0.0,0.0,0.0,0.0,0.0,0.0,0.0,0.0,0.0,0.0,0.0,0.0,0.0,0.0,0.0,0.0,0.0,0.0,0.0,0.0,0.0],[0.0,0.0,0.0,0.0,0.0,0.0,0.0,0.0,0.0,0.0,0.0,0.0,0.0,0.0,0.0,0.0,0.0,0.0,0.0,0.0,0.0,0.0,0.0,0.0,0.0,0.0,0.0,0.0,0.0,0.0,0.0,0.0,0.0,0.0,0.0,0.0,0.0,0.0,0.0,0.0,0.0,0.0,0.0,0.0,0.0,0.0,0.0,0.0,0.0,0.0,0.0,0.0,0.0,0.0,0.0,0.0,0.0,0.0,0.0,0.0,0.0,0.0,0.0,0.0,0.0,0.0,0.0,0.0,0.0,0.0,0.0,0.0,0.0,0.0,0.0,0.0,0.0,0.0,0.0,0.0,0.0,0.0,0.0,0.0,0.04,0.99,0.0,0.0,0.0,0.0,0.0,0.0,0.0,0.0,0.0,0.0,0.0,0.0,0.0,0.0,0.0,0.0,0.0,0.0,0.0,0.0,0.0,0.0,0.0,0.0,0.0,0.0,0.0,0.0,0.0,0.0,0.0,0.03,0.0,0.0,0.99,1.0,1.0,1.0,0.99,0.0,0.0,0.0,0.0,0.0,0.0,0.0,0.0,0.0,0.0,0.0,0.0,0.0,0.0,0.0,0.0,0.0,0.0,0.0,0.0,0.0,0.0,0.0,0.0,0.0,0.0,0.0,0.0,0.0,0.0,0.0,0.0,0.0,0.0,0.0,0.0,0.0,0.0,0.0,0.0,0.0,0.0,0.0,0.0,0.0,0.0,0.0,0.0,0.0,0.0,0.0,0.0,0.0,0.0,0.0,0.0,0.0,0.0,0.0,0.0,0.0,0.0,0.0,0.0,0.0,0.0,0.0,0.0,0.0,0.0,0.0,0.0,0.0,0.0,0.0,0.0,0.0,0.0,0.0,0.0,0.0,0.0,0.0,0.0,0.0,0.0,0.0,0.0,0.0,0.0,0.0,0.0,0.0,0.0,0.0,0.0,0.0,0.0,0.0,0.0,0.0,0.0,0.0,0.0,0.0,0.0,0.0,0.0,0.0,0.0,0.0,0.0,0.0,0.0,0.0,0.0,0.0,0.0,0.0,0.0,0.0,0.0,0.0,0.0,0.0,0.0,0.0,0.0,0.0],[0.0,0.0,0.0,0.0,0.0,0.0,0.0,0.0,0.0,0.0,0.0,0.0,0.0,0.0,0.0,0.0,0.0,0.0,0.0,0.0,0.0,0.0,0.0,0.0,0.0,0.0,0.0,0.0,0.0,0.0,0.0,0.0,0.0,0.0,0.0,0.0,0.0,0.0,0.0,0.0,0.0,0.0,0.0,0.0,0.0,0.0,0.0,0.0,0.0,0.0,0.0,0.0,0.0,0.0,0.0,0.0,0.0,0.0,0.0,0.0,0.0,0.0,0.0,0.0,0.0,0.0,0.0,0.0,0.0,0.0,0.0,0.0,0.0,0.0,0.0,0.0,0.0,0.0,0.0,0.0,0.0,0.0,0.0,0.0,1.0,1.0,0.0,0.0,0.0,0.0,0.0,0.0,0.0,0.0,0.0,0.0,0.0,0.0,0.0,0.0,0.0,0.0,0.0,0.0,0.0,0.0,0.0,0.0,0.0,0.0,0.0,0.0,0.0,0.0,0.0,0.0,0.0,0.0,0.13,0.0,0.98,0.94,1.0,1.0,1.0,1.0,0.91,0.04,0.0,0.0,0.0,0.0,0.0,0.0,0.0,0.0,0.0,0.0,0.0,0.0,0.0,0.0,0.0,0.0,0.0,0.0,0.0,0.0,0.0,0.0,0.0,0.0,0.0,0.0,0.0,0.0,0.0,0.0,0.0,0.0,0.0,0.0,0.0,0.0,0.0,0.0,0.0,0.0,0.0,0.0,0.0,0.0,0.0,0.0,0.0,0.0,0.0,0.0,0.0,0.0,0.0,0.0,0.0,0.0,0.0,0.0,0.0,0.0,0.0,0.0,0.0,0.0,0.0,0.0,0.0,0.0,0.0,0.0,0.0,0.0,0.0,0.0,0.0,0.0,0.0,0.0,0.0,0.0,0.0,0.0,0.0,0.0,0.0,0.0,0.0,0.0,0.0,0.0,0.0,0.0,0.0,0.0,0.0,0.0,0.0,0.0,0.0,0.0,0.0,0.0,0.0,0.0,0.0,0.0,0.0,0.0,0.0,0.0,0.0,0.0,0.0,0.0,0.0,0.0,0.0,0.0,0.0,0.0,0.0,0.0,0.0,0.0,0.0,0.0],[0.0,0.0,0.0,0.0,0.0,0.0,0.0,0.0,0.0,0.0,0.0,0.0,0.0,0.0,0.0,0.0,0.0,0.0,0.0,0.0,0.0,0.0,0.0,0.0,0.0,0.0,0.0,0.0,0.0,0.0,0.0,0.0,0.0,0.0,0.0,0.0,0.0,0.0,0.0,0.0,0.0,0.0,0.0,0.0,0.0,0.0,0.0,0.0,0.0,0.0,0.0,0.0,0.0,0.0,0.0,0.0,0.0,0.0,0.0,0.0,0.0,0.0,0.0,0.0,0.0,0.0,0.0,0.0,0.0,0.0,0.0,0.0,0.0,0.0,0.0,0.0,0.0,0.0,0.0,0.0,0.0,0.0,0.0,0.0,1.0,1.0,1.0,1.0,0.0,0.0,0.14,0.0,0.0,0.0,0.0,0.0,0.0,0.0,0.0,0.0,0.0,0.0,0.0,0.0,0.0,0.0,0.0,0.0,0.0,0.0,0.0,0.0,0.0,0.0,0.0,0.0,0.0,0.0,0.0,0.0,0.0,0.01,0.99,1.0,1.0,1.0,0.02,0.0,0.0,0.0,0.0,0.0,0.0,0.0,0.0,0.0,0.0,0.0,0.0,0.0,0.0,0.0,0.0,0.0,0.0,0.0,0.0,0.0,0.0,0.0,0.0,0.0,0.0,0.0,0.0,0.0,0.0,0.0,0.0,0.0,0.0,0.0,0.0,0.0,0.0,0.0,0.0,0.0,0.0,0.0,0.0,0.0,0.0,0.0,0.0,0.0,0.0,0.0,0.0,0.0,0.0,0.0,0.0,0.0,0.0,0.0,0.0,0.0,0.0,0.0,0.0,0.0,0.0,0.0,0.0,0.0,0.0,0.0,0.0,0.0,0.0,0.0,0.0,0.0,0.0,0.0,0.0,0.0,0.0,0.0,0.0,0.0,0.0,0.0,0.0,0.0,0.0,0.0,0.0,0.0,0.0,0.0,0.0,0.0,0.0,0.0,0.0,0.0,0.0,0.0,0.0,0.0,0.0,0.0,0.0,0.0,0.0,0.0,0.0,0.0,0.0,0.0,0.0,0.0,0.0,0.0,0.0,0.0,0.0,0.0,0.0,0.0,0.0,0.0],[0.0,0.0,0.0,0.0,0.0,0.0,0.0,0.0,0.0,0.0,0.0,0.0,0.0,0.0,0.0,0.0,0.0,0.0,0.0,0.0,0.0,0.0,0.0,0.0,0.0,0.0,0.0,0.0,0.0,0.0,0.0,0.0,0.0,0.0,0.0,0.0,0.0,0.0,0.0,0.0,0.0,0.0,0.0,0.0,0.0,0.0,0.0,0.0,0.0,0.0,0.0,0.0,0.0,0.0,0.0,0.0,0.0,0.0,0.0,0.0,0.0,0.0,0.0,0.0,0.0,0.0,0.0,0.0,0.0,0.0,0.0,0.0,0.0,0.0,0.0,0.0,0.0,0.0,0.0,0.0,0.0,0.0,1.0,0.37,1.0,0.92,0.97,1.0,0.0,0.01,1.0,0.0,0.0,0.0,0.0,0.0,0.0,0.0,0.0,0.0,0.0,0.0,0.0,0.0,0.0,0.0,0.0,0.0,0.0,0.0,0.0,0.0,0.0,0.0,0.0,0.99,0.0,0.0,0.0,0.0,0.0,0.0,0.0,1.0,1.0,1.0,1.0,0.39,0.0,0.99,1.0,0.0,0.0,0.0,0.0,0.0,0.0,0.0,0.0,0.0,0.0,0.0,0.0,0.0,0.0,0.0,0.0,0.0,0.0,0.0,0.0,0.0,0.0,0.0,0.0,0.0,0.0,0.0,0.0,0.0,0.0,0.0,0.0,0.0,0.0,0.0,0.0,0.0,0.0,0.0,0.0,0.0,0.0,0.0,0.0,0.0,0.0,0.0,0.0,0.0,0.0,0.0,0.0,0.0,0.0,0.0,0.0,0.0,0.0,0.0,0.0,0.0,0.0,0.0,0.0,0.0,0.0,0.0,0.0,0.0,0.0,0.0,0.0,0.0,0.0,0.0,0.0,0.0,0.0,0.0,0.0,0.0,0.0,0.0,0.0,0.0,0.0,0.0,0.0,0.0,0.0,0.0,0.0,0.0,0.0,0.0,0.0,0.0,0.0,0.0,0.0,0.0,0.0,0.0,0.0,0.0,0.0,0.0,0.0,0.0,0.0,0.0,0.0,0.0,0.0,0.0,0.0,0.0,0.0,0.0,0.0,0.0,0.0,0.0],[0.0,0.0,0.0,0.0,0.0,0.0,0.0,0.0,0.0,0.0,0.0,0.0,0.0,0.0,0.0,0.0,0.0,0.0,0.0,0.0,0.0,0.0,0.0,0.0,0.0,0.0,0.0,0.0,0.0,0.0,0.0,0.0,0.0,0.0,0.0,0.0,0.0,0.0,0.0,0.0,0.0,0.0,0.0,0.0,0.0,0.0,0.0,0.0,0.0,0.0,0.0,0.0,0.0,0.0,0.0,0.0,0.0,0.0,0.0,0.0,0.0,0.0,0.0,0.0,0.0,0.0,0.0,0.0,0.0,0.0,0.0,0.0,0.0,0.0,0.0,0.0,0.0,0.0,0.0,0.0,0.0,0.0,0.0,0.0,0.01,0.0,0.0,0.0,0.0,0.0,0.0,0.0,0.0,0.0,0.0,0.0,0.0,0.0,0.0,0.0,0.0,0.0,0.0,0.0,0.0,0.0,0.0,0.0,0.0,0.0,0.0,0.0,0.0,0.0,0.0,0.0,0.0,0.0,0.0,0.0,0.0,0.0,0.0,0.91,0.02,1.0,1.0,1.0,1.0,1.0,0.99,0.0,0.0,0.0,0.0,0.0,0.0,0.0,0.0,0.0,0.0,0.0,0.0,0.0,0.0,0.0,0.0,0.0,0.0,0.0,0.0,0.0,0.0,0.0,0.0,0.0,0.0,0.0,0.0,0.0,0.0,0.0,0.0,0.0,0.0,0.0,0.0,0.0,0.0,0.0,0.0,0.0,0.0,0.0,0.0,0.0,0.0,0.0,0.0,0.0,0.0,0.0,0.0,0.0,0.0,0.0,0.0,0.0,0.0,0.0,0.0,0.0,0.0,0.0,0.0,0.0,0.0,0.0,0.0,0.0,0.0,0.0,0.0,0.0,0.0,0.0,0.0,0.0,0.0,0.0,0.0,0.0,0.0,0.0,0.0,0.0,0.0,0.0,0.0,0.0,0.0,0.0,0.0,0.0,0.0,0.0,0.0,0.0,0.0,0.0,0.0,0.0,0.0,0.0,0.0,0.0,0.0,0.0,0.0,0.0,0.0,0.0,0.0,0.0,0.0,0.0,0.0,0.0,0.0,0.0,0.0,0.0,0.0,0.0],[0.0,0.0,0.0,0.0,0.0,0.0,0.0,0.0,0.0,0.0,0.0,0.0,0.0,0.0,0.0,0.0,0.0,0.0,0.0,0.0,0.0,0.0,0.0,0.0,0.0,0.0,0.0,0.0,0.0,0.0,0.0,0.0,0.0,0.0,0.0,0.0,0.0,0.0,0.0,0.0,0.0,0.0,0.0,0.0,0.0,0.0,0.0,0.0,0.0,0.0,0.0,0.0,0.0,0.0,0.0,0.0,0.0,0.0,0.0,0.0,0.0,0.0,0.0,0.0,0.0,0.0,0.0,0.0,0.0,0.0,0.0,0.0,0.0,0.0,0.0,0.0,0.0,0.0,0.0,0.0,0.0,0.0,0.0,0.0,0.25,0.0,0.0,0.0,0.0,0.0,0.0,0.0,0.0,0.0,0.0,0.0,0.0,0.0,0.0,0.0,0.0,0.0,0.0,0.0,0.0,0.0,0.0,0.0,0.0,0.0,0.0,0.0,0.0,0.0,0.0,0.0,0.0,0.0,0.0,0.0,0.0,0.0,0.0,0.04,0.0,0.39,1.0,1.0,1.0,0.99,1.0,1.0,0.0,0.0,0.0,0.0,0.0,0.0,0.0,0.0,0.0,0.03,0.0,0.99,0.0,0.0,0.0,0.0,0.0,0.0,0.0,0.0,0.0,0.0,0.0,0.0,0.0,0.0,0.0,0.0,0.0,0.0,0.0,0.0,0.0,0.0,0.0,0.0,0.0,0.0,0.0,0.0,0.0,0.0,0.0,0.0,0.0,0.0,0.0,0.0,0.0,0.0,0.0,0.0,0.0,0.0,0.0,0.0,0.0,0.0,0.0,0.0,0.0,0.0,0.0,0.0,0.0,0.0,0.0,0.0,0.0,0.0,0.0,0.0,0.0,0.0,0.0,0.0,0.0,0.0,0.0,0.0,0.0,0.0,0.0,0.0,0.0,0.0,0.0,0.0,0.0,0.0,0.0,0.0,0.0,0.0,0.0,0.0,0.0,0.0,0.0,0.0,0.0,0.0,0.0,0.0,0.0,0.0,0.0,0.0,0.0,0.0,0.0,0.0,0.0,0.0,0.0,0.0,0.0,0.0,0.0,0.0,0.0,0.0],[0.0,0.0,0.0,0.0,0.0,0.0,0.0,0.0,0.0,0.0,0.0,0.0,0.0,0.0,0.0,0.0,0.0,0.0,0.0,0.0,0.0,0.0,0.0,0.0,0.0,0.0,0.0,0.0,0.0,0.0,0.0,0.0,0.0,0.0,0.0,0.0,0.0,0.0,0.0,0.0,0.0,0.0,0.0,0.0,0.0,0.0,0.0,0.0,0.0,0.0,0.0,0.0,0.0,0.0,0.0,0.0,0.0,0.0,0.0,0.0,0.0,0.0,0.0,0.0,0.0,0.0,0.0,0.0,0.0,0.0,0.0,0.0,0.0,0.0,0.0,0.0,0.0,0.0,0.0,0.0,0.0,0.0,0.0,0.0,0.0,0.0,0.0,0.0,0.0,0.0,0.0,0.0,0.0,0.0,0.0,0.0,0.0,0.0,0.0,0.0,0.0,0.0,0.0,0.0,0.0,0.0,0.0,0.0,0.0,0.0,0.0,0.0,0.0,0.0,0.0,0.0,0.0,0.0,0.0,0.0,0.0,0.0,0.0,0.0,0.0,0.0,1.0,1.0,1.0,1.0,1.0,1.0,1.0,0.0,0.0,0.0,0.0,0.0,0.0,0.0,0.0,0.0,0.0,0.0,0.0,0.0,0.0,0.0,0.0,0.0,0.0,0.0,0.0,0.0,0.0,0.0,0.0,0.0,0.0,0.0,0.0,0.0,0.0,0.0,0.0,0.0,0.0,0.0,0.0,0.0,0.0,0.0,0.0,0.0,0.0,0.0,0.0,0.0,0.0,0.0,0.0,0.0,0.0,0.0,0.0,0.0,0.0,0.0,0.0,0.0,0.0,0.0,0.0,0.0,0.0,0.0,0.0,0.0,0.0,0.0,0.0,0.0,0.0,0.0,0.0,0.0,0.0,0.0,0.0,0.0,0.0,0.0,0.0,0.0,0.0,0.0,0.0,0.0,0.0,0.0,0.0,0.0,0.0,0.0,0.0,0.0,0.0,0.0,0.0,0.0,0.0,0.0,0.0,0.0,0.0,0.0,0.0,0.0,0.0,0.0,0.0,0.0,0.0,0.0,0.0,0.0,0.0,0.0,0.0,0.0,0.0,0.0,0.0,0.0],[0.0,0.0,0.0,0.0,0.0,0.0,0.0,0.0,0.0,0.0,0.0,0.0,0.0,0.0,0.0,0.0,0.0,0.0,0.0,0.0,0.0,0.0,0.0,0.0,0.0,0.0,0.0,0.0,0.0,0.0,0.0,0.0,0.0,0.0,0.0,0.0,0.0,0.0,0.0,0.0,0.0,0.0,0.0,0.0,0.0,0.0,0.0,0.0,0.0,0.0,0.0,0.0,0.0,0.0,0.0,0.0,0.0,0.0,0.0,0.0,0.0,0.0,0.0,0.0,0.0,0.0,0.0,0.0,0.0,0.0,0.0,0.0,0.0,0.0,0.0,0.0,0.0,0.0,0.0,0.0,0.0,0.0,0.0,0.0,0.0,0.0,0.0,0.0,0.0,0.0,0.87,0.0,0.0,0.0,0.0,0.0,0.0,0.0,0.0,0.0,0.0,0.0,0.0,0.0,0.0,0.0,0.0,0.0,0.0,0.0,0.0,0.0,0.0,0.0,0.0,0.0,0.0,0.0,0.0,0.0,0.0,0.0,0.0,0.0,0.0,0.99,1.0,0.99,1.0,1.0,1.0,1.0,1.0,1.0,0.0,0.0,0.0,0.0,0.0,0.0,0.0,0.0,0.0,0.0,0.0,0.0,0.0,0.0,0.0,0.0,0.0,0.0,0.0,0.0,0.0,0.0,0.0,0.0,0.0,0.0,0.0,0.0,0.0,0.0,0.0,0.0,0.0,0.0,0.0,0.0,0.0,0.0,0.0,0.0,0.0,0.0,0.0,0.0,0.0,0.0,0.0,0.0,0.0,0.0,0.0,0.0,0.0,0.0,0.0,0.0,0.0,0.0,0.0,0.0,0.0,0.0,0.0,0.0,0.0,0.0,0.0,0.0,0.0,0.0,0.0,0.0,0.0,0.0,0.0,0.0,0.0,0.0,0.0,0.0,0.0,0.0,0.0,0.0,0.0,0.0,0.0,0.0,0.0,0.0,0.0,0.0,0.0,0.0,0.0,0.0,0.0,0.0,0.0,0.0,0.0,0.0,0.0,0.0,0.0,0.0,0.0,0.0,0.0,0.0,0.0,0.0,0.0,0.0,0.0,0.0,0.0,0.0,0.0,0.0],[0.0,0.0,0.0,0.0,0.0,0.0,0.0,0.0,0.0,0.0,0.0,0.0,0.0,0.0,0.0,0.0,0.0,0.0,0.0,0.0,0.0,0.0,0.0,0.0,0.0,0.0,0.0,0.0,0.0,0.0,0.0,0.0,0.0,0.0,0.0,0.0,0.0,0.0,0.0,0.0,0.0,0.0,0.0,0.0,0.0,0.0,0.0,0.0,0.0,0.0,0.0,0.0,0.0,0.0,0.0,0.0,0.0,0.0,0.0,0.0,0.0,0.0,0.0,0.0,0.0,0.0,0.0,0.0,0.0,0.0,0.0,0.0,0.0,0.0,0.0,0.0,0.0,0.0,0.0,0.0,0.0,0.0,0.97,0.0,0.74,0.0,0.0,0.0,0.0,0.0,1.0,0.0,0.0,0.0,0.0,0.0,0.0,0.0,0.0,0.0,0.0,0.0,0.0,0.0,0.0,0.0,0.0,0.0,0.0,0.0,0.0,0.0,0.0,1.0,0.0,1.0,0.0,0.0,0.0,0.0,0.0,0.0,0.0,0.0,0.0,1.0,0.99,1.0,1.0,1.0,1.0,1.0,1.0,1.0,1.0,0.0,0.0,0.0,0.0,0.0,0.0,1.0,0.0,0.75,0.0,0.0,0.0,0.0,0.0,0.0,0.0,0.0,0.0,0.0,0.0,0.0,0.0,0.0,0.0,0.0,0.0,0.0,0.0,0.0,0.0,0.0,0.0,0.0,0.0,0.0,0.0,0.0,0.0,0.0,0.0,0.0,0.0,0.0,0.0,0.0,0.0,0.0,0.0,0.0,0.0,0.0,0.0,0.0,0.0,0.0,0.0,0.0,0.0,0.0,0.0,0.0,0.0,0.0,0.0,0.0,0.0,0.0,0.0,0.0,0.0,0.0,0.0,0.0,0.0,0.0,0.0,0.0,0.0,0.0,0.0,0.0,0.0,0.0,0.0,0.0,0.0,0.0,0.0,0.0,0.0,0.0,0.0,0.0,0.0,0.0,0.0,0.0,0.0,0.0,0.0,0.0,0.0,0.0,0.0,0.0,0.0,0.0,0.0,0.0,0.0,0.0,0.0,0.0,0.0,0.0,0.0,0.0,0.0,0.0],[0.0,0.0,0.0,0.0,0.0,0.0,0.0,0.0,0.0,0.0,0.0,0.0,0.0,0.0,0.0,0.0,0.0,0.0,0.0,0.0,0.0,0.0,0.0,0.0,0.0,0.0,0.0,0.0,0.0,0.0,0.0,0.0,0.0,0.0,0.0,0.0,0.0,0.0,0.0,0.0,0.0,0.0,0.0,0.0,0.0,0.0,0.0,0.0,0.0,0.0,0.0,0.0,0.0,0.0,0.0,0.0,0.0,0.0,0.0,0.0,0.0,0.0,0.0,0.0,0.0,0.0,0.0,0.0,0.0,0.0,0.0,0.0,0.0,0.0,0.0,0.0,0.0,0.0,0.0,0.0,0.0,0.0,0.0,0.0,0.0,0.0,0.0,0.0,0.0,0.0,0.0,0.0,0.0,0.0,0.0,0.0,0.0,0.0,0.0,0.0,0.0,0.0,0.0,0.0,0.0,0.0,0.0,0.0,0.0,0.0,0.0,0.0,0.0,0.0,0.0,0.0,0.0,0.0,0.0,0.0,0.0,0.0,0.0,0.0,0.0,0.0,0.0,1.0,1.0,1.0,1.0,1.0,1.0,1.0,1.0,1.0,0.0,0.0,0.0,0.0,0.0,1.0,0.0,0.0,0.0,0.0,0.0,0.0,0.0,0.0,0.0,0.0,0.0,0.0,0.0,0.0,0.0,0.0,0.0,0.0,0.0,0.0,0.0,0.0,0.0,0.0,0.0,0.0,0.0,0.0,0.0,0.0,0.0,0.0,0.0,0.0,0.0,0.0,0.0,0.0,0.0,0.0,0.0,0.0,0.0,0.0,0.0,0.0,0.0,0.0,0.0,0.0,0.0,0.0,0.0,0.0,0.0,0.0,0.0,0.0,0.0,0.0,0.0,0.0,0.0,0.0,0.0,0.0,0.0,0.0,0.0,0.0,0.0,0.0,0.0,0.0,0.0,0.0,0.0,0.0,0.0,0.0,0.0,0.0,0.0,0.0,0.0,0.0,0.0,0.0,0.0,0.0,0.0,0.0,0.0,0.0,0.0,0.0,0.0,0.0,0.0,0.0,0.0,0.0,0.0,0.0,0.0,0.0,0.0,0.0,0.0,0.0,0.0,0.0],[0.0,0.0,0.0,0.0,0.0,0.0,0.0,0.0,0.0,0.0,0.0,0.0,0.0,0.0,0.0,0.0,0.0,0.0,0.0,0.0,0.0,0.0,0.0,0.0,0.0,0.0,0.0,0.0,0.0,0.0,0.0,0.0,0.0,0.0,0.0,0.0,0.0,0.0,0.0,0.0,0.0,0.0,0.0,0.0,0.0,0.0,0.0,0.0,0.0,0.0,0.0,0.0,0.0,0.0,0.0,0.0,0.0,0.0,0.0,0.0,0.0,0.0,0.0,0.0,0.0,0.0,0.0,0.0,0.0,0.0,0.0,0.0,0.0,0.0,0.0,0.0,0.0,0.0,0.0,0.0,0.0,0.0,0.0,0.0,0.0,0.0,0.0,0.0,0.0,0.0,0.0,0.0,0.0,0.0,0.0,0.0,0.0,0.0,0.0,0.0,0.0,0.0,0.0,0.0,0.0,0.0,0.0,0.0,0.0,0.0,0.0,0.0,0.0,0.0,0.0,0.0,0.0,0.0,0.0,0.0,0.0,0.0,0.0,0.0,0.0,0.0,0.0,0.0,1.0,1.0,1.0,1.0,1.0,1.0,1.0,1.0,1.0,0.0,0.0,0.0,0.0,0.0,0.0,0.0,0.0,0.0,0.0,0.0,0.0,0.0,0.0,0.0,0.0,0.0,0.0,0.0,0.0,0.0,0.0,0.0,0.0,0.0,0.0,0.0,0.0,0.0,0.0,0.0,0.0,0.0,0.0,0.0,0.0,0.0,0.0,0.0,0.0,0.0,0.0,0.0,0.0,0.0,0.0,0.0,0.0,0.0,0.0,0.0,0.0,0.0,0.0,0.0,0.0,0.0,0.0,0.0,0.0,0.0,0.0,0.0,0.0,0.0,0.0,0.0,0.0,0.0,0.0,0.0,0.0,0.0,0.0,0.0,0.0,0.0,0.0,0.0,0.0,0.0,0.0,0.0,0.0,0.0,0.0,0.0,0.0,0.0,0.0,0.0,0.0,0.0,0.0,0.0,0.0,0.0,0.0,0.0,0.0,0.0,0.0,0.0,0.0,0.0,0.0,0.0,0.0,0.0,0.0,0.0,0.0,0.0,0.0,0.0,0.0,0.0],[0.0,0.0,0.0,0.0,0.0,0.0,0.0,0.0,0.0,0.0,0.0,0.0,0.0,0.0,0.0,0.0,0.0,0.0,0.0,0.0,0.0,0.0,0.0,0.0,0.0,0.0,0.0,0.0,0.0,0.0,0.0,0.0,0.0,0.0,0.0,0.0,0.0,0.0,0.0,0.0,0.0,0.0,0.0,0.0,0.0,0.0,0.0,0.0,0.0,0.0,0.0,0.0,0.0,0.0,0.0,0.0,0.0,0.0,0.0,0.0,0.0,0.0,0.0,0.0,0.0,0.0,0.0,0.0,0.0,0.0,0.0,0.0,0.0,0.0,0.0,0.0,0.0,0.0,0.0,0.0,0.0,0.0,0.0,0.0,0.0,0.0,0.0,0.0,0.0,0.0,0.53,0.0,0.0,1.0,0.14,0.0,0.0,0.0,0.0,0.0,0.0,0.0,0.0,0.0,0.0,0.0,0.0,0.0,0.0,0.0,0.0,0.0,0.0,1.0,0.0,0.0,0.0,0.0,0.0,0.0,0.0,0.0,0.0,0.0,0.0,0.0,0.0,0.0,0.0,1.0,1.0,1.0,1.0,1.0,1.0,1.0,1.0,1.0,0.0,0.0,0.0,0.95,0.0,0.0,0.0,0.0,0.0,0.0,0.0,0.0,0.0,0.0,0.0,0.0,0.0,0.0,0.0,0.0,0.0,0.0,0.0,0.0,0.0,0.0,0.0,0.0,0.0,0.0,0.0,0.0,0.0,0.0,0.0,0.0,0.0,0.0,0.0,0.0,0.0,0.0,0.0,0.0,0.0,0.0,0.0,0.0,0.0,0.0,0.0,0.0,0.0,0.0,0.0,0.0,0.0,0.0,0.0,0.0,0.0,0.0,0.0,0.0,0.0,0.0,0.0,0.0,0.0,0.0,0.0,0.0,0.0,0.0,0.0,0.0,0.0,0.0,0.0,0.0,0.0,0.0,0.0,0.0,0.0,0.0,0.0,0.0,0.0,0.0,0.0,0.0,0.0,0.0,0.0,0.0,0.0,0.0,0.0,0.0,0.0,0.0,0.0,0.0,0.0,0.0,0.0,0.0,0.0,0.0,0.0,0.0,0.0,0.0,0.0,0.0],[0.0,0.0,0.0,0.0,0.0,0.0,0.0,0.0,0.0,0.0,0.0,0.0,0.0,0.0,0.0,0.0,0.0,0.0,0.0,0.0,0.0,0.0,0.0,0.0,0.0,0.0,0.0,0.0,0.0,0.0,0.0,0.0,0.0,0.0,0.0,0.0,0.0,0.0,0.0,0.0,0.0,0.0,0.0,0.0,0.0,0.0,0.0,0.0,0.0,0.0,0.0,0.0,0.0,0.0,0.0,0.0,0.0,0.0,0.0,0.0,0.0,0.0,0.0,0.0,0.0,0.0,0.0,0.0,0.0,0.0,0.0,0.0,0.0,0.0,0.0,0.0,0.0,0.0,0.0,0.0,0.0,0.0,0.0,0.0,0.0,0.0,0.0,0.0,0.0,0.0,0.0,0.0,0.0,0.0,0.0,0.0,0.0,0.0,0.0,0.0,0.0,0.0,0.0,0.0,0.0,0.0,0.0,0.0,0.0,0.0,0.0,0.0,0.0,1.0,0.0,0.0,0.0,0.0,0.0,0.0,0.0,0.0,0.0,0.0,0.0,0.0,0.0,0.0,0.0,0.0,1.0,1.0,1.0,1.0,1.0,1.0,1.0,1.0,1.0,1.0,1.0,1.0,0.0,0.0,0.0,0.0,0.0,0.0,0.0,0.0,0.0,0.0,0.0,0.0,0.0,0.0,0.0,0.0,0.0,0.0,0.0,0.0,0.0,0.0,0.0,0.0,0.0,0.0,0.0,0.0,0.0,0.0,0.0,0.0,0.0,0.0,0.0,0.0,0.0,0.0,0.0,0.0,0.0,0.0,0.0,0.0,0.0,0.0,0.0,0.0,0.0,0.0,0.0,0.0,0.0,0.0,0.0,0.0,0.0,0.0,0.0,0.0,0.0,0.0,0.0,0.0,0.0,0.0,0.0,0.0,0.0,0.0,0.0,0.0,0.0,0.0,0.0,0.0,0.0,0.0,0.0,0.0,0.0,0.0,0.0,0.0,0.0,0.0,0.0,0.0,0.0,0.0,0.0,0.0,0.0,0.0,0.0,0.0,0.0,0.0,0.0,0.0,0.0,0.0,0.0,0.0,0.0,0.0,0.0,0.0,0.0,0.0,0.0,0.0],[0.0,0.0,0.0,0.0,0.0,0.0,0.0,0.0,0.0,0.0,0.0,0.0,0.0,0.0,0.0,0.0,0.0,0.0,0.0,0.0,0.0,0.0,0.0,0.0,0.0,0.0,0.0,0.0,0.0,0.0,0.0,0.0,0.0,0.0,0.0,0.0,0.0,0.0,0.0,0.0,0.0,0.0,0.0,0.0,0.0,0.0,0.0,0.0,0.0,0.0,0.0,0.0,0.0,0.0,0.0,0.0,0.0,0.0,0.0,0.0,0.0,0.0,0.0,0.0,0.0,0.0,0.0,0.0,0.0,0.0,0.0,0.0,0.0,0.0,0.0,0.0,0.0,0.0,0.0,0.0,0.0,0.0,0.0,0.0,0.0,0.0,0.0,0.0,0.0,0.0,0.0,0.0,0.0,0.0,0.0,0.0,0.0,0.0,0.0,0.0,0.0,0.0,0.0,0.0,0.0,0.0,0.0,0.0,0.0,0.0,0.0,0.0,0.0,0.0,0.0,0.0,0.0,0.0,0.0,0.0,0.0,0.0,0.0,0.0,0.0,0.0,0.0,0.0,0.0,0.0,0.0,1.0,1.0,1.0,1.0,1.0,1.0,1.0,1.0,0.0,0.0,0.27,0.0,0.0,0.0,0.0,0.0,0.0,0.0,0.0,0.0,0.0,0.0,0.0,0.0,0.0,0.0,0.0,0.0,0.0,0.0,0.0,0.0,0.0,0.0,0.0,0.0,0.0,0.0,0.0,0.0,0.0,0.0,0.0,0.0,0.0,0.0,0.0,0.0,0.0,0.0,0.0,0.0,0.0,0.0,0.0,0.0,0.0,0.0,0.0,0.0,0.0,0.0,0.0,0.0,0.0,0.0,0.0,0.0,0.0,0.0,0.0,0.0,0.0,0.0,0.0,0.0,0.0,0.0,0.0,0.0,0.0,0.0,0.0,0.0,0.0,0.0,0.0,0.0,0.0,0.0,0.0,0.0,0.0,0.0,0.0,0.0,0.0,0.0,0.0,0.0,0.0,0.0,0.0,0.0,0.0,0.0,0.0,0.0,0.0,0.0,0.0,0.0,0.0,0.0,0.0,0.0,0.0,0.0,0.0,0.0,0.0,0.0,0.0],[0.0,0.0,0.0,0.0,0.0,0.0,0.0,0.0,0.0,0.0,0.0,0.0,0.0,0.0,0.0,0.0,0.0,0.0,0.0,0.0,0.0,0.0,0.0,0.0,0.0,0.0,0.0,0.0,0.0,0.0,0.0,0.0,0.0,0.0,0.0,0.0,0.0,0.0,0.0,0.0,0.0,0.0,0.0,0.0,0.0,0.0,0.0,0.0,0.0,0.0,0.0,0.0,0.0,0.0,0.0,0.0,0.0,0.0,0.0,0.0,0.0,0.0,0.0,0.0,0.0,0.0,0.0,0.0,0.0,0.0,0.0,0.0,0.0,0.0,0.0,0.0,0.0,0.0,0.0,0.0,0.0,0.0,0.0,0.0,0.0,0.0,0.0,0.0,0.0,0.0,0.0,0.0,0.0,0.0,0.0,0.0,0.0,0.0,0.0,0.0,0.0,0.0,0.0,0.0,0.0,0.0,0.0,0.0,0.0,0.0,0.0,0.0,0.0,0.0,0.0,0.0,0.0,0.0,0.0,0.0,0.0,0.0,0.0,0.0,0.0,0.0,0.0,0.0,0.0,0.0,0.0,0.0,1.0,1.0,1.0,1.0,1.0,1.0,1.0,0.0,0.0,0.0,0.0,0.0,0.0,0.0,0.0,0.0,0.0,0.0,0.0,0.0,0.0,0.0,0.0,0.0,0.0,0.0,0.0,0.0,0.0,0.0,0.0,0.0,0.0,0.0,0.0,0.0,0.0,0.0,0.0,0.0,0.0,0.0,0.0,0.0,0.0,0.0,0.0,0.0,0.0,0.0,0.0,0.0,0.0,0.0,0.0,0.0,0.0,0.0,0.0,0.0,0.0,0.0,0.0,0.0,0.0,0.0,0.0,0.0,0.0,0.0,0.0,0.0,0.0,0.0,0.0,0.0,0.0,0.0,0.0,0.0,0.0,0.0,0.0,0.0,0.0,0.0,0.0,0.0,0.0,0.0,0.0,0.0,0.0,0.0,0.0,0.0,0.0,0.0,0.0,0.0,0.0,0.0,0.0,0.0,0.0,0.0,0.0,0.0,0.0,0.0,0.0,0.0,0.0,0.0,0.0,0.0,0.0,0.0,0.0,0.0,0.0,0.0],[0.0,0.0,0.0,0.0,0.0,0.0,0.0,0.0,0.0,0.0,0.0,0.0,0.0,0.0,0.0,0.0,0.0,0.0,0.0,0.0,0.0,0.0,0.0,0.0,0.0,0.0,0.0,0.0,0.0,0.0,0.0,0.0,0.0,0.0,0.0,0.0,0.0,0.0,0.0,0.0,0.0,0.0,0.0,0.0,0.0,0.0,0.0,0.0,0.0,0.0,0.0,0.0,0.0,0.0,0.0,0.0,0.0,0.0,0.0,0.0,0.0,0.0,0.0,0.0,0.0,0.0,0.0,0.0,0.0,0.0,0.0,0.0,0.0,0.0,0.0,0.0,0.0,0.0,0.0,0.0,0.0,0.0,0.0,0.0,0.0,0.0,0.0,0.0,0.0,0.0,0.0,0.0,0.0,0.0,0.0,0.0,0.0,1.0,0.0,0.0,0.0,0.0,0.0,0.0,0.0,0.0,0.0,0.01,0.01,0.0,0.0,0.99,0.0,1.0,0.0,0.0,0.0,0.0,0.0,0.0,0.0,0.0,0.0,0.0,0.0,0.0,0.0,0.0,0.0,0.0,0.0,0.0,0.0,1.0,1.0,1.0,1.0,1.0,1.0,1.0,0.0,0.0,0.0,0.0,0.0,0.0,0.0,0.0,0.0,0.0,0.0,0.0,0.0,0.0,0.0,0.0,0.0,0.0,0.0,0.0,0.0,0.0,0.0,0.0,0.0,0.0,0.0,0.0,0.0,0.0,0.0,0.0,0.0,0.0,0.0,0.0,0.0,0.0,0.0,0.0,0.0,0.0,0.0,0.0,0.0,0.0,0.0,0.0,0.0,0.0,0.0,0.0,0.0,0.0,0.0,0.0,0.0,0.0,0.0,0.0,0.0,0.0,0.0,0.0,0.0,0.0,0.0,0.0,0.0,0.0,0.0,0.0,0.0,0.0,0.0,0.0,0.0,0.0,0.0,0.0,0.0,0.0,0.0,0.0,0.0,0.0,0.0,0.0,0.0,0.0,0.0,0.0,0.0,0.0,0.0,0.0,0.0,0.0,0.0,0.0,0.0,0.0,0.0,0.0,0.0,0.0,0.0,0.0,0.0,0.0,0.0,0.0,0.0,0.0],[0.0,0.0,0.0,0.0,0.0,0.0,0.0,0.0,0.0,0.0,0.0,0.0,0.0,0.0,0.0,0.0,0.0,0.0,0.0,0.0,0.0,0.0,0.0,0.0,0.0,0.0,0.0,0.0,0.0,0.0,0.0,0.0,0.0,0.0,0.0,0.0,0.0,0.0,0.0,0.0,0.0,0.0,0.0,0.0,0.0,0.0,0.0,0.0,0.0,0.0,0.0,0.0,0.0,0.0,0.0,0.0,0.0,0.0,0.0,0.0,0.0,0.0,0.0,0.0,0.0,0.0,0.0,0.0,0.0,0.0,0.0,0.0,0.0,0.0,0.0,0.0,0.0,0.0,0.0,0.0,0.0,0.0,0.0,0.0,0.0,0.0,0.0,0.0,0.0,0.0,0.0,0.0,0.0,0.0,0.0,0.0,0.0,0.0,0.0,0.0,0.0,0.0,0.0,0.0,0.0,0.0,0.0,0.0,0.03,0.0,0.0,0.0,0.0,0.0,0.0,0.0,0.0,0.0,0.0,0.0,0.0,0.0,0.0,0.0,0.0,0.0,0.0,0.0,0.0,0.0,0.0,0.0,0.0,0.0,1.0,1.0,1.0,1.0,1.0,1.0,0.01,0.0,0.0,0.0,0.0,0.0,0.0,0.0,0.0,0.0,0.0,0.0,0.0,0.0,0.0,0.0,0.0,0.0,0.0,0.0,0.0,0.0,0.0,0.0,0.0,0.0,0.0,0.0,0.0,0.0,0.0,0.0,0.0,0.0,0.0,0.0,0.0,0.0,0.0,0.0,0.0,0.0,0.0,0.0,0.0,0.0,0.0,0.0,0.0,0.0,0.0,0.0,0.0,0.0,0.0,0.0,0.0,0.0,0.0,0.0,0.0,0.0,0.0,0.0,0.0,0.0,0.0,0.0,0.0,0.0,0.0,0.0,0.0,0.0,0.0,0.0,0.0,0.0,0.0,0.0,0.0,0.0,0.0,0.0,0.0,0.0,0.0,0.0,0.0,0.0,0.0,0.0,0.0,0.0,0.0,0.0,0.0,0.0,0.0,0.0,0.0,0.0,0.0,0.0,0.0,0.0,0.0,0.0,0.0,0.0,0.0,0.0,0.0,0.0],[0.0,0.0,0.0,0.0,0.0,0.0,0.0,0.0,0.0,0.0,0.0,0.0,0.0,0.0,0.0,0.0,0.0,0.0,0.0,0.0,0.0,0.0,0.0,0.0,0.0,0.0,0.0,0.0,0.0,0.0,0.0,0.0,0.0,0.0,0.0,0.0,0.0,0.0,0.0,0.0,0.0,0.0,0.0,0.0,0.0,0.0,0.0,0.0,0.0,0.0,0.0,0.0,0.0,0.0,0.0,0.0,0.0,0.0,0.0,0.0,0.0,0.0,0.0,0.0,0.0,0.0,0.0,0.0,0.0,0.0,0.0,0.0,0.0,0.0,0.0,0.0,0.0,0.0,0.0,0.0,0.05,0.0,0.0,0.0,0.0,0.0,0.0,0.0,0.0,0.0,0.0,0.0,0.0,0.0,0.0,0.0,0.0,0.0,0.0,0.0,0.0,0.0,0.0,0.0,0.0,0.0,0.0,0.0,0.0,0.0,0.02,1.0,1.0,1.0,0.0,0.0,0.0,0.0,0.0,0.0,0.0,0.0,0.0,0.0,0.0,0.0,0.0,0.0,0.0,0.0,0.0,0.0,0.0,0.0,1.0,0.0,0.0,1.0,1.0,1.0,1.0,1.0,0.0,0.0,0.0,0.0,0.0,0.0,0.0,0.0,0.0,0.0,0.0,0.0,0.0,0.0,0.0,0.0,0.0,0.0,0.0,0.0,0.99,0.0,0.0,0.0,0.0,0.0,0.0,0.0,0.0,0.0,0.0,0.0,0.0,0.0,0.0,0.0,0.0,0.0,0.0,0.0,0.0,0.0,0.0,0.0,0.0,0.0,0.0,0.0,0.0,0.0,0.0,0.0,0.0,0.0,0.0,0.0,0.0,0.0,0.0,0.0,0.0,0.0,0.0,0.0,0.0,0.0,0.0,0.0,0.0,0.0,0.0,0.0,0.0,0.0,0.0,0.0,0.0,0.0,0.0,0.0,0.0,0.0,0.0,0.0,0.0,0.0,0.0,0.0,0.0,0.0,0.0,0.0,0.0,0.0,0.0,0.0,0.0,0.0,0.0,0.0,0.0,0.0,0.0,0.0,0.0,0.0,0.0,0.0,0.0,0.0,0.0,0.0],[0.0,0.0,0.0,0.0,0.0,0.0,0.0,0.0,0.0,0.0,0.0,0.0,0.0,0.0,0.0,0.0,0.0,0.0,0.0,0.0,0.0,0.0,0.0,0.0,0.0,0.0,0.0,0.0,0.0,0.0,0.0,0.0,0.0,0.0,0.0,0.0,0.0,0.0,0.0,0.0,0.0,0.0,0.0,0.0,0.0,0.0,0.0,0.0,0.0,0.0,0.0,0.0,0.0,0.0,0.0,0.0,0.0,0.0,0.0,0.0,0.0,0.0,0.0,0.0,0.0,0.0,0.0,0.0,0.0,0.0,0.0,0.0,0.0,0.0,0.0,0.0,0.0,0.0,0.0,0.0,0.0,0.0,0.0,0.0,0.0,0.0,0.0,0.0,0.0,0.0,0.0,0.0,0.0,0.0,0.0,0.0,0.0,0.0,0.0,0.0,0.0,0.0,0.0,0.0,0.0,0.0,0.0,0.0,0.0,0.0,0.0,0.04,1.0,1.0,0.0,0.0,0.0,0.0,0.0,0.0,0.0,0.0,0.0,0.0,0.0,0.0,0.0,0.0,0.0,0.0,0.0,0.0,0.0,0.0,1.0,0.0,0.0,0.0,0.01,1.0,1.0,1.0,1.0,0.0,0.0,0.0,0.0,0.0,0.0,0.0,0.0,0.0,0.0,0.0,0.0,0.0,0.0,0.0,1.0,0.12,0.0,0.0,1.0,0.0,0.0,0.0,0.0,0.0,0.0,0.0,0.0,0.0,0.0,0.0,0.0,0.0,0.0,0.0,0.0,0.0,0.0,0.0,0.0,0.0,0.0,0.0,0.0,0.0,0.0,0.0,0.0,0.0,0.0,0.0,0.0,0.0,0.0,0.0,0.0,0.0,0.0,0.0,0.0,0.0,0.0,0.0,0.0,0.0,0.0,0.0,0.0,0.0,0.0,0.0,0.0,0.0,0.0,0.0,0.0,0.0,0.0,0.0,0.0,0.0,0.0,0.0,0.0,0.0,0.0,0.0,0.0,0.0,0.0,0.0,0.0,0.0,0.0,0.0,0.0,0.0,0.0,0.0,0.0,0.0,0.0,0.0,0.0,0.0,0.0,0.0,0.0,0.0,0.0,0.0],[0.0,0.0,0.0,0.0,0.0,0.0,0.0,0.0,0.0,0.0,0.0,0.0,0.0,0.0,0.0,0.0,0.0,0.0,0.0,0.0,0.0,0.0,0.0,0.0,0.0,0.0,0.0,0.0,0.0,0.0,0.0,0.0,0.0,0.0,0.0,0.0,0.0,0.0,0.0,0.0,0.0,0.0,0.0,0.0,0.0,0.0,0.0,0.0,0.0,0.0,0.0,0.0,0.0,0.0,0.0,0.0,0.0,0.0,0.0,0.0,0.0,0.0,0.0,0.0,0.0,0.0,0.0,0.0,0.0,0.0,0.0,0.0,0.0,0.0,0.0,0.0,0.0,0.0,0.0,0.0,0.0,0.0,0.0,0.0,0.0,0.0,0.0,0.0,0.0,0.0,0.0,0.0,0.0,0.0,0.0,0.0,0.0,0.0,0.0,0.0,0.0,0.0,0.0,0.0,0.0,0.0,0.0,0.0,0.0,0.0,0.0,0.0,1.0,1.0,0.92,1.0,0.0,0.0,0.0,0.0,0.0,0.0,0.0,0.0,0.0,0.0,0.0,0.03,0.0,0.0,1.0,1.0,0.0,0.95,1.0,0.27,0.0,0.0,0.0,1.0,1.0,1.0,1.0,1.0,0.0,0.0,0.0,0.0,0.0,0.0,0.0,0.0,0.0,0.0,0.0,0.0,0.0,0.0,0.0,0.0,0.0,0.0,0.0,0.0,0.0,0.0,0.0,0.0,0.0,0.0,0.0,0.0,0.0,0.0,0.0,0.0,0.0,0.0,0.0,0.0,0.0,0.0,0.0,0.0,0.0,0.0,0.0,0.0,0.0,0.0,0.0,0.0,0.0,0.0,0.0,0.0,0.0,0.0,0.0,0.0,0.0,0.0,0.0,0.0,0.0,0.0,0.0,0.0,0.0,0.0,0.0,0.0,0.0,0.0,0.0,0.0,0.0,0.0,0.0,0.0,0.0,0.0,0.0,0.0,0.0,0.0,0.0,0.0,0.0,0.0,0.0,0.0,0.0,0.0,0.0,0.0,0.0,0.0,0.0,0.0,0.0,0.0,0.0,0.0,0.0,0.0,0.0,0.0,0.0,0.0,0.0,0.0,0.0,0.0],[0.0,0.0,0.0,0.0,0.0,0.0,0.0,0.0,0.0,0.0,0.0,0.0,0.0,0.0,0.0,0.0,0.0,0.0,0.0,0.0,0.0,0.0,0.0,0.0,0.0,0.0,0.0,0.0,0.0,0.0,0.0,0.0,0.0,0.0,0.0,0.0,0.0,0.0,0.0,0.0,0.0,0.0,0.0,0.0,0.0,0.0,0.0,0.0,0.0,0.0,0.0,0.0,0.0,0.0,0.0,0.0,0.0,0.0,0.0,0.0,0.0,0.0,0.0,0.0,0.0,0.0,0.0,0.0,0.0,0.0,0.0,0.0,0.0,0.0,0.0,0.0,0.0,0.0,0.0,0.0,0.0,0.0,0.0,0.0,0.0,0.0,0.0,0.0,0.0,0.0,0.0,0.0,0.0,0.0,0.0,0.0,0.0,0.0,0.0,0.0,0.0,0.0,0.0,0.0,0.0,0.0,0.0,0.0,0.0,0.0,0.0,0.0,1.0,1.0,1.0,1.0,0.0,0.0,0.0,0.0,0.0,0.0,0.0,0.0,0.0,0.0,0.0,0.0,0.0,0.0,0.0,0.0,0.0,0.0,0.0,0.0,0.0,0.0,0.0,0.0,1.0,1.0,1.0,1.0,1.0,0.0,0.0,0.0,0.0,0.0,0.0,1.0,0.0,0.0,1.0,1.0,0.0,0.0,1.0,0.0,0.0,0.0,0.0,0.0,0.0,0.0,0.0,0.0,0.0,0.0,0.0,0.0,0.0,0.0,0.0,0.0,0.0,0.0,0.0,0.0,0.0,0.0,0.0,0.0,0.0,0.0,0.0,0.0,0.0,0.0,0.0,0.0,0.0,0.0,0.0,0.0,0.0,0.0,0.0,0.0,0.0,0.0,0.0,0.0,0.0,0.0,0.0,0.0,0.0,0.0,0.0,0.0,0.0,0.0,0.0,0.0,0.0,0.0,0.0,0.0,0.0,0.0,0.0,0.0,0.0,0.0,0.0,0.0,0.0,0.0,0.0,0.0,0.0,0.0,0.0,0.0,0.0,0.0,0.0,0.0,0.0,0.0,0.0,0.0,0.0,0.0,0.0,0.0,0.0,0.0,0.0,0.0,0.0,0.0],[0.0,0.0,0.0,0.0,0.0,0.0,0.0,0.0,0.0,0.0,0.0,0.0,0.0,0.0,0.0,0.0,0.0,0.0,0.0,0.0,0.0,0.0,0.0,0.0,0.0,0.0,0.0,0.0,0.0,0.0,0.0,0.0,0.0,0.0,0.0,0.0,0.0,0.0,0.0,0.0,0.0,0.0,0.0,0.0,0.0,0.0,0.0,0.0,0.0,0.0,0.0,0.0,0.0,0.0,0.0,0.0,0.0,0.0,0.0,0.0,0.0,0.0,0.0,0.0,0.0,0.0,0.0,0.0,0.0,0.0,0.0,0.0,0.0,0.0,0.0,0.0,0.0,0.0,0.0,0.0,0.0,0.0,0.0,0.0,1.0,0.0,0.0,0.0,0.0,0.0,0.0,0.0,0.0,0.0,0.0,0.0,0.0,0.0,0.0,0.0,0.0,0.0,0.0,0.0,0.0,0.0,0.0,0.0,0.0,0.0,0.0,0.0,0.0,0.0,0.97,1.0,0.81,0.0,1.0,0.0,0.0,0.0,0.0,0.0,0.0,0.0,0.0,0.99,0.0,0.0,0.75,0.0,0.0,0.0,0.0,0.0,0.0,0.0,0.0,0.0,0.0,1.0,1.0,1.0,1.0,0.67,0.0,0.0,0.0,0.0,0.93,1.0,0.0,0.0,0.0,0.0,0.0,0.0,0.0,0.0,0.0,0.0,0.0,0.0,0.0,0.0,0.0,0.0,0.0,0.0,0.0,0.0,0.0,0.0,0.0,0.0,0.0,0.0,0.0,0.0,0.0,0.0,0.0,0.0,0.0,0.0,0.0,0.0,0.0,0.0,0.0,0.0,0.0,0.0,0.0,0.0,0.0,0.0,0.0,0.0,0.0,0.0,0.0,0.0,0.0,0.0,0.0,0.0,0.0,0.0,0.0,0.0,0.0,0.0,0.0,0.0,0.0,0.0,0.0,0.0,0.0,0.0,0.0,0.0,0.0,0.0,0.0,0.0,0.0,0.0,0.0,0.0,0.0,0.0,0.0,0.0,0.0,0.0,0.0,0.0,0.0,0.0,0.0,0.0,0.0,0.0,0.0,0.0,0.0,0.0,0.0,0.0,0.0,0.0],[0.0,0.0,0.0,0.0,0.0,0.0,0.0,0.0,0.0,0.0,0.0,0.0,0.0,0.0,0.0,0.0,0.0,0.0,0.0,1.0,0.0,0.0,0.0,0.0,0.0,0.0,0.0,0.0,0.0,0.0,0.0,0.0,0.0,0.0,0.0,0.0,0.0,0.0,0.0,0.0,0.0,0.0,0.0,0.0,0.0,0.0,0.0,0.0,0.0,0.0,0.0,0.0,0.0,0.0,0.0,0.0,0.0,0.0,0.0,0.0,0.0,0.0,0.0,0.0,0.0,0.0,0.0,0.0,0.0,0.0,0.0,0.0,0.0,0.0,0.0,0.0,0.0,0.0,0.0,0.0,0.0,0.06,0.0,0.0,0.0,0.0,0.0,0.0,0.0,0.0,0.0,0.0,0.0,0.0,0.0,0.0,0.0,0.0,0.0,0.0,0.0,0.0,0.0,0.0,0.0,0.0,0.0,0.0,0.0,0.0,0.0,0.0,0.0,0.0,1.0,1.0,1.0,0.21,1.0,0.0,0.0,0.0,0.0,0.0,0.0,0.0,0.0,0.0,0.0,0.0,0.0,0.0,0.0,0.0,0.0,0.0,0.0,0.0,0.0,0.0,0.0,0.0,1.0,1.0,1.0,1.0,1.0,0.0,0.0,0.0,1.0,1.0,1.0,0.0,0.8,1.0,0.0,0.0,0.0,0.0,0.0,0.0,0.0,0.0,0.0,0.0,0.0,0.0,0.0,0.0,0.0,0.0,0.0,0.0,0.0,0.0,0.0,0.0,0.0,0.0,0.0,0.0,0.0,0.0,0.0,0.0,0.0,0.0,0.0,0.0,0.0,0.0,0.0,0.0,0.0,0.0,0.0,0.0,0.0,0.0,0.0,0.0,0.0,0.0,0.0,0.0,0.0,0.0,0.0,0.0,0.0,0.0,0.0,0.0,0.0,0.0,0.0,0.0,0.0,0.0,0.0,0.0,0.0,0.0,0.0,0.0,0.0,0.0,0.0,0.0,0.0,0.0,0.0,0.0,0.0,0.0,0.0,0.0,0.0,0.0,0.0,0.0,0.0,0.0,0.0,0.0,0.0,0.0,0.99,1.0,0.0,0.07,0.0,0.0],[0.0,0.0,0.0,0.0,0.0,0.0,0.0,0.0,0.0,0.0,0.0,0.0,0.0,0.0,0.0,0.0,0.0,0.0,0.0,0.0,0.0,0.0,0.0,0.0,0.0,0.0,0.0,0.0,0.0,0.0,0.0,0.0,0.0,0.0,0.0,0.0,0.0,0.0,0.0,0.0,0.0,0.0,0.0,0.0,0.0,0.0,0.0,0.0,0.0,0.0,0.0,0.0,0.0,0.0,0.0,0.0,0.0,0.0,0.0,0.0,0.0,0.0,0.0,0.0,0.0,0.0,0.0,0.0,0.0,0.0,0.0,0.0,0.0,0.0,0.0,0.0,0.0,0.0,0.0,0.0,0.0,0.0,0.0,0.0,0.0,0.0,0.0,0.0,0.0,0.0,0.0,0.0,0.0,0.0,0.0,0.0,0.0,0.0,0.0,0.0,0.0,0.0,0.0,0.0,0.0,0.0,0.0,0.0,0.0,0.0,0.0,0.0,0.0,0.0,0.0,0.0,1.0,1.0,1.0,1.0,0.04,0.0,0.0,0.0,0.0,0.0,0.0,0.0,0.0,0.0,0.0,0.0,0.0,0.0,0.0,0.0,0.0,0.0,0.0,0.0,0.0,0.0,0.0,0.67,1.0,1.0,1.0,1.0,1.0,1.0,1.0,1.0,0.98,0.0,0.0,0.0,0.0,0.0,0.0,0.0,0.0,0.0,0.0,0.0,0.0,0.0,0.0,0.0,0.0,0.0,0.0,0.0,0.0,0.0,0.0,0.0,0.0,0.0,0.0,0.0,0.0,0.0,0.0,0.0,0.0,0.0,0.0,0.0,0.0,0.0,0.0,0.0,0.0,0.0,0.0,0.0,0.0,0.0,0.0,0.0,0.0,0.0,0.0,0.0,0.0,0.0,0.0,0.0,0.0,0.0,0.0,0.0,0.0,0.0,0.0,0.0,0.0,0.0,0.0,0.0,0.0,0.0,0.0,0.0,0.0,0.0,0.0,0.0,0.0,0.0,0.0,0.0,0.0,0.0,0.0,0.0,0.0,0.0,0.0,0.0,0.0,0.0,0.0,1.0,1.0,1.0,1.0,1.0,1.0,1.0,1.0,1.0,0.01,0.0],[0.0,0.0,0.0,0.0,0.0,0.0,0.0,0.0,0.0,0.0,0.0,0.0,0.0,0.0,0.0,1.0,0.0,0.0,1.0,1.0,0.0,0.82,1.0,0.0,0.0,0.0,0.0,0.0,1.0,0.41,0.0,0.0,0.0,0.0,0.0,0.0,0.0,0.0,0.0,0.0,0.0,0.0,0.0,0.0,0.0,0.0,0.0,0.0,0.0,0.0,0.0,0.0,0.0,0.0,0.0,0.0,0.0,0.0,0.0,0.0,0.0,0.0,0.0,0.0,0.0,0.0,0.0,0.0,0.0,0.0,0.0,0.0,0.0,0.0,0.0,0.0,0.0,0.0,0.0,0.0,0.0,0.0,0.0,0.0,0.0,0.0,0.0,0.0,0.0,0.0,0.0,0.0,0.0,0.0,0.0,0.0,0.0,0.0,0.0,0.0,0.0,0.0,0.0,0.0,0.0,0.0,0.0,0.0,0.0,0.0,0.0,0.0,0.0,0.0,0.0,0.0,1.0,1.0,0.0,0.0,0.0,0.0,0.0,0.0,0.0,0.0,0.0,0.0,0.0,0.0,0.0,0.0,0.0,0.0,0.0,0.0,0.0,0.0,0.0,0.0,0.0,0.0,0.0,0.0,1.0,1.0,1.0,1.0,0.08,0.99,0.0,0.0,1.0,0.0,0.0,0.0,0.0,0.0,0.0,0.0,0.0,0.0,0.0,0.0,0.0,0.0,0.0,0.0,0.0,0.0,0.0,0.0,0.0,0.0,0.0,0.0,0.0,0.0,0.0,0.0,0.0,0.0,0.0,0.0,0.0,0.0,0.0,0.0,0.0,0.0,0.0,0.0,0.0,0.0,0.0,0.0,0.0,0.0,0.0,0.0,0.0,0.0,0.0,0.0,0.0,0.0,0.0,0.0,0.0,0.0,0.0,0.0,0.0,0.0,0.0,0.0,0.0,0.0,0.0,0.0,0.0,0.65,0.97,0.52,0.01,0.0,0.0,0.0,0.0,0.0,0.0,0.0,0.0,1.0,0.01,0.01,0.99,0.04,0.0,1.0,1.0,1.0,1.0,1.0,1.0,1.0,1.0,1.0,1.0,1.0,1.0,1.0,1.0,0.0],[0.0,0.0,0.0,0.0,0.0,0.0,0.0,0.0,0.0,0.0,0.0,0.0,0.0,0.0,0.0,0.0,0.0,0.0,0.99,0.0,0.0,0.0,0.01,0.0,0.0,0.0,0.0,0.0,1.0,0.0,0.56,0.0,0.0,0.0,0.0,0.0,0.0,0.0,0.0,0.0,0.0,0.0,0.0,0.0,0.0,0.0,0.0,0.0,0.0,0.0,0.0,0.0,0.0,0.0,0.0,0.0,0.0,0.0,0.0,0.0,0.0,0.0,0.0,0.0,0.0,0.0,0.0,0.0,0.0,0.0,0.0,0.0,0.0,0.0,0.0,0.0,0.0,0.0,0.0,0.0,0.0,0.0,0.0,0.0,0.0,0.0,0.0,0.0,0.0,0.0,0.0,0.0,0.0,0.0,0.0,0.0,0.0,0.0,0.0,0.0,0.0,0.0,0.0,0.0,0.0,0.0,0.0,0.0,0.0,0.0,0.0,0.0,0.0,0.0,0.0,0.0,0.0,0.99,0.0,1.0,0.0,0.0,0.0,0.0,0.0,0.0,0.0,0.0,0.0,0.0,0.0,0.0,0.0,0.0,0.0,0.0,0.0,0.0,0.0,0.0,0.0,0.0,0.0,0.0,0.0,1.0,1.0,1.0,1.0,0.91,0.0,0.0,0.0,0.0,0.0,0.0,0.0,0.0,0.0,0.0,0.0,0.0,0.0,0.0,0.0,0.0,0.0,0.0,0.0,0.0,0.0,0.0,0.0,0.0,0.0,0.0,0.0,0.0,0.0,0.0,0.0,0.0,0.0,0.0,0.0,0.0,0.0,0.0,0.0,0.0,0.0,0.0,0.0,0.0,0.0,0.0,0.0,0.0,0.0,0.0,0.0,0.0,0.0,0.0,0.0,0.0,0.0,0.0,0.0,0.0,0.0,0.0,0.0,0.0,0.0,0.0,0.0,0.0,0.0,0.0,0.0,0.0,0.0,0.0,0.0,0.0,0.0,0.0,0.0,0.0,0.0,0.0,0.0,0.0,0.0,0.0,0.0,0.0,0.0,0.97,0.99,1.0,1.0,1.0,1.0,1.0,1.0,1.0,1.0,1.0,1.0,1.0,1.0,0.0],[0.0,0.0,0.0,0.0,0.0,0.0,0.0,0.0,0.0,0.0,0.0,0.0,0.0,0.0,0.0,0.0,0.0,0.0,0.0,0.0,0.0,0.0,0.0,0.0,0.0,0.0,0.0,0.0,0.06,0.0,0.0,0.0,0.0,0.0,0.0,0.0,0.0,0.0,0.0,0.0,0.0,0.0,0.0,0.0,0.0,0.0,0.0,0.0,0.0,0.0,0.0,0.0,0.0,0.0,0.0,0.0,0.0,0.0,0.0,0.0,0.0,0.0,0.0,0.0,0.0,0.0,0.0,0.0,0.0,0.0,0.0,0.0,0.0,0.0,0.0,0.0,0.0,0.0,0.0,0.0,0.0,0.0,0.0,0.0,0.0,0.0,0.0,0.0,0.0,0.0,0.0,0.0,0.0,0.0,0.0,0.0,0.0,0.0,0.0,0.0,0.0,0.0,0.0,0.0,0.0,0.0,0.0,0.0,0.0,0.0,0.0,0.0,0.0,0.0,0.0,0.0,0.0,0.0,0.43,1.0,0.0,0.0,0.0,0.0,0.0,0.0,0.0,0.0,0.0,0.0,0.0,0.0,0.0,0.0,0.0,0.0,0.0,0.0,0.0,0.0,0.0,0.0,0.0,0.0,0.0,1.0,0.08,1.0,1.0,1.0,1.0,0.0,0.0,0.0,0.0,0.0,0.0,0.0,0.0,0.0,0.0,0.0,0.0,0.0,0.0,0.0,0.0,0.0,0.0,0.0,0.0,0.0,0.0,0.0,0.0,0.0,0.0,0.0,0.0,0.0,0.0,0.0,0.0,0.0,0.0,0.0,0.0,0.0,0.0,0.0,0.0,0.0,0.0,0.0,0.0,0.0,0.0,0.0,0.0,0.0,0.0,0.0,0.0,0.0,0.0,0.0,0.0,0.0,0.0,0.0,0.0,0.0,0.0,0.0,0.0,0.0,0.0,0.0,0.0,0.0,0.0,0.0,0.0,0.0,0.0,0.0,0.0,0.0,0.0,0.0,0.0,0.0,0.0,0.0,0.0,0.0,0.0,0.0,0.0,0.0,0.0,0.0,0.0,0.0,0.0,0.0,0.0,0.98,0.73,1.0,0.0,0.0,0.0,0.0],[0.0,0.0,0.0,0.0,0.0,0.0,0.0,0.0,0.0,0.0,0.0,0.0,0.0,0.0,0.0,0.0,0.0,0.0,0.0,0.0,0.0,0.0,1.0,0.0,0.0,0.0,0.88,0.0,0.83,0.0,0.0,0.0,0.0,0.0,0.0,0.0,0.0,0.0,0.0,0.0,0.0,0.0,0.0,0.0,0.0,0.0,0.0,0.0,0.0,0.0,0.0,0.0,0.0,0.0,0.0,0.0,0.0,0.0,0.0,0.0,0.0,0.0,0.0,0.0,0.0,0.0,0.0,0.0,0.0,0.0,0.0,0.0,0.0,0.0,0.0,0.0,0.0,0.0,0.0,0.0,0.0,0.0,0.0,0.0,0.0,0.0,0.0,0.0,0.0,0.0,0.0,0.0,0.0,0.0,0.0,0.0,0.0,0.0,0.0,0.0,0.0,0.0,0.0,0.0,0.0,0.0,0.0,0.0,0.0,0.0,0.0,0.0,0.0,0.0,0.0,0.0,0.0,0.0,0.0,0.0,0.0,0.0,0.0,0.0,0.0,0.0,0.0,0.0,0.0,0.0,0.0,0.0,0.0,0.0,0.0,0.0,0.0,0.0,0.0,0.0,0.0,0.0,0.0,0.0,0.0,1.0,0.99,0.91,1.0,1.0,1.0,1.0,1.0,0.73,0.0,0.0,0.0,0.0,0.0,0.0,0.0,0.0,0.0,0.0,0.0,0.0,0.0,0.0,0.0,0.0,0.0,0.0,0.0,0.0,0.0,0.0,0.0,0.0,0.0,0.0,0.0,0.0,0.0,0.0,0.0,0.0,0.0,0.0,0.0,0.0,0.0,0.0,0.0,0.0,0.0,0.0,0.0,0.0,0.0,0.0,0.0,0.0,0.0,0.0,0.0,0.0,0.0,0.0,0.0,0.0,0.0,0.0,0.0,0.0,0.0,0.0,0.0,0.0,0.0,0.0,0.0,0.0,0.0,0.0,0.0,0.0,0.0,0.0,0.0,0.0,0.0,0.0,0.0,0.0,0.0,0.0,0.0,0.0,0.0,0.0,0.0,0.0,0.0,0.0,0.0,0.0,0.0,0.0,0.0,0.0,0.0,0.0,0.0,0.0],[0.0,0.0,0.0,0.0,0.0,0.0,0.0,0.0,0.0,0.0,0.0,0.0,0.0,0.0,0.0,0.0,0.0,0.0,0.0,0.0,0.0,0.0,0.0,0.0,0.0,0.0,0.0,0.0,0.0,0.0,0.0,0.0,0.0,0.0,0.0,0.0,0.0,0.0,0.0,0.0,0.0,0.0,0.0,0.0,0.0,0.0,0.0,0.0,0.0,0.0,0.0,0.0,0.0,0.0,0.0,0.0,0.0,0.0,0.0,0.0,0.0,0.0,0.0,0.0,0.0,0.0,0.0,0.0,0.0,0.0,0.0,0.0,0.0,0.0,0.0,0.0,0.0,0.0,0.0,0.0,0.0,0.0,0.0,0.0,0.0,0.0,0.0,0.0,0.0,0.0,0.0,0.0,0.0,0.0,0.0,0.0,0.0,0.0,0.0,0.0,0.0,0.0,0.0,0.0,0.0,0.0,0.0,0.0,0.0,0.0,0.0,0.0,0.0,0.0,0.0,0.0,0.0,0.0,1.0,0.98,0.0,0.0,0.0,0.0,0.0,0.0,0.0,0.0,0.0,0.0,0.0,0.0,0.0,0.0,0.0,0.0,0.0,0.0,0.0,0.0,0.0,0.0,0.0,0.93,1.0,1.0,0.0,0.0,1.0,1.0,1.0,1.0,1.0,0.0,0.0,0.0,0.0,0.0,0.0,0.0,0.0,0.0,0.0,0.0,0.0,0.0,0.0,0.0,0.0,0.0,0.0,0.0,0.0,0.0,0.0,0.0,0.0,0.0,0.0,0.0,0.0,0.0,0.0,0.0,0.0,0.0,0.0,0.0,0.0,0.0,0.0,0.0,0.0,0.0,0.0,0.0,0.0,0.0,0.0,0.0,0.0,0.0,0.0,0.0,0.0,0.0,0.0,0.0,0.0,0.0,0.0,0.0,0.0,0.0,0.0,0.0,0.0,0.0,0.0,0.0,0.0,0.0,0.0,0.0,0.0,0.0,0.0,0.0,0.0,0.0,0.0,0.0,0.0,0.0,0.0,0.0,0.0,0.0,0.0,0.0,0.0,0.0,0.0,0.0,0.0,0.0,0.0,0.0,0.0,0.07,0.0,0.0,0.0,0.0],[0.0,0.0,0.0,0.0,0.0,0.0,0.0,0.0,0.0,0.0,0.0,0.0,0.0,0.0,0.0,0.0,0.0,0.0,0.0,0.0,0.0,0.0,0.0,0.0,0.0,0.0,0.0,0.0,0.0,0.0,0.0,0.0,0.0,0.0,0.0,0.0,0.0,0.0,0.0,0.0,0.0,0.0,0.0,0.0,0.0,0.0,0.0,0.0,0.0,0.0,0.0,0.0,0.0,0.0,0.0,0.0,0.0,0.0,0.0,0.0,0.0,0.0,0.0,0.0,0.0,0.0,0.0,0.0,0.0,0.0,0.0,0.0,0.0,0.0,0.0,0.0,0.0,0.0,0.0,0.0,0.0,0.0,0.0,0.0,0.0,0.0,0.0,0.0,0.0,0.0,0.0,0.0,0.0,0.0,0.0,0.0,0.0,0.0,0.0,0.0,0.0,0.0,0.0,0.0,0.0,0.0,0.0,0.0,0.0,0.0,0.0,0.0,0.0,0.0,0.0,0.0,0.0,0.0,0.09,0.0,0.0,0.0,0.0,0.0,0.0,0.0,0.0,0.0,0.0,0.0,0.0,0.0,0.0,0.0,0.0,0.0,0.0,0.0,0.0,0.0,0.0,0.0,1.0,1.0,1.0,1.0,0.0,0.0,0.0,1.0,1.0,1.0,1.0,1.0,1.0,1.0,0.0,0.0,0.0,0.0,0.0,0.0,0.0,0.0,0.0,0.0,0.0,0.0,0.0,0.0,0.0,0.0,0.0,0.0,0.0,0.0,0.0,0.0,0.0,0.0,0.0,0.0,0.0,0.0,0.0,0.0,0.0,0.0,0.0,0.0,0.0,0.0,0.0,0.0,0.0,0.0,0.0,0.0,0.0,0.0,0.0,0.0,0.0,0.0,0.0,0.0,0.0,0.0,0.0,0.0,0.0,0.0,0.0,0.0,0.0,0.0,0.0,0.0,0.0,0.0,0.0,0.0,0.0,0.0,0.0,0.0,0.0,0.0,0.0,0.0,0.0,0.0,0.0,0.0,0.0,0.0,0.0,0.0,0.0,0.0,0.0,0.0,0.0,0.0,0.0,0.0,0.0,0.0,0.0,0.0,0.0,0.0,0.0,0.0],[0.0,0.0,0.0,0.0,0.0,0.0,0.0,0.0,0.0,0.0,0.0,0.0,0.0,0.0,0.0,0.0,0.0,0.0,0.0,1.0,0.0,0.0,1.0,1.0,0.0,0.0,0.0,0.0,0.0,0.0,0.0,0.0,0.0,0.0,0.0,0.0,0.0,0.0,0.0,0.0,0.0,0.0,0.0,0.0,0.0,0.0,0.0,0.0,0.0,0.0,0.0,0.0,0.0,0.0,0.0,0.0,0.0,0.0,0.0,0.0,0.0,0.0,0.0,0.0,0.0,0.0,0.0,0.0,0.0,0.0,0.0,0.0,0.0,0.0,0.0,0.0,0.0,0.0,0.0,0.0,0.0,0.0,0.0,0.0,0.0,0.0,0.0,0.0,0.0,0.0,0.0,0.0,0.0,0.0,0.0,0.0,0.0,0.0,0.0,0.0,0.0,0.0,0.0,0.0,0.0,0.0,0.0,0.0,0.0,0.0,0.0,0.0,0.0,0.0,0.0,0.0,0.0,0.0,0.0,0.0,0.0,0.0,0.0,0.0,0.0,0.0,0.0,0.0,0.0,0.0,0.0,0.0,0.0,0.0,0.0,0.0,0.0,0.0,0.0,0.0,0.0,0.0,0.0,0.0,1.0,0.98,1.0,0.0,0.0,1.0,1.0,1.0,1.0,1.0,1.0,1.0,1.0,0.0,0.0,0.0,0.0,0.0,0.0,0.0,0.0,0.0,0.0,0.0,0.0,0.0,0.0,0.0,0.0,0.0,0.0,0.0,0.0,0.0,0.0,0.0,0.0,0.0,0.0,0.0,0.0,0.0,0.0,0.0,0.0,0.0,0.0,0.0,0.0,0.0,0.0,0.0,0.0,0.0,0.0,0.0,0.0,0.0,0.0,0.0,0.0,0.0,0.0,0.0,0.0,0.0,0.0,0.0,0.0,0.0,0.0,0.0,0.0,0.0,0.0,0.0,0.0,0.0,0.0,0.0,0.0,0.0,0.0,0.0,0.0,0.0,0.0,0.0,0.0,0.0,0.0,0.0,0.0,0.0,0.0,0.0,0.0,0.0,0.0,0.0,0.0,0.0,0.0,0.0,0.0,0.0,0.0,0.0,0.0,0.0],[0.0,0.0,0.0,0.0,0.0,0.0,0.0,0.0,0.0,0.0,0.0,0.0,0.0,0.0,0.0,0.0,0.0,0.0,0.0,0.0,0.0,0.0,0.01,1.0,0.0,0.0,0.0,0.0,0.0,0.0,0.0,0.0,0.0,0.0,0.0,0.0,0.0,0.0,0.0,0.0,0.0,0.0,0.0,0.0,0.1,0.0,0.0,0.0,0.0,0.0,0.0,0.0,0.0,0.0,0.0,0.0,0.0,0.0,0.0,0.0,0.0,0.0,0.0,0.0,0.0,0.0,0.0,0.0,0.0,0.0,0.0,0.0,0.0,0.0,0.0,0.0,0.0,0.0,0.0,0.0,0.0,0.0,0.0,0.0,0.0,0.0,0.0,0.0,0.0,0.0,0.0,0.0,0.0,0.0,0.0,0.0,0.0,0.0,0.0,0.0,0.0,0.0,0.0,0.0,0.0,0.0,0.0,0.0,0.0,0.0,0.0,0.0,0.0,0.0,0.0,0.0,0.0,0.0,0.0,0.0,0.0,0.0,0.0,0.0,0.0,0.0,0.0,0.0,0.0,0.0,0.0,0.0,0.0,0.0,0.0,0.0,0.0,0.0,0.0,0.0,0.0,0.0,0.0,0.0,0.0,0.0,0.0,0.0,0.0,0.73,0.0,1.0,1.0,1.0,1.0,1.0,1.0,1.0,0.0,0.0,0.0,0.0,0.0,0.0,0.0,0.0,0.0,0.0,0.0,0.0,0.0,0.0,0.0,0.0,0.0,0.0,0.0,0.0,0.0,0.0,0.0,0.0,0.0,0.0,0.0,0.0,0.0,0.0,0.0,0.0,0.0,0.0,0.0,0.0,0.0,0.0,0.0,0.0,0.0,0.0,0.0,0.0,0.0,0.0,0.0,0.0,0.0,0.0,0.0,0.0,0.0,0.0,0.0,0.0,0.0,0.0,0.0,0.0,0.0,0.0,0.0,0.0,0.0,0.0,0.0,0.0,0.0,0.0,0.0,0.0,0.0,0.0,0.0,0.0,0.0,0.0,0.0,0.0,0.0,0.0,0.0,0.0,0.0,0.0,0.0,0.0,0.0,0.0,0.0,0.0,0.0,0.0,0.0,0.0],[0.0,0.0,0.0,0.0,0.0,0.0,0.0,0.0,0.0,0.0,0.0,0.0,0.0,0.0,0.0,0.0,0.0,0.0,0.0,0.0,0.0,0.0,0.0,0.0,0.0,0.0,0.0,0.0,0.0,0.0,0.0,0.0,0.0,0.0,0.0,0.0,0.0,0.0,0.0,0.0,0.0,0.0,0.0,0.0,0.0,0.0,0.0,0.0,0.0,0.0,0.0,0.0,0.0,0.0,0.0,0.0,0.0,0.0,0.0,0.0,0.0,0.0,0.0,0.0,0.0,0.0,0.0,0.0,0.0,0.0,0.0,0.0,0.0,0.0,0.0,0.0,0.0,0.0,0.0,0.0,0.0,0.0,0.0,0.0,0.0,0.0,0.0,0.0,0.0,0.0,0.0,0.0,0.0,0.0,0.0,0.0,0.0,0.0,0.0,0.0,0.0,0.0,0.0,0.0,0.0,0.0,0.0,0.0,0.0,0.0,0.0,0.0,0.0,0.0,0.0,0.0,0.0,0.0,0.0,0.0,0.0,0.0,0.0,0.0,0.0,0.0,0.0,0.0,0.0,0.0,0.0,0.0,0.0,0.0,0.0,0.0,0.0,0.0,0.0,0.0,0.0,0.0,1.0,0.0,0.8,0.0,0.0,0.0,0.0,0.0,0.0,1.0,1.0,1.0,1.0,1.0,0.99,1.0,1.0,0.0,0.0,0.0,0.0,0.0,0.0,0.0,0.0,0.0,0.0,0.0,0.0,0.0,0.0,0.0,0.0,0.0,0.0,0.0,0.0,0.0,0.0,0.0,0.0,0.0,0.0,0.0,0.0,0.0,0.0,0.0,0.0,0.0,0.0,0.0,0.0,0.0,0.0,0.0,0.0,0.0,0.0,0.0,0.0,0.0,0.0,0.0,0.0,0.0,0.0,0.0,0.0,0.0,0.0,0.0,0.0,0.0,0.0,0.0,0.0,0.0,0.0,0.0,0.0,0.0,0.0,0.0,0.0,0.0,0.0,0.0,0.0,0.0,0.0,0.0,0.0,0.0,0.0,0.0,0.0,0.0,0.0,0.0,0.0,0.0,0.0,0.0,0.0,0.0,0.0,0.0,0.0,0.0,0.0,0.0],[0.0,0.0,0.0,0.0,0.0,0.0,0.0,0.0,0.0,0.0,0.0,0.0,0.0,0.0,0.0,0.0,0.0,0.0,0.0,1.0,0.0,0.0,0.0,0.01,0.0,0.0,0.0,0.0,0.0,0.0,0.0,0.0,0.0,0.0,0.0,0.0,0.0,0.0,0.0,0.0,0.0,0.0,0.0,0.0,0.0,0.0,0.0,0.0,0.0,0.0,0.0,0.0,0.0,0.0,0.0,0.0,0.0,0.0,0.0,0.0,0.0,0.0,0.0,0.0,0.0,0.0,0.0,0.0,0.0,0.0,0.0,0.0,0.0,0.0,0.0,0.0,0.0,0.0,0.0,1.0,0.0,0.0,0.0,0.0,0.0,0.0,0.0,0.0,0.0,0.0,0.0,0.0,0.0,0.0,0.0,0.0,0.0,0.0,0.0,0.0,0.0,0.0,0.0,0.0,0.0,0.0,0.0,0.0,0.0,0.0,0.0,0.0,1.0,0.0,1.0,0.0,0.0,0.0,0.0,0.0,0.0,0.0,0.0,0.0,0.0,0.0,0.0,0.0,0.0,0.0,0.0,0.0,0.0,0.0,0.0,0.0,0.0,0.0,0.0,0.0,0.0,0.0,1.0,0.0,1.0,0.0,0.0,0.0,0.0,0.0,0.0,1.0,1.0,1.0,1.0,1.0,1.0,1.0,1.0,1.0,0.0,0.0,0.0,0.0,0.0,0.0,0.0,0.0,0.0,0.0,0.0,0.0,0.0,0.0,0.0,0.0,0.0,0.0,0.0,0.0,0.0,0.0,0.0,0.0,0.0,0.0,0.0,0.0,0.0,0.0,0.0,0.0,0.0,0.0,0.0,0.0,0.0,0.0,0.0,0.0,0.0,0.0,0.0,0.0,0.0,0.0,0.0,0.0,0.0,0.0,0.0,0.0,0.0,0.0,0.0,0.0,0.0,0.0,0.0,0.0,0.0,0.0,0.0,0.0,0.0,0.0,0.0,0.0,0.0,0.0,0.0,0.0,0.0,0.0,0.0,0.0,0.0,0.0,0.0,0.0,0.0,0.0,0.0,0.0,0.0,0.0,0.0,0.0,0.0,0.0,0.0,0.0,0.0,0.0],[0.0,0.0,0.0,0.0,0.0,0.0,1.0,0.0,0.0,0.0,0.0,0.0,0.0,0.0,0.0,0.0,0.0,0.0,0.0,0.17,0.0,0.0,0.0,1.0,0.0,0.0,0.0,0.0,0.0,0.0,0.0,0.0,0.0,0.0,0.0,0.0,0.0,0.0,0.0,0.0,0.0,0.0,0.03,0.0,0.32,0.0,0.0,0.0,0.0,0.0,0.0,0.0,0.0,0.99,0.0,0.8,0.0,0.0,0.0,0.0,0.0,0.0,0.0,0.0,0.0,0.0,0.0,0.0,0.0,0.0,0.0,0.0,0.0,0.0,0.0,0.0,0.0,0.0,0.0,1.0,0.0,0.0,0.0,0.0,0.0,0.0,0.0,0.0,0.0,0.0,0.0,0.0,0.0,0.0,0.0,0.0,0.0,0.0,0.0,0.0,0.0,0.0,0.0,0.0,0.0,0.0,0.0,0.0,0.0,0.0,0.0,0.0,0.0,0.0,0.0,0.0,0.0,0.0,0.0,0.0,0.0,0.0,0.0,0.0,0.0,0.0,0.0,0.0,0.0,0.0,0.0,0.0,0.0,0.0,0.0,0.0,0.0,0.0,0.0,0.0,0.0,0.0,0.0,0.0,0.0,0.0,0.0,0.0,0.0,0.0,0.0,0.0,1.0,1.0,0.99,1.0,1.0,1.0,1.0,1.0,1.0,0.0,0.0,0.0,0.0,0.0,0.0,0.0,0.0,0.0,0.0,0.0,0.0,0.0,0.0,0.0,0.0,0.0,0.0,0.0,0.0,0.0,0.0,0.0,0.0,0.0,0.0,0.0,0.0,0.0,0.0,0.0,0.0,0.0,0.0,0.0,0.0,0.0,0.0,0.0,0.0,0.0,0.0,0.0,0.0,0.0,0.0,0.0,0.0,0.0,0.0,0.0,0.0,0.0,0.0,0.0,0.0,0.0,0.0,0.0,0.0,0.0,0.0,0.0,0.0,0.0,0.0,0.0,0.0,0.0,0.0,0.0,0.0,0.0,0.0,0.0,0.0,0.0,0.0,0.0,0.0,0.0,0.0,0.0,0.0,0.0,0.0,0.0,0.0,0.0,0.0,0.0,0.0,0.0],[0.0,0.0,0.0,0.0,0.0,0.0,0.0,0.0,0.0,0.0,0.0,0.0,0.0,0.0,0.0,0.0,0.0,0.0,0.0,0.0,0.0,0.0,0.0,0.0,0.0,0.0,0.0,0.0,0.0,0.0,0.0,0.0,0.0,0.0,0.0,0.0,0.0,0.0,0.0,0.0,0.0,0.0,0.0,0.0,0.8,0.0,0.99,0.18,0.0,0.0,0.0,0.01,0.0,0.0,0.0,0.0,0.0,0.0,0.0,0.0,0.0,0.0,0.0,0.0,0.0,0.0,0.0,0.0,0.0,0.0,0.0,0.0,0.0,0.0,0.0,0.0,0.0,0.0,0.0,0.0,0.0,0.0,0.0,0.0,0.0,0.0,0.0,0.0,0.0,0.0,0.0,0.0,0.0,0.0,0.0,0.0,0.0,0.0,0.0,0.0,0.0,0.0,0.0,0.0,0.0,0.0,0.0,0.0,0.0,0.0,0.0,0.0,0.0,0.0,0.0,0.0,0.0,0.0,0.0,0.0,0.0,0.0,0.0,0.0,0.0,0.0,0.0,0.0,0.0,0.0,0.0,0.0,0.0,0.0,0.0,0.0,0.0,0.0,0.0,0.0,0.0,0.0,0.0,0.0,0.0,0.0,0.0,0.0,0.0,0.0,0.0,0.0,0.0,1.0,1.0,1.0,1.0,1.0,1.0,1.0,1.0,1.0,0.0,0.0,0.0,0.0,0.0,0.0,0.0,0.0,0.0,0.0,0.0,0.0,0.0,0.0,0.0,0.0,0.0,0.0,0.0,0.0,0.0,0.0,0.0,0.0,0.0,0.0,0.0,0.0,0.0,0.0,0.0,0.0,0.0,0.0,0.0,0.0,0.0,0.0,0.0,0.0,0.0,0.0,0.0,0.0,0.0,0.0,0.0,0.0,0.0,0.0,0.0,0.0,0.0,0.0,0.0,0.0,0.0,0.0,0.0,0.0,0.0,0.0,0.0,0.0,0.0,0.0,0.0,0.0,0.0,0.0,0.0,0.0,0.0,0.0,0.0,0.0,0.0,0.0,0.0,0.0,0.0,0.0,0.0,0.0,0.0,0.0,0.0,0.0,0.0,0.0,0.0,0.0],[0.0,0.0,0.0,0.0,0.0,0.0,0.0,0.0,0.0,0.0,0.0,0.0,0.0,0.0,0.0,0.0,0.0,0.0,0.0,0.0,0.0,0.0,0.0,0.0,0.0,0.0,0.0,0.0,0.0,0.0,0.0,0.0,0.0,0.0,0.0,0.0,0.0,0.0,0.0,0.0,0.0,0.0,0.0,0.0,0.0,0.0,0.0,0.0,0.0,0.0,0.0,0.0,0.0,0.0,0.0,0.0,0.0,0.0,0.0,0.0,0.0,0.0,0.0,0.0,0.0,0.0,0.0,0.0,0.0,0.0,0.0,0.0,0.0,0.0,0.0,0.0,0.0,0.0,0.0,0.0,0.0,0.0,0.0,0.0,0.0,0.0,0.0,0.0,0.0,0.0,0.0,0.0,0.0,0.0,0.0,0.0,0.0,0.0,0.0,0.0,0.0,0.0,0.0,0.0,0.0,0.0,0.0,0.0,0.0,0.0,0.0,0.0,1.0,0.0,0.0,0.0,0.0,0.0,0.0,0.0,0.0,0.0,0.0,0.0,0.0,0.0,0.0,0.0,0.0,0.0,0.0,0.0,0.0,0.0,0.0,0.0,0.0,0.0,0.0,0.0,1.0,0.0,1.0,0.0,0.0,0.0,0.0,0.0,0.0,0.0,0.0,0.0,0.0,0.0,1.0,1.0,1.0,1.0,1.0,1.0,1.0,1.0,1.0,0.0,0.0,0.0,0.0,0.0,0.0,0.0,0.0,0.0,0.0,0.0,0.0,0.0,0.0,0.0,0.0,0.0,0.0,0.0,0.0,0.0,0.0,0.0,0.0,0.0,0.0,0.0,0.0,0.0,0.0,0.0,0.0,0.0,0.0,0.0,0.0,0.0,0.0,0.0,0.0,0.0,0.0,0.0,0.0,0.0,0.0,0.0,0.0,0.0,0.0,0.0,0.0,0.0,0.0,0.0,0.0,0.0,0.0,0.0,0.0,0.0,0.0,0.0,0.0,0.0,0.0,0.0,0.0,0.0,0.0,0.0,0.0,0.0,0.0,0.0,0.0,0.0,0.0,0.0,0.0,0.0,0.0,0.0,0.0,0.0,0.0,0.0,0.0,0.0,0.0,0.0],[0.0,0.0,0.0,0.0,0.14,0.0,1.0,0.0,0.0,0.0,0.0,0.0,0.0,0.0,0.0,0.0,0.0,0.0,0.0,0.0,0.0,0.0,0.0,0.0,0.0,0.0,0.0,0.0,0.0,0.0,0.0,0.0,0.0,0.0,0.0,0.0,0.0,0.0,0.0,0.0,0.0,0.0,0.0,0.0,0.0,0.0,0.0,0.0,0.0,0.0,0.0,0.0,0.0,0.0,0.0,0.0,0.0,0.0,0.0,0.0,0.0,0.0,0.0,0.0,0.0,0.0,0.0,0.0,0.0,0.0,0.0,0.0,0.0,0.0,0.0,0.0,0.0,1.0,1.0,1.0,0.0,0.0,0.0,0.0,0.0,0.0,0.0,0.0,0.0,0.0,0.0,0.0,0.0,0.0,0.0,0.0,0.0,0.0,0.0,0.0,0.0,0.0,0.0,0.0,0.0,0.0,0.0,0.0,0.0,0.0,1.0,1.0,1.0,0.0,0.0,0.0,0.0,0.0,0.0,0.0,0.0,0.0,0.0,0.0,0.0,0.0,0.0,0.0,0.0,0.0,0.0,0.0,0.0,0.0,0.0,0.0,0.0,0.0,0.0,0.0,0.12,0.0,0.0,0.0,0.0,0.0,0.0,0.0,0.0,0.0,0.0,0.0,0.0,0.0,0.0,1.0,1.0,1.0,1.0,1.0,1.0,1.0,1.0,1.0,0.0,0.0,0.0,0.0,0.0,0.0,0.0,0.0,0.0,0.0,0.0,0.0,0.0,0.0,0.0,0.0,0.0,0.0,0.0,0.0,0.0,0.0,0.0,0.0,0.0,0.0,0.0,0.0,0.0,0.0,0.0,0.0,0.0,0.0,0.0,0.0,0.0,0.0,0.0,0.0,0.0,0.0,0.0,0.0,0.0,0.0,0.0,0.0,0.0,0.0,0.0,0.0,0.0,0.0,0.0,0.0,0.0,0.0,0.0,0.0,0.0,0.0,0.0,0.0,0.0,0.0,0.0,0.0,0.0,0.0,0.0,0.0,0.0,0.0,0.0,0.0,0.0,0.0,0.0,0.0,0.0,0.0,0.0,0.0,0.0,0.0,0.0,0.0,0.0,0.0],[0.0,0.0,0.0,0.0,1.0,0.0,0.97,0.0,0.0,0.0,0.0,0.0,0.0,0.0,0.0,0.0,0.0,0.0,0.0,0.0,0.0,0.0,0.0,0.0,0.0,0.0,0.0,0.0,0.0,0.0,0.0,0.0,0.0,0.0,0.0,0.0,0.0,0.0,0.0,0.0,0.0,0.0,0.0,0.0,0.4,0.0,0.99,0.01,0.0,0.01,0.0,0.98,0.0,0.99,0.0,0.0,0.0,0.0,0.0,0.0,0.0,0.0,0.0,0.0,0.0,0.0,0.0,0.0,0.0,0.0,0.0,0.0,0.0,0.0,0.0,0.0,0.0,0.0,0.0,0.0,0.0,0.0,0.0,0.0,0.0,0.0,0.0,0.0,0.0,0.0,0.0,0.0,0.0,0.0,0.0,0.0,0.0,0.0,0.0,0.0,0.0,0.0,0.0,0.0,0.0,0.0,0.0,0.0,0.0,0.0,0.0,0.0,0.0,0.0,0.0,0.0,0.0,0.0,0.0,0.0,0.0,0.0,0.0,0.0,0.0,0.0,0.0,0.0,0.0,0.0,0.0,0.0,0.0,0.0,0.0,0.0,0.0,0.0,0.0,0.0,0.0,0.0,0.0,0.0,0.0,0.0,0.0,0.0,0.0,0.0,0.0,0.0,0.0,0.0,0.0,0.0,1.0,1.0,1.0,1.0,1.0,1.0,1.0,1.0,1.0,0.0,0.0,0.0,0.0,0.0,0.0,0.0,0.0,0.0,0.0,0.0,0.0,0.0,0.0,0.0,0.0,0.0,0.0,0.0,0.0,0.0,0.0,0.0,0.0,0.0,0.0,0.0,0.0,0.0,0.0,0.0,0.0,0.0,0.0,0.0,0.0,0.0,0.0,0.0,0.0,0.0,0.0,0.0,0.0,0.0,0.0,0.0,0.0,0.0,0.0,0.0,0.0,0.0,0.0,0.0,0.0,0.0,0.0,0.0,0.0,0.0,0.0,0.0,0.0,0.0,0.0,0.0,0.0,0.0,0.0,0.0,0.0,0.0,0.0,0.0,0.0,0.0,0.0,0.0,0.0,0.0,0.0,0.0,0.0,0.0,0.0,0.0,0.0,0.0],[0.0,0.0,0.0,0.0,0.0,0.0,0.0,0.0,0.0,0.0,0.0,0.0,0.0,0.0,0.0,0.0,0.0,0.0,0.0,0.0,0.0,0.0,0.0,0.0,0.0,0.0,0.0,0.0,0.0,0.0,0.0,0.0,0.0,0.0,0.0,0.0,0.0,0.0,0.0,0.0,0.0,0.0,0.0,0.0,0.0,0.0,0.97,0.93,0.0,0.0,0.0,0.0,0.0,0.0,0.0,0.0,0.0,0.0,0.0,0.0,0.0,0.0,0.0,0.0,0.0,0.0,0.0,0.0,0.0,0.0,0.0,0.0,0.0,0.0,0.0,0.0,0.0,0.0,0.0,0.0,0.0,0.0,0.0,0.0,0.0,0.0,0.0,0.0,0.0,0.0,0.0,0.0,0.0,0.0,0.0,0.0,0.0,0.0,0.0,0.0,0.0,0.0,0.0,0.0,0.0,0.0,0.0,0.0,0.0,0.0,0.0,0.0,0.0,0.0,0.0,0.0,0.0,0.0,0.0,0.0,0.0,0.0,0.0,0.0,0.0,0.0,0.0,0.0,0.0,0.0,0.0,0.0,0.0,0.0,0.0,0.0,0.0,0.0,0.0,0.0,0.0,0.0,0.0,0.0,0.0,0.0,0.0,0.0,0.0,0.0,0.0,0.0,0.0,0.0,0.0,0.0,0.0,1.0,1.0,1.0,1.0,1.0,1.0,1.0,1.0,1.0,0.0,0.0,0.0,0.0,0.0,0.0,0.0,0.0,0.0,0.0,0.0,0.0,0.0,0.0,0.0,0.0,0.0,0.0,0.0,0.0,0.0,0.0,0.0,0.0,0.0,0.0,0.0,0.0,0.0,0.0,0.0,0.0,0.0,0.0,0.0,0.0,0.0,0.0,0.0,0.0,0.0,0.0,0.0,0.0,0.0,0.0,0.0,0.0,0.0,0.0,0.0,0.0,0.0,0.0,0.0,0.0,0.0,0.0,0.0,0.0,0.0,0.0,0.0,0.0,0.0,0.0,0.0,0.0,0.0,0.0,0.0,0.0,0.0,0.0,0.0,0.0,0.0,0.0,0.0,0.0,0.0,0.0,0.0,0.0,0.0,0.0,0.0,0.0],[0.0,0.0,0.0,0.0,0.0,0.0,0.0,0.0,0.0,0.0,0.0,0.0,0.0,0.0,0.0,0.0,0.0,0.0,0.0,0.0,0.0,0.0,0.0,0.0,0.0,0.0,0.0,0.0,0.0,0.0,0.0,0.0,0.0,0.0,0.0,0.0,0.0,0.0,0.0,0.0,0.0,0.0,0.0,0.0,0.0,0.0,0.0,0.0,0.0,0.0,0.0,0.0,0.0,0.0,0.0,0.0,0.0,0.0,0.0,0.0,0.0,0.0,0.0,0.0,0.0,0.0,0.0,0.0,0.0,0.0,0.0,0.0,0.0,0.0,0.0,0.0,0.0,1.0,0.0,0.0,0.0,0.0,0.0,0.0,0.0,0.0,0.0,0.0,0.0,0.0,0.0,0.0,0.0,0.0,0.0,0.0,0.0,0.0,0.0,0.0,0.0,0.0,0.0,0.0,0.0,0.0,0.0,0.0,0.0,0.0,1.0,1.0,1.0,0.0,0.0,0.0,0.0,0.0,0.0,0.0,0.0,0.0,0.0,0.0,0.0,0.0,0.0,0.0,0.0,0.0,0.0,0.0,0.0,0.0,0.0,0.0,0.0,0.0,0.0,0.99,1.0,0.0,0.0,0.0,0.0,0.0,0.0,0.0,0.0,0.0,0.0,0.0,0.0,0.0,0.0,0.0,0.0,0.0,1.0,1.0,1.0,1.0,1.0,1.0,1.0,1.0,0.99,0.0,0.0,0.0,0.0,0.0,0.0,0.0,0.0,0.0,0.0,0.0,0.0,0.0,0.0,0.0,0.0,0.0,0.0,0.0,0.0,0.0,0.0,0.0,0.0,0.0,0.0,0.0,0.0,0.0,0.0,0.0,0.0,0.0,0.0,0.0,0.0,0.0,0.0,0.0,0.0,0.0,0.0,0.0,0.0,0.0,0.0,0.0,0.0,0.0,0.0,0.0,0.0,0.0,0.0,0.0,0.0,0.0,0.0,0.0,0.0,0.0,0.0,0.0,0.0,0.0,0.0,0.0,0.0,0.0,0.0,0.0,0.0,0.0,0.0,0.0,0.0,0.0,0.0,0.0,0.0,0.0,0.0,0.0,0.0,0.0,0.0,0.0],[0.0,0.0,0.0,0.0,1.0,0.0,0.08,0.0,0.0,0.0,0.0,0.0,0.0,0.0,0.0,0.0,0.0,0.0,0.0,0.0,0.0,0.0,0.0,0.0,0.0,0.0,0.0,0.0,0.0,0.0,0.0,0.0,0.0,0.0,0.0,0.0,0.0,0.0,0.0,0.0,0.0,0.0,0.0,0.0,0.0,0.0,0.0,0.0,0.0,0.0,0.0,0.0,0.0,0.0,0.0,0.0,0.0,0.0,0.0,0.0,0.0,0.0,0.0,0.0,0.0,0.0,0.0,0.0,0.0,0.0,0.0,0.0,0.0,0.0,0.0,0.0,1.0,1.0,0.0,0.0,0.0,0.0,0.0,0.0,0.0,0.0,0.0,0.0,0.0,0.0,0.0,0.0,0.0,0.0,0.0,0.0,0.0,0.0,0.0,0.0,0.0,0.0,0.0,0.0,0.0,0.0,0.0,0.0,0.0,0.0,1.0,0.0,0.0,0.0,0.0,0.0,0.0,0.0,0.0,0.0,0.0,0.0,0.0,0.0,0.0,0.0,0.0,0.0,0.0,0.0,0.0,0.0,0.0,0.0,0.0,0.0,0.0,0.0,0.0,0.0,0.0,0.0,0.0,0.0,0.0,0.0,0.0,0.0,0.0,0.0,0.0,0.0,0.0,0.0,0.0,0.0,0.0,0.0,0.0,1.0,1.0,1.0,1.0,1.0,1.0,1.0,1.0,0.98,0.0,0.0,0.0,0.0,0.0,0.0,0.0,0.0,0.0,0.0,0.0,0.0,0.0,0.0,0.0,0.0,0.0,0.0,0.0,0.0,0.0,0.0,0.0,0.0,0.0,0.0,0.0,0.0,0.0,0.0,0.0,0.0,0.0,0.0,0.0,0.0,0.0,0.0,0.0,0.0,0.0,0.0,0.0,0.0,0.0,0.0,0.0,0.0,0.0,0.0,0.0,0.0,0.0,0.0,0.0,0.0,0.0,0.0,0.0,0.0,0.0,0.0,0.0,0.0,0.0,0.0,0.0,0.0,0.0,0.0,0.0,0.0,0.0,0.0,0.0,0.0,0.0,0.0,0.0,0.0,0.0,0.0,0.0,0.0,0.0,0.0],[0.0,0.0,0.03,0.0,0.01,0.0,0.0,0.0,0.0,0.0,0.0,0.0,0.0,0.0,0.0,0.0,0.0,0.0,0.0,0.0,0.0,0.0,0.0,0.0,0.0,0.0,0.0,0.0,0.0,0.0,0.0,0.0,0.0,0.0,0.0,0.0,0.0,0.0,0.0,0.0,0.0,0.0,0.0,0.0,0.0,0.0,0.03,0.03,0.0,0.14,0.0,0.01,0.0,0.0,0.0,0.0,0.0,0.0,0.0,0.0,0.0,0.0,0.0,0.0,0.0,0.0,0.0,0.0,0.0,0.0,0.0,0.0,0.0,0.0,0.0,0.0,0.0,0.0,0.0,0.0,0.0,0.0,0.0,0.0,0.0,0.0,0.0,0.0,0.0,0.0,0.0,0.0,0.0,0.0,0.0,0.0,0.0,0.0,0.0,0.0,0.0,0.0,0.0,0.0,0.0,0.0,0.0,0.0,0.0,0.0,0.0,0.0,0.0,0.0,0.0,0.0,0.0,0.0,0.0,0.0,0.0,0.0,0.0,0.0,0.0,0.0,0.0,0.0,0.0,0.0,0.0,0.0,0.0,0.0,0.0,0.0,0.0,0.0,0.0,0.0,0.0,0.0,0.0,0.0,0.0,0.0,0.0,0.0,0.0,0.0,0.0,0.0,0.0,0.0,0.0,0.0,0.0,0.0,0.0,0.0,1.0,1.0,1.0,1.0,1.0,1.0,1.0,0.99,0.89,0.03,0.0,0.0,0.0,0.0,0.0,0.0,0.0,0.0,0.0,0.0,0.0,0.0,0.0,0.0,0.0,0.0,0.0,0.0,0.0,0.0,0.0,0.0,0.0,0.0,0.0,0.0,0.0,0.0,0.0,0.0,0.0,0.0,0.0,0.0,0.0,0.0,0.0,0.0,0.0,0.0,0.0,0.0,0.0,0.0,0.0,0.0,0.0,0.0,0.0,0.0,0.0,0.0,0.0,0.0,0.0,0.0,0.0,0.0,0.0,0.0,0.0,0.0,0.0,0.0,0.0,0.0,0.0,0.0,0.0,0.0,0.0,0.0,0.0,0.0,0.0,0.0,0.0,0.0,0.0,0.0,0.0,0.0,0.0,0.0],[0.0,0.0,0.0,0.0,0.0,0.0,0.0,0.0,0.0,0.0,0.0,0.0,0.0,0.0,0.0,0.0,0.0,0.0,0.0,0.0,0.0,0.0,0.0,0.0,0.0,0.0,0.0,0.0,0.0,0.0,0.0,0.0,0.0,0.0,0.0,0.0,0.0,0.0,0.0,0.0,0.0,0.0,0.0,0.0,0.0,0.0,0.0,0.0,0.0,0.0,0.0,0.0,0.0,0.0,0.0,0.0,0.0,0.0,0.0,0.0,0.0,0.0,0.0,0.0,0.0,0.0,0.0,0.0,0.0,0.0,0.0,0.0,0.0,0.0,0.0,0.0,0.0,0.0,0.0,0.0,0.0,0.0,0.0,0.0,0.0,0.0,0.0,0.0,0.0,0.0,0.0,0.0,0.0,0.0,0.0,0.0,0.0,0.0,0.0,0.0,0.0,0.0,0.0,0.0,0.0,0.0,0.0,0.0,0.0,0.0,0.88,0.0,0.0,0.0,0.0,0.0,0.0,0.0,0.0,0.0,0.0,0.0,0.0,0.0,0.0,0.0,0.0,0.0,0.0,0.0,0.0,0.0,0.0,0.0,0.0,0.0,0.0,0.0,0.0,0.0,0.0,0.0,0.0,0.0,0.0,0.0,0.0,0.0,0.0,0.0,0.0,0.0,0.0,0.0,0.0,0.0,0.0,0.0,0.0,0.0,0.0,1.0,1.0,1.0,1.0,1.0,1.0,0.98,0.92,0.68,0.0,0.0,0.0,0.0,0.0,0.0,0.0,0.0,0.0,0.0,0.0,0.0,0.0,0.0,0.0,0.0,0.0,0.0,0.0,0.0,0.0,0.0,0.0,0.0,0.0,0.0,0.0,0.0,0.0,0.0,0.0,0.0,0.0,0.0,0.0,0.0,0.0,0.0,0.0,0.0,0.0,0.0,0.0,0.0,0.0,0.0,0.0,0.0,0.0,0.0,0.0,0.0,0.0,0.0,0.0,0.0,0.0,0.0,0.0,0.0,0.0,0.0,0.0,0.0,0.0,0.0,0.0,0.0,0.0,0.0,0.0,0.0,0.0,0.0,0.0,0.0,0.0,0.0,0.0,0.0,0.0,0.0,0.0,0.0],[0.0,0.0,0.0,0.0,0.0,0.0,0.0,0.0,0.0,0.0,0.0,0.0,0.0,0.0,0.0,0.0,0.0,0.0,0.0,0.0,0.0,0.0,0.0,0.0,0.0,0.0,0.0,0.0,0.0,0.0,0.0,0.0,0.0,0.0,0.0,0.0,0.0,0.0,0.0,0.0,0.0,0.0,0.0,0.0,0.0,0.0,0.0,0.0,0.0,0.0,0.0,0.0,0.0,0.0,0.0,0.0,0.0,0.0,0.0,0.0,0.0,0.0,0.0,0.0,0.0,0.0,0.0,0.0,0.0,0.0,0.0,0.0,0.0,0.0,0.0,0.0,0.28,0.01,0.0,0.0,0.0,0.0,0.0,0.0,0.0,0.0,0.0,0.0,0.0,0.0,0.0,0.0,0.0,0.0,0.0,0.0,0.0,0.0,0.0,0.0,0.0,0.0,0.0,0.0,0.0,0.0,0.0,0.0,0.97,0.48,0.99,0.0,0.0,0.0,0.0,0.0,0.0,0.0,0.0,0.0,0.0,0.0,0.0,0.0,0.0,0.0,0.0,0.0,0.0,0.0,0.0,0.0,0.0,0.0,0.0,0.0,0.0,0.0,0.0,0.0,0.0,0.0,0.0,0.0,0.0,0.0,0.0,0.0,0.0,0.0,0.0,0.0,0.0,0.0,0.0,0.0,0.0,0.0,0.0,0.0,0.0,0.0,0.99,1.0,1.0,1.0,1.0,1.0,0.95,0.8,0.0,0.0,0.0,0.0,0.0,0.0,0.0,0.0,0.0,0.0,0.0,0.0,0.0,0.0,0.0,0.0,0.0,0.0,0.0,0.0,0.0,0.0,0.0,0.0,0.0,0.0,0.0,0.0,0.0,0.0,0.0,0.0,0.0,0.0,0.0,0.0,0.0,0.0,0.0,0.0,0.0,0.0,0.0,0.0,0.0,0.0,0.0,0.0,0.0,0.0,0.0,0.0,0.0,0.0,0.0,0.0,0.0,0.0,0.0,0.0,0.0,0.0,0.0,0.0,0.0,0.0,0.0,0.0,0.0,0.0,0.0,0.0,0.0,0.0,0.0,0.0,0.0,0.0,0.0,0.0,0.0,0.0,0.0,0.0],[0.0,0.0,0.02,0.0,0.0,0.0,0.0,0.0,0.0,0.0,0.0,0.0,0.0,0.0,0.0,0.0,0.0,0.0,0.0,0.0,0.0,0.0,0.0,0.0,0.0,0.0,0.0,0.0,0.0,0.0,0.0,0.0,0.0,0.0,0.0,0.0,0.0,0.0,0.0,0.0,0.0,0.0,0.0,0.0,0.0,0.0,0.0,0.0,0.0,0.0,0.0,0.0,0.0,0.0,0.0,0.0,0.0,0.0,0.0,0.0,0.0,0.0,0.0,0.0,0.0,0.0,0.0,0.0,0.0,0.0,0.0,0.0,0.0,0.0,0.0,0.0,0.15,0.0,0.0,0.0,0.0,0.0,0.0,0.0,0.0,0.0,0.0,0.0,0.0,0.0,0.0,0.0,0.0,0.0,0.0,0.0,0.0,0.0,0.0,0.0,0.0,0.0,0.0,0.0,0.0,0.0,0.0,0.0,0.0,0.0,0.01,0.0,0.0,0.0,0.0,0.0,0.0,0.0,0.0,0.0,0.0,0.0,0.0,0.0,0.0,0.0,0.0,0.0,0.0,0.0,0.0,0.0,0.0,0.0,0.0,0.0,0.0,0.0,0.0,0.0,0.0,0.0,0.0,0.0,0.0,0.0,0.0,0.0,0.0,0.0,0.0,0.0,0.0,0.0,0.0,0.0,0.0,0.0,0.0,0.0,0.0,0.0,0.0,0.98,0.99,0.98,1.0,1.0,1.0,0.89,0.0,0.0,0.0,0.0,0.0,0.0,0.0,0.0,0.0,0.0,0.0,0.0,0.0,0.0,0.0,0.0,0.0,0.0,0.0,0.0,0.0,0.0,0.0,0.0,0.0,0.0,0.0,0.0,0.0,0.0,0.0,0.0,0.0,0.0,0.0,0.0,0.0,0.0,0.0,0.0,0.0,0.0,0.0,0.0,0.0,0.0,0.0,0.0,0.0,0.0,0.0,0.0,0.0,0.0,0.0,0.0,0.0,0.0,0.0,0.0,0.0,0.0,0.0,0.0,0.0,0.0,0.0,0.0,0.0,0.0,0.0,0.0,0.0,0.0,0.0,0.0,0.0,0.0,0.0,0.0,0.0,0.0,0.0,0.0],[0.0,0.0,0.0,0.0,0.0,0.0,0.0,0.0,0.0,0.0,0.0,0.0,0.0,0.0,0.0,0.0,0.0,0.0,0.0,0.0,0.0,0.0,0.0,0.0,0.0,0.0,0.0,0.0,0.0,0.0,0.0,0.0,0.0,0.0,0.0,0.0,0.0,0.0,0.0,0.0,0.0,0.0,0.0,0.0,0.0,0.0,0.0,0.0,0.0,0.0,0.0,0.0,0.0,0.0,0.0,0.0,0.0,0.0,0.0,0.0,0.0,0.0,0.0,0.0,0.0,0.0,0.0,0.0,0.0,0.0,0.0,0.0,0.0,0.0,0.0,0.0,0.0,0.0,0.0,0.0,0.0,0.0,0.0,0.0,0.0,0.0,0.0,0.0,0.0,0.0,0.0,0.0,0.0,0.0,0.0,0.0,0.0,0.0,0.0,0.0,0.0,0.0,0.0,0.0,0.0,0.0,0.0,0.0,0.0,0.0,0.0,0.0,0.0,0.0,0.0,0.0,0.0,0.0,0.0,0.0,0.0,0.0,0.0,0.0,0.0,0.0,0.0,0.0,0.0,0.0,0.0,0.0,0.0,0.0,0.0,0.0,0.0,0.0,0.0,0.0,0.0,0.0,0.0,0.0,0.0,0.0,0.0,0.0,0.0,0.0,0.0,0.0,0.0,0.0,0.0,0.0,0.0,0.0,0.0,0.0,0.0,0.0,0.0,0.0,0.89,0.92,0.95,1.0,1.0,1.0,0.0,0.0,0.0,0.0,0.0,0.0,0.0,0.0,0.0,0.0,0.0,0.0,0.0,0.0,0.0,0.0,0.0,0.0,0.0,0.0,0.0,0.0,0.0,0.0,0.0,0.0,0.0,0.0,0.0,0.0,0.0,0.0,0.0,0.0,0.0,0.0,0.0,0.0,0.0,0.0,0.0,0.0,0.0,0.0,0.0,0.0,0.0,0.0,0.0,0.0,0.0,0.0,0.0,0.0,0.0,0.0,0.0,0.0,0.0,0.0,0.0,0.0,0.0,0.0,0.0,0.0,0.0,0.0,0.0,0.0,0.0,0.0,0.0,0.0,0.0,0.0,0.0,0.0,0.0,0.0,0.0,0.0,0.0,0.0],[0.0,0.0,0.0,0.0,0.0,0.0,0.0,0.0,0.0,0.0,0.0,0.0,0.0,0.0,0.0,0.0,0.0,0.0,0.0,0.0,0.0,0.0,0.0,0.0,0.0,0.0,0.0,0.0,0.0,0.0,0.0,0.0,0.0,0.0,0.0,0.0,0.0,0.0,0.0,0.0,0.0,0.0,0.0,0.0,0.0,0.0,0.0,0.0,0.0,0.0,0.0,0.0,0.0,0.0,0.0,0.0,0.0,0.0,0.0,0.0,0.0,0.0,0.0,0.0,0.0,0.0,0.0,0.0,0.0,0.0,0.0,0.0,0.0,0.0,0.0,0.0,0.0,0.0,0.0,0.0,0.0,0.0,0.0,0.0,0.0,0.0,0.0,0.0,0.0,0.0,0.0,0.0,0.0,0.0,0.0,0.0,0.0,0.0,0.0,0.0,0.0,0.0,0.0,0.0,0.0,0.0,0.0,0.0,0.17,0.0,0.0,0.0,0.0,0.0,0.0,0.0,0.0,0.0,0.0,0.0,0.0,0.0,0.0,0.0,0.0,0.0,0.0,0.0,0.0,0.0,0.0,0.0,0.0,0.0,0.0,0.0,0.0,0.0,0.0,0.0,0.0,0.0,0.0,0.0,0.0,0.0,0.0,0.0,0.0,0.0,0.0,0.0,0.0,0.0,0.0,0.0,0.0,0.0,0.0,0.0,0.0,0.0,0.0,0.0,0.03,0.68,0.8,0.89,1.0,1.0,0.0,0.0,0.0,0.0,0.0,0.0,0.0,0.0,0.0,0.0,0.0,0.0,0.0,0.0,0.0,0.0,0.0,0.0,0.0,0.0,0.0,0.0,0.0,0.0,0.0,0.0,0.0,0.0,0.0,0.0,0.0,0.0,0.0,0.0,0.0,0.0,0.0,0.0,0.0,0.0,0.0,0.0,0.0,0.0,0.0,0.0,0.0,0.0,0.0,0.0,0.0,0.0,0.0,0.0,0.0,0.0,0.0,0.0,0.0,0.0,0.0,0.0,0.0,0.0,0.0,0.0,0.0,0.0,0.0,0.0,0.0,0.0,0.0,0.0,0.0,0.0,0.0,0.0,0.0,0.0,0.0,0.0,0.0,0.0],[0.0,0.0,0.0,0.0,0.0,0.0,0.0,0.0,0.0,0.54,0.9,0.96,0.99,0.45,0.11,0.0,0.2,0.0,0.0,0.0,0.0,0.0,0.0,0.0,0.0,0.0,0.0,0.0,0.0,0.0,0.0,0.0,0.0,0.0,0.05,0.07,0.01,0.0,0.0,0.0,0.0,0.0,0.0,0.0,0.0,0.0,0.0,0.0,0.0,0.0,0.0,0.0,0.0,0.0,0.0,0.0,0.0,0.0,0.74,0.86,0.91,0.26,0.13,0.04,0.03,0.0,0.0,0.0,0.0,0.0,0.0,0.0,0.0,0.0,0.0,0.0,0.0,0.0,0.0,0.0,0.0,0.0,0.0,0.0,0.0,0.0,0.0,0.0,0.0,0.0,0.0,0.0,0.41,0.0,0.0,0.0,0.01,0.0,0.0,0.0,0.0,0.0,0.0,0.0,0.0,0.0,0.0,0.0,0.0,0.0,0.0,0.0,0.0,0.0,0.0,0.0,0.0,0.0,0.0,0.0,0.0,0.0,0.0,0.0,0.0,0.0,0.0,0.0,0.0,0.0,0.0,0.0,0.0,0.0,0.0,0.0,0.0,0.0,0.0,0.0,0.0,0.0,0.0,0.0,0.0,0.0,0.0,0.0,0.0,0.0,0.0,0.0,0.0,0.0,0.0,0.0,0.0,0.0,0.0,0.0,0.0,0.0,0.0,0.0,0.0,0.0,0.0,0.0,0.0,0.0,1.0,1.0,1.0,1.0,1.0,1.0,1.0,0.99,0.98,0.88,0.64,0.28,0.27,0.6,0.41,0.44,0.29,0.81,0.99,1.0,0.97,0.71,0.94,0.45,0.01,0.0,0.07,0.38,0.0,0.0,0.0,0.0,0.0,0.0,0.0,0.21,0.99,0.96,0.86,0.87,0.88,1.0,1.0,1.0,1.0,1.0,1.0,1.0,1.0,1.0,1.0,0.0,0.0,0.0,0.01,0.49,0.79,0.92,0.86,0.85,0.87,0.44,0.54,0.0,0.0,0.0,0.0,0.0,0.0,0.0,0.0,0.0,0.0,0.0,0.0,0.0,0.0,0.0,0.0,0.0,0.0,0.0,0.0,0.15],[0.0,0.0,0.0,0.0,0.0,0.0,0.0,0.0,0.0,0.02,0.86,0.98,1.0,0.03,0.0,0.0,0.01,0.0,0.0,0.0,0.0,0.0,0.0,0.0,0.0,0.0,0.0,0.0,0.0,0.0,0.0,0.0,0.0,0.0,0.09,0.13,0.0,0.0,0.0,0.0,0.0,0.0,0.0,0.0,0.0,0.0,0.0,0.0,0.0,0.0,0.0,0.0,0.0,0.0,0.0,0.0,0.0,0.0,0.6,0.93,0.94,0.46,0.22,0.05,0.06,0.0,0.0,0.0,0.0,0.0,0.0,0.0,0.0,0.0,0.0,0.0,0.0,0.0,0.0,0.0,0.0,0.0,0.0,0.0,0.0,0.0,0.0,0.0,0.0,0.0,0.0,0.0,0.04,0.0,0.0,0.0,0.0,0.0,0.0,0.0,0.0,0.0,0.0,0.0,0.0,0.0,0.0,0.0,0.0,0.0,0.0,0.0,0.0,0.0,0.0,0.0,0.0,0.0,0.0,0.0,0.0,0.0,0.0,0.0,0.0,0.0,0.0,0.0,0.0,0.0,0.0,0.0,0.0,0.0,0.0,0.0,0.0,0.0,0.0,0.0,0.0,0.0,0.0,0.0,0.0,0.0,0.0,0.0,0.0,0.0,0.0,0.0,0.0,0.0,0.0,0.0,0.0,0.0,0.0,0.0,0.0,0.0,0.0,0.0,0.0,0.0,0.0,0.0,0.0,0.0,1.0,1.0,1.0,1.0,1.0,1.0,1.0,1.0,1.0,0.93,0.61,0.29,0.32,0.56,0.38,0.31,0.17,0.74,1.0,1.0,1.0,0.69,0.98,0.19,0.0,0.0,0.05,0.71,0.0,0.0,0.0,0.0,0.0,0.0,0.0,0.01,1.0,0.96,0.89,0.88,0.92,1.0,1.0,1.0,1.0,1.0,1.0,1.0,1.0,1.0,1.0,0.0,0.0,0.0,0.0,0.15,0.67,0.9,0.89,0.9,0.92,0.19,0.24,0.0,0.0,0.0,0.0,0.0,0.0,0.0,0.0,0.0,0.0,0.0,0.0,0.0,0.0,0.0,0.0,0.0,0.0,0.0,0.0,0.08],[0.0,0.0,0.0,0.0,0.0,0.0,0.0,0.0,0.0,0.15,0.78,0.85,0.99,0.0,0.0,0.0,0.0,0.0,0.0,0.0,0.0,0.0,0.0,0.0,0.0,0.0,0.0,0.0,0.0,0.0,0.0,0.0,0.0,0.0,0.01,0.02,0.0,0.0,0.0,0.0,0.0,0.0,0.0,0.0,0.0,0.0,0.0,0.0,0.0,0.0,0.0,0.0,0.0,0.0,0.0,0.0,0.0,0.0,0.66,0.92,0.92,0.59,0.38,0.11,0.14,0.01,0.0,0.0,0.0,0.0,0.0,0.0,0.0,0.0,0.0,0.0,0.0,0.0,0.0,0.0,0.0,0.0,0.0,0.0,0.0,0.0,0.0,0.0,0.0,0.0,0.0,0.0,0.04,0.0,0.0,0.0,0.0,0.0,0.0,0.0,0.0,0.0,0.0,0.0,0.0,0.0,0.0,0.0,0.0,0.0,0.0,0.0,0.0,0.0,0.0,0.0,0.0,0.0,0.0,0.0,0.0,0.0,0.0,0.0,0.0,0.0,0.0,0.0,0.0,0.0,0.0,0.0,0.0,0.0,0.0,0.0,0.0,0.0,0.0,0.0,0.0,0.0,0.0,0.0,0.0,0.0,0.0,0.0,0.0,0.0,0.0,0.0,0.0,0.0,0.0,0.0,0.0,0.0,0.0,0.0,0.0,0.0,0.0,0.0,0.0,0.0,0.0,0.0,0.0,0.0,1.0,1.0,1.0,1.0,1.0,1.0,1.0,1.0,1.0,1.0,0.72,0.35,0.43,0.72,0.44,0.41,0.25,0.9,1.0,1.0,1.0,1.0,1.0,0.81,0.37,0.34,0.93,0.98,0.0,0.0,0.0,0.0,0.0,0.0,0.0,0.61,1.0,0.99,0.98,0.99,0.98,1.0,1.0,1.0,1.0,1.0,1.0,1.0,1.0,1.0,1.0,0.0,0.0,0.0,0.0,0.0,0.04,0.68,0.67,0.68,0.75,0.01,0.0,0.0,0.0,0.0,0.0,0.0,0.0,0.0,0.0,0.0,0.0,0.0,0.0,0.0,0.0,0.0,0.0,0.0,0.0,0.0,0.0,0.0],[0.0,0.0,0.0,0.0,0.0,0.0,0.0,0.0,0.0,0.01,0.63,0.69,0.95,0.0,0.0,0.0,0.0,0.0,0.0,0.0,0.0,0.0,0.0,0.0,0.0,0.0,0.0,0.0,0.0,0.0,0.0,0.0,0.0,0.0,0.0,0.0,0.0,0.0,0.0,0.0,0.0,0.0,0.0,0.0,0.0,0.0,0.0,0.0,0.0,0.0,0.0,0.0,0.0,0.0,0.0,0.0,0.0,0.0,0.85,0.94,0.94,0.62,0.45,0.15,0.18,0.02,0.0,0.0,0.0,0.0,0.0,0.0,0.0,0.0,0.0,0.0,0.0,0.0,0.0,0.0,0.0,0.0,0.0,0.0,0.0,0.0,0.0,0.0,0.0,0.0,0.0,0.0,0.0,0.0,0.0,0.0,0.0,0.0,0.0,0.0,0.0,0.0,0.0,0.0,0.0,0.0,0.0,0.0,0.0,0.0,0.0,0.0,0.0,0.0,0.0,0.0,0.0,0.0,0.0,0.0,0.0,0.0,0.0,0.0,0.0,0.0,0.0,0.0,0.0,0.0,0.0,0.0,0.0,0.0,0.0,0.0,0.0,0.0,0.0,0.0,0.0,0.0,0.0,0.0,0.0,0.0,0.0,0.0,0.0,0.0,0.0,0.0,0.0,0.0,0.0,0.0,0.0,0.0,0.0,0.0,0.0,0.0,0.0,0.0,0.0,0.0,0.0,0.0,0.0,0.0,1.0,1.0,1.0,1.0,1.0,1.0,1.0,1.0,1.0,1.0,1.0,0.75,0.44,1.0,0.77,0.72,0.23,0.99,1.0,1.0,1.0,1.0,1.0,1.0,1.0,1.0,1.0,1.0,0.0,0.0,0.0,0.0,0.0,0.0,0.0,1.0,1.0,1.0,1.0,1.0,1.0,1.0,1.0,1.0,1.0,1.0,1.0,1.0,1.0,1.0,1.0,0.0,0.0,0.0,0.0,0.0,0.0,0.04,0.29,0.34,0.3,0.0,0.0,0.0,0.0,0.0,0.0,0.0,0.0,0.0,0.0,0.0,0.0,0.0,0.0,0.0,0.0,0.0,0.0,0.0,0.0,0.0,0.0,0.0],[0.0,0.0,0.0,0.0,0.0,0.0,0.0,0.0,0.0,0.19,0.89,0.65,0.33,0.0,0.0,0.0,0.0,0.0,0.0,0.0,0.0,0.0,0.0,0.0,0.0,0.0,0.0,0.0,0.0,0.0,0.0,0.0,0.0,0.0,0.0,0.0,0.0,0.0,0.0,0.0,0.0,0.0,0.0,0.0,0.0,0.0,0.0,0.0,0.0,0.0,0.0,0.0,0.0,0.0,0.0,0.0,0.0,0.0,0.69,0.89,0.88,0.39,0.39,0.15,0.17,0.03,0.0,0.0,0.01,0.0,0.0,0.0,0.0,0.0,0.0,0.0,0.0,0.0,0.0,0.0,0.0,0.0,0.0,0.0,0.0,0.0,0.0,0.0,0.0,0.0,0.0,0.0,0.01,0.0,0.0,0.01,0.03,0.0,0.0,0.0,0.0,0.0,0.0,0.0,0.0,0.0,0.0,0.0,0.0,0.0,0.0,0.0,0.0,0.0,0.0,0.0,0.0,0.0,0.0,0.0,0.0,0.0,0.0,0.0,0.0,0.0,0.0,0.0,0.0,0.0,0.0,0.0,0.0,0.0,0.0,0.0,0.0,0.0,0.0,0.0,0.0,0.0,0.0,0.0,0.0,0.0,0.0,0.0,0.0,0.0,0.0,0.0,0.0,0.0,0.0,0.0,0.0,0.0,0.0,0.0,0.0,0.0,0.0,0.0,0.0,0.0,0.0,0.0,0.0,0.0,1.0,1.0,1.0,1.0,1.0,1.0,1.0,1.0,1.0,1.0,1.0,0.99,0.99,1.0,0.99,1.0,0.91,1.0,1.0,1.0,1.0,1.0,1.0,1.0,1.0,1.0,1.0,1.0,0.84,0.03,0.0,0.67,0.0,0.0,0.64,1.0,1.0,1.0,1.0,1.0,1.0,1.0,1.0,1.0,1.0,1.0,1.0,1.0,1.0,0.95,1.0,0.0,0.0,0.0,0.0,0.0,0.0,0.0,0.05,0.07,0.04,0.0,0.0,0.0,0.0,0.0,0.0,0.0,0.0,0.0,0.0,0.0,0.0,0.0,0.0,0.0,0.0,0.0,0.0,0.0,0.0,0.0,0.0,0.0],[0.0,0.0,0.0,0.0,0.0,0.0,0.0,0.0,0.0,0.0,0.43,0.85,0.23,0.0,0.0,0.0,0.0,0.0,0.0,0.0,0.0,0.0,0.0,0.0,0.0,0.0,0.0,0.0,0.0,0.0,0.0,0.0,0.0,0.0,0.0,0.0,0.0,0.0,0.0,0.0,0.0,0.0,0.0,0.0,0.0,0.0,0.0,0.0,0.0,0.0,0.0,0.0,0.0,0.0,0.0,0.0,0.0,0.0,0.0,0.39,0.6,0.26,0.36,0.14,0.18,0.02,0.0,0.0,0.0,0.0,0.0,0.0,0.0,0.0,0.0,0.0,0.0,0.0,0.0,0.0,0.0,0.0,0.0,0.0,0.0,0.0,0.0,0.0,0.0,0.0,0.0,0.0,0.45,0.0,0.0,0.91,0.02,0.0,0.0,0.0,0.0,0.0,0.0,0.0,0.0,0.0,0.0,0.0,0.0,0.0,0.0,0.0,0.0,0.0,0.0,0.0,0.0,0.0,0.0,0.0,0.0,0.0,0.0,0.0,0.0,0.0,0.0,0.0,0.0,0.0,0.0,0.0,0.0,0.0,0.0,0.0,0.0,0.0,0.0,0.0,0.0,0.0,0.0,0.0,0.0,0.0,0.0,0.0,0.0,0.0,0.0,0.0,0.0,0.0,0.0,0.0,0.0,0.0,0.0,0.0,0.0,0.0,0.0,0.0,0.0,0.0,0.0,0.0,0.0,0.0,1.0,1.0,1.0,1.0,1.0,1.0,1.0,1.0,1.0,1.0,1.0,1.0,1.0,1.0,1.0,1.0,1.0,1.0,1.0,1.0,1.0,1.0,1.0,1.0,1.0,1.0,1.0,1.0,0.01,0.0,0.0,0.0,0.0,0.0,0.0,1.0,1.0,1.0,1.0,1.0,1.0,1.0,1.0,1.0,1.0,1.0,1.0,1.0,1.0,0.54,1.0,0.0,0.0,0.0,0.0,0.0,0.0,0.0,0.01,0.01,0.0,0.0,0.0,0.0,0.0,0.0,0.0,0.0,0.0,0.0,0.0,0.0,0.0,0.0,0.0,0.0,0.0,0.0,0.0,0.0,0.0,0.0,0.0,0.0],[0.0,0.0,0.0,0.0,0.0,0.0,0.0,0.0,0.0,0.0,0.31,0.59,0.01,0.0,0.0,0.0,0.0,0.0,0.0,0.0,0.0,0.0,0.0,0.0,0.0,0.0,0.0,0.0,0.0,0.0,0.0,0.0,0.0,0.0,0.0,0.0,0.0,0.0,0.0,0.0,0.0,0.0,0.0,0.0,0.0,0.0,0.0,0.0,0.0,0.0,0.0,0.0,0.0,0.0,0.0,0.0,0.0,0.0,0.0,0.02,0.21,0.16,0.33,0.12,0.15,0.03,0.0,0.0,0.0,0.0,0.0,0.0,0.0,0.0,0.0,0.0,0.0,0.0,0.0,0.0,0.0,0.0,0.0,0.0,0.0,0.0,0.0,0.0,0.0,0.0,0.0,0.0,0.97,0.0,0.0,1.0,0.95,0.0,0.0,0.93,0.0,0.0,0.0,0.0,0.0,0.0,0.0,0.0,0.0,0.0,0.0,0.0,0.0,0.0,0.0,0.0,0.0,0.0,0.0,0.0,0.0,0.0,0.0,0.0,0.0,0.0,0.0,0.0,0.0,0.0,0.0,0.0,0.0,0.0,0.0,0.0,0.0,0.0,0.0,0.0,0.0,0.0,0.0,0.0,0.0,0.0,0.0,0.0,0.0,0.0,0.0,0.0,0.0,0.0,0.0,0.0,0.0,0.0,0.0,0.0,0.0,0.0,0.0,0.0,0.0,0.0,0.0,0.0,0.0,0.0,1.0,1.0,1.0,1.0,1.0,1.0,1.0,1.0,1.0,1.0,1.0,1.0,1.0,1.0,1.0,1.0,1.0,1.0,1.0,1.0,1.0,1.0,1.0,1.0,1.0,1.0,1.0,1.0,0.63,0.02,0.0,0.45,0.0,0.0,0.26,1.0,1.0,1.0,1.0,1.0,1.0,1.0,1.0,1.0,1.0,1.0,1.0,1.0,0.24,0.01,0.92,0.0,0.0,0.0,0.0,0.0,0.0,0.0,0.0,0.0,0.0,0.0,0.0,0.0,0.0,0.0,0.0,0.0,0.0,0.0,0.0,0.0,0.0,0.0,0.0,0.0,0.0,0.0,0.0,0.0,0.0,0.0,0.0,0.0],[0.0,0.0,0.0,0.0,0.0,0.0,0.0,0.0,0.0,0.0,0.01,0.38,0.0,0.0,0.0,0.0,0.0,0.0,0.0,0.0,0.0,0.0,0.0,0.0,0.0,0.0,0.0,0.0,0.0,0.0,0.0,0.0,0.0,0.0,0.0,0.0,0.0,0.0,0.0,0.0,0.0,0.0,0.0,0.0,0.0,0.0,0.0,0.0,0.0,0.0,0.0,0.0,0.0,0.0,0.0,0.0,0.0,0.0,0.0,0.0,0.05,0.1,0.28,0.11,0.17,0.01,0.0,0.0,0.0,0.0,0.0,0.0,0.0,0.0,0.0,0.0,0.0,0.0,0.0,0.0,0.0,0.0,0.0,0.0,0.0,0.0,0.0,0.0,0.0,0.0,0.0,0.0,0.99,0.0,0.0,1.0,0.33,0.0,0.0,0.2,0.0,0.0,0.0,0.0,0.0,0.0,0.0,0.0,0.0,0.0,0.0,0.0,0.0,0.0,0.0,0.0,0.0,0.0,0.0,0.0,0.0,0.0,0.0,0.0,0.0,0.0,0.0,0.0,0.0,0.0,0.0,0.0,0.0,0.0,0.0,0.0,0.0,0.0,0.0,0.0,0.0,0.0,0.0,0.0,0.0,0.0,0.0,0.0,0.0,0.0,0.0,0.0,0.0,0.0,0.0,0.0,0.0,0.0,0.0,0.0,0.0,0.0,0.0,0.0,0.0,0.0,0.0,0.0,0.0,0.0,0.99,1.0,1.0,1.0,1.0,1.0,1.0,1.0,1.0,1.0,1.0,1.0,1.0,1.0,1.0,1.0,1.0,1.0,1.0,1.0,1.0,1.0,1.0,1.0,0.87,0.9,1.0,1.0,0.0,0.0,0.0,0.0,0.0,0.0,0.0,0.74,1.0,0.99,0.01,0.07,0.02,1.0,1.0,1.0,1.0,1.0,1.0,0.84,0.07,0.0,0.27,0.0,0.0,0.0,0.0,0.0,0.0,0.0,0.0,0.0,0.0,0.0,0.0,0.0,0.0,0.0,0.0,0.0,0.0,0.0,0.0,0.0,0.0,0.0,0.0,0.0,0.0,0.0,0.0,0.0,0.0,0.0,0.0,0.0],[0.0,0.0,0.0,0.0,0.0,0.0,0.0,0.0,0.0,0.0,0.01,0.68,0.02,0.0,0.0,0.0,0.0,0.0,0.0,0.0,0.0,0.0,0.0,0.0,0.0,0.0,0.0,0.0,0.0,0.0,0.0,0.0,0.0,0.0,0.0,0.0,0.0,0.0,0.0,0.0,0.0,0.0,0.0,0.0,0.0,0.0,0.0,0.0,0.0,0.0,0.0,0.0,0.0,0.0,0.0,0.0,0.0,0.0,0.0,0.0,0.03,0.1,0.3,0.09,0.13,0.01,0.0,0.0,0.0,0.0,0.0,0.0,0.0,0.0,0.0,0.0,0.0,0.0,0.0,0.0,0.0,0.0,0.0,0.0,0.0,0.0,0.0,0.0,0.0,0.0,0.0,0.0,0.96,0.0,0.0,1.0,0.02,0.0,0.0,0.04,0.0,0.0,0.0,0.0,0.0,0.0,0.0,0.0,0.0,0.0,0.0,0.0,0.0,0.0,0.0,0.0,0.0,0.0,0.0,0.0,0.0,0.0,0.0,0.0,0.0,0.0,0.0,0.0,0.0,0.0,0.0,0.0,0.0,0.0,0.0,0.0,0.0,0.0,0.0,0.0,0.0,0.0,0.0,0.0,0.0,0.0,0.0,0.0,0.0,0.0,0.0,0.0,0.0,0.0,0.0,0.0,0.0,0.0,0.0,0.0,0.0,0.0,0.0,0.0,0.0,0.0,0.0,0.0,0.0,0.0,0.98,1.0,1.0,1.0,1.0,1.0,1.0,1.0,1.0,1.0,1.0,1.0,1.0,1.0,1.0,1.0,1.0,1.0,1.0,1.0,1.0,1.0,1.0,0.01,0.01,0.01,0.4,0.95,0.0,0.0,0.0,0.0,0.0,0.0,0.0,0.02,1.0,0.0,0.0,0.0,0.0,1.0,1.0,1.0,0.99,0.99,0.99,0.95,0.19,0.03,0.8,0.0,0.0,0.0,0.0,0.0,0.0,0.0,0.0,0.0,0.0,0.0,0.0,0.0,0.0,0.0,0.0,0.0,0.0,0.0,0.0,0.0,0.0,0.0,0.0,0.0,0.0,0.0,0.0,0.0,0.0,0.0,0.0,0.0],[0.0,0.0,0.0,0.0,0.0,0.0,0.0,0.0,0.0,0.0,0.0,0.81,0.0,0.0,0.0,0.0,0.0,0.0,0.0,0.0,0.0,0.0,0.0,0.0,0.0,0.0,0.0,0.0,0.0,0.0,0.0,0.0,0.0,0.0,0.0,0.0,0.0,0.0,0.0,0.0,0.0,0.0,0.0,0.0,0.0,0.0,0.0,0.0,0.0,0.0,0.0,0.0,0.0,0.0,0.0,0.0,0.0,0.0,0.0,0.0,0.01,0.05,0.23,0.05,0.05,0.0,0.0,0.0,0.0,0.0,0.0,0.0,0.0,0.0,0.0,0.0,0.0,0.0,0.0,0.0,0.0,0.0,0.0,0.0,0.0,0.0,0.0,0.0,0.0,0.0,0.0,0.0,0.98,0.0,0.0,1.0,0.0,0.0,0.0,0.0,0.0,0.0,0.0,0.0,0.0,0.0,0.0,0.0,0.0,0.0,0.0,0.0,0.0,0.0,0.0,0.0,0.0,0.0,0.0,0.0,0.0,0.0,0.0,0.0,0.0,0.0,0.0,0.0,0.0,0.0,0.0,0.0,0.0,0.0,0.0,0.0,0.0,0.0,0.0,0.0,0.0,0.0,0.0,0.0,0.0,0.0,0.0,0.0,0.0,0.0,0.0,0.0,0.0,0.0,0.0,0.0,0.0,0.0,0.0,0.0,0.0,0.0,0.0,0.0,0.0,0.0,0.0,0.0,0.0,0.0,0.88,0.93,1.0,1.0,1.0,1.0,1.0,1.0,1.0,1.0,1.0,1.0,1.0,1.0,1.0,1.0,1.0,1.0,1.0,1.0,1.0,1.0,0.08,0.0,0.0,0.0,0.01,0.08,0.0,0.0,0.0,0.0,0.0,0.0,0.0,0.0,0.01,0.0,0.0,0.0,0.0,0.98,1.0,0.94,0.92,0.86,0.92,0.26,0.06,0.01,0.15,0.0,0.0,0.0,0.0,0.0,0.0,0.0,0.0,0.0,0.0,0.0,0.0,0.0,0.0,0.0,0.0,0.0,0.0,0.0,0.0,0.0,0.0,0.0,0.0,0.0,0.0,0.0,0.0,0.0,0.0,0.0,0.0,0.0],[0.0,0.0,0.0,0.0,0.0,0.0,0.0,0.0,0.0,0.0,0.01,0.44,0.03,0.0,0.0,0.0,0.0,0.0,0.0,0.0,0.0,0.0,0.0,0.0,0.0,0.0,0.0,0.0,0.0,0.0,0.0,0.0,0.0,0.0,0.0,0.0,0.0,0.0,0.0,0.0,0.0,0.0,0.0,0.0,0.0,0.0,0.0,0.0,0.0,0.0,0.0,0.0,0.0,0.0,0.0,0.0,0.0,0.0,0.0,0.0,0.01,0.04,0.17,0.05,0.03,0.0,0.0,0.0,0.0,0.0,0.0,0.0,0.0,0.0,0.0,0.0,0.0,0.0,0.0,0.0,0.0,0.0,0.0,0.0,0.0,0.0,0.0,0.0,0.03,0.0,0.0,0.0,0.89,0.0,0.0,0.94,0.05,0.0,0.0,0.01,0.0,0.0,0.0,0.0,0.0,0.0,0.0,0.0,0.0,0.0,0.0,0.0,0.0,0.0,0.0,0.0,0.0,0.0,0.0,0.0,0.0,0.0,0.0,0.0,0.0,0.0,0.0,0.0,0.0,0.0,0.0,0.0,0.0,0.0,0.0,0.0,0.0,0.0,0.0,0.0,0.0,0.0,0.0,0.0,0.0,0.0,0.0,0.0,0.0,0.0,0.0,0.0,0.0,0.0,0.0,0.0,0.0,0.0,0.0,0.0,0.0,0.0,0.0,0.0,0.0,0.0,0.0,0.0,0.0,0.0,0.64,0.61,0.72,1.0,1.0,1.0,1.0,1.0,1.0,1.0,1.0,1.0,1.0,1.0,1.0,1.0,1.0,1.0,1.0,1.0,0.49,0.32,0.11,0.01,0.0,0.0,0.03,0.06,0.0,0.0,0.0,0.0,0.0,0.0,0.0,0.01,0.02,0.0,0.0,0.0,0.0,0.11,1.0,0.87,0.77,0.8,0.67,0.31,0.1,0.02,0.26,0.0,0.0,0.0,0.0,0.0,0.0,0.0,0.0,0.0,0.0,0.0,0.0,0.0,0.0,0.0,0.0,0.0,0.0,0.0,0.0,0.0,0.0,0.0,0.0,0.0,0.0,0.0,0.0,0.0,0.0,0.0,0.0,0.0],[0.0,0.0,0.0,0.0,0.0,0.0,0.0,0.0,0.0,0.0,0.01,0.16,0.02,0.0,0.0,0.0,0.0,0.0,0.0,0.0,0.0,0.0,0.0,0.0,0.0,0.0,0.0,0.0,0.0,0.0,0.0,0.0,0.0,0.0,0.0,0.0,0.0,0.0,0.0,0.0,0.0,0.0,0.0,0.0,0.0,0.0,0.0,0.0,0.0,0.0,0.0,0.0,0.0,0.0,0.0,0.0,0.0,0.0,0.0,0.0,0.01,0.03,0.15,0.04,0.03,0.0,0.0,0.0,0.0,0.0,0.0,0.0,0.0,0.0,0.0,0.0,0.0,0.0,0.0,0.0,0.0,0.0,0.0,0.0,0.0,0.0,0.0,0.0,0.03,0.01,0.0,0.02,0.51,0.0,0.01,0.57,0.08,0.0,0.0,0.02,0.0,0.0,0.0,0.0,0.0,0.0,0.0,0.0,0.0,0.0,0.0,0.0,0.0,0.0,0.0,0.0,0.0,0.0,0.0,0.0,0.0,0.0,0.0,0.0,0.0,0.0,0.0,0.0,0.0,0.0,0.0,0.0,0.0,0.0,0.0,0.0,0.0,0.0,0.0,0.0,0.0,0.0,0.0,0.0,0.0,0.0,0.0,0.0,0.0,0.0,0.0,0.0,0.0,0.0,0.0,0.0,0.0,0.0,0.0,0.0,0.0,0.0,0.0,0.0,0.0,0.0,0.0,0.0,0.0,0.0,0.28,0.29,0.35,0.75,0.99,1.0,1.0,1.0,1.0,1.0,1.0,1.0,1.0,1.0,1.0,1.0,1.0,1.0,1.0,0.72,0.26,0.16,0.02,0.01,0.0,0.01,0.02,0.03,0.0,0.0,0.0,0.0,0.0,0.0,0.0,0.01,0.01,0.0,0.0,0.0,0.0,0.06,0.41,0.7,0.47,0.6,0.27,0.11,0.08,0.02,0.1,0.0,0.0,0.0,0.0,0.0,0.0,0.0,0.0,0.0,0.0,0.0,0.0,0.0,0.0,0.0,0.0,0.0,0.0,0.0,0.0,0.0,0.0,0.0,0.0,0.0,0.0,0.0,0.0,0.0,0.0,0.0,0.0,0.0],[0.0,0.0,0.0,0.0,0.0,0.0,0.0,0.0,0.0,0.0,0.01,0.22,0.03,0.0,0.0,0.0,0.0,0.0,0.0,0.0,0.0,0.0,0.0,0.0,0.0,0.0,0.0,0.0,0.0,0.0,0.0,0.0,0.0,0.0,0.0,0.0,0.0,0.0,0.0,0.0,0.0,0.0,0.0,0.0,0.0,0.0,0.0,0.0,0.0,0.0,0.0,0.0,0.0,0.0,0.0,0.0,0.0,0.0,0.0,0.0,0.01,0.03,0.14,0.04,0.02,0.0,0.0,0.0,0.0,0.0,0.0,0.0,0.0,0.0,0.0,0.0,0.0,0.0,0.0,0.0,0.0,0.0,0.0,0.0,0.0,0.0,0.0,0.0,0.06,0.0,0.0,0.02,0.82,0.0,0.01,0.95,0.05,0.0,0.0,0.01,0.0,0.0,0.0,0.0,0.0,0.0,0.0,0.0,0.0,0.0,0.0,0.0,0.0,0.0,0.0,0.0,0.0,0.0,0.0,0.0,0.0,0.0,0.0,0.0,0.0,0.0,0.0,0.0,0.0,0.0,0.0,0.0,0.0,0.0,0.0,0.0,0.0,0.0,0.0,0.0,0.0,0.0,0.0,0.0,0.0,0.0,0.0,0.0,0.0,0.0,0.0,0.0,0.0,0.0,0.0,0.0,0.0,0.0,0.0,0.0,0.0,0.0,0.0,0.0,0.0,0.0,0.0,0.0,0.0,0.0,0.27,0.32,0.43,0.44,0.99,1.0,1.0,1.0,1.0,1.0,1.0,1.0,1.0,1.0,1.0,1.0,1.0,1.0,1.0,0.86,0.13,0.12,0.01,0.01,0.0,0.0,0.01,0.01,0.0,0.0,0.0,0.0,0.0,0.0,0.0,0.0,0.01,0.0,0.0,0.0,0.0,0.06,0.36,0.57,0.28,0.45,0.18,0.1,0.06,0.02,0.1,0.0,0.0,0.0,0.0,0.0,0.0,0.0,0.0,0.0,0.0,0.0,0.0,0.0,0.0,0.0,0.0,0.0,0.0,0.0,0.0,0.0,0.0,0.0,0.0,0.0,0.0,0.0,0.0,0.0,0.0,0.0,0.0,0.0],[0.0,0.0,0.0,0.0,0.0,0.0,0.0,0.0,0.0,0.0,0.01,0.28,0.03,0.0,0.0,0.0,0.0,0.0,0.0,0.0,0.0,0.0,0.0,0.0,0.0,0.0,0.0,0.0,0.0,0.0,0.0,0.0,0.0,0.0,0.0,0.0,0.0,0.0,0.0,0.0,0.0,0.0,0.0,0.0,0.0,0.0,0.0,0.0,0.0,0.0,0.0,0.0,0.0,0.0,0.0,0.0,0.0,0.0,0.0,0.0,0.01,0.04,0.18,0.05,0.04,0.0,0.0,0.0,0.0,0.0,0.0,0.0,0.0,0.0,0.0,0.0,0.0,0.0,0.0,0.0,0.0,0.0,0.0,0.0,0.0,0.0,0.0,0.0,0.02,0.0,0.0,0.01,0.98,0.0,0.0,0.98,0.02,0.0,0.0,0.0,0.0,0.0,0.0,0.0,0.0,0.0,0.0,0.0,0.0,0.0,0.0,0.0,0.0,0.0,0.0,0.0,0.0,0.0,0.0,0.0,0.0,0.0,0.0,0.0,0.0,0.0,0.0,0.0,0.0,0.0,0.0,0.0,0.0,0.0,0.0,0.0,0.0,0.0,0.0,0.0,0.0,0.0,0.0,0.0,0.0,0.0,0.0,0.0,0.0,0.0,0.0,0.0,0.0,0.0,0.0,0.0,0.0,0.0,0.0,0.0,0.0,0.0,0.0,0.0,0.0,0.0,0.0,0.0,0.0,0.0,0.6,0.56,0.72,1.0,1.0,1.0,1.0,1.0,1.0,1.0,1.0,1.0,1.0,1.0,1.0,1.0,1.0,1.0,1.0,1.0,0.98,0.96,0.02,0.0,0.0,0.0,0.0,0.03,0.0,0.0,0.0,0.0,0.0,0.0,0.0,0.0,0.01,0.0,0.0,0.0,0.0,0.16,1.0,0.88,0.62,0.73,0.35,0.13,0.09,0.03,0.1,0.0,0.0,0.0,0.0,0.0,0.0,0.0,0.0,0.0,0.0,0.0,0.0,0.0,0.0,0.0,0.0,0.0,0.0,0.0,0.0,0.0,0.0,0.0,0.0,0.0,0.0,0.0,0.0,0.0,0.0,0.0,0.0,0.0],[0.0,0.0,0.0,0.0,0.0,0.0,0.0,0.0,0.0,0.0,0.03,0.39,0.03,0.0,0.0,0.0,0.0,0.0,0.0,0.0,0.0,0.0,0.0,0.0,0.0,0.0,0.0,0.0,0.0,0.0,0.0,0.0,0.0,0.0,0.0,0.0,0.0,0.0,0.0,0.0,0.0,0.0,0.0,0.0,0.0,0.0,0.0,0.0,0.0,0.0,0.0,0.0,0.0,0.0,0.0,0.0,0.0,0.0,0.0,0.0,0.01,0.03,0.13,0.04,0.03,0.0,0.0,0.0,0.0,0.0,0.0,0.0,0.0,0.0,0.0,0.0,0.0,0.0,0.0,0.0,0.0,0.0,0.0,0.0,0.0,0.0,0.0,0.0,0.09,0.01,0.0,0.09,0.96,0.0,0.01,0.97,0.14,0.0,0.0,0.01,0.0,0.0,0.0,0.0,0.0,0.0,0.0,0.0,0.0,0.0,0.0,0.0,0.0,0.0,0.0,0.0,0.0,0.0,0.0,0.0,0.0,0.0,0.0,0.0,0.0,0.0,0.0,0.0,0.0,0.0,0.0,0.0,0.0,0.0,0.0,0.0,0.0,0.0,0.0,0.0,0.0,0.0,0.0,0.0,0.0,0.0,0.0,0.0,0.0,0.0,0.0,0.0,0.0,0.0,0.0,0.0,0.0,0.0,0.0,0.0,0.0,0.0,0.0,0.0,0.0,0.0,0.0,0.0,0.0,0.0,0.41,0.38,0.44,0.77,0.99,1.0,1.0,1.0,1.0,1.0,1.0,1.0,1.0,1.0,1.0,1.0,1.0,1.0,1.0,0.97,0.72,0.75,0.08,0.0,0.0,0.0,0.01,0.03,0.0,0.0,0.0,0.0,0.0,0.0,0.0,0.0,0.02,0.0,0.0,0.0,0.0,0.11,0.92,0.53,0.23,0.42,0.18,0.08,0.05,0.02,0.08,0.0,0.0,0.0,0.0,0.0,0.0,0.0,0.0,0.0,0.0,0.0,0.0,0.0,0.0,0.0,0.0,0.0,0.0,0.0,0.0,0.0,0.0,0.0,0.0,0.0,0.0,0.0,0.0,0.0,0.0,0.0,0.0,0.0],[0.0,0.0,0.0,0.0,0.0,0.0,0.0,0.0,0.0,0.0,0.01,0.79,0.01,0.0,0.0,0.0,0.0,0.0,0.0,0.0,0.0,0.0,0.0,0.0,0.0,0.0,0.0,0.0,0.0,0.0,0.0,0.0,0.0,0.0,0.0,0.0,0.0,0.0,0.0,0.0,0.0,0.0,0.0,0.0,0.0,0.0,0.0,0.0,0.0,0.0,0.0,0.0,0.0,0.0,0.0,0.0,0.0,0.0,0.0,0.0,0.0,0.02,0.09,0.02,0.02,0.0,0.0,0.0,0.0,0.0,0.0,0.0,0.0,0.0,0.0,0.0,0.0,0.0,0.0,0.0,0.0,0.0,0.0,0.0,0.0,0.0,0.0,0.0,0.06,0.0,0.0,0.35,0.96,0.0,0.03,0.96,0.37,0.0,0.0,0.01,0.0,0.0,0.0,0.0,0.0,0.0,0.0,0.0,0.0,0.0,0.0,0.0,0.0,0.0,0.0,0.0,0.0,0.0,0.0,0.0,0.0,0.0,0.0,0.0,0.0,0.0,0.0,0.0,0.0,0.0,0.0,0.0,0.0,0.0,0.0,0.0,0.0,0.0,0.0,0.0,0.0,0.0,0.0,0.0,0.0,0.0,0.0,0.0,0.0,0.0,0.0,0.0,0.0,0.0,0.0,0.0,0.0,0.0,0.0,0.0,0.0,0.0,0.0,0.0,0.0,0.0,0.0,0.0,0.0,0.0,0.44,0.31,0.41,0.72,1.0,1.0,1.0,1.0,1.0,1.0,1.0,1.0,1.0,1.0,1.0,1.0,1.0,1.0,1.0,0.99,0.84,0.9,0.04,0.0,0.0,0.0,0.0,0.02,0.0,0.0,0.0,0.0,0.0,0.0,0.0,0.0,0.01,0.0,0.0,0.0,0.0,0.07,0.96,0.4,0.17,0.35,0.09,0.03,0.02,0.01,0.03,0.0,0.0,0.0,0.0,0.0,0.0,0.0,0.0,0.0,0.0,0.0,0.0,0.0,0.0,0.0,0.0,0.0,0.0,0.0,0.0,0.0,0.0,0.0,0.0,0.0,0.0,0.0,0.0,0.0,0.0,0.0,0.0,0.0],[0.0,0.0,0.0,0.0,0.0,0.0,0.0,0.0,0.0,0.0,0.08,0.83,0.01,0.0,0.0,0.0,0.0,0.0,0.0,0.0,0.0,0.0,0.0,0.0,0.0,0.0,0.0,0.0,0.0,0.0,0.0,0.0,0.0,0.0,0.0,0.0,0.0,0.0,0.0,0.0,0.0,0.0,0.0,0.0,0.0,0.0,0.0,0.0,0.0,0.0,0.0,0.0,0.0,0.0,0.0,0.0,0.0,0.0,0.0,0.0,0.01,0.02,0.06,0.02,0.02,0.0,0.0,0.0,0.0,0.0,0.0,0.0,0.0,0.0,0.0,0.0,0.0,0.0,0.0,0.0,0.0,0.0,0.0,0.0,0.0,0.0,0.0,0.0,0.08,0.01,0.0,0.78,0.93,0.07,0.65,0.92,0.77,0.0,0.0,0.01,0.0,0.0,0.0,0.0,0.0,0.0,0.0,0.0,0.0,0.0,0.0,0.0,0.0,0.0,0.0,0.0,0.0,0.0,0.0,0.0,0.0,0.0,0.0,0.0,0.0,0.0,0.0,0.0,0.0,0.0,0.0,0.0,0.0,0.0,0.0,0.0,0.0,0.0,0.0,0.0,0.0,0.0,0.0,0.0,0.0,0.0,0.0,0.0,0.0,0.0,0.0,0.0,0.0,0.0,0.0,0.0,0.0,0.0,0.0,0.0,0.0,0.0,0.0,0.0,0.0,0.0,0.0,0.0,0.0,0.0,0.29,0.17,0.25,0.23,0.91,1.0,1.0,1.0,1.0,1.0,1.0,1.0,1.0,1.0,1.0,1.0,1.0,1.0,0.99,0.93,0.76,0.86,0.07,0.0,0.0,0.0,0.01,0.02,0.0,0.0,0.0,0.0,0.0,0.0,0.0,0.0,0.01,0.0,0.0,0.0,0.0,0.06,0.76,0.1,0.09,0.11,0.05,0.03,0.02,0.01,0.03,0.0,0.0,0.0,0.0,0.0,0.0,0.0,0.0,0.0,0.0,0.0,0.0,0.0,0.0,0.0,0.0,0.0,0.0,0.0,0.0,0.0,0.0,0.0,0.0,0.0,0.0,0.0,0.0,0.0,0.0,0.0,0.0,0.0],[0.0,0.0,0.0,0.0,0.0,0.0,0.0,0.0,0.0,0.0,0.06,0.79,0.02,0.0,0.0,0.0,0.0,0.0,0.0,0.0,0.0,0.0,0.0,0.0,0.0,0.0,0.0,0.0,0.0,0.0,0.0,0.0,0.0,0.0,0.0,0.0,0.0,0.0,0.0,0.0,0.0,0.0,0.0,0.0,0.0,0.0,0.0,0.0,0.0,0.0,0.0,0.0,0.0,0.0,0.0,0.0,0.0,0.0,0.0,0.0,0.01,0.04,0.15,0.04,0.03,0.0,0.0,0.0,0.0,0.0,0.0,0.0,0.0,0.0,0.0,0.0,0.0,0.0,0.0,0.0,0.0,0.0,0.0,0.0,0.0,0.0,0.0,0.0,0.06,0.0,0.0,0.01,0.93,0.0,0.0,0.98,0.33,0.0,0.0,0.01,0.0,0.0,0.0,0.0,0.0,0.0,0.0,0.0,0.0,0.0,0.0,0.0,0.0,0.0,0.0,0.0,0.0,0.0,0.0,0.0,0.0,0.0,0.0,0.0,0.0,0.0,0.0,0.0,0.0,0.0,0.0,0.0,0.0,0.0,0.0,0.0,0.0,0.0,0.0,0.0,0.0,0.0,0.0,0.0,0.0,0.0,0.0,0.0,0.0,0.0,0.0,0.0,0.0,0.0,0.0,0.0,0.0,0.0,0.0,0.0,0.0,0.0,0.0,0.0,0.0,0.0,0.0,0.0,0.0,0.0,0.81,0.74,0.9,0.99,1.0,1.0,1.0,1.0,1.0,1.0,1.0,1.0,1.0,1.0,1.0,1.0,1.0,1.0,1.0,1.0,0.98,0.98,0.32,0.0,0.0,0.0,0.01,0.07,0.0,0.0,0.0,0.0,0.0,0.0,0.0,0.0,0.08,0.0,0.0,0.0,0.0,0.68,1.0,0.87,0.56,0.77,0.61,0.15,0.06,0.01,0.09,0.0,0.0,0.0,0.0,0.0,0.0,0.0,0.0,0.0,0.0,0.0,0.0,0.0,0.0,0.0,0.0,0.0,0.0,0.0,0.0,0.0,0.0,0.0,0.0,0.0,0.0,0.0,0.0,0.0,0.0,0.0,0.0,0.0],[0.0,0.0,0.0,0.0,0.0,0.0,0.0,0.0,0.0,0.37,0.63,0.07,0.0,0.0,0.0,0.0,0.0,0.0,0.0,0.0,0.0,0.0,0.0,0.0,0.0,0.0,0.0,0.0,0.0,0.0,0.0,0.0,0.0,0.0,0.0,0.0,0.0,0.0,0.0,0.0,0.0,0.0,0.0,0.0,0.0,0.0,0.0,0.0,0.0,0.0,0.0,0.0,0.0,0.0,0.0,0.0,0.0,0.0,0.0,0.01,0.18,0.13,0.29,0.11,0.18,0.05,0.0,0.0,0.0,0.0,0.0,0.0,0.0,0.0,0.0,0.0,0.0,0.0,0.0,0.0,0.0,0.0,0.0,0.0,0.0,0.0,0.0,0.0,0.0,0.0,0.0,0.0,0.91,0.0,0.0,1.0,1.0,0.0,0.0,1.0,0.0,0.0,0.0,0.0,0.0,0.0,0.0,0.0,0.0,0.0,0.0,0.0,0.0,0.0,0.0,0.0,0.0,0.0,0.0,0.0,0.0,0.0,0.0,0.0,0.0,0.0,0.0,0.0,0.0,0.0,0.0,0.0,0.0,0.0,0.0,0.0,0.0,0.0,0.0,0.0,0.0,0.0,0.0,0.0,0.0,0.0,0.0,0.0,0.0,0.0,0.0,0.0,0.0,0.0,0.0,0.0,0.0,0.0,0.0,0.0,0.0,0.0,0.0,0.0,0.0,0.0,0.0,0.0,0.0,0.0,0.99,1.0,1.0,1.0,1.0,1.0,1.0,1.0,1.0,1.0,1.0,1.0,1.0,1.0,1.0,1.0,0.99,1.0,1.0,1.0,1.0,1.0,1.0,1.0,1.0,1.0,1.0,1.0,1.0,0.99,0.94,1.0,1.0,0.0,1.0,1.0,1.0,1.0,1.0,1.0,1.0,1.0,1.0,1.0,1.0,1.0,1.0,0.68,0.02,0.0,0.03,0.0,0.0,0.0,0.0,0.0,0.0,0.0,0.0,0.0,0.0,0.0,0.0,0.0,0.0,0.0,0.0,0.0,0.0,0.0,0.0,0.0,0.0,0.0,0.0,0.0,0.0,0.0,0.0,0.0,0.0,0.0,0.0,0.0],[0.0,0.0,0.0,0.0,0.0,0.0,0.0,0.0,0.0,0.99,0.98,0.01,0.0,0.0,0.0,0.0,0.0,0.0,0.0,0.0,0.0,0.0,0.0,0.0,0.0,0.0,0.0,0.0,0.0,0.0,0.0,0.0,0.0,0.0,0.0,0.0,0.0,0.0,0.0,0.0,0.0,0.0,0.0,0.0,0.0,0.0,0.0,0.0,0.0,0.0,0.0,0.0,0.0,0.0,0.0,0.0,0.0,0.0,0.74,0.18,0.42,0.16,0.3,0.11,0.17,0.06,0.0,0.0,0.09,0.0,0.0,0.0,0.0,0.0,0.0,0.0,0.0,0.0,0.0,0.0,0.0,0.0,0.0,0.0,0.0,0.0,0.0,0.0,0.0,0.0,0.0,0.0,0.05,0.0,0.0,1.0,1.0,0.0,0.0,1.0,0.0,0.0,0.0,0.0,0.0,0.0,0.0,0.0,0.0,0.0,0.0,0.0,0.0,0.0,0.0,0.0,0.0,0.0,0.0,0.0,0.0,0.0,0.0,0.0,0.0,0.0,0.0,0.0,0.0,0.0,0.0,0.0,0.0,0.0,0.0,0.0,0.0,0.0,0.0,0.0,0.0,0.0,0.0,0.0,0.0,0.0,0.0,0.0,0.0,0.0,0.0,0.0,0.0,0.0,0.0,0.0,0.0,0.0,0.0,0.0,0.0,0.0,0.0,0.0,0.0,0.0,0.0,0.0,0.0,0.0,1.0,1.0,1.0,1.0,1.0,1.0,1.0,1.0,1.0,1.0,1.0,0.72,0.86,1.0,0.97,0.99,0.93,1.0,1.0,1.0,1.0,1.0,1.0,1.0,1.0,1.0,1.0,1.0,1.0,1.0,1.0,1.0,1.0,0.97,1.0,1.0,1.0,1.0,1.0,1.0,1.0,1.0,1.0,1.0,1.0,1.0,1.0,0.96,0.01,0.0,0.04,0.0,0.0,0.0,0.0,0.0,0.0,0.0,0.0,0.0,0.0,0.0,0.0,0.0,0.0,0.0,0.0,0.0,0.0,0.0,0.0,0.0,0.0,0.0,0.0,0.0,0.0,0.0,0.0,0.0,0.0,0.0,0.0,0.0],[0.0,0.0,0.0,0.0,0.0,0.0,0.0,0.0,0.0,1.0,0.96,0.0,0.0,0.0,0.0,0.0,0.0,0.0,0.0,0.0,0.0,0.0,0.0,0.0,0.0,0.0,0.0,0.0,0.0,0.0,0.0,0.0,0.0,0.0,0.0,0.0,0.0,0.0,0.0,0.0,0.0,0.0,0.0,0.0,0.0,0.0,0.0,0.0,0.0,0.0,0.0,0.0,0.0,0.0,0.0,0.0,0.0,0.0,0.95,0.04,0.25,0.12,0.25,0.08,0.2,0.08,0.0,0.0,0.53,0.0,0.0,0.0,0.08,0.0,0.0,0.0,0.0,0.0,0.0,0.0,0.0,0.0,0.0,0.0,0.0,0.0,0.0,0.0,0.0,0.0,0.0,0.0,0.0,0.0,0.0,1.0,1.0,0.0,0.0,1.0,0.0,0.0,0.0,0.0,0.0,0.0,0.0,0.0,0.0,0.0,0.0,0.0,0.0,0.0,0.0,0.0,0.0,0.0,0.0,0.0,0.0,0.0,0.0,0.0,0.0,0.0,0.0,0.0,0.0,0.0,0.0,0.0,0.0,0.0,0.0,0.0,0.0,0.0,0.0,0.0,0.0,0.0,0.0,0.0,0.0,0.0,0.0,0.0,0.0,0.0,0.0,0.0,0.0,0.0,0.0,0.0,0.0,0.0,0.0,0.0,0.0,0.0,0.0,0.0,0.0,0.0,0.0,0.0,0.0,0.0,0.97,1.0,1.0,1.0,1.0,1.0,1.0,1.0,1.0,1.0,0.49,0.26,0.13,0.98,0.72,0.84,0.76,0.98,1.0,1.0,1.0,1.0,1.0,1.0,1.0,1.0,1.0,1.0,1.0,1.0,1.0,1.0,1.0,1.0,1.0,1.0,1.0,1.0,1.0,1.0,1.0,1.0,1.0,1.0,1.0,1.0,1.0,0.0,0.0,0.0,0.01,0.0,0.0,0.0,0.0,0.0,0.0,0.0,0.0,0.0,0.0,0.0,0.0,0.0,0.0,0.0,0.0,0.0,0.0,0.0,0.0,0.0,0.0,0.0,0.0,0.0,0.0,0.0,0.0,0.0,0.0,0.0,0.0,0.0],[0.0,0.0,0.0,0.0,0.0,0.0,0.0,0.0,0.0,1.0,0.36,0.0,0.0,0.0,0.0,0.0,0.0,0.0,0.0,0.0,0.0,0.0,0.0,0.0,0.0,0.0,0.0,0.0,0.0,0.0,0.0,0.0,0.0,0.0,0.0,0.0,0.0,0.0,0.0,0.0,0.0,0.0,0.0,0.0,0.0,0.0,0.0,0.0,0.0,0.0,0.0,0.0,0.0,0.0,0.0,0.0,0.0,0.0,0.01,0.0,0.07,0.07,0.2,0.07,0.19,0.08,0.0,0.0,0.18,0.0,0.0,0.0,0.06,0.0,0.0,0.0,0.0,0.0,0.0,0.0,0.0,0.0,0.0,0.0,0.0,0.0,0.0,0.0,0.0,0.0,0.0,0.0,0.0,0.0,0.0,0.99,1.0,0.0,0.02,1.0,0.11,0.0,0.0,0.0,0.0,0.0,0.0,0.0,0.0,0.0,0.0,0.0,0.0,0.0,0.0,0.0,0.0,0.0,0.0,0.0,0.0,0.0,0.0,0.0,0.0,0.0,0.0,0.0,0.0,0.0,0.0,0.0,0.0,0.0,0.0,0.0,0.0,0.0,0.0,0.0,0.0,0.0,0.0,0.0,0.0,0.0,0.0,0.0,0.0,0.0,0.0,0.0,0.0,0.0,0.0,0.0,0.0,0.0,0.0,0.0,0.0,0.0,0.0,0.0,0.0,0.0,0.0,0.0,0.0,0.0,0.71,0.69,1.0,1.0,1.0,1.0,1.0,1.0,1.0,1.0,0.32,0.16,0.12,0.96,0.75,0.9,0.86,0.98,1.0,1.0,1.0,1.0,1.0,1.0,1.0,1.0,1.0,1.0,1.0,1.0,1.0,1.0,1.0,1.0,1.0,1.0,1.0,1.0,1.0,1.0,1.0,1.0,1.0,1.0,0.69,0.31,0.0,0.0,0.0,0.0,0.0,0.0,0.0,0.0,0.0,0.0,0.0,0.0,0.0,0.0,0.0,0.0,0.0,0.0,0.0,0.0,0.0,0.0,0.0,0.0,0.0,0.0,0.0,0.0,0.0,0.0,0.0,0.0,0.0,0.0,0.0,0.0,0.0,0.0],[0.0,0.0,0.0,0.0,0.0,0.0,0.0,0.0,0.0,1.0,0.98,0.0,0.0,0.0,0.0,0.0,0.0,0.0,0.0,0.0,0.0,0.0,0.0,0.0,0.0,0.0,0.0,0.0,0.0,0.0,0.0,0.0,0.0,0.0,0.0,0.0,0.0,0.0,0.0,0.0,0.0,0.0,0.0,0.0,0.0,0.0,0.0,0.0,0.0,0.0,0.0,0.0,0.0,0.0,0.0,0.0,0.0,0.0,0.98,0.27,0.43,0.12,0.22,0.07,0.18,0.09,0.0,0.01,0.93,0.0,0.0,0.0,0.99,0.0,0.0,0.0,0.0,0.0,0.0,0.0,0.0,0.0,0.0,0.0,0.0,0.0,0.0,0.0,0.0,0.0,0.0,0.0,0.0,0.0,0.0,0.15,1.0,0.0,0.0,1.0,0.0,0.0,0.0,0.0,0.0,0.0,0.0,0.0,0.0,0.0,0.0,0.0,0.0,0.0,0.0,0.0,0.0,0.0,0.0,0.0,0.0,0.0,0.0,0.0,0.0,0.0,0.0,0.0,0.0,0.0,0.0,0.0,0.0,0.0,0.0,0.0,0.0,0.0,0.0,0.0,0.0,0.0,0.0,0.0,0.0,0.0,0.0,0.0,0.0,0.0,0.0,0.0,0.0,0.0,0.0,0.0,0.0,0.0,0.0,0.0,0.0,0.0,0.0,0.0,0.0,0.0,0.0,0.0,0.0,0.0,0.94,0.98,1.0,1.0,1.0,1.0,1.0,1.0,1.0,0.08,0.11,0.02,0.01,0.02,0.08,0.04,0.07,0.32,1.0,1.0,1.0,1.0,1.0,1.0,1.0,1.0,1.0,1.0,1.0,1.0,1.0,1.0,1.0,1.0,1.0,1.0,1.0,1.0,1.0,1.0,1.0,1.0,1.0,1.0,1.0,0.99,0.93,0.0,0.0,0.0,0.0,0.0,0.0,0.0,0.0,0.0,0.0,0.0,0.0,0.0,0.0,0.0,0.0,0.0,0.0,0.0,0.0,0.0,0.0,0.0,0.0,0.0,0.0,0.0,0.0,0.0,0.0,0.0,0.0,0.0,0.0,0.0,0.0,0.0],[0.0,0.0,0.0,0.0,0.0,0.0,0.0,0.03,0.0,1.0,0.46,0.0,0.0,0.0,0.0,0.0,0.0,0.0,0.0,0.0,0.0,0.0,0.0,0.0,0.0,0.0,0.0,0.0,0.0,0.0,0.0,0.0,0.0,0.0,0.0,0.0,0.0,0.0,0.0,0.0,0.0,0.0,0.0,0.0,0.0,0.0,0.0,0.0,0.0,0.0,0.0,0.0,0.0,0.0,0.0,0.0,0.0,0.0,0.99,0.03,0.16,0.07,0.13,0.03,0.12,0.08,0.0,0.01,0.95,0.0,0.0,0.0,1.0,0.0,0.0,0.0,0.0,0.0,0.0,0.0,0.0,0.0,0.0,0.0,0.0,0.0,0.0,0.0,0.0,0.0,0.0,0.0,0.0,0.0,0.0,0.01,1.0,0.0,0.0,1.0,1.0,0.0,0.0,0.73,0.0,0.0,0.0,0.0,0.0,0.0,0.0,0.0,0.0,0.0,0.0,0.0,0.0,0.0,0.0,0.0,0.0,0.0,0.0,0.0,0.0,0.0,0.0,0.0,0.0,0.0,0.0,0.0,0.0,0.0,0.0,0.0,0.0,0.0,0.0,0.0,0.0,0.0,0.0,0.0,0.0,0.0,0.0,0.0,0.0,0.0,0.0,0.0,0.0,0.0,0.0,0.0,0.0,0.0,0.0,0.0,0.0,0.0,0.0,0.0,0.0,0.0,0.0,0.0,0.0,0.0,0.45,0.19,0.81,1.0,1.0,1.0,1.0,1.0,0.01,0.0,0.01,0.01,0.01,0.0,0.0,0.0,0.0,0.0,1.0,1.0,1.0,1.0,1.0,1.0,1.0,1.0,1.0,1.0,1.0,1.0,1.0,1.0,1.0,1.0,1.0,1.0,1.0,1.0,1.0,1.0,1.0,1.0,1.0,0.57,0.23,0.31,0.0,0.0,0.0,0.0,0.0,0.0,0.0,0.0,0.0,0.0,0.0,0.0,0.0,0.0,0.0,0.0,0.0,0.0,0.0,0.0,0.0,0.0,0.0,0.0,0.0,0.0,0.0,0.0,0.0,0.0,0.0,0.0,0.0,0.0,0.0,0.0,0.0,0.0],[0.0,0.0,0.0,0.0,0.0,0.0,0.0,0.0,0.0,1.0,0.0,0.0,0.0,0.0,0.0,0.0,0.0,0.0,0.0,0.0,0.0,0.0,0.0,0.0,0.0,0.0,0.0,0.0,0.0,0.0,0.0,0.0,0.0,0.0,0.0,0.0,0.0,0.0,0.0,0.0,0.0,0.0,0.0,0.0,0.0,0.0,0.0,0.0,0.0,0.0,0.0,0.0,0.0,0.0,0.0,0.0,0.0,0.0,0.97,0.0,0.06,0.06,0.14,0.05,0.17,0.29,0.01,0.02,0.98,0.98,0.0,0.01,1.0,0.0,0.0,0.0,0.0,0.0,0.0,0.0,0.0,0.0,0.0,0.0,0.0,0.0,0.0,0.0,0.0,0.0,0.0,0.0,0.0,0.0,0.0,0.0,1.0,0.0,0.0,1.0,1.0,0.0,0.0,1.0,0.0,0.0,0.0,0.0,0.0,0.0,0.0,0.0,0.0,0.0,0.0,0.0,0.0,0.0,0.0,0.0,0.0,0.0,0.0,0.0,0.0,0.0,0.0,0.0,0.0,0.0,0.0,0.0,0.0,0.0,0.0,0.0,0.0,0.0,0.0,0.0,0.0,0.0,0.0,0.0,0.0,0.0,0.0,0.0,0.0,0.0,0.0,0.0,0.0,0.0,0.0,0.0,0.0,0.0,0.0,0.0,0.0,0.0,0.0,0.0,0.0,0.0,0.0,0.0,0.0,0.0,0.01,0.0,0.37,1.0,1.0,1.0,1.0,0.87,0.01,0.0,0.0,0.0,0.0,0.0,0.0,0.0,0.0,0.0,1.0,1.0,1.0,1.0,1.0,1.0,1.0,1.0,1.0,1.0,1.0,1.0,1.0,1.0,1.0,1.0,1.0,1.0,1.0,1.0,1.0,1.0,1.0,1.0,1.0,0.39,0.09,0.0,0.0,0.0,0.0,0.0,0.0,0.0,0.0,0.0,0.0,0.0,0.0,0.0,0.0,0.0,0.0,0.0,0.0,0.0,0.0,0.0,0.0,0.0,0.0,0.0,0.0,0.0,0.0,0.0,0.0,0.0,0.0,0.0,0.0,0.0,0.0,0.0,0.0,0.0],[0.0,0.0,0.0,0.0,0.0,0.0,0.0,0.0,0.0,0.5,0.0,0.0,0.0,0.0,0.0,0.0,0.0,0.0,0.0,0.0,0.0,0.0,0.0,0.0,0.0,0.0,0.0,0.0,0.0,0.0,0.0,0.0,0.0,0.0,0.0,0.0,0.0,0.0,0.0,0.0,0.0,0.0,0.0,0.0,0.0,0.0,0.0,0.0,0.0,0.0,0.0,0.0,0.0,0.0,0.0,0.0,0.0,0.0,0.33,0.0,0.08,0.11,0.27,0.14,0.33,0.6,0.04,0.03,0.97,0.99,0.0,0.02,1.0,0.0,0.0,0.0,0.0,0.0,0.0,0.0,0.0,0.0,0.0,0.0,0.0,0.0,0.0,0.0,0.0,0.0,0.0,0.0,0.0,0.0,0.0,0.0,0.02,0.0,0.0,1.0,0.0,0.0,0.0,0.99,0.0,0.0,0.0,0.0,0.0,0.0,0.0,0.0,0.0,0.0,0.0,0.0,0.0,0.0,0.0,0.0,0.0,0.0,0.0,0.0,0.0,0.0,0.0,0.0,0.0,0.0,0.0,0.0,0.0,0.0,0.0,0.0,0.0,0.0,0.0,0.0,0.0,0.0,0.0,0.0,0.0,0.0,0.0,0.0,0.0,0.0,0.0,0.0,0.0,0.0,0.0,0.0,0.0,0.0,0.0,0.0,0.0,0.0,0.0,0.0,0.0,0.0,0.0,0.0,0.0,0.0,0.0,0.0,0.34,1.0,1.0,1.0,1.0,0.9,0.01,0.0,0.0,0.01,0.0,0.0,0.0,0.0,0.0,0.0,1.0,1.0,1.0,1.0,1.0,1.0,1.0,1.0,1.0,1.0,1.0,1.0,1.0,1.0,1.0,1.0,1.0,1.0,1.0,1.0,1.0,1.0,1.0,1.0,1.0,0.2,0.13,0.01,0.0,0.0,0.0,0.0,0.0,0.0,0.0,0.0,0.0,0.0,0.0,0.0,0.0,0.0,0.0,0.0,0.0,0.0,0.0,0.0,0.0,0.0,0.0,0.0,0.0,0.0,0.0,0.0,0.0,0.0,0.0,0.0,0.0,0.0,0.0,0.0,0.0,0.0],[0.0,0.0,0.0,0.0,0.0,0.0,0.0,0.0,0.0,0.01,0.0,0.0,0.0,0.0,0.0,0.0,0.0,0.0,0.0,0.0,0.0,0.0,0.0,0.0,0.0,0.0,0.0,0.0,0.0,0.0,0.0,0.0,0.0,0.0,0.0,0.0,0.0,0.0,0.0,0.0,0.0,0.0,0.0,0.0,0.0,0.0,0.0,0.0,0.0,0.0,0.0,0.0,0.0,0.0,0.0,0.0,0.0,0.0,0.37,0.01,0.28,0.2,0.42,0.26,0.4,0.67,0.06,0.04,0.98,0.96,0.0,0.0,0.99,0.0,0.0,0.0,0.0,0.0,0.0,0.0,0.0,0.0,0.0,0.0,0.0,0.0,0.0,0.0,0.0,0.0,0.0,0.0,0.0,0.0,0.0,0.0,0.0,0.0,0.0,1.0,0.0,0.0,0.0,0.09,0.0,0.0,0.0,0.0,0.0,0.0,0.0,0.0,0.0,0.0,0.0,0.0,0.0,0.0,0.0,0.0,0.0,0.0,0.0,0.0,0.0,0.0,0.0,0.0,0.0,0.0,0.0,0.0,0.0,0.0,0.0,0.0,0.0,0.0,0.0,0.0,0.0,0.0,0.0,0.0,0.0,0.0,0.0,0.0,0.0,0.0,0.0,0.0,0.0,0.0,0.0,0.0,0.0,0.0,0.0,0.0,0.0,0.0,0.0,0.0,0.0,0.0,0.0,0.0,0.0,0.0,0.07,0.05,0.93,1.0,1.0,1.0,1.0,1.0,0.4,0.01,0.03,0.02,0.01,0.0,0.01,0.0,0.01,0.01,1.0,1.0,1.0,1.0,1.0,1.0,1.0,1.0,1.0,1.0,1.0,1.0,1.0,1.0,1.0,1.0,1.0,1.0,1.0,1.0,1.0,1.0,1.0,1.0,1.0,0.99,0.89,0.14,0.0,0.0,0.0,0.0,0.0,0.0,0.0,0.0,0.0,0.0,0.0,0.0,0.0,0.0,0.0,0.0,0.0,0.0,0.0,0.0,0.0,0.0,0.0,0.0,0.0,0.0,0.0,0.0,0.0,0.0,0.0,0.0,0.0,0.0,0.0,0.0,0.0,0.0],[0.0,0.0,0.0,0.0,0.0,0.0,0.0,0.0,0.0,0.0,0.0,0.0,0.0,0.0,0.0,0.0,0.0,0.0,0.0,0.0,0.0,0.0,0.0,0.0,0.0,0.0,0.0,0.0,0.0,0.0,0.0,0.0,0.0,0.0,0.0,0.0,0.0,0.0,0.0,0.0,0.0,0.0,0.0,0.0,0.0,0.0,0.0,0.0,0.0,0.0,0.0,0.0,0.0,0.0,0.0,0.0,0.0,0.0,0.34,0.05,0.49,0.31,0.53,0.36,0.44,0.67,0.06,0.04,0.98,0.1,0.0,0.0,0.77,0.0,0.0,0.0,0.0,0.0,0.0,0.0,0.0,0.0,0.0,0.0,0.0,0.0,0.0,0.0,0.0,0.0,0.0,0.0,0.0,0.0,0.0,0.0,0.01,0.0,0.0,1.0,0.0,0.0,0.0,0.0,0.0,0.0,0.0,0.0,0.0,0.0,0.0,0.0,0.0,0.0,0.0,0.0,0.0,0.0,0.0,0.0,0.0,0.0,0.0,0.0,0.0,0.0,0.0,0.0,0.0,0.0,0.0,0.0,0.0,0.0,0.0,0.0,0.0,0.0,0.0,0.0,0.0,0.0,0.0,0.0,0.0,0.0,0.0,0.0,0.0,0.0,0.0,0.0,0.0,0.0,0.0,0.0,0.0,0.0,0.0,0.0,0.0,0.0,0.0,0.0,0.0,0.0,0.0,0.0,0.0,0.0,0.38,0.71,0.98,1.0,1.0,1.0,1.0,1.0,0.95,0.08,0.06,0.03,0.01,0.03,0.03,0.02,0.02,0.07,1.0,1.0,1.0,1.0,1.0,1.0,1.0,1.0,1.0,1.0,1.0,1.0,1.0,1.0,1.0,1.0,1.0,1.0,1.0,1.0,1.0,1.0,1.0,1.0,1.0,1.0,0.99,0.72,0.14,0.0,0.0,0.0,0.0,0.0,0.0,0.0,0.0,0.0,0.0,0.0,0.0,0.0,0.0,0.0,0.0,0.0,0.0,0.0,0.0,0.0,0.0,0.0,0.0,0.0,0.0,0.0,0.0,0.0,0.0,0.0,0.0,0.0,0.0,0.0,0.0,0.0],[0.0,0.0,0.0,0.0,0.0,0.0,0.0,0.0,0.0,0.0,0.0,0.0,0.0,0.0,0.0,0.0,0.0,0.0,0.0,0.0,0.0,0.0,0.0,0.0,0.0,0.0,0.0,0.0,0.0,0.0,0.0,0.0,0.0,0.0,0.0,0.0,0.0,0.0,0.0,0.0,0.0,0.0,0.0,0.0,0.0,0.0,0.0,0.0,0.0,0.0,0.0,0.0,0.0,0.0,0.0,0.0,0.0,0.0,0.0,0.0,0.01,0.05,0.19,0.12,0.33,0.68,0.09,0.04,0.98,0.99,0.0,0.14,1.0,0.0,0.0,0.0,0.0,0.0,0.0,0.0,0.0,0.0,0.0,0.0,0.0,0.0,0.0,0.0,0.0,0.0,0.0,0.0,0.0,0.0,0.0,0.0,0.0,0.0,0.0,1.0,0.01,0.0,0.34,1.0,0.0,0.0,0.0,0.0,0.0,0.0,0.0,0.0,0.0,0.0,0.0,0.0,0.0,0.0,0.0,0.0,0.0,0.0,0.0,0.0,0.0,0.0,0.0,0.0,0.0,0.0,0.0,0.0,0.0,0.0,0.0,0.0,0.0,0.0,0.0,0.0,0.0,0.0,0.0,0.0,0.0,0.0,0.0,0.0,0.0,0.0,0.0,0.0,0.0,0.0,0.0,0.0,0.0,0.0,0.0,0.0,0.0,0.0,0.0,0.0,0.0,0.0,0.0,0.0,0.0,0.0,0.0,0.0,0.0,0.0,0.84,0.01,0.63,0.0,0.0,0.0,0.0,0.0,0.0,0.0,0.0,0.0,0.0,0.0,1.0,1.0,1.0,1.0,1.0,1.0,1.0,1.0,1.0,1.0,1.0,1.0,1.0,1.0,1.0,1.0,1.0,1.0,1.0,1.0,0.99,1.0,1.0,1.0,1.0,0.01,0.01,0.0,0.0,0.0,0.0,0.0,0.0,0.0,0.0,0.0,0.0,0.0,0.0,0.0,0.0,0.0,0.0,0.0,0.0,0.0,0.0,0.0,0.0,0.0,0.0,0.0,0.0,0.0,0.0,0.0,0.0,0.0,0.0,0.0,0.0,0.0,0.0,0.0,0.0,0.0],[0.0,0.0,0.0,0.0,0.0,0.0,0.0,0.0,0.0,0.0,0.0,0.0,0.0,0.0,0.0,0.0,0.0,0.0,0.0,0.0,0.0,0.0,0.0,0.0,0.0,0.0,0.0,0.0,0.0,0.0,0.0,0.0,0.0,0.0,0.0,0.0,0.0,0.0,0.0,0.0,0.0,0.0,0.0,0.0,0.0,0.0,0.0,0.0,0.0,0.0,0.0,0.0,0.0,0.0,0.0,0.0,0.0,0.0,0.0,0.0,0.01,0.06,0.24,0.18,0.43,0.81,0.37,0.12,0.99,0.99,0.0,0.12,0.99,0.0,0.0,0.0,0.0,0.0,0.0,0.0,0.0,0.0,0.0,0.0,0.0,0.0,0.0,0.0,0.0,0.0,0.0,0.0,0.0,0.0,0.0,0.0,0.0,0.0,0.0,1.0,0.0,0.0,0.08,1.0,0.0,0.0,0.0,0.0,0.0,0.0,0.0,0.0,0.0,0.0,0.0,0.0,0.0,0.0,0.0,0.0,0.0,0.0,0.0,0.0,0.0,0.0,0.0,0.0,0.0,0.0,0.0,0.0,0.0,0.0,0.0,0.0,0.0,0.0,0.0,0.0,0.0,0.0,0.0,0.0,0.0,0.0,0.0,0.0,0.0,0.0,0.0,0.0,0.0,0.0,0.0,0.0,0.0,0.0,0.0,0.0,0.0,0.0,0.0,0.0,0.0,0.0,0.0,0.0,0.0,0.0,0.0,0.0,0.0,0.0,0.03,0.0,0.02,0.0,0.0,0.0,0.0,0.0,0.0,0.0,0.0,0.0,0.0,0.0,0.99,1.0,1.0,1.0,1.0,1.0,1.0,1.0,1.0,1.0,1.0,1.0,1.0,1.0,1.0,1.0,1.0,1.0,1.0,1.0,0.89,0.97,0.98,1.0,1.0,0.0,0.0,0.0,0.0,0.0,0.0,0.0,0.0,0.0,0.0,0.0,0.0,0.0,0.0,0.0,0.0,0.0,0.0,0.0,0.0,0.0,0.0,0.0,0.0,0.0,0.0,0.0,0.0,0.0,0.0,0.0,0.0,0.0,0.0,0.0,0.0,0.0,0.0,0.0,0.0,0.0],[0.0,0.0,0.0,0.0,0.0,0.0,0.0,0.0,0.0,0.0,0.0,0.0,0.0,0.0,0.0,0.0,0.0,0.0,0.0,0.0,0.0,0.0,0.0,0.0,0.0,0.0,0.0,0.0,0.0,0.0,0.0,0.0,0.0,0.0,0.0,0.0,0.0,0.0,0.0,0.0,0.0,0.0,0.0,0.0,0.0,0.0,0.0,0.0,0.0,0.0,0.0,0.0,0.0,0.0,0.0,0.0,0.0,0.0,0.0,0.0,0.0,0.01,0.04,0.02,0.13,0.44,0.02,0.02,0.98,0.99,0.0,0.25,1.0,0.72,0.0,0.0,0.0,0.0,0.0,0.0,0.0,0.0,0.0,0.0,0.0,0.0,0.0,0.0,0.0,0.0,0.0,0.0,0.0,0.0,0.0,0.0,0.0,0.0,0.0,1.0,1.0,0.0,0.99,1.0,0.0,0.0,0.0,0.0,0.0,0.0,0.0,0.0,0.0,0.0,0.0,0.0,0.0,0.0,0.0,0.0,0.0,0.0,0.0,0.0,0.0,0.0,0.0,0.0,0.0,0.0,0.0,0.0,0.0,0.0,0.0,0.0,0.0,0.0,0.0,0.0,0.0,0.0,0.0,0.0,0.0,0.0,0.0,0.0,0.0,0.0,0.0,0.0,0.0,0.0,0.0,0.0,0.0,0.0,0.0,0.0,0.0,0.0,0.0,0.0,0.0,0.0,0.0,0.0,0.0,0.0,0.0,0.0,0.0,0.0,0.0,0.0,0.0,0.0,0.0,0.0,0.0,0.0,0.0,0.0,0.0,0.0,0.0,0.0,0.94,1.0,1.0,1.0,1.0,1.0,1.0,1.0,1.0,1.0,1.0,1.0,1.0,1.0,1.0,1.0,1.0,1.0,1.0,1.0,0.97,1.0,0.99,1.0,1.0,0.0,0.0,0.0,0.0,0.0,0.0,0.0,0.0,0.0,0.0,0.0,0.0,0.0,0.0,0.0,0.0,0.0,0.0,0.0,0.0,0.0,0.0,0.0,0.0,0.0,0.0,0.0,0.0,0.0,0.0,0.0,0.0,0.0,0.0,0.0,0.0,0.0,0.0,0.0,0.0,0.0],[0.0,0.0,0.0,0.0,0.0,0.0,0.0,0.04,0.0,1.0,0.0,0.0,0.0,0.0,0.0,0.0,0.0,0.0,0.0,0.0,0.0,0.0,0.0,0.0,0.0,0.0,0.0,0.0,0.0,0.0,0.0,0.0,0.0,0.0,0.0,0.0,0.0,0.0,0.0,0.0,0.0,0.0,0.0,0.0,0.0,0.0,0.0,0.0,0.0,0.0,0.0,0.0,0.0,0.0,0.0,0.0,0.0,0.0,0.34,0.0,0.01,0.02,0.05,0.02,0.1,0.18,0.01,0.02,0.97,0.99,0.0,0.04,1.0,0.01,0.0,0.0,0.0,0.0,0.0,0.0,0.0,0.0,0.0,0.0,0.0,0.0,0.0,0.0,0.0,0.0,0.0,0.0,0.0,0.0,0.0,0.0,0.99,0.0,0.0,1.0,1.0,0.0,0.9,1.0,0.0,0.0,0.0,0.0,0.0,0.0,0.0,0.0,0.0,0.0,0.0,0.0,0.0,0.0,0.0,0.0,0.0,0.0,0.0,0.0,0.0,0.0,0.0,0.0,0.0,0.0,0.0,0.0,0.0,0.0,0.0,0.0,0.0,0.0,0.0,0.0,0.0,0.0,0.0,0.0,0.0,0.0,0.0,0.0,0.0,0.0,0.0,0.0,0.0,0.0,0.0,0.0,0.0,0.0,0.0,0.0,0.0,0.0,0.0,0.0,0.0,0.0,0.0,0.0,0.0,0.0,0.0,0.0,0.0,0.0,0.67,0.0,0.45,0.0,0.0,0.0,0.0,0.0,0.0,0.0,0.0,0.0,0.0,0.0,1.0,1.0,1.0,1.0,1.0,1.0,1.0,1.0,1.0,1.0,1.0,1.0,1.0,1.0,1.0,1.0,1.0,1.0,1.0,1.0,1.0,1.0,1.0,1.0,1.0,0.0,0.0,0.0,0.0,0.0,0.0,0.0,0.0,0.0,0.0,0.0,0.0,0.0,0.0,0.0,0.0,0.0,0.0,0.0,0.0,0.0,0.0,0.0,0.0,0.0,0.0,0.0,0.0,0.0,0.0,0.0,0.0,0.0,0.0,0.0,0.0,0.0,0.0,0.0,0.0,0.0],[0.0,0.0,0.0,0.0,0.0,0.0,0.0,0.99,0.0,1.0,0.0,0.0,0.0,0.0,0.0,0.0,0.0,0.0,0.0,0.0,0.0,0.0,0.0,0.0,0.0,0.0,0.0,0.0,0.0,0.0,0.0,0.0,0.0,0.0,0.0,0.0,0.0,0.0,0.0,0.0,0.0,0.0,0.0,0.0,0.0,0.0,0.0,0.0,0.0,0.0,0.0,0.0,0.0,0.0,0.0,0.0,0.0,0.0,0.56,0.0,0.01,0.01,0.01,0.01,0.02,0.02,0.0,0.01,0.85,0.83,0.0,0.01,1.0,0.02,0.0,0.0,0.0,0.0,0.98,0.0,0.0,0.0,0.0,0.0,0.0,0.0,0.0,0.0,0.0,0.0,0.0,0.0,0.0,0.0,0.0,0.0,1.0,0.0,0.0,1.0,1.0,0.0,0.81,1.0,0.0,0.0,0.0,0.0,0.0,0.0,0.0,0.0,0.0,0.0,0.0,0.0,0.0,0.0,0.0,0.0,0.0,0.0,0.0,0.0,0.0,0.0,0.0,0.0,0.0,0.0,0.0,0.0,0.0,0.0,0.0,0.0,0.0,0.0,0.0,0.0,0.0,0.0,0.0,0.0,0.0,0.0,0.0,0.0,0.0,0.0,0.0,0.0,0.0,0.0,0.0,0.0,0.0,0.0,0.0,0.0,0.0,0.0,0.0,0.0,0.0,0.0,0.0,0.0,0.0,0.0,0.0,0.0,0.0,0.0,0.0,0.0,0.0,0.0,0.0,0.0,0.0,0.0,0.0,0.0,0.0,0.0,0.0,0.0,1.0,1.0,1.0,1.0,1.0,1.0,1.0,1.0,1.0,1.0,1.0,1.0,1.0,1.0,1.0,1.0,1.0,1.0,1.0,1.0,1.0,1.0,1.0,1.0,1.0,0.0,0.0,0.0,0.0,0.0,0.0,0.0,0.0,0.0,0.0,0.0,0.0,0.0,0.0,0.0,0.0,0.0,0.0,0.0,0.0,0.0,0.0,0.0,0.0,0.0,0.0,0.0,0.0,0.0,0.0,0.0,0.0,0.0,0.0,0.0,0.0,0.0,0.0,0.0,0.0,0.0],[0.0,0.0,0.0,0.0,0.0,0.0,0.0,0.99,0.0,1.0,0.0,0.0,0.0,0.0,0.0,0.0,0.0,0.0,0.0,0.0,0.0,0.0,0.0,0.0,0.0,0.0,0.0,0.0,0.0,0.0,0.0,0.0,0.0,0.0,0.0,0.0,0.0,0.0,0.0,0.0,0.0,0.0,0.0,0.0,0.0,0.0,0.0,0.0,0.0,0.0,0.0,0.0,0.0,0.0,0.0,0.0,0.0,0.0,0.01,0.0,0.0,0.0,0.0,0.0,0.01,0.01,0.0,0.01,0.51,0.95,0.0,0.02,1.0,0.74,0.0,0.1,0.0,0.0,0.99,0.0,0.0,0.0,0.0,0.0,0.0,0.0,0.0,0.0,0.0,0.0,0.0,0.0,0.0,0.0,0.0,0.0,0.99,0.0,0.0,1.0,1.0,0.01,0.98,1.0,0.98,0.0,0.0,0.0,0.0,0.0,0.0,0.0,0.0,0.0,0.0,0.0,0.0,0.0,0.0,0.0,0.0,0.0,0.0,0.0,0.0,0.0,0.0,0.0,0.0,0.0,0.0,0.0,0.0,0.0,0.0,0.0,0.0,0.0,0.0,0.0,0.0,0.0,0.0,0.0,0.0,0.0,0.0,0.0,0.0,0.0,0.0,0.0,0.0,0.0,0.0,0.0,0.0,0.0,0.0,0.0,0.0,0.0,0.0,0.0,0.0,0.0,0.0,0.0,0.0,0.0,0.0,0.0,0.0,0.0,0.0,0.0,0.0,0.0,0.0,0.0,0.0,0.0,0.0,0.0,0.0,0.0,0.0,0.0,0.0,0.97,1.0,1.0,1.0,1.0,1.0,1.0,1.0,1.0,1.0,1.0,1.0,1.0,1.0,1.0,1.0,1.0,1.0,1.0,0.94,0.91,0.91,0.72,0.0,0.0,0.0,0.0,0.0,0.0,0.0,0.0,0.0,0.0,0.0,0.0,0.0,0.0,0.0,0.0,0.0,0.0,0.0,0.0,0.0,0.0,0.0,0.0,0.0,0.0,0.0,0.0,0.0,0.0,0.0,0.0,0.0,0.0,0.0,0.0,0.0,0.0,0.0,0.0,0.0,0.0],[0.0,0.0,0.0,0.0,0.0,0.0,0.0,1.0,0.0,1.0,0.15,0.0,0.0,0.0,0.0,0.0,0.0,0.0,0.0,0.0,0.0,0.0,0.0,0.0,0.0,0.0,0.0,0.0,0.0,0.0,0.0,0.0,0.0,0.0,0.0,0.0,0.0,0.0,0.0,0.0,0.0,0.0,0.0,0.0,0.0,0.0,0.0,0.0,0.0,0.0,0.0,0.0,0.0,0.0,0.0,0.0,0.0,0.0,0.97,0.0,0.01,0.01,0.01,0.01,0.02,0.01,0.0,0.0,0.4,0.0,0.0,0.0,1.0,0.0,0.0,0.0,0.0,0.0,1.0,0.0,0.01,0.0,0.0,0.0,0.0,0.0,0.0,0.0,0.0,0.0,0.0,0.0,0.0,0.0,0.0,0.0,1.0,0.0,0.0,1.0,1.0,0.0,0.0,1.0,0.0,0.0,0.0,0.0,0.0,0.0,0.0,0.0,0.0,0.0,0.0,0.0,0.0,0.0,0.0,0.0,0.0,0.0,0.0,0.0,0.0,0.0,0.0,0.0,0.0,0.0,0.0,0.0,0.0,0.0,0.0,0.0,0.0,0.0,0.0,0.0,0.0,0.0,0.0,0.0,0.0,0.0,0.0,0.0,0.0,0.0,0.0,0.0,0.0,0.0,0.0,0.0,0.0,0.0,0.0,0.0,0.0,0.0,0.0,0.0,0.0,0.0,0.0,0.0,0.0,0.0,0.0,0.0,0.0,0.0,0.64,0.0,0.26,0.0,0.0,0.0,0.0,0.0,0.0,0.0,0.0,0.0,0.0,0.0,1.0,1.0,1.0,1.0,1.0,1.0,1.0,1.0,1.0,1.0,1.0,1.0,1.0,1.0,1.0,1.0,1.0,1.0,1.0,1.0,1.0,1.0,1.0,1.0,1.0,0.0,0.01,0.0,0.0,0.0,0.0,0.0,0.0,0.0,0.0,0.0,0.0,0.0,0.0,0.0,0.0,0.0,0.0,0.0,0.0,0.0,0.0,0.0,0.0,0.0,0.0,0.0,0.0,0.0,0.0,0.0,0.0,0.0,0.0,0.0,0.0,0.0,0.0,0.0,0.0,0.0],[0.0,0.0,0.0,0.0,0.0,0.0,0.0,0.97,0.0,1.0,0.99,0.0,0.0,0.0,0.0,0.0,0.0,0.0,0.0,0.0,0.0,0.0,0.0,0.0,0.0,0.0,0.0,0.0,0.0,0.0,0.0,0.0,0.0,0.0,0.0,0.0,0.0,0.0,0.0,0.0,0.0,0.0,0.0,0.0,0.0,0.0,0.0,0.0,0.0,0.0,0.0,0.0,0.0,0.0,0.0,0.0,0.0,0.0,0.98,0.01,0.07,0.04,0.04,0.01,0.03,0.01,0.0,0.01,0.62,0.0,0.0,0.0,1.0,0.0,0.0,0.0,0.0,0.0,0.89,0.0,0.0,0.0,0.0,0.0,0.0,0.0,0.0,0.0,0.0,0.0,0.0,0.0,0.0,0.0,0.0,0.04,1.0,0.0,0.0,1.0,1.0,0.0,0.0,0.79,0.0,0.0,0.0,0.0,0.0,0.0,0.0,0.0,0.0,0.0,0.0,0.0,0.0,0.0,0.0,0.0,0.0,0.0,0.0,0.0,0.0,0.0,0.0,0.0,0.0,0.0,0.0,0.0,0.0,0.0,0.0,0.0,0.0,0.0,0.0,0.0,0.0,0.0,0.0,0.0,0.0,0.0,0.0,0.0,0.0,0.0,0.0,0.0,0.0,0.0,0.0,0.0,0.0,0.0,0.0,0.0,0.0,0.0,0.0,0.0,0.0,0.0,0.0,0.0,0.0,0.0,0.21,0.01,0.61,1.0,1.0,1.0,1.0,0.74,0.02,0.0,0.01,0.01,0.0,0.0,0.0,0.0,0.0,0.0,1.0,1.0,1.0,1.0,1.0,1.0,1.0,1.0,1.0,1.0,1.0,1.0,1.0,1.0,1.0,1.0,1.0,1.0,1.0,1.0,1.0,1.0,1.0,1.0,1.0,0.47,0.08,0.02,0.0,0.0,0.0,0.0,0.0,0.0,0.0,0.0,0.0,0.0,0.0,0.0,0.0,0.0,0.0,0.0,0.0,0.0,0.0,0.0,0.0,0.0,0.0,0.0,0.0,0.0,0.0,0.0,0.0,0.0,0.0,0.0,0.0,0.0,0.0,0.0,0.0,0.0],[0.0,0.0,0.0,0.0,0.0,0.0,0.0,0.0,0.0,1.0,0.99,0.0,0.0,0.0,0.0,0.0,0.0,0.0,0.0,0.0,0.0,0.0,0.0,0.0,0.0,0.0,0.0,0.0,0.0,0.0,0.0,0.0,0.0,0.0,0.0,0.0,0.0,0.0,0.0,0.0,0.0,0.0,0.0,0.0,0.0,0.0,0.0,0.0,0.0,0.0,0.0,0.0,0.0,0.0,0.0,0.0,0.0,0.0,0.99,0.92,0.82,0.19,0.28,0.09,0.19,0.09,0.0,0.01,0.95,0.0,0.0,0.0,0.91,0.0,0.0,0.0,0.0,0.0,0.0,0.0,0.0,0.0,0.0,0.0,0.0,0.0,0.0,0.0,0.0,0.0,0.0,0.0,0.0,0.0,0.0,0.0,1.0,0.0,0.0,1.0,0.0,0.0,0.0,0.0,0.0,0.0,0.0,0.0,0.0,0.0,0.0,0.0,0.0,0.0,0.0,0.0,0.0,0.0,0.0,0.0,0.0,0.0,0.0,0.0,0.0,0.0,0.0,0.0,0.0,0.0,0.0,0.0,0.0,0.0,0.0,0.0,0.0,0.0,0.0,0.0,0.0,0.0,0.0,0.0,0.0,0.0,0.0,0.0,0.0,0.0,0.0,0.0,0.0,0.0,0.0,0.0,0.0,0.0,0.0,0.0,0.0,0.0,0.0,0.0,0.0,0.0,0.0,0.0,0.0,0.0,0.99,1.0,1.0,1.0,1.0,1.0,1.0,1.0,1.0,0.01,0.02,0.01,0.01,0.01,0.02,0.01,0.01,0.08,1.0,1.0,1.0,1.0,1.0,1.0,1.0,1.0,1.0,1.0,1.0,1.0,1.0,1.0,1.0,1.0,1.0,1.0,1.0,1.0,1.0,1.0,1.0,1.0,1.0,1.0,1.0,1.0,1.0,0.46,0.01,0.0,0.06,0.0,0.0,0.0,0.0,0.0,0.0,0.0,0.01,0.01,0.0,0.0,0.0,0.0,0.0,0.0,0.0,0.0,0.0,0.0,0.0,0.0,0.0,0.0,0.0,0.0,0.0,0.0,0.0,0.0,0.0,0.0,0.0,0.0],[0.0,0.0,0.0,0.0,0.0,0.0,0.0,0.18,0.0,1.0,0.9,0.0,0.0,0.0,0.0,0.0,0.0,0.0,0.0,0.0,0.0,0.0,0.0,0.0,0.0,0.0,0.0,0.0,0.0,0.0,0.0,0.0,0.0,0.0,0.0,0.0,0.0,0.11,0.0,0.0,0.0,0.0,0.0,0.0,0.0,0.0,0.0,0.0,0.0,0.0,0.0,0.0,0.0,0.0,0.0,0.0,0.0,0.0,0.99,0.96,0.89,0.2,0.25,0.08,0.16,0.08,0.01,0.02,0.96,0.0,0.0,0.02,0.99,0.0,0.0,0.0,0.0,0.0,0.0,0.0,0.0,0.0,0.0,0.0,0.0,0.0,0.0,0.0,0.0,0.0,0.0,0.0,0.0,0.0,0.0,0.0,0.52,0.0,0.0,0.93,0.0,0.0,0.0,0.0,0.0,0.0,0.0,0.0,0.0,0.0,0.0,0.0,0.0,0.0,0.0,0.0,0.0,0.0,0.0,0.0,0.0,0.0,0.0,0.0,0.0,0.0,0.0,0.0,0.0,0.0,0.0,0.0,0.0,0.0,0.0,0.0,0.0,0.0,0.0,0.0,0.0,0.0,0.0,0.0,0.0,0.0,0.0,0.0,0.0,0.0,0.0,0.0,0.0,0.0,0.0,0.0,0.0,0.0,0.0,0.0,0.0,0.0,0.0,0.0,0.0,0.0,0.0,0.0,0.0,0.0,0.96,0.96,0.99,1.0,1.0,1.0,1.0,0.99,0.0,0.0,0.0,0.0,0.0,0.0,0.0,0.0,0.0,0.0,1.0,1.0,1.0,1.0,1.0,1.0,1.0,1.0,1.0,1.0,1.0,1.0,1.0,1.0,1.0,1.0,1.0,1.0,1.0,1.0,1.0,1.0,1.0,1.0,1.0,1.0,1.0,0.98,1.0,0.03,0.0,0.0,0.05,0.0,0.0,0.0,0.0,0.0,0.0,0.0,0.01,0.01,0.0,0.0,0.0,0.0,0.0,0.0,0.0,0.0,0.0,0.0,0.0,0.0,0.0,0.0,0.0,0.0,0.0,0.0,0.0,0.0,0.0,0.0,0.0,0.0],[0.0,0.0,0.0,0.0,0.0,0.0,0.0,0.54,0.02,0.99,0.47,0.0,0.0,0.0,0.0,0.0,0.01,0.0,0.0,0.0,0.0,0.0,0.0,0.0,0.0,0.0,0.0,0.0,0.0,0.0,0.0,0.0,0.0,0.0,0.0,0.01,0.01,0.31,0.0,0.0,0.0,0.0,0.0,0.0,0.0,0.0,0.0,0.0,0.0,0.0,0.0,0.0,0.0,0.0,0.0,0.0,0.07,0.0,1.0,0.83,0.79,0.25,0.25,0.09,0.17,0.13,0.01,0.02,0.92,0.0,0.0,0.28,0.88,0.0,0.0,0.0,0.0,0.0,0.01,0.0,0.0,0.0,0.0,0.0,0.0,0.0,0.0,0.0,0.0,0.0,0.0,0.0,0.0,0.0,0.0,0.0,0.2,0.0,0.0,0.58,0.01,0.0,0.0,0.0,0.0,0.0,0.0,0.0,0.0,0.0,0.0,0.0,0.0,0.0,0.0,0.0,0.0,0.0,0.0,0.0,0.0,0.0,0.0,0.0,0.0,0.0,0.0,0.0,0.0,0.0,0.0,0.0,0.0,0.0,0.0,0.0,0.0,0.0,0.0,0.0,0.0,0.0,0.0,0.0,0.0,0.0,0.0,0.0,0.0,0.0,0.0,0.0,0.0,0.0,0.0,0.0,0.0,0.0,0.0,0.0,0.0,0.0,0.0,0.0,0.0,0.0,0.0,0.0,0.0,0.0,0.86,0.89,0.98,1.0,1.0,1.0,1.0,0.01,0.0,0.0,0.0,0.0,0.0,0.0,0.0,0.0,0.0,0.0,1.0,1.0,1.0,1.0,1.0,1.0,1.0,1.0,1.0,1.0,0.99,0.89,0.97,1.0,1.0,0.94,1.0,1.0,1.0,1.0,1.0,1.0,1.0,1.0,1.0,0.98,0.82,0.71,0.52,0.2,0.08,0.01,0.06,0.0,0.0,0.0,0.0,0.0,0.0,0.0,0.03,0.04,0.03,0.0,0.0,0.0,0.0,0.0,0.0,0.0,0.0,0.0,0.0,0.0,0.0,0.0,0.0,0.0,0.0,0.0,0.0,0.0,0.0,0.0,0.0,0.0],[0.0,0.0,0.0,0.0,0.0,0.0,0.0,0.44,0.05,0.99,0.59,0.0,0.0,0.0,0.0,0.0,0.01,0.0,0.0,0.0,0.0,0.0,0.0,0.0,0.0,0.0,0.0,0.0,0.0,0.0,0.0,0.0,0.0,0.0,0.0,0.01,0.0,0.44,0.0,0.0,0.0,0.0,0.0,0.0,0.0,0.0,0.0,0.0,0.0,0.0,0.0,0.0,0.0,0.0,0.0,0.0,0.05,0.0,1.0,0.9,0.84,0.29,0.26,0.1,0.18,0.12,0.01,0.01,0.89,0.01,0.0,0.12,0.85,0.0,0.0,0.0,0.0,0.0,0.01,0.0,0.0,0.0,0.0,0.0,0.0,0.0,0.0,0.0,0.0,0.0,0.0,0.0,0.0,0.0,0.0,0.0,0.31,0.0,0.0,0.36,0.0,0.0,0.0,0.0,0.0,0.0,0.0,0.0,0.0,0.0,0.0,0.0,0.0,0.0,0.0,0.0,0.0,0.0,0.0,0.0,0.0,0.0,0.0,0.0,0.0,0.0,0.0,0.0,0.0,0.0,0.0,0.0,0.0,0.0,0.0,0.0,0.0,0.0,0.0,0.0,0.0,0.0,0.0,0.0,0.0,0.0,0.0,0.0,0.0,0.0,0.0,0.0,0.0,0.0,0.0,0.0,0.0,0.0,0.0,0.0,0.0,0.0,0.0,0.0,0.0,0.0,0.0,0.0,0.0,0.0,0.87,0.88,0.99,1.0,1.0,1.0,1.0,0.07,0.0,0.0,0.0,0.0,0.0,0.0,0.0,0.0,0.0,0.0,1.0,1.0,1.0,1.0,1.0,1.0,1.0,1.0,1.0,1.0,1.0,0.97,1.0,1.0,1.0,0.91,1.0,1.0,1.0,1.0,1.0,1.0,1.0,1.0,1.0,0.94,0.87,0.87,0.64,0.31,0.13,0.01,0.09,0.0,0.0,0.0,0.0,0.0,0.0,0.0,0.07,0.07,0.06,0.0,0.0,0.0,0.0,0.0,0.0,0.0,0.0,0.0,0.0,0.0,0.0,0.0,0.0,0.0,0.0,0.0,0.0,0.0,0.0,0.0,0.0,0.0],[0.0,0.0,0.0,0.0,0.0,0.0,0.0,0.46,0.07,0.99,0.59,0.0,0.0,0.0,0.0,0.0,0.01,0.0,0.0,0.0,0.0,0.0,0.0,0.0,0.0,0.0,0.0,0.0,0.0,0.0,0.0,0.0,0.0,0.0,0.0,0.02,0.0,0.3,0.0,0.0,0.0,0.0,0.0,0.0,0.0,0.0,0.0,0.0,0.0,0.0,0.0,0.0,0.0,0.0,0.0,0.0,0.08,0.0,0.99,0.9,0.77,0.24,0.22,0.07,0.13,0.09,0.0,0.0,0.86,0.01,0.0,0.1,0.9,0.0,0.0,0.0,0.0,0.0,0.0,0.0,0.0,0.0,0.0,0.0,0.0,0.0,0.0,0.0,0.0,0.0,0.0,0.0,0.0,0.0,0.0,0.0,0.35,0.0,0.0,0.54,0.0,0.0,0.0,0.01,0.0,0.0,0.0,0.0,0.0,0.0,0.0,0.0,0.0,0.0,0.0,0.0,0.0,0.0,0.0,0.0,0.0,0.0,0.0,0.0,0.0,0.0,0.0,0.0,0.0,0.0,0.0,0.0,0.0,0.0,0.0,0.0,0.0,0.0,0.0,0.0,0.0,0.0,0.0,0.0,0.0,0.0,0.0,0.0,0.0,0.0,0.0,0.0,0.0,0.0,0.0,0.0,0.0,0.0,0.0,0.0,0.0,0.0,0.0,0.0,0.0,0.0,0.0,0.0,0.0,0.0,0.88,0.92,0.98,1.0,1.0,1.0,1.0,0.02,0.0,0.0,0.0,0.0,0.0,0.0,0.0,0.0,0.0,0.0,1.0,1.0,1.0,1.0,1.0,1.0,1.0,1.0,1.0,1.0,1.0,0.98,0.99,1.0,1.0,0.91,1.0,1.0,1.0,1.0,1.0,1.0,1.0,1.0,1.0,0.97,0.77,0.66,0.65,0.21,0.09,0.01,0.06,0.0,0.0,0.0,0.0,0.0,0.0,0.01,0.03,0.07,0.05,0.0,0.0,0.0,0.0,0.0,0.0,0.0,0.0,0.0,0.0,0.0,0.0,0.0,0.0,0.0,0.0,0.0,0.0,0.0,0.0,0.0,0.0,0.0],[0.0,0.0,0.0,0.0,0.0,0.0,0.0,0.0,0.0,1.0,0.99,0.0,0.0,0.0,0.0,0.0,0.0,0.0,0.0,0.0,0.0,0.0,0.0,0.0,0.0,0.0,0.0,0.0,0.0,0.0,0.0,0.0,0.0,0.0,0.0,0.0,0.0,0.0,0.0,0.0,0.0,0.0,0.0,0.0,0.0,0.0,0.0,0.0,0.0,0.0,0.0,0.0,0.0,0.0,0.0,0.0,0.0,0.0,0.99,0.96,0.94,0.31,0.36,0.13,0.22,0.07,0.01,0.01,0.79,0.0,0.0,0.0,0.0,0.0,0.0,0.0,0.0,0.0,0.0,0.0,0.0,0.0,0.0,0.0,0.0,0.0,0.0,0.0,0.0,0.0,0.0,0.0,0.0,0.0,0.0,0.0,0.87,0.0,0.0,0.92,0.0,0.0,0.0,0.0,0.0,0.0,0.0,0.0,0.0,0.0,0.0,0.0,0.0,0.0,0.0,0.0,0.0,0.0,0.0,0.0,0.0,0.0,0.0,0.0,0.0,0.0,0.0,0.0,0.0,0.0,0.0,0.0,0.0,0.0,0.0,0.0,0.0,0.0,0.0,0.0,0.0,0.0,0.0,0.0,0.0,0.0,0.0,0.0,0.0,0.0,0.0,0.0,0.0,0.0,0.0,0.0,0.0,0.0,0.0,0.0,0.0,0.0,0.0,0.0,0.0,0.0,0.0,0.0,0.0,0.0,1.0,1.0,1.0,1.0,1.0,1.0,1.0,1.0,1.0,0.98,0.11,0.06,0.06,0.16,0.11,0.07,0.06,0.68,1.0,1.0,1.0,1.0,1.0,1.0,1.0,1.0,1.0,1.0,1.0,1.0,1.0,1.0,1.0,0.72,1.0,1.0,1.0,1.0,1.0,1.0,1.0,1.0,1.0,1.0,1.0,1.0,1.0,1.0,0.95,0.03,0.98,0.0,0.0,0.0,0.0,0.0,0.0,0.0,0.03,0.06,0.03,0.0,0.0,0.0,0.0,0.0,0.0,0.0,0.0,0.0,0.0,0.0,0.0,0.0,0.0,0.0,0.0,0.0,0.0,0.0,0.0,0.0,0.0,0.0],[0.0,0.0,0.0,0.0,0.0,0.0,0.0,0.0,0.0,0.99,0.99,0.09,0.01,0.0,0.0,0.0,0.0,0.0,0.0,0.0,0.0,0.0,0.0,0.0,0.0,0.0,0.0,0.0,0.0,0.0,0.0,0.0,0.0,0.0,0.0,0.0,0.0,0.0,0.0,0.0,0.0,0.0,0.0,0.0,0.0,0.0,0.0,0.0,0.0,0.0,0.0,0.0,0.0,0.0,0.0,0.0,0.0,0.0,0.98,0.9,0.85,0.27,0.35,0.14,0.19,0.05,0.0,0.0,0.13,0.0,0.0,0.0,0.0,0.0,0.0,0.0,0.0,0.0,0.0,0.0,0.0,0.0,0.0,0.0,0.0,0.0,0.0,0.0,0.0,0.0,0.0,0.0,0.0,0.0,0.0,0.2,0.99,0.0,0.0,0.99,0.0,0.0,0.0,0.0,0.0,0.0,0.0,0.0,0.0,0.0,0.0,0.0,0.0,0.0,0.0,0.0,0.0,0.0,0.0,0.0,0.0,0.0,0.0,0.0,0.0,0.0,0.0,0.0,0.0,0.0,0.0,0.0,0.0,0.0,0.0,0.0,0.0,0.0,0.0,0.0,0.0,0.0,0.0,0.0,0.0,0.0,0.0,0.0,0.0,0.0,0.0,0.0,0.0,0.0,0.0,0.0,0.0,0.0,0.0,0.0,0.0,0.0,0.0,0.0,0.0,0.0,0.0,0.0,0.0,0.0,1.0,1.0,1.0,1.0,1.0,1.0,1.0,1.0,1.0,1.0,1.0,0.41,0.36,1.0,0.92,0.96,0.76,1.0,1.0,1.0,1.0,1.0,1.0,1.0,1.0,1.0,1.0,1.0,1.0,1.0,1.0,1.0,1.0,0.0,1.0,1.0,1.0,1.0,1.0,1.0,1.0,1.0,1.0,1.0,1.0,1.0,1.0,1.0,0.99,0.03,1.0,0.0,0.0,0.0,0.0,0.0,0.0,0.0,0.01,0.02,0.0,0.0,0.0,0.0,0.0,0.0,0.0,0.0,0.0,0.0,0.0,0.0,0.0,0.0,0.0,0.0,0.0,0.0,0.0,0.0,0.0,0.0,0.0,0.0],[0.0,0.0,0.0,0.0,0.0,0.0,0.0,0.0,0.0,0.06,0.21,0.27,0.97,0.0,0.0,0.0,0.0,0.0,0.0,0.0,0.0,0.0,0.0,0.0,0.0,0.0,0.0,0.0,0.0,0.0,0.0,0.0,0.0,0.0,0.01,0.02,0.0,0.0,0.0,0.0,0.0,0.0,0.0,0.0,0.0,0.0,0.0,0.0,0.0,0.0,0.0,0.0,0.0,0.0,0.0,0.0,0.0,0.0,0.35,0.9,0.95,0.74,0.49,0.17,0.19,0.02,0.0,0.0,0.01,0.0,0.0,0.0,0.0,0.0,0.0,0.0,0.0,0.0,0.0,0.0,0.0,0.0,0.0,0.0,0.0,0.0,0.0,0.0,0.0,0.0,0.0,0.0,0.01,0.0,0.0,0.0,0.01,0.0,0.0,0.0,0.0,0.0,0.0,0.0,0.0,0.0,0.0,0.0,0.0,0.0,0.0,0.0,0.0,0.0,0.0,0.0,0.0,0.0,0.0,0.0,0.0,0.0,0.0,0.0,0.0,0.0,0.0,0.0,0.0,0.0,0.0,0.0,0.0,0.0,0.0,0.0,0.0,0.0,0.0,0.0,0.0,0.0,0.0,0.0,0.0,0.0,0.0,0.0,0.0,0.0,0.0,0.0,0.0,0.0,0.0,0.0,0.0,0.0,0.0,0.0,0.0,0.0,0.0,0.0,0.0,0.0,0.0,0.0,0.0,0.0,1.0,1.0,1.0,1.0,1.0,1.0,1.0,1.0,1.0,0.94,0.87,0.7,0.57,0.88,0.53,0.4,0.1,0.87,1.0,1.0,1.0,1.0,1.0,0.57,0.39,0.2,0.99,1.0,0.01,0.0,0.0,0.0,0.0,0.0,0.0,0.47,1.0,1.0,0.98,0.94,0.97,1.0,1.0,1.0,1.0,1.0,1.0,1.0,1.0,1.0,1.0,0.0,0.0,0.0,0.0,0.0,0.02,0.21,0.42,0.54,0.51,0.0,0.01,0.0,0.0,0.0,0.0,0.0,0.0,0.0,0.0,0.0,0.0,0.0,0.0,0.0,0.0,0.0,0.0,0.0,0.0,0.0,0.0,0.0],[0.0,0.0,0.0,0.0,0.0,0.0,0.0,0.0,0.0,0.09,0.11,0.11,0.66,0.01,0.01,0.0,0.02,0.0,0.0,0.0,0.0,0.0,0.0,0.0,0.0,0.0,0.0,0.0,0.0,0.0,0.0,0.0,0.0,0.0,0.02,0.02,0.01,0.01,0.0,0.0,0.0,0.0,0.0,0.0,0.0,0.0,0.0,0.0,0.0,0.0,0.0,0.0,0.0,0.0,0.0,0.0,0.0,0.0,0.19,0.88,0.92,0.78,0.58,0.26,0.22,0.04,0.01,0.0,0.01,0.0,0.0,0.0,0.0,0.0,0.0,0.0,0.0,0.0,0.0,0.0,0.0,0.0,0.0,0.0,0.0,0.0,0.0,0.0,0.0,0.01,0.0,0.0,0.07,0.0,0.0,0.0,0.03,0.0,0.0,0.0,0.0,0.0,0.0,0.0,0.0,0.0,0.0,0.0,0.0,0.0,0.0,0.0,0.0,0.0,0.0,0.0,0.0,0.0,0.0,0.0,0.0,0.0,0.0,0.0,0.0,0.0,0.0,0.0,0.0,0.0,0.0,0.0,0.0,0.0,0.0,0.0,0.0,0.0,0.0,0.0,0.0,0.0,0.0,0.0,0.0,0.0,0.0,0.0,0.0,0.0,0.0,0.0,0.0,0.0,0.0,0.0,0.0,0.0,0.0,0.0,0.0,0.0,0.0,0.0,0.0,0.0,0.0,0.0,0.0,0.0,1.0,1.0,1.0,1.0,1.0,1.0,1.0,1.0,0.99,0.92,0.77,0.47,0.28,0.62,0.23,0.17,0.09,0.56,1.0,1.0,1.0,0.69,1.0,0.23,0.09,0.13,0.89,0.99,0.01,0.0,0.0,0.0,0.0,0.0,0.01,0.08,1.0,1.0,0.82,0.87,0.77,1.0,1.0,1.0,1.0,1.0,1.0,1.0,1.0,1.0,1.0,0.0,0.0,0.0,0.0,0.02,0.04,0.11,0.21,0.25,0.22,0.01,0.02,0.0,0.0,0.0,0.0,0.0,0.0,0.0,0.0,0.0,0.0,0.0,0.0,0.0,0.0,0.0,0.0,0.0,0.0,0.0,0.0,0.01],[0.0,0.0,0.0,0.0,0.0,0.0,0.0,0.0,0.0,0.03,0.21,0.83,1.0,0.01,0.0,0.0,0.03,0.0,0.0,0.0,0.0,0.0,0.0,0.0,0.0,0.0,0.0,0.0,0.0,0.0,0.0,0.0,0.0,0.0,0.08,0.04,0.01,0.0,0.0,0.0,0.0,0.0,0.0,0.0,0.0,0.0,0.0,0.0,0.0,0.0,0.0,0.0,0.0,0.0,0.0,0.0,0.0,0.0,0.32,0.9,0.97,0.62,0.35,0.09,0.09,0.01,0.0,0.0,0.0,0.0,0.0,0.0,0.0,0.0,0.0,0.0,0.0,0.0,0.0,0.0,0.0,0.0,0.0,0.0,0.0,0.0,0.0,0.0,0.0,0.0,0.0,0.0,0.01,0.0,0.0,0.0,0.0,0.0,0.0,0.0,0.0,0.0,0.0,0.0,0.0,0.0,0.0,0.0,0.0,0.0,0.0,0.0,0.0,0.0,0.0,0.0,0.0,0.0,0.0,0.0,0.0,0.0,0.0,0.0,0.0,0.0,0.0,0.0,0.0,0.0,0.0,0.0,0.0,0.0,0.0,0.0,0.0,0.0,0.0,0.0,0.0,0.0,0.0,0.0,0.0,0.0,0.0,0.0,0.0,0.0,0.0,0.0,0.0,0.0,0.0,0.0,0.0,0.0,0.0,0.0,0.0,0.0,0.0,0.0,0.0,0.0,0.0,0.0,0.0,0.0,1.0,1.0,1.0,1.0,1.0,1.0,1.0,1.0,0.99,0.86,0.8,0.6,0.45,0.73,0.42,0.35,0.11,0.77,1.0,1.0,1.0,0.31,0.99,0.31,0.0,0.01,0.14,0.72,0.0,0.0,0.0,0.0,0.0,0.0,0.0,0.02,1.0,0.98,0.71,0.87,0.66,1.0,1.0,1.0,1.0,1.0,1.0,1.0,1.0,1.0,1.0,0.0,0.0,0.0,0.0,0.03,0.23,0.69,0.77,0.75,0.76,0.04,0.06,0.0,0.0,0.0,0.0,0.0,0.0,0.0,0.0,0.0,0.0,0.0,0.0,0.0,0.0,0.0,0.0,0.0,0.0,0.0,0.0,0.04],[0.0,0.0,0.0,0.0,0.0,0.0,0.0,0.0,0.0,0.0,0.31,0.98,1.0,0.04,0.0,0.0,0.0,0.0,0.0,0.0,0.0,0.0,0.0,0.0,0.0,0.0,0.0,0.0,0.0,0.0,0.0,0.0,0.0,0.0,0.28,0.02,0.0,0.0,0.0,0.0,0.0,0.0,0.0,0.0,0.0,0.0,0.0,0.0,0.0,0.0,0.0,0.0,0.0,0.0,0.0,0.0,0.0,0.0,0.1,0.92,0.96,0.53,0.26,0.05,0.05,0.0,0.0,0.0,0.0,0.0,0.0,0.0,0.0,0.0,0.0,0.0,0.0,0.0,0.0,0.0,0.0,0.0,0.0,0.0,0.0,0.0,0.0,0.0,0.0,0.0,0.0,0.0,0.0,0.0,0.0,0.0,0.0,0.0,0.0,0.0,0.0,0.0,0.0,0.0,0.0,0.0,0.0,0.0,0.0,0.0,0.0,0.0,0.0,0.0,0.0,0.0,0.0,0.0,0.0,0.0,0.0,0.0,0.0,0.0,0.0,0.0,0.0,0.0,0.0,0.0,0.0,0.0,0.0,0.0,0.0,0.0,0.0,0.0,0.0,0.0,0.0,0.0,0.0,0.0,0.0,0.0,0.0,0.0,0.0,0.0,0.0,0.0,0.0,0.0,0.0,0.0,0.0,0.0,0.0,0.0,0.0,0.0,0.0,0.0,0.0,0.0,0.0,0.0,0.0,0.0,1.0,1.0,1.0,1.0,1.0,1.0,1.0,1.0,0.99,0.92,0.67,0.27,0.18,0.35,0.18,0.09,0.05,0.61,1.0,1.0,1.0,0.0,0.93,0.0,0.0,0.0,0.0,0.14,0.0,0.0,0.0,0.0,0.0,0.0,0.0,0.0,1.0,1.0,0.52,0.64,0.65,1.0,1.0,1.0,1.0,1.0,1.0,1.0,1.0,1.0,1.0,0.0,0.0,0.0,0.0,0.03,0.71,0.98,0.94,0.96,0.92,0.04,0.05,0.0,0.0,0.0,0.0,0.0,0.0,0.0,0.0,0.0,0.0,0.0,0.0,0.0,0.0,0.0,0.0,0.0,0.0,0.0,0.0,0.01],[0.0,0.0,0.0,0.0,0.0,0.0,0.0,0.0,0.0,0.0,0.05,0.88,1.0,0.28,0.0,0.0,0.0,0.0,0.0,0.0,0.0,0.0,0.0,0.0,0.0,0.0,0.0,0.0,0.0,0.0,0.0,0.0,0.0,0.0,0.81,0.1,0.01,0.0,0.0,0.0,0.0,0.0,0.0,0.0,0.0,0.0,0.0,0.0,0.0,0.0,0.0,0.0,0.0,0.0,0.0,0.0,0.0,0.0,0.02,0.91,0.93,0.5,0.18,0.03,0.03,0.0,0.0,0.0,0.0,0.0,0.0,0.0,0.0,0.0,0.0,0.0,0.0,0.0,0.0,0.0,0.0,0.0,0.0,0.0,0.0,0.0,0.0,0.0,0.0,0.0,0.0,0.0,0.0,0.0,0.0,0.0,0.0,0.0,0.0,0.0,0.0,0.0,0.0,0.0,0.0,0.0,0.0,0.0,0.0,0.0,0.0,0.0,0.0,0.0,0.0,0.0,0.0,0.0,0.0,0.0,0.0,0.0,0.0,0.0,0.0,0.0,0.0,0.0,0.0,0.0,0.0,0.0,0.0,0.0,0.0,0.0,0.0,0.0,0.0,0.0,0.0,0.0,0.0,0.0,0.0,0.0,0.0,0.0,0.0,0.0,0.0,0.0,0.0,0.0,0.0,0.0,0.0,0.0,0.0,0.0,0.0,0.0,0.0,0.0,0.0,0.0,0.0,0.0,0.0,0.0,1.0,1.0,1.0,1.0,1.0,1.0,1.0,0.84,0.95,0.26,0.31,0.11,0.1,0.13,0.08,0.03,0.03,0.15,0.68,0.96,0.0,0.0,0.0,0.0,0.0,0.0,0.0,0.0,0.0,0.0,0.0,0.0,0.0,0.0,0.0,0.0,0.46,0.03,0.2,0.31,0.21,1.0,1.0,1.0,1.0,1.0,1.0,1.0,1.0,1.0,1.0,0.0,0.0,0.0,0.01,0.15,0.92,0.99,0.97,0.98,0.96,0.11,0.13,0.0,0.0,0.0,0.0,0.0,0.0,0.0,0.0,0.0,0.0,0.0,0.0,0.0,0.0,0.0,0.0,0.0,0.0,0.0,0.0,0.05],[0.0,0.0,0.0,0.0,0.0,0.0,0.0,0.0,0.0,0.0,0.02,0.85,1.0,0.91,0.0,0.0,0.01,0.0,0.0,0.0,0.0,0.0,0.0,0.0,0.0,0.0,0.0,0.0,0.0,0.0,0.0,0.0,0.0,0.0,0.91,0.64,0.01,0.0,0.0,0.0,0.0,0.0,0.0,0.0,0.0,0.0,0.0,0.0,0.0,0.0,0.0,0.0,0.0,0.0,0.0,0.0,0.0,0.0,0.04,0.88,0.89,0.4,0.09,0.02,0.01,0.0,0.0,0.0,0.0,0.0,0.0,0.0,0.0,0.0,0.0,0.0,0.0,0.0,0.0,0.0,0.0,0.0,0.0,0.0,0.0,0.0,0.0,0.0,0.0,0.0,0.0,0.0,0.0,0.0,0.0,0.0,0.0,0.0,0.0,0.0,0.0,0.0,0.0,0.0,0.0,0.0,0.0,0.0,0.0,0.0,0.0,0.0,0.0,0.0,0.0,0.0,0.0,0.0,0.0,0.0,0.0,0.0,0.0,0.0,0.0,0.0,0.0,0.0,0.0,0.0,0.0,0.0,0.0,0.0,0.0,0.0,0.0,0.0,0.0,0.0,0.0,0.0,0.0,0.0,0.0,0.0,0.0,0.0,0.0,0.0,0.0,0.0,0.0,0.0,0.0,0.0,0.0,0.0,0.0,0.0,0.0,0.0,0.0,0.0,0.0,0.0,0.0,0.0,0.0,0.0,1.0,1.0,1.0,1.0,1.0,1.0,0.24,0.07,0.19,0.06,0.1,0.08,0.06,0.09,0.05,0.02,0.02,0.06,0.02,0.01,0.0,0.0,0.0,0.0,0.0,0.0,0.0,0.0,0.0,0.0,0.0,0.0,0.0,0.0,0.0,0.0,0.01,0.0,0.08,0.13,0.09,0.95,0.99,1.0,1.0,1.0,1.0,1.0,1.0,1.0,1.0,0.0,0.0,0.02,0.17,0.81,0.96,0.97,0.98,0.96,0.99,0.68,0.7,0.0,0.0,0.0,0.0,0.0,0.0,0.0,0.0,0.0,0.0,0.0,0.0,0.0,0.0,0.0,0.0,0.0,0.0,0.0,0.0,0.7],[0.0,0.0,0.0,0.0,0.0,0.0,0.0,0.0,0.0,0.0,0.0,0.9,1.0,1.0,0.0,0.0,0.0,0.0,0.0,0.0,0.0,0.0,0.0,0.0,0.0,0.0,0.0,0.0,0.0,0.0,0.0,0.0,0.0,0.0,0.96,0.61,0.01,0.0,0.0,0.0,0.0,0.0,0.0,0.0,0.0,0.0,0.0,0.0,0.0,0.0,0.0,0.0,0.0,0.0,0.0,0.0,0.0,0.0,0.0,0.88,0.79,0.29,0.05,0.01,0.01,0.0,0.0,0.0,0.0,0.0,0.0,0.0,0.0,0.0,0.0,0.0,0.0,0.0,0.0,0.0,0.0,0.0,0.0,0.0,0.0,0.0,0.0,0.0,0.0,0.0,0.0,0.0,0.0,0.0,0.0,0.0,0.0,0.0,0.0,0.0,0.0,0.0,0.0,0.0,0.0,0.0,0.0,0.0,0.0,0.0,0.0,0.0,0.0,0.0,0.0,0.0,0.0,0.0,0.0,0.0,0.0,0.0,0.0,0.0,0.0,0.0,0.0,0.0,0.0,0.0,0.0,0.0,0.0,0.0,0.0,0.0,0.0,0.0,0.0,0.0,0.0,0.0,0.0,0.0,0.0,0.0,0.0,0.0,0.0,0.0,0.0,0.0,0.0,0.0,0.0,0.0,0.0,0.0,0.0,0.0,0.0,0.0,0.0,0.0,0.0,0.0,0.0,0.0,0.0,0.0,1.0,1.0,1.0,1.0,0.95,0.54,0.01,0.0,0.03,0.01,0.02,0.02,0.02,0.03,0.02,0.01,0.01,0.01,0.0,0.0,0.0,0.0,0.0,0.0,0.0,0.0,0.0,0.0,0.0,0.0,0.0,0.0,0.0,0.0,0.0,0.0,0.0,0.0,0.01,0.01,0.01,0.03,0.03,1.0,1.0,1.0,1.0,1.0,1.0,1.0,1.0,0.04,0.01,0.08,0.68,0.97,1.0,1.0,1.0,0.99,0.99,0.84,0.87,0.0,0.0,0.0,0.0,0.0,0.0,0.0,0.0,0.0,0.0,0.0,0.0,0.0,0.0,0.0,0.0,0.0,0.0,0.0,0.0,0.82],[0.0,0.0,0.0,0.0,0.0,0.0,0.0,0.0,0.0,0.01,0.06,0.28,1.0,0.09,0.01,0.0,0.03,0.0,0.0,0.0,0.0,0.0,0.0,0.0,0.0,0.0,0.0,0.0,0.0,0.0,0.0,0.0,0.0,0.0,0.82,0.09,0.01,0.0,0.0,0.0,0.0,0.0,0.0,0.0,0.0,0.0,0.0,0.0,0.0,0.0,0.0,0.0,0.0,0.0,0.0,0.0,0.0,0.0,0.03,0.89,0.9,0.52,0.19,0.04,0.03,0.0,0.0,0.0,0.0,0.0,0.0,0.0,0.0,0.0,0.0,0.0,0.0,0.0,0.0,0.0,0.0,0.0,0.0,0.0,0.0,0.0,0.0,0.0,0.0,0.0,0.0,0.0,0.01,0.0,0.0,0.0,0.0,0.0,0.0,0.0,0.0,0.0,0.0,0.0,0.0,0.0,0.0,0.0,0.0,0.0,0.0,0.0,0.0,0.0,0.0,0.0,0.0,0.0,0.0,0.0,0.0,0.0,0.0,0.0,0.0,0.0,0.0,0.0,0.0,0.0,0.0,0.0,0.0,0.0,0.0,0.0,0.0,0.0,0.0,0.0,0.0,0.0,0.0,0.0,0.0,0.0,0.0,0.0,0.0,0.0,0.0,0.0,0.0,0.0,0.0,0.0,0.0,0.0,0.0,0.0,0.0,0.0,0.0,0.0,0.0,0.0,0.0,0.0,0.0,0.0,1.0,1.0,1.0,1.0,1.0,1.0,0.92,0.27,0.8,0.15,0.26,0.1,0.1,0.1,0.08,0.03,0.03,0.09,0.03,0.04,0.01,0.0,0.0,0.0,0.0,0.0,0.0,0.0,0.0,0.0,0.0,0.0,0.0,0.0,0.0,0.0,0.06,0.05,0.06,0.09,0.06,0.98,1.0,1.0,1.0,1.0,1.0,1.0,1.0,1.0,1.0,0.0,0.0,0.0,0.02,0.06,0.57,0.97,0.92,0.93,0.91,0.06,0.05,0.0,0.0,0.0,0.0,0.0,0.0,0.0,0.0,0.0,0.0,0.0,0.0,0.0,0.0,0.0,0.0,0.0,0.0,0.0,0.0,0.05],[0.0,0.0,0.0,0.0,0.0,0.0,0.0,0.0,0.0,0.0,0.0,0.0,0.08,1.0,0.41,1.0,1.0,1.0,1.0,0.72,0.29,0.42,0.0,0.0,0.0,0.0,0.0,0.0,0.01,0.97,0.01,0.27,0.89,0.74,0.48,0.81,0.0,0.0,0.0,0.0,0.0,0.0,0.0,0.0,0.0,0.0,0.0,0.0,0.0,0.0,0.0,0.0,0.0,0.0,0.0,0.0,0.0,0.08,0.0,0.03,0.02,0.0,0.0,0.0,0.0,0.0,0.0,0.0,0.0,0.0,0.0,0.0,0.0,0.0,0.0,0.0,0.0,0.0,0.0,0.0,0.0,0.0,0.0,0.0,0.0,0.0,0.0,0.0,0.0,0.0,0.0,0.0,0.0,0.0,0.0,0.0,0.0,0.0,0.0,0.0,0.0,0.0,0.0,0.0,0.0,0.0,0.0,0.0,0.0,0.0,0.0,0.0,0.0,0.0,0.0,0.0,0.01,0.0,0.0,0.0,0.0,0.0,0.0,0.0,0.0,0.0,0.0,0.0,0.0,0.0,0.0,0.0,0.0,0.0,0.0,0.0,0.0,0.0,0.0,0.0,0.0,0.0,0.0,0.0,0.0,0.0,0.65,0.0,0.0,0.0,0.0,0.0,0.0,0.0,0.0,0.0,0.0,0.0,0.0,0.0,0.0,0.0,0.0,0.0,0.0,0.0,0.0,0.0,0.0,0.0,0.0,0.0,0.0,0.0,0.0,0.0,0.0,0.0,0.0,0.0,0.0,0.0,0.0,0.0,0.0,0.0,0.0,0.0,0.0,0.0,0.0,0.0,0.0,0.0,0.0,0.0,0.0,0.0,0.0,0.0,0.0,0.0,0.0,0.0,0.0,0.0,0.0,0.0,0.0,0.0,0.0,0.0,0.0,0.0,0.0,0.0,0.0,0.0,0.0,0.04,0.0,1.0,1.0,1.0,1.0,1.0,1.0,1.0,1.0,1.0,1.0,1.0,1.0,1.0,1.0,1.0,1.0,1.0,1.0,1.0,1.0,1.0,1.0,0.99,0.31,0.01,0.0,0.01,0.68,0.16,0.79,1.0,1.0,1.0],[0.0,0.0,0.0,0.0,0.0,0.0,0.0,0.0,0.0,0.0,0.0,0.0,0.06,1.0,1.0,1.0,1.0,1.0,1.0,0.06,0.0,0.0,0.0,0.0,0.0,0.0,0.0,0.0,0.0,0.96,0.0,0.02,0.96,0.88,0.15,0.92,0.0,0.0,0.0,0.0,0.0,0.0,0.0,0.0,0.0,0.0,0.0,0.0,0.0,0.0,0.0,0.0,0.0,0.0,0.0,0.0,0.0,0.0,0.0,0.01,0.01,0.0,0.0,0.0,0.0,0.0,0.0,0.0,0.0,0.0,0.0,0.0,0.0,0.0,0.0,0.0,0.0,0.0,0.0,0.0,0.0,0.0,0.0,0.0,0.0,0.0,0.0,0.0,0.0,0.0,0.0,0.0,0.0,0.0,0.0,0.0,0.0,0.0,0.0,0.0,0.0,0.0,0.0,0.0,0.0,0.0,0.0,0.0,0.0,0.0,0.0,0.0,0.0,0.0,0.0,0.0,0.0,0.0,0.0,0.0,0.0,0.0,0.0,0.0,0.0,0.0,0.0,0.0,0.0,0.0,0.0,0.0,0.0,0.0,0.0,0.0,0.0,0.0,0.0,0.0,0.0,0.0,0.0,0.0,0.0,0.0,0.97,0.0,0.0,0.0,0.0,0.0,0.0,0.0,0.0,0.0,0.0,0.0,0.0,0.0,0.0,0.0,0.0,0.0,0.0,0.0,0.0,0.0,0.0,0.0,0.0,0.0,0.0,0.0,0.0,0.0,0.0,0.0,0.0,0.0,0.0,0.0,0.0,0.0,0.0,0.0,0.0,0.0,0.0,0.0,0.0,0.0,0.0,0.0,0.0,0.0,0.0,0.0,0.0,0.0,0.0,0.0,0.0,0.0,0.0,0.0,0.0,0.0,0.0,0.0,0.0,0.0,0.0,0.0,0.0,0.0,0.0,0.0,0.0,0.01,0.0,1.0,1.0,1.0,1.0,1.0,1.0,1.0,1.0,1.0,1.0,1.0,1.0,1.0,1.0,1.0,1.0,1.0,1.0,1.0,1.0,1.0,1.0,1.0,0.98,0.0,0.0,0.0,0.12,0.0,1.0,1.0,1.0,1.0],[0.0,0.0,0.0,0.0,0.0,0.0,0.0,0.0,0.0,0.0,0.0,0.0,0.09,1.0,0.68,1.0,0.98,1.0,1.0,0.41,0.3,0.47,0.0,0.0,0.0,0.0,0.0,0.0,0.0,0.94,0.0,0.19,0.96,0.73,0.69,0.88,0.0,0.0,0.0,0.0,0.0,0.0,0.0,0.0,0.0,0.0,0.0,0.0,0.0,0.0,0.0,0.0,0.0,0.0,0.0,0.0,0.0,0.0,0.0,0.03,0.0,0.0,0.0,0.0,0.0,0.0,0.0,0.0,0.0,0.0,0.0,0.0,0.0,0.0,0.0,0.0,0.0,0.0,0.0,0.0,0.0,0.0,0.0,0.0,0.0,0.0,0.0,0.0,0.0,0.0,0.0,0.0,0.0,0.0,0.0,0.0,0.0,0.0,0.0,0.0,0.0,0.0,0.0,0.0,0.0,0.0,0.0,0.0,0.0,0.0,0.0,0.0,0.0,0.0,0.0,0.0,0.0,0.0,0.0,0.0,0.0,0.0,0.0,0.0,0.0,0.0,0.0,0.0,0.0,0.0,0.0,0.0,0.0,0.0,0.0,0.0,0.0,0.0,0.0,0.0,0.0,0.0,0.0,0.0,0.0,0.0,0.52,0.0,0.0,0.0,0.0,0.0,0.0,0.0,0.0,0.0,0.0,0.0,0.0,0.0,0.0,0.0,0.0,0.0,0.0,0.0,0.0,0.0,0.0,0.0,0.0,0.0,0.0,0.0,0.0,0.0,0.0,0.0,0.0,0.0,0.0,0.0,0.0,0.0,0.0,0.0,0.0,0.0,0.0,0.0,0.0,0.0,0.0,0.0,0.0,0.0,0.0,0.0,0.0,0.0,0.0,0.0,0.0,0.0,0.0,0.0,0.0,0.0,0.0,0.0,0.0,0.0,0.0,0.0,0.0,0.0,0.0,0.0,0.02,0.08,0.0,1.0,1.0,1.0,1.0,1.0,1.0,1.0,1.0,0.99,1.0,1.0,1.0,1.0,1.0,1.0,1.0,1.0,1.0,1.0,1.0,1.0,1.0,0.85,0.33,0.0,0.0,0.0,0.28,0.07,0.68,0.97,1.0,1.0],[0.0,0.0,0.0,0.0,0.0,0.0,0.0,0.0,0.0,0.0,0.0,0.0,0.99,1.0,1.0,1.0,1.0,1.0,1.0,0.01,0.0,0.0,0.0,0.0,0.0,0.0,0.0,0.0,0.0,0.04,0.0,0.0,0.96,0.14,0.39,0.95,0.0,0.0,0.0,0.0,0.0,0.0,0.0,0.0,0.0,0.0,0.0,0.0,0.0,0.0,0.0,0.0,0.0,0.0,0.0,0.0,0.0,0.0,0.0,0.19,0.05,0.0,0.0,0.0,0.0,0.0,0.0,0.0,0.0,0.0,0.0,0.0,0.0,0.0,0.0,0.0,0.0,0.0,0.0,0.0,0.0,0.0,0.0,0.0,0.0,0.0,0.0,0.0,0.0,0.0,0.0,0.0,0.0,0.0,0.0,0.0,0.0,0.0,0.0,0.0,0.0,0.0,0.0,0.0,0.0,0.0,0.0,0.0,0.0,0.0,0.0,0.0,0.0,0.0,0.0,0.0,0.0,0.0,0.0,0.0,0.0,0.0,0.0,0.0,0.0,0.0,0.0,0.0,0.0,0.0,0.0,0.0,0.0,0.0,0.0,0.0,0.0,0.0,0.0,0.0,0.0,0.0,0.0,0.0,0.0,0.0,0.01,0.0,0.0,0.0,0.0,0.0,0.0,0.0,0.0,0.0,0.0,0.0,0.0,0.0,0.0,0.0,0.0,0.0,0.0,0.0,0.0,0.0,0.0,0.0,0.01,0.0,0.0,0.0,0.0,0.0,0.0,0.0,0.0,0.0,0.0,0.0,0.0,0.0,0.0,0.0,0.0,0.0,0.0,0.0,0.0,0.0,0.0,0.0,0.0,0.0,0.0,0.0,0.0,0.0,0.0,0.0,0.0,0.0,0.0,0.0,0.0,0.0,0.0,0.0,0.0,0.0,0.0,0.0,0.0,0.0,0.0,0.01,0.17,0.68,0.02,1.0,1.0,1.0,1.0,1.0,1.0,1.0,1.0,1.0,1.0,1.0,1.0,1.0,1.0,1.0,1.0,1.0,1.0,1.0,1.0,1.0,1.0,1.0,0.02,0.0,0.0,0.0,0.0,0.0,1.0,1.0,1.0,1.0],[0.0,0.0,0.0,0.0,0.0,0.0,0.0,0.0,0.0,0.0,0.44,0.01,1.0,1.0,1.0,1.0,1.0,1.0,1.0,0.0,0.0,0.0,0.0,0.0,0.0,0.0,0.0,0.0,0.0,0.0,0.0,0.0,0.88,0.04,0.89,0.93,0.01,0.0,0.0,0.0,0.0,0.0,0.0,0.0,0.0,0.0,0.0,0.0,0.0,0.0,0.0,0.0,0.0,0.0,0.0,0.0,0.0,0.08,0.0,0.77,0.18,0.01,0.0,0.0,0.0,0.0,0.0,0.0,0.0,0.0,0.0,0.0,0.0,0.0,0.0,0.0,0.0,0.0,0.0,0.0,0.0,0.16,0.0,0.0,0.0,0.0,0.0,0.0,0.0,0.0,0.0,0.0,0.0,0.0,0.0,0.0,0.0,0.0,0.0,0.0,0.0,0.0,0.0,0.0,0.0,0.0,0.0,0.0,0.0,0.0,0.0,0.0,0.0,0.0,0.0,0.0,0.0,0.0,0.0,0.0,0.0,0.0,0.0,0.0,0.0,0.0,0.0,0.0,0.0,0.0,0.0,0.0,0.0,0.0,0.0,0.0,0.0,0.0,0.0,0.0,0.0,0.0,0.0,0.0,0.0,0.0,0.0,0.0,0.0,0.0,0.0,0.0,0.0,0.0,0.0,0.0,0.0,0.0,0.0,0.0,0.0,0.0,0.0,0.0,0.0,0.0,0.0,0.0,0.0,0.0,0.49,0.15,0.0,0.0,0.0,0.0,0.0,0.0,0.0,0.0,0.0,0.0,0.0,0.0,0.0,0.0,0.0,0.0,0.0,0.0,0.0,0.0,0.0,0.0,0.0,0.0,0.0,0.0,0.0,0.0,0.0,0.0,0.0,0.0,0.0,0.0,0.0,0.0,0.0,0.0,0.0,0.0,0.0,0.0,0.02,0.03,0.03,0.15,0.81,0.97,0.06,1.0,1.0,1.0,1.0,1.0,1.0,1.0,1.0,1.0,1.0,1.0,1.0,1.0,1.0,1.0,1.0,1.0,0.39,1.0,0.0,1.0,1.0,0.0,0.0,0.0,0.0,0.0,0.0,0.0,0.0,1.0,1.0,0.99],[0.0,0.0,0.0,0.0,0.0,0.0,0.0,0.0,0.0,0.0,0.01,0.13,1.0,1.0,1.0,1.0,1.0,1.0,0.46,0.0,0.0,0.0,0.0,0.0,0.0,0.0,0.0,0.0,0.0,0.0,0.0,0.0,0.96,0.51,0.97,0.95,0.01,0.0,0.0,0.0,0.0,0.0,0.0,0.0,0.0,0.0,0.0,0.0,0.0,0.0,0.0,0.0,0.0,0.0,0.0,0.0,0.0,0.01,0.0,0.86,0.21,0.02,0.0,0.0,0.0,0.0,0.0,0.0,0.0,0.0,0.0,0.0,0.0,0.0,0.0,0.0,0.0,0.0,0.0,0.0,0.0,0.0,0.0,0.0,0.0,0.0,0.0,0.0,0.0,0.0,0.0,0.0,0.0,0.0,0.0,0.0,0.0,0.0,0.0,0.0,0.0,0.0,0.0,0.0,0.0,0.0,0.0,0.0,0.0,0.0,0.0,0.0,0.0,0.0,0.0,0.0,0.0,0.0,0.0,0.0,0.0,0.0,0.0,0.0,0.0,0.0,0.0,0.0,0.0,0.0,0.0,0.0,0.0,0.0,0.0,0.0,0.0,0.0,0.0,0.0,0.0,0.0,0.0,0.0,0.0,0.0,0.0,0.0,0.0,0.0,0.0,0.0,0.0,0.0,0.0,0.0,0.0,0.0,0.0,0.0,0.0,0.0,0.0,0.0,0.0,0.0,0.0,0.0,0.0,0.0,0.79,0.67,0.04,0.0,0.0,0.0,0.0,0.0,0.0,0.0,0.0,0.0,0.0,0.0,0.0,0.0,0.0,0.0,0.0,0.0,0.0,0.0,0.0,0.0,0.0,0.0,0.0,0.0,0.0,0.0,0.0,0.0,0.0,0.0,0.0,0.0,0.0,0.0,0.0,0.0,0.0,0.0,0.0,0.02,0.04,0.23,0.71,0.92,0.96,1.0,0.57,1.0,1.0,1.0,1.0,1.0,1.0,1.0,1.0,1.0,1.0,1.0,1.0,1.0,1.0,1.0,1.0,1.0,0.38,0.98,0.0,0.61,0.02,0.0,0.0,0.0,0.0,0.0,0.0,0.0,0.0,0.0,0.93,1.0],[0.0,0.0,0.0,0.0,0.0,0.0,0.0,0.0,0.0,0.0,0.02,0.03,1.0,1.0,0.95,1.0,1.0,1.0,0.01,0.0,0.0,0.0,0.0,0.0,0.0,0.0,0.0,0.0,0.0,0.0,0.0,0.0,0.77,0.35,0.97,0.96,0.01,0.0,0.0,0.0,0.0,0.0,0.0,0.0,0.0,0.0,0.0,0.0,0.0,0.0,0.0,0.0,0.0,0.0,0.0,0.0,0.0,0.01,0.27,0.95,0.52,0.06,0.0,0.0,0.0,0.0,0.0,0.0,0.0,0.0,0.0,0.0,0.0,0.0,0.0,0.0,0.0,0.0,0.0,0.0,0.0,0.0,0.0,0.0,0.0,0.0,0.0,0.0,0.0,0.0,0.0,0.0,0.0,0.0,0.0,0.0,0.0,0.0,0.0,0.0,0.0,0.0,0.0,0.0,0.0,0.0,0.0,0.0,0.0,0.0,0.0,0.0,0.0,0.0,0.0,0.0,0.0,0.0,0.0,0.0,0.0,0.0,0.0,0.0,0.0,0.0,0.0,0.0,0.0,0.0,0.0,0.0,0.0,0.0,0.0,0.0,0.0,0.0,0.0,0.0,0.0,0.0,0.0,0.0,0.0,0.0,0.0,0.0,0.0,0.0,0.0,0.0,0.0,0.0,0.0,0.0,0.0,0.0,0.0,0.0,0.0,0.0,0.0,0.0,0.0,0.0,0.0,0.0,0.0,0.0,0.92,0.9,0.68,0.04,0.0,0.0,0.0,0.0,0.0,0.0,0.0,0.0,0.0,0.0,0.0,0.0,0.0,0.0,0.0,0.0,0.0,0.0,0.0,0.0,0.0,0.0,0.0,0.0,0.0,0.0,0.0,0.0,0.0,0.0,0.0,0.0,0.0,0.0,0.0,0.0,0.01,0.0,0.0,0.21,0.11,0.69,0.98,0.99,0.97,1.0,0.97,1.0,1.0,1.0,1.0,1.0,1.0,1.0,1.0,1.0,1.0,1.0,1.0,1.0,1.0,0.85,0.0,0.0,0.0,0.0,0.0,0.0,0.0,0.0,0.0,0.0,0.0,0.0,0.0,0.0,0.0,0.0,0.0,1.0],[0.0,0.0,0.0,0.0,0.0,0.0,0.0,0.0,0.0,0.0,0.43,0.3,0.99,0.99,0.34,0.69,0.99,0.98,0.0,0.0,0.0,0.0,0.0,0.0,0.0,0.0,0.0,0.0,0.0,0.0,0.0,0.0,0.45,0.5,0.98,0.92,0.1,0.02,0.04,0.0,0.0,0.0,0.0,0.0,0.0,0.0,0.0,0.0,0.0,0.0,0.0,0.0,0.0,0.0,0.0,0.0,0.0,0.47,0.66,0.96,0.65,0.07,0.0,0.0,0.0,0.0,0.0,0.0,0.0,0.0,0.0,0.0,0.0,0.0,0.0,0.0,0.0,0.0,0.0,0.0,0.0,0.0,0.0,0.0,0.0,0.0,0.0,0.0,0.0,0.0,0.0,0.0,0.0,0.0,0.0,0.0,0.0,0.0,0.0,0.0,0.0,0.0,0.0,0.0,0.0,0.0,0.0,0.0,0.0,0.0,0.0,0.0,0.0,0.0,0.0,0.0,0.0,0.0,0.0,0.0,0.0,0.0,0.0,0.0,0.0,0.0,0.0,0.0,0.0,0.0,0.0,0.0,0.0,0.0,0.0,0.0,0.0,0.0,0.0,0.0,0.0,0.0,0.0,0.0,0.0,0.0,0.0,0.0,0.0,0.0,0.0,0.0,0.0,0.0,0.0,0.0,0.0,0.0,0.0,0.0,0.0,0.0,0.0,0.0,0.0,0.0,0.0,0.0,0.0,0.0,0.86,0.89,0.67,0.29,0.05,0.01,0.0,0.0,0.0,0.0,0.0,0.0,0.0,0.0,0.0,0.0,0.0,0.0,0.0,0.0,0.0,0.0,0.0,0.0,0.0,0.0,0.0,0.0,0.0,0.0,0.0,0.0,0.0,0.0,0.0,0.0,0.01,0.01,0.03,0.07,0.03,0.03,0.01,0.42,0.21,0.77,0.94,0.97,0.98,1.0,0.92,1.0,1.0,1.0,1.0,1.0,1.0,1.0,1.0,1.0,1.0,1.0,1.0,1.0,0.98,0.23,0.0,0.02,0.0,0.0,0.0,0.0,0.0,0.0,0.0,0.0,0.0,0.0,0.0,0.0,0.0,0.0,0.0,1.0],[0.0,0.0,0.0,0.0,0.0,0.0,0.0,0.0,0.0,0.0,0.35,0.42,1.0,1.0,0.33,0.82,0.96,0.91,0.0,0.0,0.0,0.0,0.0,0.0,0.0,0.0,0.0,0.0,0.0,0.0,0.0,0.0,0.41,0.53,0.97,0.98,0.09,0.0,0.01,0.0,0.0,0.0,0.0,0.0,0.0,0.0,0.0,0.0,0.0,0.0,0.0,0.0,0.0,0.0,0.0,0.0,0.0,0.33,0.6,0.97,0.7,0.05,0.0,0.0,0.0,0.0,0.0,0.0,0.0,0.0,0.0,0.0,0.0,0.0,0.0,0.0,0.0,0.0,0.0,0.0,0.0,0.0,0.0,0.0,0.0,0.0,0.0,0.0,0.0,0.0,0.0,0.0,0.0,0.0,0.0,0.0,0.0,0.0,0.0,0.0,0.0,0.0,0.0,0.0,0.0,0.0,0.0,0.0,0.0,0.0,0.0,0.0,0.0,0.0,0.0,0.0,0.0,0.0,0.0,0.0,0.0,0.0,0.0,0.0,0.0,0.0,0.0,0.0,0.0,0.0,0.0,0.0,0.0,0.0,0.0,0.0,0.0,0.0,0.0,0.0,0.0,0.0,0.0,0.0,0.0,0.0,0.0,0.0,0.0,0.0,0.0,0.0,0.0,0.0,0.0,0.0,0.0,0.0,0.0,0.0,0.0,0.0,0.0,0.0,0.0,0.0,0.0,0.0,0.0,0.0,0.85,0.9,0.68,0.34,0.07,0.01,0.0,0.0,0.0,0.0,0.0,0.0,0.0,0.0,0.0,0.0,0.0,0.0,0.0,0.0,0.0,0.0,0.0,0.0,0.0,0.0,0.0,0.0,0.0,0.0,0.0,0.0,0.0,0.0,0.0,0.0,0.01,0.01,0.04,0.07,0.07,0.06,0.02,0.54,0.25,0.75,0.96,0.98,0.96,0.99,0.93,1.0,1.0,0.99,1.0,1.0,1.0,1.0,1.0,1.0,1.0,1.0,1.0,0.99,0.99,0.17,0.01,0.01,0.0,0.0,0.0,0.0,0.0,0.0,0.0,0.0,0.0,0.0,0.0,0.0,0.0,0.0,0.0,0.99],[0.0,0.0,0.0,0.0,0.0,0.0,0.0,0.0,0.0,0.0,0.28,0.22,0.99,1.0,0.46,0.86,0.96,0.98,0.0,0.0,0.0,0.0,0.0,0.0,0.0,0.0,0.0,0.0,0.0,0.0,0.0,0.0,0.42,0.56,0.98,0.96,0.17,0.02,0.05,0.0,0.0,0.0,0.0,0.0,0.0,0.0,0.0,0.0,0.0,0.0,0.0,0.0,0.0,0.0,0.0,0.0,0.0,0.37,0.61,0.97,0.66,0.05,0.0,0.0,0.0,0.0,0.0,0.0,0.0,0.0,0.0,0.0,0.0,0.0,0.0,0.0,0.0,0.0,0.0,0.0,0.0,0.0,0.0,0.0,0.0,0.0,0.0,0.0,0.0,0.0,0.0,0.0,0.0,0.0,0.0,0.0,0.0,0.0,0.0,0.0,0.0,0.0,0.0,0.0,0.0,0.0,0.0,0.0,0.0,0.0,0.0,0.0,0.0,0.0,0.0,0.0,0.0,0.0,0.0,0.0,0.0,0.0,0.0,0.0,0.0,0.0,0.0,0.0,0.0,0.0,0.0,0.0,0.0,0.0,0.0,0.0,0.0,0.0,0.0,0.0,0.0,0.0,0.0,0.0,0.0,0.0,0.0,0.0,0.0,0.0,0.0,0.0,0.0,0.0,0.0,0.0,0.0,0.0,0.0,0.0,0.0,0.0,0.0,0.0,0.0,0.0,0.0,0.0,0.0,0.0,0.87,0.92,0.75,0.3,0.04,0.0,0.0,0.0,0.0,0.0,0.0,0.0,0.0,0.0,0.0,0.0,0.0,0.0,0.0,0.0,0.0,0.0,0.0,0.0,0.0,0.0,0.0,0.0,0.0,0.0,0.0,0.0,0.0,0.0,0.0,0.0,0.0,0.0,0.03,0.06,0.05,0.03,0.0,0.51,0.22,0.76,0.92,0.96,0.99,0.99,0.91,1.0,1.0,1.0,1.0,1.0,1.0,1.0,1.0,1.0,1.0,1.0,1.0,1.0,1.0,0.23,0.01,0.04,0.0,0.0,0.0,0.0,0.0,0.0,0.0,0.0,0.0,0.0,0.0,0.0,0.0,0.0,0.0,1.0],[0.0,0.0,0.0,0.0,0.0,0.0,0.0,0.0,0.33,0.0,0.66,0.54,0.9,1.0,1.0,1.0,1.0,1.0,0.96,0.38,0.2,0.0,0.0,0.0,0.0,0.0,0.0,0.0,0.0,0.01,0.0,0.0,0.22,0.11,0.56,0.9,0.0,0.0,0.0,0.0,0.0,0.0,0.0,0.0,0.0,0.0,0.0,0.0,0.0,0.0,0.0,0.0,0.0,0.0,0.0,0.0,0.0,0.6,0.1,0.78,0.13,0.01,0.0,0.0,0.0,0.0,0.0,0.0,0.0,0.0,0.0,0.0,0.0,0.0,0.0,0.0,0.0,0.0,0.0,0.0,0.0,0.57,0.0,0.07,0.0,0.0,0.0,0.0,0.0,0.03,0.0,0.0,0.0,0.0,0.0,0.0,0.0,0.0,0.0,0.0,0.0,0.0,0.0,0.0,0.0,0.0,0.0,0.0,0.0,0.0,0.0,0.0,0.0,0.0,0.0,0.0,0.12,0.0,0.0,0.0,0.0,0.0,0.0,0.0,0.0,0.0,0.0,0.0,0.0,0.0,0.0,0.0,0.0,0.0,0.0,0.0,0.0,0.0,0.0,0.0,0.0,0.0,0.0,0.0,0.0,0.0,0.0,0.0,0.0,0.0,0.0,0.0,0.0,0.0,0.0,0.0,0.0,0.0,0.0,0.0,0.0,0.0,0.0,0.0,0.0,0.0,0.0,0.0,0.0,0.0,0.44,0.19,0.01,0.0,0.0,0.0,0.0,0.0,0.0,0.0,0.0,0.0,0.0,0.0,0.0,0.0,0.0,0.0,0.0,0.0,0.0,0.0,0.0,0.0,0.0,0.0,0.0,0.0,0.0,0.0,0.0,0.0,0.0,0.0,0.0,0.0,0.0,0.0,0.0,0.0,0.0,0.0,0.0,0.0,0.01,0.04,0.04,0.11,0.68,0.84,0.06,1.0,1.0,1.0,1.0,1.0,1.0,1.0,1.0,1.0,1.0,1.0,1.0,1.0,1.0,1.0,1.0,0.99,0.01,0.88,0.01,0.56,0.55,0.01,0.0,0.0,0.0,0.0,0.0,0.0,0.02,0.78,1.0,0.99],[0.0,0.0,0.0,0.0,0.0,0.0,0.0,0.0,0.29,0.0,0.63,0.25,0.87,1.0,0.98,1.0,1.0,1.0,1.0,0.26,0.4,0.01,0.0,0.0,0.0,0.0,0.0,0.0,0.0,0.02,0.0,0.0,0.17,0.15,0.36,0.98,0.0,0.0,0.02,0.0,0.0,0.0,0.0,0.0,0.0,0.0,0.0,0.0,0.0,0.0,0.0,0.0,0.0,0.0,0.0,0.0,0.0,0.64,0.12,0.82,0.17,0.01,0.0,0.0,0.0,0.0,0.0,0.0,0.0,0.0,0.0,0.0,0.0,0.0,0.0,0.0,0.0,0.0,0.0,0.0,0.0,0.63,0.0,0.02,0.0,0.0,0.0,0.0,0.0,0.0,0.0,0.0,0.0,0.0,0.0,0.0,0.0,0.0,0.0,0.0,0.0,0.0,0.0,0.0,0.0,0.0,0.0,0.0,0.0,0.0,0.0,0.0,0.0,0.0,0.0,0.0,0.05,0.0,0.0,0.0,0.0,0.0,0.0,0.0,0.0,0.0,0.0,0.0,0.0,0.0,0.0,0.0,0.0,0.0,0.0,0.0,0.0,0.0,0.0,0.0,0.0,0.0,0.0,0.0,0.0,0.0,0.0,0.0,0.0,0.0,0.0,0.0,0.0,0.0,0.0,0.0,0.0,0.0,0.0,0.0,0.0,0.0,0.0,0.0,0.0,0.0,0.0,0.0,0.0,0.0,0.54,0.24,0.0,0.0,0.0,0.0,0.0,0.0,0.0,0.0,0.0,0.0,0.0,0.0,0.0,0.0,0.0,0.0,0.0,0.0,0.0,0.0,0.0,0.0,0.0,0.0,0.0,0.0,0.0,0.0,0.0,0.0,0.0,0.0,0.0,0.0,0.0,0.0,0.0,0.0,0.0,0.0,0.0,0.01,0.02,0.06,0.05,0.13,0.7,0.87,0.05,1.0,1.0,1.0,1.0,1.0,1.0,1.0,1.0,1.0,1.0,1.0,1.0,1.0,1.0,1.0,0.97,0.97,0.04,0.7,0.05,0.56,0.58,0.0,0.0,0.0,0.0,0.0,0.0,0.0,0.0,0.83,0.99,1.0],[0.0,0.0,0.0,0.0,0.0,0.0,0.0,0.0,0.0,0.0,0.0,0.0,0.01,1.0,1.0,1.0,1.0,1.0,1.0,0.0,0.0,0.0,0.0,0.0,0.0,0.0,0.0,0.0,0.0,0.95,0.02,0.14,0.95,0.34,0.02,0.0,0.0,0.0,0.0,0.0,0.0,0.0,0.0,0.0,0.0,0.0,0.0,0.0,0.0,0.0,0.0,0.0,0.0,0.0,0.0,0.0,0.0,0.0,0.0,0.0,0.0,0.0,0.0,0.0,0.0,0.0,0.0,0.0,0.0,0.0,0.0,0.0,0.0,0.0,0.0,0.0,0.0,0.0,0.0,0.0,0.0,0.0,0.0,0.0,0.0,0.0,0.0,0.0,0.0,0.0,0.0,0.0,0.0,0.0,0.0,0.0,0.0,0.0,0.0,0.0,0.0,0.0,0.0,0.0,0.0,0.0,0.0,0.0,0.0,0.0,0.0,0.0,0.0,0.0,0.0,0.0,0.0,0.0,0.0,0.0,0.0,0.0,0.0,0.0,0.0,0.0,0.0,0.0,0.0,0.0,0.0,0.0,0.0,0.0,0.0,0.0,0.0,0.0,0.0,0.0,0.0,0.0,0.0,0.0,0.0,0.0,1.0,0.0,0.0,0.0,0.0,0.0,0.0,0.0,0.0,0.0,0.0,0.0,0.0,0.0,0.0,0.0,0.0,0.0,0.0,0.0,0.0,0.0,0.0,0.0,0.0,0.0,0.0,0.0,0.0,0.0,0.0,0.0,0.0,0.0,0.0,0.0,0.0,0.0,0.0,0.0,0.0,0.0,0.0,0.0,0.0,0.0,0.0,0.0,0.0,0.0,0.0,0.0,0.0,0.0,0.0,0.0,0.0,0.0,0.0,0.0,0.0,0.0,0.0,0.0,0.0,0.0,0.0,0.0,0.0,0.0,0.0,0.0,0.0,0.0,0.0,1.0,1.0,1.0,1.0,1.0,1.0,1.0,1.0,0.99,1.0,1.0,1.0,1.0,1.0,1.0,1.0,1.0,1.0,1.0,1.0,1.0,1.0,1.0,1.0,1.0,0.0,0.84,1.0,0.9,1.0,1.0,1.0,0.99],[0.0,0.0,0.0,0.0,0.0,0.0,0.0,0.0,0.0,0.0,0.0,0.0,0.3,1.0,0.99,1.0,0.23,1.0,1.0,0.0,0.0,0.0,0.0,0.0,0.0,0.0,0.0,0.0,0.0,0.43,0.03,0.24,0.97,0.27,0.03,0.0,0.0,0.0,0.0,0.0,0.0,0.0,0.0,0.0,0.0,0.0,0.0,0.0,0.0,0.0,0.0,0.0,0.0,0.0,0.0,0.0,0.0,0.0,0.0,0.0,0.0,0.0,0.0,0.0,0.0,0.0,0.0,0.0,0.0,0.0,0.0,0.0,0.0,0.0,0.0,0.0,0.0,0.0,0.0,0.0,0.0,0.0,0.0,0.01,0.0,0.0,0.0,0.0,0.0,0.0,0.0,0.0,0.0,0.0,0.0,0.0,0.0,0.0,0.0,0.0,0.0,0.0,0.0,0.0,0.0,0.0,0.0,0.0,0.0,0.0,0.0,0.0,0.0,0.0,0.0,0.0,0.0,0.0,0.0,0.0,0.0,0.0,0.0,0.0,0.0,0.0,0.0,0.0,0.0,0.0,0.0,0.0,0.0,0.0,0.0,0.0,0.0,0.0,0.0,0.0,0.0,0.0,0.0,0.0,0.0,0.0,0.01,0.0,0.0,0.0,0.0,0.0,0.0,0.0,0.0,0.0,0.0,0.0,0.0,0.0,0.0,0.0,0.0,0.0,0.0,0.0,0.0,0.0,0.0,0.0,0.0,0.0,0.0,0.0,0.0,0.0,0.0,0.0,0.0,0.0,0.0,0.0,0.0,0.0,0.0,0.0,0.0,0.0,0.0,0.0,0.0,0.0,0.0,0.0,0.0,0.0,0.0,0.0,0.0,0.0,0.0,0.0,0.0,0.0,0.0,0.0,0.0,0.0,0.0,0.0,0.0,0.0,0.0,0.0,0.0,0.0,0.0,0.0,0.0,0.0,0.0,1.0,1.0,1.0,1.0,1.0,1.0,1.0,0.98,0.99,1.0,1.0,1.0,1.0,1.0,1.0,1.0,1.0,1.0,1.0,1.0,1.0,1.0,1.0,1.0,1.0,0.0,0.09,1.0,0.01,1.0,1.0,1.0,0.99],[0.0,0.0,0.0,0.0,0.0,0.0,0.0,0.0,0.0,0.0,0.0,0.0,0.0,1.0,0.13,1.0,0.0,0.21,1.0,0.0,0.0,0.0,0.0,0.0,0.0,0.0,0.0,0.0,0.0,0.55,0.78,0.76,0.96,0.03,0.0,0.0,0.0,0.0,0.0,0.0,0.0,0.0,0.0,0.0,0.0,0.0,0.0,0.0,0.0,0.0,0.0,0.0,0.0,0.0,0.0,0.0,0.0,0.0,0.0,0.0,0.0,0.0,0.0,0.0,0.0,0.0,0.0,0.0,0.0,0.0,0.0,0.0,0.0,0.0,0.0,0.0,0.0,0.0,0.0,0.0,0.0,0.0,0.0,0.0,0.0,0.0,0.0,0.0,0.0,0.0,0.0,0.0,0.0,0.0,0.0,0.0,0.0,0.0,0.0,0.0,0.0,0.0,0.0,0.0,0.0,0.0,0.0,0.0,0.0,0.0,0.0,0.0,0.0,0.0,0.0,0.0,0.0,0.03,0.0,0.0,0.0,0.0,0.0,0.0,0.0,0.0,0.0,0.0,0.0,0.0,0.0,0.0,0.0,0.0,0.0,0.0,0.0,0.0,0.0,0.0,0.0,0.0,0.0,0.0,0.0,0.0,0.01,0.0,0.0,0.0,0.0,0.0,0.0,0.0,0.0,0.0,0.0,0.0,0.0,0.0,0.0,0.0,0.0,0.0,0.0,0.0,0.0,0.0,0.0,0.0,0.0,0.0,0.0,0.0,0.0,0.0,0.0,0.0,0.0,0.0,0.0,0.0,0.0,0.0,0.0,0.0,0.0,0.0,0.0,0.0,0.0,0.0,0.0,0.0,0.0,0.0,0.0,0.0,0.0,0.0,0.0,0.0,0.0,0.0,0.0,0.0,0.0,0.0,0.0,0.0,0.0,0.0,0.0,0.0,0.0,0.0,0.0,0.0,0.0,0.0,0.0,1.0,1.0,1.0,1.0,1.0,1.0,0.85,0.23,0.17,0.23,1.0,1.0,1.0,1.0,1.0,1.0,1.0,1.0,1.0,1.0,1.0,1.0,1.0,1.0,1.0,1.0,1.0,1.0,0.67,1.0,1.0,1.0,0.1],[0.0,0.0,0.0,0.0,0.0,0.0,0.0,0.0,0.0,0.0,0.0,0.0,0.0,1.0,0.98,1.0,0.0,0.0,1.0,0.0,0.0,0.0,0.0,0.0,0.0,0.0,0.0,0.0,0.0,0.11,0.64,0.04,0.95,0.0,0.0,0.0,0.0,0.0,0.0,0.0,0.0,0.0,0.0,0.0,0.0,0.0,0.0,0.0,0.0,0.0,0.0,0.0,0.0,0.0,0.0,0.0,0.0,0.0,0.0,0.0,0.0,0.0,0.0,0.0,0.0,0.0,0.0,0.0,0.0,0.0,0.0,0.0,0.0,0.0,0.0,0.0,0.0,0.0,0.0,0.0,0.0,0.0,0.0,0.98,0.0,0.0,0.0,0.0,0.0,0.0,0.0,0.0,0.0,0.0,0.0,0.0,0.0,0.0,0.0,0.0,0.0,0.0,0.0,0.0,0.0,0.0,0.0,0.0,0.0,0.0,0.0,0.0,0.0,0.0,0.0,0.0,0.01,1.0,0.0,0.0,0.0,0.0,0.0,0.0,0.0,0.0,0.0,0.0,0.0,0.0,0.0,0.0,0.0,0.0,0.0,0.0,0.0,0.0,0.0,0.0,0.0,0.0,0.0,0.0,0.0,0.0,0.99,0.0,0.0,0.0,0.0,0.0,0.0,0.0,0.0,0.0,0.0,0.0,0.0,0.0,0.0,0.0,0.0,0.0,0.0,0.0,0.0,0.0,0.0,0.0,0.0,0.0,0.0,0.0,0.0,0.0,0.0,0.0,0.0,0.0,0.0,0.0,0.0,0.0,0.0,0.0,0.0,0.0,0.0,0.0,0.0,0.0,0.0,0.0,0.0,0.0,0.0,0.0,0.0,0.0,0.0,0.0,0.0,0.0,0.0,0.0,0.0,0.0,0.0,0.0,0.0,0.0,0.0,0.0,0.0,0.0,0.0,0.0,0.0,0.0,0.0,1.0,1.0,1.0,1.0,1.0,1.0,0.0,0.0,0.01,0.01,1.0,0.97,1.0,1.0,1.0,1.0,1.0,1.0,1.0,1.0,1.0,1.0,1.0,1.0,1.0,1.0,1.0,1.0,1.0,1.0,1.0,1.0,0.0],[0.0,0.0,0.0,0.0,0.0,0.0,0.0,0.0,0.0,0.0,0.0,0.0,0.0,1.0,0.0,1.0,0.0,0.56,1.0,0.0,0.0,0.0,0.0,0.0,0.0,0.0,0.0,0.0,0.0,0.97,0.99,0.98,0.98,0.47,0.0,0.0,0.0,0.0,0.0,0.0,0.0,0.0,0.0,0.0,0.0,0.0,0.0,0.0,0.0,0.0,0.0,0.0,0.0,0.0,0.0,0.0,0.0,0.0,0.0,0.0,0.0,0.0,0.0,0.0,0.0,0.0,0.0,0.0,0.0,0.0,0.0,0.0,0.0,0.0,0.0,0.0,0.0,0.0,0.0,0.0,0.0,0.0,0.0,0.0,0.0,0.0,0.0,0.0,0.0,0.0,0.0,0.0,0.0,0.0,0.0,0.0,0.0,0.0,0.0,0.0,0.0,0.0,0.0,0.0,0.0,0.0,0.0,0.0,0.0,0.0,0.0,0.0,0.0,0.0,0.0,0.0,0.0,0.0,0.0,0.0,0.0,0.0,0.0,0.0,0.0,0.0,0.0,0.0,0.0,0.0,0.0,0.0,0.0,0.0,0.0,0.0,0.0,0.0,0.0,0.0,0.0,0.0,0.0,0.0,0.0,0.0,0.04,0.0,0.0,0.0,0.0,0.0,0.0,0.0,0.0,0.0,0.0,0.0,0.0,0.0,0.0,0.0,0.0,0.0,0.0,0.0,0.0,0.0,0.0,0.0,0.0,0.0,0.0,0.0,0.0,0.0,0.0,0.0,0.0,0.0,0.0,0.0,0.0,0.0,0.0,0.0,0.0,0.0,0.0,0.0,0.0,0.0,0.0,0.0,0.0,0.0,0.0,0.0,0.0,0.0,0.0,0.0,0.0,0.0,0.0,0.0,0.0,0.0,0.0,0.0,0.0,0.0,0.0,0.0,0.0,0.0,0.0,0.0,0.0,0.0,0.0,1.0,1.0,1.0,1.0,1.0,1.0,0.0,0.02,0.01,0.04,0.99,0.97,1.0,1.0,1.0,1.0,1.0,1.0,1.0,1.0,1.0,1.0,1.0,1.0,1.0,1.0,1.0,1.0,0.03,1.0,1.0,1.0,0.01],[0.0,0.0,0.0,0.0,0.0,0.0,0.0,0.0,0.0,0.0,0.0,0.0,0.0,0.99,0.0,0.98,0.0,0.0,1.0,0.0,0.0,0.0,0.0,0.0,0.0,0.0,0.0,0.0,0.0,0.93,0.99,0.99,0.96,0.13,0.0,0.0,0.0,0.0,0.0,0.0,0.0,0.0,0.0,0.0,0.0,0.0,0.0,0.0,0.0,0.0,0.0,0.0,0.0,0.0,0.0,0.0,0.0,0.0,0.0,0.0,0.0,0.0,0.0,0.0,0.0,0.0,0.0,0.0,0.0,0.0,0.0,0.0,0.0,0.0,0.0,0.0,0.0,0.0,0.0,0.0,0.0,0.0,0.0,0.0,0.0,0.0,0.0,0.0,0.0,0.0,0.0,0.0,0.0,0.0,0.0,0.0,0.0,0.0,0.0,0.0,0.0,0.0,0.0,0.0,0.0,0.0,0.0,0.0,0.0,0.0,0.0,0.0,0.0,0.0,0.0,0.0,0.0,0.0,0.0,0.0,0.0,0.0,0.0,0.0,0.0,0.0,0.0,0.0,0.0,0.0,0.0,0.0,0.0,0.0,0.0,0.0,0.0,0.0,0.0,0.0,0.0,0.0,0.0,0.0,0.0,0.0,0.0,0.0,0.0,0.0,0.0,0.0,0.0,0.0,0.0,0.0,0.0,0.0,0.0,0.0,0.0,0.0,0.0,0.0,0.0,0.0,0.0,0.0,0.0,0.0,0.0,0.0,0.0,0.0,0.0,0.0,0.0,0.0,0.0,0.0,0.0,0.0,0.0,0.0,0.0,0.0,0.0,0.0,0.0,0.0,0.0,0.0,0.0,0.0,0.0,0.0,0.0,0.0,0.0,0.0,0.0,0.0,0.0,0.0,0.0,0.0,0.0,0.0,0.0,0.0,0.0,0.0,0.0,0.0,0.0,0.0,0.0,0.0,0.0,0.0,0.0,1.0,1.0,1.0,1.0,0.39,0.38,0.0,0.0,0.0,0.0,0.01,0.04,1.0,1.0,1.0,1.0,1.0,1.0,1.0,1.0,1.0,1.0,1.0,1.0,1.0,0.99,0.86,0.97,0.0,1.0,1.0,1.0,0.0],[0.0,0.0,0.0,0.0,0.0,0.0,0.0,0.0,0.0,0.0,0.0,0.0,0.0,1.0,0.0,1.0,0.0,0.77,1.0,0.0,0.0,0.0,0.0,0.0,0.0,0.0,0.0,0.0,0.95,0.98,0.99,0.96,0.95,0.02,0.0,0.0,0.0,0.0,0.0,0.0,0.0,0.0,0.0,0.0,0.0,0.0,0.0,0.0,0.0,0.0,0.0,0.0,0.0,0.0,0.0,0.0,0.0,0.0,0.0,0.0,0.0,0.0,0.0,0.0,0.0,0.0,0.0,0.0,0.0,0.0,0.0,0.0,0.0,0.0,0.0,0.0,0.0,0.0,0.0,0.0,0.0,0.0,0.0,0.0,0.0,0.0,0.0,0.0,0.0,0.0,0.0,0.0,0.0,0.0,0.0,0.0,0.0,0.0,0.0,0.0,0.0,0.0,0.0,0.0,0.0,0.0,0.0,0.0,0.0,0.0,0.0,0.0,0.0,0.0,0.0,0.0,0.0,0.04,0.0,0.0,0.0,0.0,0.0,0.0,0.0,0.0,0.0,0.0,0.0,0.0,0.0,0.0,0.0,0.0,0.0,0.0,0.0,0.0,0.0,0.0,0.0,0.0,0.0,0.0,0.0,0.0,1.0,0.97,0.0,0.0,0.0,0.0,0.0,0.0,0.0,0.0,0.0,0.0,0.0,0.0,0.0,0.0,0.0,0.0,0.0,0.0,0.0,0.0,0.0,0.0,0.0,0.0,0.0,0.0,0.0,0.0,0.0,0.0,0.0,0.0,0.0,0.0,0.0,0.0,0.0,0.0,0.0,0.0,0.0,0.0,0.0,0.0,0.0,0.0,0.0,0.0,0.0,0.0,0.0,0.0,0.0,0.0,0.0,0.0,0.0,0.0,0.0,0.0,0.0,0.0,0.0,0.0,0.0,0.0,0.0,0.0,0.0,0.0,0.0,0.0,0.0,1.0,1.0,1.0,1.0,1.0,0.98,0.0,0.0,0.0,0.0,0.88,0.7,1.0,1.0,1.0,1.0,1.0,1.0,1.0,1.0,1.0,1.0,1.0,1.0,1.0,1.0,1.0,1.0,1.0,1.0,1.0,1.0,0.0],[0.0,0.0,0.0,0.0,0.0,0.0,0.0,0.0,0.0,0.0,0.0,0.0,0.0,0.0,0.0,1.0,0.0,0.0,1.0,0.0,0.0,0.0,0.0,0.0,0.0,0.0,0.0,0.0,0.99,0.97,0.98,0.97,0.96,0.01,0.0,0.0,0.0,0.0,0.0,0.0,0.0,0.0,0.0,0.0,0.0,0.0,0.0,0.0,0.0,0.0,0.0,0.0,0.0,0.0,0.0,0.0,0.0,0.0,0.0,0.0,0.0,0.0,0.0,0.0,0.0,0.0,0.0,0.0,0.0,0.0,0.0,0.0,0.0,0.0,0.0,0.0,0.0,0.0,0.0,0.0,0.0,0.0,0.0,0.0,0.0,0.0,0.0,0.0,0.0,0.0,0.0,0.0,0.0,0.0,0.0,0.0,0.0,0.0,0.0,0.0,0.0,0.0,0.0,0.0,0.0,0.0,0.0,0.0,0.0,0.0,0.0,0.0,0.0,0.0,0.0,0.0,0.0,0.0,0.0,0.0,0.0,0.0,0.0,0.0,0.0,0.0,0.0,0.0,0.0,0.0,0.0,0.0,0.0,0.0,0.0,0.0,0.0,0.0,0.0,0.0,0.0,0.0,0.0,0.0,0.0,0.0,1.0,0.99,0.0,0.0,0.0,0.0,0.0,0.0,0.0,0.0,0.0,0.0,0.0,0.0,0.0,0.0,0.0,0.0,0.0,0.0,0.0,0.0,0.0,0.0,0.0,0.0,0.0,0.0,0.0,0.0,0.0,0.0,0.0,0.0,0.0,0.0,0.0,0.0,0.0,0.0,0.0,0.0,0.0,0.0,0.0,0.0,0.0,0.0,0.0,0.0,0.0,0.0,0.0,0.0,0.0,0.0,0.0,0.0,0.0,0.0,0.0,0.0,0.0,0.0,0.0,0.0,0.0,0.0,0.0,0.0,0.0,0.0,0.0,0.0,0.0,1.0,1.0,1.0,1.0,0.0,0.0,0.0,0.0,0.0,0.0,0.01,0.05,1.0,1.0,1.0,1.0,1.0,1.0,1.0,1.0,1.0,1.0,1.0,1.0,1.0,1.0,1.0,1.0,1.0,1.0,1.0,1.0,0.0],[0.0,0.0,0.0,0.0,0.0,0.0,0.0,0.0,0.0,0.0,0.0,0.0,0.0,1.0,0.0,1.0,0.0,0.0,1.0,0.0,0.0,0.0,0.0,0.0,0.0,0.0,0.0,0.0,0.05,0.86,0.98,0.21,0.94,0.0,0.0,0.0,0.0,0.0,0.0,0.0,0.0,0.0,0.0,0.0,0.0,0.0,0.0,0.0,0.0,0.0,0.0,0.0,0.0,0.0,0.0,0.0,0.0,0.0,0.0,0.0,0.0,0.0,0.0,0.0,0.0,0.0,0.0,0.0,0.0,0.0,0.0,0.0,0.0,0.0,0.0,0.0,0.0,0.0,0.0,0.0,0.0,0.0,0.0,0.01,0.0,0.0,0.0,0.0,0.0,0.0,0.0,0.0,0.0,0.0,0.0,0.0,0.0,0.0,0.0,0.0,0.0,0.0,0.0,0.0,0.0,0.0,0.0,0.0,0.0,0.0,0.0,0.0,0.0,0.0,0.0,0.0,0.0,1.0,0.0,0.0,0.0,0.0,0.0,0.0,0.0,0.0,0.0,0.0,0.0,0.0,0.0,0.0,0.0,0.0,0.0,0.0,0.0,0.0,0.0,0.0,0.0,0.0,0.0,0.0,0.0,0.0,1.0,1.0,0.0,0.0,0.0,0.0,0.0,0.0,0.0,0.0,0.0,0.0,0.0,0.0,0.0,0.0,0.0,0.0,0.0,0.0,0.0,0.0,0.0,0.0,0.0,0.0,0.0,0.0,0.0,0.0,0.0,0.0,0.0,0.0,0.0,0.0,0.0,0.0,0.0,0.0,0.0,0.0,0.0,0.0,0.0,0.0,0.0,0.0,0.0,0.0,0.0,0.0,0.0,0.0,0.0,0.0,0.0,0.0,0.0,0.0,0.0,0.0,0.0,0.0,0.0,0.0,0.0,0.0,0.0,0.0,0.0,0.0,0.0,0.0,0.0,1.0,1.0,1.0,1.0,1.0,0.61,0.0,0.0,0.0,0.0,0.56,0.56,1.0,1.0,1.0,1.0,1.0,1.0,1.0,1.0,1.0,1.0,1.0,1.0,1.0,1.0,1.0,1.0,1.0,1.0,1.0,1.0,0.0],[0.0,0.0,0.0,0.0,0.0,0.0,0.0,0.0,0.0,0.0,0.0,0.0,0.0,1.0,0.08,1.0,0.0,0.0,1.0,0.0,0.0,0.0,0.0,0.0,0.0,0.0,0.0,0.0,0.96,0.8,0.95,0.0,0.74,0.0,0.0,0.0,0.0,0.0,0.0,0.0,0.0,0.0,0.0,0.0,0.0,0.0,0.0,0.0,0.0,0.0,0.0,0.0,0.0,0.0,0.0,0.0,0.0,0.0,0.0,0.0,0.0,0.0,0.0,0.0,0.0,0.0,0.0,0.0,0.0,0.0,0.0,0.0,0.0,0.0,0.0,0.0,0.0,0.0,0.0,0.0,0.0,0.0,0.0,0.8,0.0,0.0,0.0,0.0,0.0,0.0,0.0,0.0,0.0,0.0,0.0,0.0,0.0,0.0,0.0,0.0,0.0,0.0,0.0,0.0,0.0,0.0,0.0,0.0,0.0,0.0,0.0,0.0,0.0,0.0,0.0,0.0,1.0,1.0,0.0,0.0,0.0,0.0,0.0,0.0,0.0,0.0,0.0,0.0,0.0,0.0,0.0,0.0,0.0,0.0,0.0,0.0,0.0,0.0,0.0,0.0,0.0,0.0,0.0,0.0,0.0,0.0,1.0,1.0,0.0,0.0,0.0,0.0,0.0,0.0,0.0,0.0,0.0,0.0,0.0,0.0,0.0,0.0,0.0,0.0,0.0,0.0,0.0,0.0,0.0,0.0,0.0,0.0,0.0,0.0,0.0,0.0,0.0,0.0,0.0,0.0,0.0,0.0,0.0,0.0,0.0,0.0,0.0,0.0,0.0,0.0,0.0,0.0,0.0,0.0,0.0,0.0,0.0,0.0,0.0,0.0,0.0,0.0,0.0,0.0,0.0,0.0,0.0,0.0,0.0,0.0,0.0,0.0,0.0,0.0,0.0,0.0,0.0,0.0,0.0,0.0,0.0,1.0,1.0,1.0,1.0,1.0,0.02,0.0,0.0,0.0,0.0,0.55,0.58,1.0,1.0,1.0,1.0,1.0,1.0,1.0,1.0,1.0,1.0,1.0,1.0,1.0,1.0,1.0,1.0,1.0,1.0,1.0,1.0,0.0],[0.0,0.0,0.0,0.0,0.0,0.0,0.0,0.0,0.0,0.0,0.0,0.0,0.0,0.07,0.0,1.0,0.0,0.0,1.0,0.0,0.0,0.0,0.0,0.0,0.0,0.0,0.0,0.0,0.99,0.03,0.88,0.0,0.0,0.0,0.0,0.0,0.0,0.0,0.0,0.0,0.0,0.0,0.0,0.0,0.0,0.0,0.0,0.0,0.0,0.0,0.0,0.0,0.0,0.0,0.0,0.0,0.0,0.0,0.0,0.0,0.0,0.0,0.0,0.0,0.0,0.0,0.0,0.0,0.0,0.0,0.0,0.0,0.0,0.0,0.0,0.0,0.0,0.0,0.0,0.0,0.0,0.0,0.0,0.97,0.0,0.0,0.0,0.0,0.0,0.0,0.0,0.0,0.0,0.0,0.0,0.0,0.0,0.0,0.0,0.0,0.0,0.0,0.0,0.0,0.0,0.0,0.0,0.0,0.0,0.0,0.0,0.0,0.0,0.0,0.0,0.0,1.0,1.0,0.0,0.98,0.95,0.0,0.0,0.0,0.0,0.0,0.0,0.0,0.0,0.0,0.0,0.0,0.0,0.0,0.0,0.0,0.0,0.0,0.0,0.0,0.0,0.0,0.0,0.0,0.0,1.0,1.0,1.0,0.0,0.0,0.0,0.0,0.0,0.0,0.0,0.0,0.0,0.0,0.0,0.0,0.0,0.0,0.0,0.0,0.0,0.0,0.0,0.0,0.0,0.0,0.0,0.0,0.0,0.0,0.0,0.0,0.0,0.0,0.0,0.0,0.0,0.0,0.0,0.0,0.0,0.0,0.0,0.0,0.0,0.0,0.0,0.0,0.0,0.0,0.0,0.0,0.0,0.0,0.0,0.0,0.0,0.0,0.0,0.0,0.0,0.0,0.0,0.0,0.0,0.0,0.0,0.0,0.0,0.0,0.0,0.0,0.0,0.0,0.0,0.0,0.0,0.99,1.0,0.85,1.0,0.0,0.0,0.0,0.0,0.0,0.0,0.01,0.0,1.0,1.0,1.0,1.0,1.0,1.0,1.0,1.0,1.0,1.0,1.0,1.0,1.0,1.0,1.0,1.0,1.0,1.0,1.0,1.0,0.0],[0.0,0.0,0.0,0.0,0.0,0.0,0.0,0.0,0.0,0.0,0.0,0.0,0.0,0.0,0.0,1.0,0.0,0.0,1.0,0.0,0.0,0.0,0.0,0.0,0.0,0.0,0.0,0.0,0.74,0.0,0.92,0.0,0.0,0.0,0.0,0.0,0.0,0.0,0.0,0.0,0.0,0.0,0.0,0.0,0.0,0.0,0.0,0.0,0.0,0.0,0.0,0.0,0.0,0.0,0.0,0.0,0.0,0.0,0.0,0.0,0.0,0.0,0.0,0.0,0.0,0.0,0.0,0.0,0.0,0.0,0.0,0.0,0.0,0.0,0.0,0.0,0.0,0.0,0.0,0.0,0.0,0.0,0.0,0.22,0.0,0.0,0.0,0.0,0.0,0.0,0.0,0.0,0.0,0.0,0.0,0.0,0.0,0.0,0.0,0.0,0.0,0.0,0.0,0.0,0.0,0.0,0.0,0.0,0.0,0.0,0.0,0.0,0.0,0.0,0.0,0.0,0.91,1.0,0.0,1.0,1.0,0.0,0.0,0.0,0.0,0.0,0.0,0.0,0.0,0.0,0.0,0.0,0.0,0.0,0.0,0.0,0.0,0.0,0.0,0.0,0.0,0.0,0.0,0.0,0.0,1.0,1.0,1.0,0.0,0.0,0.0,0.0,0.0,0.0,0.0,0.0,0.0,0.0,0.0,0.0,0.0,0.0,0.0,0.0,0.0,0.0,0.0,0.0,0.0,0.0,0.0,0.0,0.0,0.0,0.0,0.0,0.0,0.0,0.0,0.0,0.0,0.0,0.0,0.0,0.0,0.0,0.0,0.0,0.0,0.0,0.0,0.0,0.0,0.0,0.0,0.0,0.0,0.0,0.0,0.0,0.0,0.0,0.0,0.0,0.0,0.0,0.0,0.0,0.0,0.0,0.0,0.0,0.0,0.0,0.0,0.0,0.0,0.0,0.0,0.0,0.0,0.31,0.98,0.33,0.02,0.0,0.0,0.0,0.0,0.0,0.0,0.0,0.0,1.0,1.0,1.0,1.0,1.0,1.0,1.0,1.0,1.0,1.0,1.0,1.0,1.0,1.0,1.0,1.0,1.0,1.0,1.0,1.0,0.0],[0.0,0.0,0.0,0.0,0.0,0.0,0.0,0.0,0.0,0.0,0.0,0.0,0.0,0.0,0.0,0.99,0.0,0.0,1.0,0.0,0.0,0.0,0.0,0.0,0.0,0.0,0.0,0.0,0.55,0.0,0.46,0.0,0.0,0.0,0.0,0.0,0.0,0.0,0.0,0.0,0.0,0.0,0.0,0.0,0.0,0.0,0.0,0.0,0.0,0.0,0.0,0.0,0.0,0.0,0.0,0.0,0.0,0.0,0.0,0.0,0.0,0.0,0.0,0.0,0.0,0.0,0.0,0.0,0.0,0.0,0.0,0.0,0.0,0.0,0.0,0.0,0.0,0.0,0.0,0.0,0.0,0.0,0.0,0.06,0.0,0.0,0.0,0.0,0.0,0.0,0.0,0.0,0.0,0.0,0.0,0.0,0.0,0.0,0.0,0.0,0.0,0.0,0.0,0.0,0.0,0.0,0.0,0.0,0.0,0.0,0.0,0.0,0.0,0.0,0.0,0.0,0.99,1.0,0.0,1.0,1.0,0.0,0.0,0.0,0.0,0.0,0.0,0.0,0.0,0.0,0.0,0.0,0.0,0.0,0.0,0.0,0.0,0.0,0.0,0.0,0.0,0.0,0.0,0.0,0.0,1.0,1.0,1.0,0.0,0.0,0.0,0.0,0.0,0.0,0.0,0.0,0.0,0.0,0.0,0.0,0.0,0.0,0.0,0.0,0.0,0.0,0.0,0.0,0.0,0.0,0.0,0.0,0.0,0.0,0.0,0.0,0.0,0.0,0.0,0.0,0.0,0.0,0.0,0.0,0.0,0.0,0.0,0.0,0.0,0.0,0.0,0.0,0.0,0.0,0.0,0.0,0.0,0.0,0.0,0.0,0.0,0.0,0.0,0.0,0.0,0.0,0.0,0.0,0.0,0.0,0.0,0.0,0.0,0.0,0.0,0.0,0.0,0.0,0.0,0.0,0.0,0.01,0.0,0.0,0.0,0.0,0.0,0.0,0.0,0.0,0.0,0.0,0.0,1.0,1.0,1.0,1.0,1.0,1.0,1.0,1.0,1.0,1.0,1.0,1.0,1.0,1.0,1.0,1.0,1.0,1.0,1.0,1.0,0.0],[0.0,0.0,0.0,0.0,0.0,0.0,0.0,0.0,0.0,0.0,0.0,0.0,0.0,0.0,0.0,0.0,0.0,0.0,0.0,0.0,0.0,0.0,0.0,0.0,0.0,0.0,0.0,0.0,0.01,0.0,0.28,0.0,0.0,0.0,0.0,0.0,0.0,0.0,0.0,0.0,0.0,0.0,0.0,0.0,0.0,0.0,0.0,0.0,0.0,0.0,0.0,0.0,0.0,0.0,0.0,0.0,0.0,0.0,0.0,0.0,0.0,0.0,0.0,0.0,0.0,0.0,0.0,0.0,0.0,0.0,0.0,0.0,0.0,0.0,0.0,0.0,0.0,0.0,0.0,0.0,0.0,0.0,0.0,0.0,0.0,0.01,0.0,0.0,0.0,0.0,0.0,0.0,0.0,0.0,0.0,0.0,0.0,0.0,0.0,0.0,0.0,0.0,0.0,0.0,0.0,0.0,0.0,0.0,0.0,0.0,0.0,0.0,0.0,0.0,0.0,0.0,0.0,1.0,0.0,1.0,1.0,0.0,0.0,0.0,0.0,0.0,0.0,0.0,0.0,0.0,0.0,0.0,0.0,0.0,0.0,0.0,0.0,0.0,0.0,0.0,0.0,0.0,0.0,0.0,0.0,1.0,1.0,1.0,0.0,0.0,0.0,0.0,0.0,0.0,0.0,0.0,0.0,0.0,0.0,0.0,0.0,0.0,0.0,0.0,0.0,0.0,0.0,0.0,0.0,0.0,0.0,0.0,0.0,0.0,0.0,0.0,0.0,0.0,0.0,0.0,0.0,0.0,0.0,0.0,0.0,0.0,0.0,0.0,0.0,0.0,0.0,0.0,0.0,0.0,0.0,0.0,0.0,0.0,0.0,0.0,0.0,0.0,0.0,0.0,0.0,0.0,0.0,0.0,0.0,0.0,0.0,0.0,0.0,0.0,0.0,0.0,0.0,0.0,0.0,0.0,0.0,0.0,0.0,0.0,0.0,0.0,0.0,0.0,0.0,0.0,0.0,0.0,0.0,0.0,0.0,1.0,1.0,1.0,0.99,1.0,1.0,1.0,1.0,1.0,1.0,1.0,1.0,1.0,1.0,1.0,1.0,1.0,1.0,0.0],[0.0,0.0,0.0,0.0,0.0,0.0,0.0,0.0,0.0,0.0,0.0,0.0,0.0,0.0,0.0,1.0,0.0,0.0,1.0,0.0,0.0,0.0,0.0,0.0,0.0,0.0,0.0,0.0,0.8,0.0,0.02,0.0,0.0,0.0,0.0,0.0,0.0,0.0,0.0,0.0,0.0,0.0,0.0,0.0,0.0,0.0,0.0,0.0,0.0,0.0,0.0,0.0,0.0,0.0,0.0,0.0,0.0,0.0,0.0,0.0,0.0,0.0,0.0,0.0,0.0,0.0,0.0,0.0,0.0,0.0,0.0,0.0,0.0,0.0,0.0,0.0,0.0,0.0,0.0,0.0,0.0,0.0,0.0,0.41,0.0,0.0,0.0,0.0,0.0,0.0,0.0,0.0,0.0,0.0,0.0,0.0,0.0,0.0,0.0,0.0,0.0,0.0,0.0,0.0,0.0,0.0,0.0,0.0,0.0,0.0,0.0,0.0,0.0,0.0,0.0,0.0,1.0,1.0,0.99,1.0,1.0,0.0,0.0,0.0,0.0,0.0,0.0,0.0,0.0,0.0,0.0,0.0,0.0,0.0,0.0,0.0,0.0,0.0,0.0,0.0,0.0,0.0,0.0,0.0,0.0,1.0,1.0,1.0,0.98,0.0,0.0,0.0,0.0,0.0,0.0,0.0,0.0,0.0,0.0,0.0,0.0,0.0,0.0,0.0,0.0,0.0,0.0,0.0,0.0,0.0,0.0,0.0,0.0,0.0,0.0,0.0,0.0,0.0,0.0,0.0,0.0,0.0,0.0,0.0,0.0,0.0,0.0,0.0,0.0,0.0,0.0,0.0,0.0,0.0,0.0,0.0,0.0,0.0,0.0,0.0,0.0,0.0,0.0,0.0,0.0,0.0,0.0,0.0,0.0,0.0,0.0,0.0,0.0,0.0,0.0,0.0,0.0,0.0,0.0,0.0,0.0,0.01,0.0,0.0,0.0,0.0,0.0,0.0,0.0,0.0,0.0,0.0,0.0,0.84,0.09,1.0,1.0,1.0,0.86,1.0,1.0,1.0,1.0,1.0,1.0,1.0,1.0,1.0,1.0,1.0,1.0,1.0,1.0,0.0],[0.0,0.0,0.0,0.0,0.0,0.0,0.0,0.0,0.0,0.0,0.0,0.0,0.0,0.0,0.0,1.0,0.0,0.0,1.0,0.13,0.0,0.0,0.0,0.0,0.0,0.0,0.0,0.0,0.99,0.0,0.01,0.0,0.0,0.0,0.0,0.0,0.0,0.0,0.0,0.0,0.0,0.0,0.0,0.0,0.0,0.0,0.0,0.0,0.0,0.0,0.0,0.0,0.0,0.0,0.0,0.0,0.0,0.0,0.0,0.0,0.0,0.0,0.0,0.0,0.0,0.0,0.0,0.0,0.0,0.0,0.0,0.0,0.0,0.0,0.0,0.0,0.0,0.0,0.0,0.0,0.0,0.0,0.0,0.99,0.0,0.0,0.0,0.0,0.0,0.0,0.0,0.0,0.0,0.0,0.0,0.0,0.0,0.0,0.0,0.0,0.0,0.0,0.0,0.0,0.0,0.0,0.0,0.0,0.0,0.0,0.0,0.0,0.0,0.0,0.0,0.0,1.0,1.0,0.99,1.0,1.0,0.0,0.0,0.0,0.0,0.0,0.0,0.0,0.0,0.0,0.0,0.0,0.0,0.0,0.0,0.0,0.0,0.0,0.0,0.0,0.0,0.0,0.0,0.0,0.99,1.0,1.0,1.0,0.73,0.0,0.0,0.0,0.0,0.0,0.0,0.0,0.0,0.0,0.0,0.0,0.0,0.0,0.0,0.0,0.0,0.0,0.0,0.0,0.0,0.0,0.0,0.0,0.0,0.0,0.0,0.0,0.0,0.0,0.0,0.0,0.0,0.0,0.0,0.0,0.0,0.0,0.0,0.0,0.0,0.0,0.0,0.0,0.0,0.0,0.0,0.0,0.0,0.0,0.0,0.0,0.0,0.0,0.0,0.0,0.0,0.0,0.0,0.0,0.0,0.0,0.0,0.0,0.0,0.0,0.0,0.0,0.0,0.0,0.0,0.0,0.0,0.68,0.12,0.28,0.0,0.0,0.0,0.0,0.0,0.0,0.0,0.0,0.0,1.0,1.0,1.0,1.0,1.0,0.97,1.0,1.0,1.0,1.0,1.0,1.0,1.0,1.0,1.0,1.0,1.0,1.0,1.0,1.0,0.0],[0.0,0.0,0.0,0.0,0.0,0.0,0.0,0.0,0.0,0.0,0.0,0.0,0.0,0.0,0.0,1.0,0.0,0.0,1.0,1.0,0.0,0.0,0.01,0.0,0.0,0.0,0.0,0.0,0.81,0.0,0.0,0.0,0.0,0.0,0.0,0.0,0.0,0.0,0.0,0.0,0.0,0.0,0.0,0.0,0.0,0.0,0.0,0.0,0.0,0.0,0.0,0.0,0.0,0.0,0.0,0.0,0.0,0.0,0.0,0.0,0.0,0.0,0.0,0.0,0.0,0.0,0.0,0.0,0.0,0.0,0.0,0.0,0.0,0.0,0.0,0.0,0.0,0.0,0.0,0.0,0.0,0.0,0.0,0.95,0.0,0.0,0.0,0.0,0.0,0.0,0.0,0.0,0.0,0.0,0.0,0.0,0.0,0.0,0.0,0.0,0.0,0.0,0.0,0.0,0.0,0.0,0.0,0.0,0.0,0.0,0.0,0.0,0.0,0.0,0.0,0.0,1.0,1.0,1.0,1.0,0.99,0.0,0.0,0.0,0.0,0.0,0.0,0.0,0.0,0.0,0.0,0.0,0.0,0.0,0.0,0.0,0.0,0.0,0.0,0.0,0.0,0.0,0.0,0.0,1.0,1.0,1.0,1.0,1.0,0.0,0.07,0.0,0.0,0.0,0.0,0.0,0.0,0.0,0.0,0.0,0.0,0.0,0.0,0.0,0.0,0.0,0.0,0.0,0.0,0.0,0.0,0.0,0.0,0.0,0.0,0.0,0.0,0.0,0.0,0.0,0.0,0.0,0.0,0.0,0.0,0.0,0.0,0.0,0.0,0.0,0.0,0.0,0.0,0.0,0.0,0.0,0.0,0.0,0.0,0.0,0.0,0.0,0.0,0.0,0.0,0.0,0.0,0.0,0.0,0.0,0.0,0.0,0.0,0.0,0.0,0.0,0.0,0.0,0.0,0.0,0.0,0.16,0.0,0.07,0.0,0.0,0.0,0.0,0.0,0.0,0.0,0.0,0.0,0.9,0.01,0.67,1.0,0.03,0.0,1.0,1.0,1.0,1.0,1.0,1.0,1.0,1.0,1.0,1.0,1.0,1.0,1.0,1.0,0.0],[0.0,0.0,0.0,0.0,0.0,0.0,0.0,0.0,0.0,0.0,0.0,0.0,0.0,0.0,0.02,1.0,0.0,0.0,1.0,0.93,0.0,0.0,0.0,0.0,0.0,0.0,0.0,0.0,1.0,0.01,0.1,0.0,0.0,0.0,0.0,0.0,0.0,0.0,0.0,0.0,0.0,0.0,0.0,0.0,0.0,0.0,0.0,0.0,0.0,0.0,0.0,0.0,0.0,0.0,0.0,0.0,0.0,0.0,0.0,0.0,0.0,0.0,0.0,0.0,0.0,0.0,0.0,0.0,0.0,0.0,0.0,0.0,0.0,0.0,0.0,0.0,0.0,0.0,0.0,0.0,0.0,0.0,0.0,1.0,0.0,0.0,0.0,0.0,0.0,0.0,0.0,0.0,0.0,0.0,0.0,0.0,0.0,0.0,0.0,0.0,0.0,0.0,0.0,0.0,0.0,0.0,0.0,0.0,0.0,0.0,0.0,0.0,0.0,0.0,0.0,0.0,1.0,1.0,0.0,1.0,0.77,0.0,0.0,0.0,0.0,0.0,0.0,0.0,0.0,0.0,0.0,0.0,0.0,0.0,0.0,0.0,0.0,0.0,0.0,0.0,0.0,0.0,0.0,0.0,0.0,1.0,1.0,1.0,0.0,0.0,0.0,0.0,0.0,0.0,0.0,0.0,0.0,0.0,0.0,0.0,0.0,0.0,0.0,0.0,0.0,0.0,0.0,0.0,0.0,0.0,0.0,0.0,0.0,0.0,0.0,0.0,0.0,0.0,0.0,0.0,0.0,0.0,0.0,0.0,0.0,0.0,0.0,0.0,0.0,0.0,0.0,0.0,0.0,0.0,0.0,0.0,0.0,0.0,0.0,0.0,0.0,0.0,0.0,0.0,0.0,0.0,0.0,0.0,0.0,0.0,0.0,0.0,0.0,0.0,0.0,0.0,0.0,0.0,0.0,0.0,0.0,0.79,1.0,0.68,1.0,0.0,0.0,0.0,0.0,0.0,0.0,0.02,0.0,1.0,1.0,1.0,1.0,1.0,1.0,1.0,1.0,1.0,1.0,1.0,1.0,1.0,1.0,1.0,1.0,1.0,1.0,1.0,1.0,0.0],[0.0,0.0,0.0,0.0,0.0,0.0,0.0,0.0,0.0,0.0,0.0,0.0,0.0,0.85,1.0,1.0,0.0,0.0,1.0,1.0,0.0,0.0,0.05,0.0,0.0,0.0,0.0,0.0,0.99,0.24,0.02,0.0,0.0,0.0,0.0,0.0,0.0,0.0,0.0,0.0,0.0,0.0,0.0,0.0,0.0,0.0,0.0,0.0,0.0,0.0,0.0,0.0,0.0,0.0,0.0,0.0,0.0,0.0,0.0,0.0,0.0,0.0,0.0,0.0,0.0,0.0,0.0,0.0,0.0,0.0,0.0,0.0,0.0,0.0,0.0,0.0,0.0,0.0,0.0,0.0,0.0,0.0,0.0,1.0,0.0,0.0,0.0,0.0,0.0,0.0,0.0,0.0,0.0,0.0,0.0,0.0,0.0,0.0,0.0,0.0,0.0,0.0,0.0,0.0,0.0,0.0,0.0,0.0,0.0,0.0,0.0,0.0,0.0,0.0,0.0,0.0,1.0,1.0,0.0,0.0,0.0,0.0,0.0,0.0,0.0,0.0,0.0,0.0,0.0,0.0,0.0,0.0,0.0,0.0,0.0,0.0,0.0,0.0,0.0,0.0,0.0,0.0,0.0,0.0,0.07,1.0,1.0,1.0,0.0,0.0,0.0,0.0,0.0,0.0,0.0,0.0,0.0,0.0,0.0,0.0,0.0,0.0,0.0,0.0,0.0,0.0,0.0,0.0,0.0,0.0,0.0,0.0,0.0,0.0,0.0,0.0,0.0,0.0,0.0,0.0,0.0,0.0,0.0,0.0,0.0,0.0,0.0,0.0,0.0,0.0,0.0,0.0,0.0,0.0,0.0,0.0,0.0,0.0,0.0,0.0,0.0,0.0,0.0,0.0,0.0,0.0,0.0,0.0,0.0,0.0,0.0,0.0,0.0,0.0,0.0,0.0,0.0,0.0,0.0,0.0,0.0,1.0,1.0,0.97,1.0,1.0,0.0,0.0,0.0,0.0,0.0,0.78,0.83,1.0,1.0,1.0,1.0,1.0,1.0,1.0,1.0,1.0,1.0,1.0,1.0,1.0,1.0,1.0,1.0,1.0,1.0,1.0,1.0,0.0],[0.0,0.0,0.0,0.0,0.0,0.0,0.0,0.0,0.0,0.0,0.0,0.0,0.0,1.0,1.0,1.0,0.0,0.96,1.0,1.0,0.0,0.0,0.0,0.0,0.0,0.0,0.0,0.0,0.94,0.9,0.31,0.0,0.17,0.0,0.0,0.0,0.0,0.0,0.0,0.0,0.0,0.0,0.0,0.0,0.0,0.0,0.0,0.0,0.0,0.0,0.0,0.0,0.0,0.0,0.0,0.0,0.0,0.0,0.0,0.0,0.0,0.0,0.0,0.0,0.0,0.0,0.0,0.0,0.0,0.0,0.0,0.0,0.0,0.0,0.0,0.0,0.0,0.0,0.0,0.0,0.0,0.0,0.0,0.98,0.0,0.0,0.0,0.0,0.0,0.0,0.0,0.0,0.0,0.0,0.0,0.0,0.0,0.0,0.0,0.0,0.0,0.0,0.0,0.0,0.0,0.0,0.0,0.0,0.0,0.0,0.0,0.0,0.0,0.0,0.0,0.0,1.0,1.0,0.0,0.0,0.0,0.0,0.0,0.0,0.0,0.0,0.0,0.0,0.0,0.0,0.0,0.0,0.0,0.0,0.0,0.0,0.0,0.0,0.0,0.0,0.0,0.0,0.0,0.0,0.0,0.01,1.0,1.0,0.0,0.0,0.0,0.0,0.0,0.0,0.0,0.0,0.0,0.0,0.0,0.0,0.0,0.0,0.0,0.0,0.0,0.0,0.0,0.0,0.0,0.0,0.0,0.0,0.0,0.0,0.0,0.0,0.0,0.0,0.0,0.0,0.0,0.0,0.0,0.0,0.0,0.0,0.0,0.0,0.0,0.0,0.0,0.0,0.0,0.0,0.0,0.0,0.0,0.0,0.0,0.0,0.0,0.0,0.0,0.0,0.0,0.0,0.0,0.0,0.0,0.0,0.0,0.0,0.0,0.0,0.0,0.0,0.0,0.0,0.0,0.0,0.0,1.0,1.0,1.0,1.0,1.0,0.93,0.0,0.0,0.0,0.0,1.0,0.99,1.0,1.0,1.0,1.0,1.0,1.0,1.0,1.0,1.0,1.0,1.0,1.0,1.0,1.0,1.0,1.0,1.0,1.0,1.0,1.0,0.0],[0.0,0.0,0.0,0.0,0.0,0.0,0.0,0.0,0.02,0.0,0.0,0.0,0.33,0.99,0.0,1.0,1.0,1.0,0.99,0.0,0.45,0.0,0.0,0.0,0.0,0.0,0.0,0.0,0.0,0.0,0.0,0.0,0.07,0.91,0.96,0.89,0.06,0.02,0.79,0.0,0.0,0.0,0.0,0.0,0.0,0.0,0.0,0.0,0.0,0.0,0.0,0.0,0.0,0.0,0.0,0.0,0.0,1.0,0.83,0.95,0.2,0.01,0.0,0.0,0.0,0.0,0.0,0.0,0.0,0.0,0.0,0.0,0.0,0.0,0.0,0.0,0.0,0.0,0.0,0.0,0.0,0.0,0.0,0.0,0.0,0.0,0.0,0.0,0.0,0.0,0.0,0.0,0.0,0.0,0.0,0.0,0.0,0.0,0.0,0.0,0.0,0.0,0.0,0.0,0.0,0.0,0.0,0.0,0.0,0.0,0.0,0.0,0.0,0.0,0.0,0.0,0.0,0.0,0.0,0.0,0.0,0.0,0.0,0.0,0.0,0.0,0.0,0.0,0.0,0.0,0.0,0.0,0.0,0.0,0.0,0.0,0.0,0.0,0.0,0.0,0.0,0.0,0.0,0.0,0.0,0.0,0.0,0.0,0.0,0.0,0.0,0.0,0.0,0.0,0.0,0.0,0.0,0.0,0.0,0.0,0.0,0.0,0.0,0.0,0.0,0.0,0.0,0.0,0.0,0.0,0.15,0.08,0.0,0.0,0.0,0.0,0.0,0.0,0.0,0.0,0.0,0.0,0.0,0.0,0.0,0.0,0.0,0.0,0.0,0.0,0.0,0.0,0.0,0.0,0.0,0.0,0.0,0.0,0.0,0.0,0.0,0.0,0.0,0.0,0.0,0.0,0.0,0.0,0.0,0.0,0.0,0.0,0.0,0.0,0.01,0.04,0.01,0.05,0.7,0.82,0.05,1.0,1.0,1.0,1.0,0.99,1.0,1.0,1.0,0.99,1.0,0.99,1.0,0.99,0.99,0.1,0.0,0.01,0.0,0.0,0.0,0.0,0.0,0.0,0.0,0.0,0.0,0.0,0.0,0.0,0.0,0.0,0.0,1.0]],
  "pae": [[0.8,1.8,3.0,4.8,5.4,9.3,9.5,13.6,13.9,16.4,17.9,19.9,20.1,19.2,17.7,17.3,16.6,15.9,16.6,14.4,13.7,14.9,13.8,11.9,12.0,14.6,13.9,15.5,17.2,18.8,19.2,20.2,20.9,20.9,21.3,18.9,19.6,17.4,16.3,12.2,10.8,8.0,9.5,5.2,7.3,7.2,7.0,8.8,9.0,6.4,4.5,4.2,4.1,6.7,8.0,9.9,13.1,15.9,17.0,20.3,20.2,21.3,20.2,21.4,22.3,20.7,20.4,18.2,17.9,17.7,15.9,14.7,15.8,15.4,12.4,12.4,9.0,10.7,13.4,12.4,15.0,15.5,16.8,18.4,17.2,18.9,19.2,19.7,19.6,19.0,17.5,18.9,18.9,15.7,17.6,18.8,17.3,15.7,17.9,17.5,15.1,16.0,17.2,16.2,14.7,16.2,14.6,15.8,13.7,12.4,11.2,12.8,11.9,13.9,13.7,14.7,15.6,17.8,15.8,17.2,18.6,18.8,19.0,17.9,19.2,18.0,17.9,16.2,17.3,17.7,15.5,15.6,17.1,16.3,14.2,15.4,16.5,15.5,13.8,13.0,11.7,13.9,12.1,14.1,13.8,15.6,15.8,17.0,15.6,14.3,14.1,12.8,13.0,11.3,11.7,12.0,10.6,9.0,10.6,9.8,6.3,8.3,10.4,7.1,6.4,10.4,10.7,8.4,10.0,12.3,19.7,20.0,19.4,19.8,19.5,19.7,19.1,19.8,20.2,20.0,19.8,19.5,19.6,19.9,19.0,19.6,18.9,19.6,18.9,18.6,18.2,18.3,17.7,17.4,17.7,18.1,18.4,18.8,18.0,18.4,17.7,17.0,16.9,17.0,16.6,17.3,17.6,17.5,19.5,19.4,20.0,18.4,18.8,19.9,19.7,19.9,20.2,20.2,20.3,20.0,20.2,19.1,18.3,18.4,18.4,18.0,18.4,18.9,19.5,18.9,19.3,18.3,17.1,18.3,19.2,19.3,18.8,19.5,19.0,18.5,18.6,18.4,18.0,17.7,17.8,17.4,17.3,17.0,16.8,17.0,17.4,17.3,17.7,18.0],[1.5,0.8,1.3,2.3,2.6,3.7,5.7,6.3,7.2,7.1,8.7,9.7,10.1,10.6,9.3,9.2,8.2,8.7,9.2,8.7,8.1,9.1,9.1,7.5,7.1,8.4,8.7,9.7,10.9,10.6,12.2,12.0,11.6,11.0,11.5,9.6,11.3,9.4,9.0,6.7,6.3,4.6,4.9,3.7,4.8,4.7,5.1,5.2,4.9,3.9,3.5,2.8,2.6,4.3,4.3,6.0,7.0,8.2,7.6,10.5,11.4,12.7,12.4,13.2,13.7,12.5,11.7,9.9,8.3,7.5,7.8,7.4,6.7,6.1,5.1,4.8,3.1,4.6,5.9,6.4,7.2,7.8,8.9,10.3,10.6,11.9,11.4,11.4,11.0,9.8,10.2,10.2,8.9,8.2,8.7,8.7,7.6,6.8,8.1,7.5,6.1,6.7,7.5,6.5,5.4,6.8,5.6,7.2,5.6,5.2,4.4,5.9,7.0,7.8,8.2,9.0,9.3,10.7,11.1,11.8,12.5,13.5,13.5,11.5,11.9,11.3,11.5,10.9,11.2,11.0,9.7,9.6,10.4,9.1,8.1,9.1,8.9,7.6,6.9,6.7,6.9,8.5,8.1,10.1,9.0,10.6,9.6,11.4,11.3,10.0,10.6,9.1,9.0,7.5,8.5,8.4,7.0,6.3,7.0,6.2,4.3,5.2,5.2,3.4,3.8,4.7,4.7,3.8,4.9,6.0,8.7,9.3,9.4,8.8,8.4,9.2,8.9,9.5,10.1,9.8,10.4,10.7,10.8,10.0,10.2,9.7,8.8,9.8,8.5,8.3,8.0,8.0,7.7,7.6,7.7,8.2,8.4,8.8,8.3,8.5,7.2,7.5,7.3,7.3,7.5,7.7,7.9,8.0,9.0,9.9,9.6,8.2,8.2,10.0,10.6,10.3,9.5,10.5,10.5,10.3,10.9,11.1,9.5,10.5,9.6,9.2,9.5,9.4,11.0,10.2,10.2,10.3,9.7,9.9,10.5,10.8,10.6,10.6,11.6,10.3,10.9,10.6,10.1,10.3,11.1,11.1,11.7,10.8,10.1,10.6,10.0,10.0,10.1,8.9],[1.8,1.1,0.8,1.0,1.2,1.5,1.8,2.3,2.5,2.7,3.2,3.7,4.0,4.0,3.7,3.6,2.9,3.1,3.9,3.2,2.6,3.3,3.6,2.7,2.7,3.5,4.0,4.5,4.5,4.0,5.0,4.8,4.5,4.4,4.4,3.8,4.2,3.7,3.0,2.5,2.4,2.1,2.3,2.0,2.2,2.6,2.3,2.8,2.8,2.2,2.0,1.6,1.2,1.4,1.5,2.0,2.2,2.6,2.7,3.8,4.7,6.2,6.7,6.9,7.5,6.0,5.6,4.6,3.7,3.5,3.5,3.1,2.8,2.9,2.3,2.1,1.8,2.5,2.9,2.9,3.4,3.4,4.1,4.3,5.0,5.3,4.7,5.4,4.8,4.1,4.7,5.0,4.0,4.3,4.7,4.1,3.5,3.8,4.3,3.6,3.3,3.9,4.1,3.4,3.3,4.0,3.6,4.6,3.8,3.2,2.9,3.3,3.4,4.2,3.7,4.6,4.1,4.7,5.0,5.4,5.4,6.7,6.1,5.7,5.8,5.3,6.4,5.6,6.3,5.9,5.0,5.5,5.9,4.9,4.9,5.5,5.5,4.4,4.7,3.9,3.9,4.6,4.0,4.7,4.1,4.6,4.1,4.9,5.0,4.3,4.6,4.2,3.6,3.4,3.7,3.5,2.5,2.7,3.2,2.6,1.9,2.8,3.2,2.0,2.2,3.3,3.1,2.5,3.1,3.9,3.8,3.7,3.6,3.5,3.4,3.7,3.6,3.9,4.1,4.2,4.5,4.7,4.7,4.3,4.4,4.3,4.1,4.2,3.5,3.4,3.3,3.2,3.2,3.1,3.2,3.4,3.5,3.7,3.5,3.7,3.3,3.2,3.1,3.0,3.1,3.1,3.2,3.0,2.9,3.1,3.0,3.2,3.3,3.8,4.3,4.0,3.7,4.1,4.0,4.0,4.3,3.5,3.7,3.6,3.6,3.5,3.6,3.4,3.7,3.6,3.7,3.6,3.5,3.8,4.0,4.3,4.3,4.2,4.5,4.2,4.4,4.3,4.2,4.5,4.9,4.9,5.2,4.8,4.6,4.5,4.5,4.4,4.3,3.2],[2.2,1.5,0.9,0.8,0.8,1.1,1.1,1.5,1.6,1.7,2.0,2.3,2.5,2.5,2.2,2.1,1.8,2.0,2.2,1.9,1.7,2.0,2.1,1.7,1.8,2.2,2.4,2.6,2.5,2.6,3.1,3.1,3.1,3.0,3.0,2.6,3.0,2.7,2.3,1.9,1.6,1.4,1.5,1.4,1.5,1.8,1.7,2.1,2.1,1.7,1.6,1.2,1.0,1.1,1.1,1.3,1.6,1.8,1.9,2.8,3.9,5.4,6.0,6.0,6.5,5.0,4.4,3.5,2.6,2.5,2.5,2.2,2.0,2.0,1.7,1.4,1.1,1.2,1.5,1.5,1.8,1.9,2.3,2.4,2.6,2.9,2.6,2.9,2.8,2.3,2.5,2.7,2.3,2.2,2.4,2.3,1.9,2.0,2.3,2.1,1.8,2.2,2.4,2.2,1.9,2.5,2.2,2.5,2.2,1.7,1.5,1.7,1.8,2.1,1.9,2.3,2.1,2.5,2.6,3.0,2.9,3.5,3.5,3.0,3.1,2.7,3.1,2.9,3.3,2.9,2.4,2.7,2.9,2.4,2.3,2.7,2.6,2.2,2.4,2.0,2.1,2.3,2.1,2.5,2.2,2.5,2.2,2.7,2.9,2.4,2.7,2.3,2.0,2.0,2.2,1.8,1.5,1.6,1.8,1.4,1.3,1.7,1.6,1.3,1.6,2.0,1.7,1.7,2.2,2.7,2.8,2.6,2.6,2.3,2.3,2.4,2.3,2.5,2.6,2.6,2.9,3.1,3.1,2.7,2.9,2.8,3.1,2.7,2.3,2.2,2.2,2.1,2.0,2.0,2.0,2.2,2.3,2.4,2.3,2.5,2.1,2.0,1.9,1.9,1.8,1.9,2.0,1.9,2.2,2.2,2.3,2.1,2.2,2.7,3.1,2.8,2.4,2.6,2.7,2.7,3.0,2.3,2.2,2.3,2.2,2.1,2.3,2.3,2.5,2.5,2.4,2.3,2.2,2.4,2.5,2.6,2.5,2.6,2.8,2.5,2.6,2.5,2.5,2.5,2.7,2.6,2.9,2.6,2.4,2.4,2.4,2.3,2.3,2.2],[2.0,1.5,1.0,0.8,0.8,0.8,0.8,1.0,1.1,1.2,1.3,1.5,1.7,1.6,1.5,1.5,1.3,1.4,1.5,1.4,1.2,1.4,1.5,1.3,1.4,1.6,1.7,1.9,1.8,1.8,2.1,2.2,2.2,2.1,2.0,2.0,2.2,1.9,1.5,1.3,1.1,1.1,1.2,1.1,1.2,1.3,1.2,1.4,1.5,1.3,1.2,1.0,0.8,0.8,0.8,0.9,1.0,1.1,1.3,2.1,3.3,5.0,5.6,5.5,6.2,4.5,3.8,2.8,1.9,1.6,1.7,1.6,1.3,1.4,1.2,0.9,0.9,0.9,1.1,1.2,1.3,1.3,1.6,1.7,1.9,2.0,1.8,2.0,1.9,1.6,1.8,1.9,1.6,1.6,1.7,1.6,1.4,1.5,1.6,1.4,1.2,1.5,1.6,1.4,1.3,1.7,1.5,1.8,1.6,1.3,1.1,1.3,1.3,1.5,1.4,1.7,1.6,1.9,2.0,2.1,2.1,2.4,2.5,2.2,2.2,2.0,2.3,2.1,2.3,2.1,1.9,2.0,2.1,1.9,1.7,2.0,2.0,1.6,1.7,1.5,1.5,1.6,1.5,1.8,1.6,1.8,1.6,1.9,2.0,1.7,1.9,1.6,1.5,1.5,1.5,1.3,1.1,1.2,1.3,1.1,0.9,1.2,1.2,1.0,1.1,1.4,1.3,1.4,1.7,2.0,2.1,2.0,2.0,1.6,1.5,1.6,1.6,1.7,1.9,1.8,2.2,2.4,2.3,2.0,2.2,2.0,2.4,2.0,1.5,1.5,1.4,1.4,1.4,1.3,1.4,1.4,1.5,1.6,1.5,1.6,1.4,1.3,1.3,1.3,1.3,1.3,1.4,1.4,1.7,1.8,1.8,1.4,1.5,2.1,2.4,2.2,1.7,1.9,2.0,1.9,2.2,1.8,1.5,1.7,1.5,1.4,1.5,1.5,1.8,1.7,1.8,1.6,1.6,1.6,1.7,1.7,1.7,1.8,1.9,1.7,1.8,1.8,1.7,1.8,1.9,1.9,2.0,1.9,1.8,1.8,1.7,1.6,1.6,1.4],[2.3,1.6,1.1,0.9,0.8,0.8,0.8,0.8,1.0,1.0,1.2,1.4,1.6,1.5,1.4,1.4,1.2,1.3,1.5,1.3,1.1,1.4,1.5,1.3,1.4,1.6,1.7,1.9,1.8,1.7,2.1,2.2,2.1,2.0,2.0,1.8,2.0,1.9,1.4,1.2,1.1,1.1,1.3,1.3,1.3,1.5,1.4,1.6,1.6,1.5,1.4,1.2,1.0,0.9,0.8,0.9,0.9,1.1,1.1,2.1,3.4,5.1,5.8,5.6,6.1,4.4,3.8,2.8,1.8,1.5,1.6,1.5,1.2,1.3,1.1,0.8,0.8,0.8,0.9,1.1,1.2,1.2,1.4,1.6,1.8,1.9,1.6,1.8,1.7,1.5,1.7,1.7,1.5,1.4,1.6,1.5,1.2,1.3,1.5,1.3,1.1,1.4,1.5,1.3,1.2,1.5,1.4,1.7,1.5,1.1,1.0,1.1,1.2,1.4,1.3,1.6,1.5,1.7,1.8,2.0,2.0,2.4,2.4,2.0,1.9,1.8,2.0,2.0,2.1,1.9,1.7,1.9,1.9,1.7,1.6,1.8,1.8,1.5,1.6,1.3,1.4,1.6,1.4,1.7,1.5,1.8,1.5,1.8,2.0,1.7,1.9,1.6,1.4,1.5,1.5,1.3,1.1,1.3,1.3,1.0,1.0,1.3,1.2,0.9,1.2,1.5,1.3,1.4,1.8,2.2,2.0,1.9,1.9,1.5,1.4,1.4,1.4,1.6,1.8,1.7,2.1,2.3,2.3,1.9,2.1,1.9,2.3,2.0,1.4,1.3,1.3,1.3,1.2,1.2,1.2,1.3,1.4,1.5,1.3,1.4,1.3,1.2,1.1,1.2,1.2,1.2,1.2,1.2,1.6,1.7,1.7,1.3,1.3,2.0,2.3,2.1,1.6,1.8,1.9,1.8,2.1,1.7,1.4,1.7,1.4,1.4,1.4,1.4,1.7,1.7,1.7,1.6,1.6,1.5,1.6,1.6,1.6,1.7,1.8,1.6,1.7,1.7,1.6,1.6,1.7,1.8,1.9,1.8,1.7,1.7,1.6,1.5,1.5,1.4],[2.3,1.7,1.2,1.0,0.8,0.8,0.8,0.8,0.8,0.9,1.0,1.2,1.3,1.2,1.1,1.1,1.0,1.1,1.2,1.0,0.9,1.2,1.2,1.1,1.2,1.4,1.5,1.6,1.4,1.5,1.7,1.8,1.9,1.8,1.8,1.9,1.8,1.8,1.3,1.0,0.9,1.0,1.2,1.3,1.3,1.4,1.3,1.5,1.5,1.5,1.4,1.2,1.0,0.8,0.8,0.8,0.8,0.9,1.0,1.9,3.1,5.1,5.7,5.5,6.3,4.5,3.6,2.5,1.7,1.4,1.6,1.4,1.1,1.2,1.1,0.8,0.8,0.8,0.8,0.9,1.0,1.0,1.2,1.3,1.4,1.5,1.3,1.5,1.4,1.2,1.3,1.4,1.2,1.2,1.3,1.2,1.0,1.2,1.3,1.1,1.0,1.2,1.3,1.2,1.1,1.4,1.3,1.5,1.3,1.1,0.9,1.0,1.0,1.1,1.1,1.2,1.2,1.4,1.5,1.6,1.6,1.9,2.0,1.7,1.6,1.5,1.7,1.6,1.7,1.6,1.4,1.5,1.6,1.4,1.3,1.5,1.5,1.3,1.3,1.1,1.2,1.3,1.2,1.4,1.2,1.4,1.2,1.5,1.6,1.4,1.5,1.3,1.2,1.3,1.3,1.0,0.9,1.1,1.1,0.8,0.9,1.1,1.0,0.9,1.1,1.3,1.2,1.3,1.6,1.9,1.8,1.7,1.8,1.3,1.2,1.2,1.2,1.3,1.6,1.5,1.9,2.1,2.1,1.7,1.9,1.7,2.1,1.7,1.2,1.1,1.1,1.1,1.1,1.0,1.1,1.1,1.2,1.3,1.2,1.3,1.1,1.0,1.0,1.0,1.0,1.0,1.0,1.0,1.6,1.6,1.6,1.1,1.1,1.9,2.3,1.9,1.4,1.6,1.7,1.6,1.9,1.6,1.2,1.6,1.2,1.1,1.2,1.2,1.6,1.4,1.5,1.4,1.4,1.2,1.3,1.4,1.3,1.4,1.5,1.4,1.4,1.4,1.3,1.4,1.4,1.4,1.6,1.4,1.4,1.3,1.3,1.3,1.3,1.1],[2.3,1.8,1.3,1.1,0.9,0.8,0.8,0.8,0.8,0.8,0.8,1.0,1.2,1.1,1.0,1.0,0.8,0.9,1.0,0.9,0.9,1.1,1.1,1.0,1.2,1.3,1.4,1.5,1.3,1.3,1.6,1.7,1.8,1.5,1.5,1.7,1.7,1.8,1.3,1.0,1.0,1.1,1.3,1.3,1.3,1.4,1.3,1.5,1.6,1.5,1.5,1.3,1.1,0.9,0.9,0.8,0.8,0.8,0.9,1.8,3.3,4.8,5.6,5.4,6.1,4.4,3.5,2.4,1.7,1.3,1.5,1.4,1.0,1.2,1.1,0.8,0.9,0.8,0.8,0.8,0.9,0.8,1.0,1.0,1.2,1.2,1.1,1.2,1.2,1.0,1.1,1.2,1.0,1.0,1.2,1.1,0.9,1.1,1.2,1.0,0.9,1.1,1.2,1.1,1.1,1.3,1.2,1.4,1.2,1.0,0.9,0.9,0.9,1.0,0.9,1.0,1.0,1.1,1.3,1.4,1.4,1.7,1.8,1.4,1.4,1.2,1.5,1.4,1.5,1.4,1.2,1.3,1.4,1.2,1.2,1.4,1.3,1.2,1.2,1.0,1.1,1.1,1.1,1.2,1.1,1.2,1.1,1.3,1.4,1.3,1.4,1.2,1.1,1.2,1.2,1.0,0.9,1.1,1.0,0.8,1.0,1.1,1.0,0.9,1.1,1.3,1.2,1.4,1.6,2.0,1.7,1.5,1.5,1.1,1.0,1.1,1.1,1.2,1.4,1.3,1.7,1.9,1.9,1.5,1.7,1.5,1.9,1.6,1.0,1.0,1.0,1.0,0.9,0.9,0.9,1.0,1.1,1.1,1.1,1.2,1.0,0.9,0.9,0.9,0.9,0.9,0.9,0.9,1.7,1.5,1.6,1.0,1.0,1.7,2.0,1.7,1.3,1.4,1.5,1.4,1.7,1.3,1.0,1.4,1.0,0.9,1.0,1.0,1.3,1.3,1.3,1.3,1.2,1.0,1.1,1.1,1.1,1.2,1.2,1.1,1.2,1.1,1.1,1.1,1.2,1.2,1.3,1.2,1.1,1.1,1.1,1.1,1.0,1.0],[2.4,1.8,1.4,1.2,1.0,0.9,0.8,0.8,0.8,0.8,0.8,0.9,1.1,1.0,0.9,0.9,0.8,0.9,1.0,0.9,0.8,1.0,1.1,1.0,1.2,1.3,1.4,1.5,1.2,1.3,1.5,1.6,1.8,1.5,1.7,1.7,1.8,1.8,1.3,1.0,1.0,1.2,1.3,1.4,1.3,1.4,1.3,1.5,1.6,1.6,1.5,1.4,1.2,1.0,0.9,0.8,0.8,0.8,0.9,1.8,3.4,4.7,5.4,5.3,6.0,4.4,3.5,2.5,1.8,1.4,1.5,1.4,1.1,1.2,1.2,0.9,1.0,0.8,0.8,0.8,0.8,0.8,0.9,1.0,1.1,1.2,1.1,1.2,1.1,1.0,1.0,1.2,1.0,1.0,1.2,1.1,0.9,1.1,1.2,1.0,1.0,1.2,1.2,1.2,1.1,1.4,1.3,1.5,1.3,1.1,1.0,0.9,0.9,0.9,0.9,1.0,0.9,1.1,1.2,1.3,1.3,1.6,1.7,1.4,1.3,1.2,1.4,1.3,1.5,1.4,1.1,1.3,1.3,1.2,1.1,1.3,1.3,1.2,1.2,1.0,1.1,1.1,1.0,1.1,1.0,1.1,1.0,1.2,1.3,1.2,1.3,1.1,1.0,1.1,1.1,0.9,0.9,1.1,1.0,0.8,1.0,1.1,1.0,1.0,1.2,1.3,1.2,1.4,1.7,2.0,1.8,1.5,1.6,1.1,1.0,1.1,1.0,1.1,1.3,1.3,1.7,1.9,1.9,1.5,1.7,1.5,2.0,1.6,1.0,1.0,0.9,1.0,0.9,0.9,0.9,1.0,1.1,1.1,1.0,1.2,1.0,0.9,0.9,0.9,0.9,0.9,0.9,0.9,1.6,1.5,1.6,0.9,0.9,1.7,2.1,1.7,1.2,1.3,1.5,1.3,1.7,1.4,1.0,1.3,1.0,0.9,1.0,1.0,1.3,1.3,1.3,1.3,1.2,1.0,1.0,1.1,1.1,1.1,1.2,1.1,1.2,1.1,1.1,1.1,1.2,1.2,1.3,1.2,1.1,1.1,1.0,1.0,1.0,1.0],[2.4,2.0,1.5,1.3,1.1,1.0,0.9,0.8,0.8,0.8,0.8,0.9,1.1,1.0,0.9,1.0,0.8,1.0,1.1,1.0,0.9,1.1,1.2,1.1,1.2,1.4,1.5,1.6,1.3,1.4,1.6,1.7,1.9,1.6,1.6,1.5,1.8,1.8,1.3,1.2,1.1,1.3,1.5,1.5,1.4,1.6,1.5,1.7,1.8,1.8,1.7,1.5,1.3,1.1,1.1,0.9,0.9,0.9,0.9,1.9,2.9,4.8,5.3,5.1,6.1,4.4,3.5,2.5,1.8,1.4,1.6,1.5,1.1,1.3,1.3,1.0,1.1,1.0,0.8,0.8,0.8,0.8,0.9,1.0,1.1,1.2,1.0,1.2,1.1,0.9,1.0,1.1,1.0,1.0,1.2,1.1,0.9,1.1,1.2,1.1,1.0,1.2,1.3,1.2,1.2,1.5,1.4,1.6,1.5,1.1,1.1,1.0,1.0,1.0,0.9,1.0,0.9,1.1,1.3,1.3,1.3,1.7,1.8,1.4,1.3,1.2,1.4,1.4,1.5,1.4,1.2,1.4,1.4,1.2,1.2,1.5,1.4,1.2,1.3,1.1,1.2,1.2,1.1,1.2,1.1,1.2,1.1,1.3,1.4,1.3,1.4,1.2,1.1,1.3,1.3,1.0,1.0,1.2,1.2,1.0,1.1,1.3,1.2,1.1,1.4,1.5,1.4,1.6,1.9,2.2,1.7,1.5,1.5,1.1,1.0,1.1,1.0,1.1,1.3,1.3,1.7,1.8,1.9,1.5,1.7,1.5,2.0,1.6,1.0,1.0,1.0,1.0,0.9,0.9,1.0,1.0,1.1,1.2,1.1,1.2,1.1,1.0,0.9,0.9,0.9,0.9,0.9,1.0,1.7,1.5,1.6,1.0,1.0,1.7,2.0,1.8,1.2,1.4,1.5,1.4,1.6,1.3,1.0,1.4,1.0,0.9,1.0,1.0,1.3,1.3,1.3,1.2,1.1,1.1,1.1,1.1,1.1,1.2,1.3,1.2,1.3,1.1,1.1,1.2,1.2,1.2,1.3,1.2,1.2,1.1,1.1,1.1,1.1,1.0],[2.7,2.3,1.8,1.7,1.4,1.3,1.2,0.9,0.9,0.8,0.8,0.8,0.9,1.0,0.9,1.1,0.9,1.1,1.3,1.2,1.2,1.4,1.5,1.4,1.6,1.7,1.9,2.0,1.7,1.7,1.8,1.9,2.0,1.8,1.8,1.8,2.0,1.9,1.6,1.4,1.4,1.6,1.8,1.9,1.8,2.0,1.9,2.1,2.2,2.1,2.1,1.8,1.7,1.4,1.4,1.2,1.1,1.1,1.0,1.9,2.9,4.6,5.2,5.2,6.1,4.4,3.8,2.7,1.9,1.6,1.9,1.6,1.3,1.5,1.5,1.2,1.3,1.2,1.0,1.0,1.0,0.9,1.0,1.1,1.4,1.4,1.1,1.3,1.1,1.0,1.1,1.2,1.0,1.1,1.3,1.3,1.0,1.3,1.4,1.2,1.1,1.4,1.5,1.4,1.4,1.8,1.7,1.8,1.7,1.3,1.3,1.2,1.2,1.2,1.1,1.2,1.1,1.3,1.6,1.6,1.6,1.9,1.9,1.6,1.5,1.4,1.8,1.8,1.9,1.7,1.5,1.8,1.8,1.5,1.5,1.8,1.8,1.5,1.7,1.4,1.5,1.4,1.4,1.5,1.4,1.5,1.4,1.5,1.7,1.7,1.8,1.5,1.4,1.6,1.6,1.3,1.3,1.5,1.4,1.2,1.4,1.6,1.4,1.4,1.7,1.8,1.7,1.9,2.2,2.6,1.6,1.5,1.7,1.2,1.1,1.1,1.1,1.2,1.5,1.4,1.8,2.0,1.9,1.6,1.8,1.6,2.1,1.8,1.1,1.0,1.0,1.1,1.0,1.0,1.1,1.2,1.2,1.3,1.2,1.4,1.2,1.1,1.1,1.1,1.0,1.0,1.0,1.0,1.7,1.6,1.7,1.0,1.0,1.8,2.1,1.7,1.3,1.4,1.5,1.4,1.7,1.5,1.1,1.4,1.1,1.0,1.0,1.1,1.4,1.4,1.3,1.4,1.3,1.2,1.1,1.2,1.2,1.3,1.4,1.3,1.5,1.3,1.3,1.3,1.4,1.5,1.5,1.5,1.4,1.4,1.3,1.3,1.2,1.1],[3.1,2.7,2.2,2.0,1.7,1.6,1.4,1.2,1.1,0.9,0.8,0.8,0.8,0.9,0.8,1.0,0.9,1.1,1.2,1.2,1.3,1.4,1.4,1.5,1.6,1.8,1.9,1.8,1.5,1.5,1.7,1.7,1.9,1.6,1.6,1.6,2.0,2.0,1.6,1.7,1.6,2.0,2.1,2.2,2.1,2.3,2.0,2.2,2.4,2.3,2.4,2.2,2.1,1.7,1.7,1.5,1.4,1.2,1.2,2.0,3.2,4.5,5.4,5.2,6.1,4.5,3.8,2.9,2.0,1.7,2.1,1.9,1.5,1.7,1.8,1.5,1.6,1.4,1.2,1.2,1.0,0.9,1.0,1.0,1.3,1.3,1.1,1.3,1.1,0.9,1.1,1.3,1.0,1.0,1.3,1.2,1.0,1.3,1.4,1.3,1.2,1.4,1.5,1.6,1.5,1.9,1.7,1.8,1.8,1.4,1.4,1.3,1.3,1.2,1.1,1.2,1.1,1.2,1.5,1.6,1.5,1.9,1.9,1.6,1.5,1.4,1.8,1.7,1.8,1.7,1.4,1.7,1.7,1.4,1.4,1.7,1.7,1.4,1.6,1.4,1.5,1.4,1.4,1.4,1.3,1.4,1.3,1.5,1.7,1.7,1.7,1.5,1.4,1.7,1.6,1.3,1.5,1.7,1.5,1.4,1.7,1.7,1.5,1.6,1.9,1.9,1.8,2.1,2.3,2.6,1.6,1.5,1.6,1.2,1.1,1.1,1.1,1.3,1.4,1.3,1.8,2.0,2.0,1.6,1.8,1.6,2.1,1.7,1.1,1.1,1.1,1.2,1.1,1.1,1.2,1.3,1.3,1.4,1.4,1.5,1.4,1.2,1.2,1.3,1.2,1.1,1.1,1.2,1.7,1.7,1.8,1.1,1.1,1.7,2.0,1.8,1.2,1.3,1.4,1.2,1.6,1.4,1.0,1.4,1.0,0.9,0.9,1.0,1.3,1.3,1.2,1.2,1.1,1.1,1.0,1.1,1.1,1.2,1.3,1.2,1.3,1.2,1.2,1.2,1.3,1.3,1.5,1.4,1.3,1.3,1.3,1.2,1.2,1.1],[4.8,4.3,3.9,3.8,3.4,3.1,2.7,2.2,1.9,1.6,1.0,0.8,0.8,0.8,1.0,1.1,1.3,1.6,1.6,1.7,2.0,2.0,2.1,2.4,2.6,2.8,3.0,2.5,2.0,1.9,2.0,2.1,1.8,2.0,1.7,2.0,2.6,2.6,2.4,2.8,2.7,3.4,3.5,3.8,3.5,3.7,3.4,3.7,4.0,3.9,4.0,3.7,3.7,3.2,3.1,2.6,2.5,2.0,1.9,2.3,3.5,5.1,5.8,5.8,6.3,5.1,4.6,3.7,2.7,2.7,3.1,2.8,2.4,3.0,3.2,2.8,3.2,2.6,2.2,2.0,1.6,1.3,1.3,1.2,1.7,1.7,1.3,1.8,1.5,1.1,1.6,1.7,1.3,1.5,1.8,1.6,1.5,1.9,2.0,1.8,2.0,2.3,2.3,2.4,2.7,3.1,2.9,2.9,2.9,2.5,2.7,2.2,2.2,2.0,1.7,1.7,1.4,1.3,1.9,1.9,1.8,2.4,2.3,2.1,2.0,1.9,2.4,2.4,2.7,2.3,2.1,2.5,2.5,2.1,2.2,2.7,2.5,2.2,2.7,2.3,2.5,2.2,2.1,2.0,1.8,1.8,1.7,1.8,2.2,2.3,2.3,2.1,2.1,2.8,2.6,2.1,2.5,2.9,2.6,2.4,3.1,3.2,2.8,3.1,3.5,3.3,3.2,3.8,4.0,3.9,1.7,1.5,1.7,1.4,1.3,1.4,1.4,1.5,1.6,1.5,2.0,2.1,2.1,1.8,1.9,1.8,2.3,1.9,1.4,1.4,1.5,1.6,1.5,1.7,1.8,1.9,1.8,1.8,2.0,2.2,2.1,1.9,1.9,2.0,1.8,1.7,1.5,1.7,2.0,2.2,2.2,1.5,1.4,1.8,2.1,1.8,1.2,1.3,1.4,1.2,1.6,1.7,1.2,1.7,1.0,1.0,1.0,1.0,1.4,1.5,1.3,1.5,1.3,1.2,1.0,1.1,1.1,1.2,1.4,1.2,1.5,1.2,1.3,1.3,1.4,1.5,1.6,1.5,1.5,1.6,1.4,1.4,1.3,1.5],[4.0,3.5,3.2,3.1,2.7,2.7,2.2,2.1,1.6,1.6,1.2,1.0,0.8,0.8,0.9,0.8,1.2,1.3,1.2,1.3,1.6,1.6,1.5,1.8,2.0,2.1,2.0,1.9,1.5,1.5,1.7,1.8,1.6,1.8,1.6,1.9,2.2,2.2,2.0,2.4,2.2,2.8,2.7,2.9,2.7,2.7,2.6,2.7,3.0,3.0,3.0,2.8,3.0,2.6,2.6,2.1,2.1,1.7,1.7,2.4,3.5,5.0,5.7,5.8,6.4,5.1,4.6,3.6,2.6,2.7,3.1,2.7,2.4,2.9,2.9,2.6,2.8,2.3,2.1,1.7,1.6,1.2,1.2,1.0,1.3,1.3,1.1,1.6,1.4,1.1,1.5,1.7,1.5,1.5,1.9,1.8,1.6,2.0,2.2,2.0,2.2,2.5,2.6,2.6,2.8,3.2,3.0,2.9,2.9,2.5,2.5,2.0,1.9,1.8,1.4,1.3,1.1,1.0,1.4,1.4,1.4,1.9,1.9,1.6,1.7,1.6,1.9,1.9,2.2,2.0,1.8,2.0,2.2,2.0,1.9,2.3,2.4,2.2,2.4,2.1,2.0,1.9,1.6,1.5,1.4,1.3,1.2,1.4,1.5,1.6,1.6,1.6,1.5,1.9,1.9,1.6,1.9,2.1,2.0,2.1,2.4,2.4,2.4,2.8,2.9,2.8,2.9,3.2,3.3,3.5,1.9,1.7,1.8,1.4,1.5,1.5,1.5,1.6,1.7,1.6,2.1,2.3,2.3,1.9,2.1,1.9,2.3,2.0,1.6,1.5,1.6,1.7,1.7,1.9,2.0,2.0,2.0,2.0,2.2,2.4,2.3,2.1,2.1,2.1,1.9,1.8,1.6,1.6,2.1,2.1,2.1,1.5,1.5,1.9,2.2,1.9,1.3,1.3,1.4,1.2,1.7,1.5,1.0,1.5,0.9,0.9,0.9,0.9,1.4,1.5,1.4,1.3,1.3,1.0,0.9,0.9,0.9,1.1,1.2,1.1,1.3,1.1,1.0,1.1,1.2,1.2,1.3,1.2,1.1,1.2,1.1,1.1,1.0,1.3],[2.7,2.3,1.9,1.7,1.5,1.5,1.3,1.2,1.0,1.0,0.8,0.8,0.9,0.8,0.8,0.8,0.8,0.9,0.8,0.8,1.0,1.0,1.0,1.1,1.2,1.3,1.3,1.3,1.0,1.2,1.3,1.5,1.8,1.5,1.5,1.6,1.8,1.8,1.5,1.4,1.3,1.6,1.7,1.8,1.6,1.8,1.7,1.9,2.0,2.0,1.9,1.8,1.7,1.4,1.5,1.2,1.2,1.0,1.1,2.1,3.6,4.9,5.5,5.5,6.0,4.6,3.7,2.8,2.0,1.8,2.0,1.8,1.5,1.7,1.7,1.4,1.5,1.3,1.2,1.1,1.1,0.8,0.9,0.8,1.0,1.0,0.9,1.1,1.0,0.9,1.1,1.2,1.1,1.1,1.3,1.3,1.1,1.3,1.4,1.3,1.4,1.5,1.6,1.6,1.6,1.9,1.8,1.9,1.8,1.5,1.5,1.3,1.2,1.1,0.9,0.9,0.8,0.8,1.1,1.0,1.1,1.4,1.6,1.2,1.2,1.2,1.4,1.3,1.5,1.5,1.2,1.4,1.5,1.3,1.3,1.5,1.6,1.4,1.6,1.3,1.3,1.2,1.1,1.1,0.9,0.9,0.8,1.0,1.1,1.1,1.2,1.0,1.0,1.2,1.2,1.1,1.2,1.4,1.3,1.3,1.5,1.5,1.5,1.5,1.7,1.7,1.7,2.0,2.2,2.5,1.7,1.5,1.6,1.2,1.2,1.2,1.2,1.3,1.4,1.4,1.8,2.0,2.0,1.6,1.8,1.6,2.0,1.7,1.2,1.2,1.2,1.2,1.2,1.2,1.3,1.4,1.4,1.4,1.4,1.5,1.4,1.3,1.3,1.3,1.2,1.2,1.2,1.2,1.7,1.7,1.7,1.2,1.1,1.8,2.0,1.8,1.3,1.3,1.4,1.2,1.6,1.3,0.8,1.3,0.8,0.8,0.8,0.9,1.3,1.3,1.3,1.1,1.1,0.8,0.8,0.8,0.8,0.8,1.0,0.8,0.9,0.8,0.8,0.8,0.9,0.9,1.0,0.9,0.8,0.8,0.8,0.8,0.8,1.0],[2.7,2.2,1.8,1.6,1.4,1.4,1.2,1.2,0.9,1.1,0.9,0.9,1.0,0.8,0.8,0.8,0.8,0.8,0.8,0.8,0.8,0.9,1.0,1.0,1.1,1.2,1.3,1.3,1.1,1.1,1.4,1.5,1.9,1.5,1.6,1.9,1.9,1.8,1.5,1.3,1.2,1.5,1.5,1.6,1.5,1.8,1.6,1.9,2.0,2.0,1.9,1.7,1.5,1.3,1.3,1.1,1.2,0.9,1.1,2.1,3.7,4.9,5.8,5.4,6.1,4.6,3.9,2.8,2.0,1.8,2.0,1.8,1.5,1.8,1.7,1.4,1.5,1.3,1.2,1.0,1.1,0.9,0.9,0.8,1.1,1.1,0.9,1.2,1.1,0.9,1.1,1.2,1.1,1.1,1.4,1.3,1.2,1.3,1.5,1.4,1.4,1.6,1.7,1.7,1.6,2.0,1.9,1.9,1.8,1.5,1.4,1.3,1.2,1.2,0.9,1.0,0.8,0.9,1.2,1.2,1.2,1.5,1.6,1.3,1.2,1.2,1.5,1.4,1.6,1.5,1.3,1.5,1.6,1.3,1.4,1.6,1.6,1.5,1.6,1.4,1.4,1.3,1.2,1.1,0.9,1.0,0.8,1.1,1.2,1.2,1.3,1.2,1.0,1.2,1.3,1.1,1.1,1.3,1.4,1.3,1.4,1.5,1.4,1.5,1.7,1.7,1.7,2.0,2.2,2.5,1.9,1.6,1.7,1.3,1.2,1.3,1.3,1.4,1.5,1.5,1.9,2.1,2.1,1.7,1.9,1.7,2.1,1.8,1.3,1.3,1.3,1.3,1.3,1.3,1.4,1.4,1.5,1.5,1.6,1.6,1.5,1.4,1.4,1.4,1.3,1.3,1.2,1.3,1.8,1.7,1.8,1.2,1.2,1.8,2.1,1.9,1.3,1.4,1.5,1.3,1.7,1.4,0.8,1.2,0.8,0.8,0.8,0.9,1.3,1.2,1.3,1.1,1.1,0.8,0.8,0.8,0.8,0.9,1.0,0.9,1.0,0.8,0.8,0.8,0.9,0.9,1.0,0.9,0.9,0.9,0.8,0.8,0.8,1.0],[2.5,2.0,1.5,1.4,1.2,1.2,1.0,1.0,0.8,0.9,0.8,0.9,1.0,0.8,0.8,0.8,0.8,0.8,0.8,0.8,0.8,0.8,0.9,0.9,1.0,1.0,1.1,1.2,1.0,1.1,1.2,1.4,1.5,1.3,1.4,1.3,1.6,1.7,1.3,1.2,1.0,1.3,1.4,1.4,1.4,1.6,1.4,1.6,1.7,1.7,1.6,1.5,1.3,1.1,1.1,0.9,1.0,0.8,1.0,1.9,3.3,4.7,5.5,5.3,6.1,4.5,3.6,2.5,1.8,1.5,1.7,1.6,1.3,1.5,1.5,1.2,1.2,1.1,1.0,0.9,1.0,0.8,0.9,0.8,1.0,1.0,0.9,1.1,1.1,0.9,1.0,1.1,1.1,1.0,1.2,1.2,1.0,1.2,1.3,1.2,1.2,1.3,1.4,1.4,1.3,1.6,1.5,1.7,1.5,1.3,1.2,1.1,1.0,1.0,0.9,0.9,0.8,0.9,1.1,1.0,1.1,1.4,1.6,1.2,1.2,1.1,1.3,1.3,1.4,1.4,1.1,1.3,1.4,1.2,1.2,1.4,1.4,1.2,1.3,1.2,1.2,1.1,1.0,1.0,0.9,0.9,0.8,0.9,1.1,1.1,1.1,1.0,0.9,1.0,1.1,0.9,0.9,1.1,1.1,1.0,1.2,1.3,1.2,1.2,1.4,1.5,1.4,1.7,1.9,2.2,1.7,1.5,1.6,1.2,1.1,1.1,1.1,1.2,1.4,1.3,1.7,1.9,1.9,1.5,1.7,1.5,1.9,1.6,1.1,1.1,1.1,1.1,1.0,1.1,1.1,1.2,1.2,1.3,1.3,1.3,1.2,1.1,1.1,1.1,1.0,1.0,1.0,1.1,1.6,1.6,1.6,1.1,1.1,1.6,2.0,1.7,1.3,1.3,1.5,1.3,1.7,1.4,0.8,1.2,0.8,0.8,0.8,0.8,1.2,1.1,1.1,1.0,0.9,0.8,0.8,0.9,0.8,0.9,1.0,0.8,0.9,0.8,0.8,0.8,0.9,0.9,1.0,0.9,0.9,0.9,0.8,0.8,0.8,0.8],[2.5,2.0,1.6,1.4,1.2,1.2,1.0,1.0,0.8,0.9,0.9,0.9,1.1,0.8,0.8,0.8,0.8,0.8,0.8,0.8,0.8,0.8,0.8,0.9,1.0,1.0,1.1,1.1,0.9,1.0,1.2,1.4,1.6,1.3,1.4,1.6,1.7,1.6,1.3,1.2,1.0,1.3,1.4,1.5,1.4,1.6,1.5,1.7,1.8,1.8,1.7,1.5,1.4,1.2,1.2,1.0,1.0,0.8,1.0,1.8,3.4,4.7,5.5,5.4,5.9,4.5,3.6,2.6,1.8,1.6,1.8,1.6,1.3,1.5,1.5,1.2,1.3,1.1,1.1,1.0,1.0,0.9,1.0,0.9,1.1,1.1,1.0,1.2,1.2,1.0,1.1,1.2,1.1,1.1,1.3,1.2,1.1,1.2,1.3,1.2,1.2,1.4,1.4,1.4,1.4,1.7,1.6,1.8,1.6,1.3,1.3,1.2,1.1,1.2,0.9,1.0,0.9,1.0,1.1,1.1,1.1,1.4,1.7,1.3,1.3,1.2,1.4,1.4,1.5,1.5,1.3,1.4,1.5,1.3,1.3,1.5,1.5,1.4,1.5,1.3,1.3,1.2,1.1,1.1,0.9,1.0,0.8,0.9,1.0,1.1,1.1,1.1,0.9,1.1,1.2,1.0,1.0,1.2,1.2,1.1,1.2,1.4,1.3,1.3,1.5,1.6,1.5,1.7,2.0,2.2,1.7,1.6,1.6,1.2,1.1,1.2,1.2,1.3,1.5,1.4,1.8,2.0,1.9,1.6,1.8,1.6,1.9,1.7,1.2,1.1,1.1,1.1,1.1,1.1,1.1,1.2,1.3,1.3,1.3,1.4,1.3,1.2,1.1,1.2,1.1,1.1,1.1,1.1,1.6,1.6,1.6,1.1,1.1,1.7,2.0,1.8,1.3,1.4,1.5,1.3,1.6,1.1,0.8,1.1,0.8,0.8,0.8,0.9,1.2,1.1,1.2,1.1,1.0,0.8,0.8,0.9,0.9,0.9,1.0,0.8,0.9,0.9,0.8,0.8,0.9,0.9,1.0,0.9,0.9,0.9,0.8,0.8,0.8,0.8],[2.4,1.9,1.6,1.4,1.2,1.2,1.1,1.1,0.9,1.0,0.9,1.0,1.1,0.9,0.8,0.8,0.8,0.8,0.8,0.8,0.8,0.8,0.8,0.8,0.9,1.0,1.0,1.0,0.8,1.0,1.2,1.3,1.7,1.3,1.5,1.8,1.7,1.6,1.3,1.2,1.1,1.3,1.4,1.4,1.3,1.5,1.4,1.6,1.6,1.7,1.6,1.5,1.4,1.1,1.2,1.0,1.1,0.9,1.0,2.0,3.4,4.8,5.6,5.3,6.1,4.4,3.7,2.6,1.9,1.6,1.8,1.7,1.4,1.6,1.5,1.2,1.3,1.1,1.1,1.0,1.1,0.9,1.0,0.9,1.1,1.1,1.0,1.2,1.2,1.0,1.1,1.2,1.2,1.1,1.3,1.3,1.1,1.3,1.4,1.3,1.2,1.4,1.5,1.5,1.5,1.7,1.6,1.8,1.6,1.3,1.3,1.2,1.1,1.1,0.9,1.0,0.8,0.9,1.0,1.0,1.1,1.4,1.6,1.3,1.3,1.2,1.4,1.3,1.5,1.5,1.2,1.4,1.4,1.3,1.3,1.5,1.5,1.3,1.4,1.2,1.2,1.2,1.0,1.0,0.8,0.9,0.8,0.9,1.0,0.9,1.0,0.9,0.8,1.0,1.0,0.9,0.9,1.1,1.1,1.1,1.2,1.2,1.2,1.3,1.4,1.5,1.5,1.7,1.9,2.2,1.8,1.6,1.7,1.3,1.2,1.3,1.3,1.4,1.5,1.4,1.8,2.0,2.0,1.7,1.8,1.7,1.9,1.7,1.3,1.2,1.2,1.3,1.2,1.2,1.3,1.3,1.4,1.4,1.4,1.5,1.4,1.3,1.3,1.3,1.2,1.2,1.2,1.2,1.7,1.7,1.7,1.2,1.2,1.8,2.1,1.8,1.4,1.4,1.5,1.3,1.7,1.2,0.8,1.2,0.8,0.8,0.8,0.9,1.3,1.2,1.3,1.2,1.2,0.8,0.8,0.9,0.8,0.8,0.9,0.8,0.9,0.8,0.8,0.8,0.9,0.9,0.9,0.8,0.8,0.8,0.8,0.8,0.8,0.9],[2.4,1.9,1.5,1.3,1.1,1.1,0.9,1.0,0.8,1.0,0.9,1.0,1.1,0.9,0.8,0.8,0.8,0.8,0.8,0.8,0.8,0.8,0.8,0.8,0.8,0.9,1.0,1.1,0.8,1.0,1.2,1.4,1.8,1.5,1.5,1.9,1.8,1.8,1.4,1.2,1.0,1.3,1.3,1.4,1.3,1.4,1.3,1.5,1.6,1.6,1.6,1.5,1.3,1.1,1.1,0.9,1.0,0.8,1.0,2.0,3.3,4.9,5.6,5.3,6.1,4.4,3.6,2.6,1.8,1.6,1.8,1.6,1.3,1.5,1.4,1.2,1.2,1.1,1.0,0.9,1.0,0.8,1.0,0.9,1.0,1.0,1.0,1.2,1.2,1.0,1.1,1.2,1.1,1.1,1.3,1.3,1.1,1.2,1.4,1.3,1.2,1.4,1.5,1.4,1.4,1.7,1.5,1.7,1.5,1.3,1.2,1.1,1.0,1.1,0.8,0.9,0.8,0.9,1.0,1.0,1.1,1.3,1.6,1.2,1.2,1.2,1.4,1.3,1.5,1.4,1.2,1.3,1.4,1.2,1.2,1.4,1.5,1.3,1.3,1.2,1.1,1.1,1.0,1.0,0.8,0.9,0.8,0.9,1.0,0.9,1.0,0.9,0.8,0.9,1.0,0.8,0.8,1.0,1.0,1.0,1.1,1.2,1.2,1.2,1.3,1.4,1.4,1.6,1.8,2.1,1.8,1.6,1.7,1.3,1.2,1.2,1.2,1.4,1.5,1.4,1.8,2.0,2.0,1.7,1.9,1.7,2.0,1.7,1.2,1.2,1.2,1.2,1.1,1.2,1.2,1.3,1.3,1.4,1.3,1.4,1.3,1.2,1.2,1.2,1.1,1.1,1.1,1.2,1.7,1.7,1.7,1.2,1.2,1.8,2.2,1.9,1.4,1.5,1.6,1.4,1.7,1.1,0.8,1.1,0.8,0.8,0.9,0.9,1.3,1.3,1.3,1.2,1.2,0.8,0.9,0.9,0.8,0.9,1.0,0.8,0.9,0.8,0.8,0.8,0.9,0.9,0.9,0.9,0.8,0.8,0.8,0.8,0.8,0.9],[2.4,1.9,1.5,1.4,1.2,1.2,1.0,1.0,0.8,1.0,1.0,1.1,1.2,1.0,0.9,0.8,0.8,0.8,0.8,0.8,0.8,0.8,0.8,0.8,0.8,0.9,1.0,1.1,0.9,1.1,1.3,1.4,1.7,1.5,1.6,1.8,1.8,1.8,1.4,1.2,1.0,1.3,1.3,1.4,1.3,1.5,1.4,1.6,1.7,1.6,1.6,1.5,1.3,1.1,1.2,0.9,1.0,0.9,1.1,1.9,3.4,4.6,5.5,5.4,6.1,4.4,3.6,2.7,1.9,1.7,1.8,1.6,1.4,1.6,1.5,1.2,1.3,1.1,1.1,0.9,1.1,0.9,1.0,1.0,1.1,1.2,1.1,1.3,1.2,1.1,1.2,1.3,1.2,1.2,1.4,1.3,1.1,1.3,1.4,1.3,1.3,1.5,1.5,1.5,1.4,1.7,1.6,1.8,1.6,1.3,1.3,1.2,1.1,1.1,0.9,1.0,0.9,1.0,1.1,1.1,1.2,1.5,1.7,1.4,1.3,1.2,1.5,1.4,1.5,1.5,1.2,1.4,1.5,1.3,1.3,1.5,1.5,1.4,1.4,1.3,1.2,1.2,1.1,1.1,0.9,1.0,0.8,1.0,1.1,1.0,1.1,1.0,0.8,1.0,1.1,0.9,0.9,1.1,1.1,1.0,1.1,1.3,1.3,1.3,1.4,1.6,1.5,1.7,1.9,2.2,1.8,1.6,1.7,1.3,1.3,1.3,1.3,1.4,1.6,1.5,1.9,2.1,2.1,1.7,1.9,1.7,2.0,1.7,1.3,1.2,1.2,1.3,1.2,1.2,1.3,1.3,1.4,1.5,1.4,1.5,1.4,1.3,1.2,1.3,1.2,1.2,1.2,1.2,1.7,1.6,1.7,1.2,1.2,1.8,2.2,1.9,1.4,1.5,1.6,1.4,1.8,1.3,0.8,1.2,0.9,0.9,1.0,1.0,1.3,1.3,1.3,1.2,1.2,0.9,0.9,1.0,0.9,0.9,1.1,0.9,1.0,0.9,0.9,0.9,1.0,1.0,1.1,1.0,0.9,0.9,0.9,0.9,0.9,0.9],[2.5,2.0,1.7,1.5,1.3,1.3,1.1,1.1,0.9,1.1,1.1,1.2,1.3,1.1,1.0,0.9,0.9,0.8,0.8,0.8,0.8,0.8,0.8,0.8,0.8,0.8,0.9,1.0,0.9,1.0,1.3,1.5,1.7,1.5,1.6,1.9,1.8,1.8,1.4,1.3,1.0,1.4,1.3,1.5,1.4,1.6,1.4,1.7,1.8,1.8,1.7,1.6,1.4,1.2,1.3,1.0,1.1,0.9,1.1,2.1,3.2,4.9,5.5,5.4,6.1,4.4,3.7,2.8,2.0,1.8,1.9,1.7,1.5,1.7,1.6,1.3,1.4,1.2,1.2,1.1,1.2,1.0,1.2,1.1,1.3,1.4,1.3,1.4,1.4,1.2,1.3,1.4,1.3,1.3,1.5,1.4,1.2,1.4,1.5,1.4,1.3,1.6,1.6,1.6,1.6,1.9,1.7,1.9,1.7,1.5,1.4,1.3,1.2,1.3,1.1,1.2,1.0,1.1,1.3,1.3,1.4,1.7,1.9,1.6,1.5,1.4,1.6,1.6,1.7,1.7,1.4,1.6,1.7,1.5,1.5,1.7,1.6,1.5,1.6,1.4,1.4,1.4,1.2,1.3,1.0,1.1,0.9,1.1,1.2,1.1,1.2,1.1,0.9,1.0,1.2,1.0,0.9,1.2,1.2,1.1,1.2,1.4,1.4,1.4,1.5,1.6,1.6,1.8,2.0,2.3,1.8,1.7,1.8,1.4,1.3,1.4,1.4,1.5,1.6,1.6,1.9,2.1,2.0,1.8,1.9,1.8,2.0,1.8,1.4,1.3,1.3,1.3,1.3,1.3,1.3,1.4,1.5,1.5,1.5,1.6,1.5,1.4,1.3,1.4,1.3,1.3,1.2,1.2,1.7,1.8,1.7,1.3,1.3,1.9,2.2,1.9,1.5,1.6,1.7,1.5,1.8,1.3,0.9,1.3,0.9,0.9,1.0,1.0,1.3,1.3,1.3,1.2,1.2,1.0,1.0,1.0,1.0,1.0,1.1,1.0,1.0,1.0,1.0,1.0,1.1,1.1,1.2,1.1,1.0,1.0,1.0,0.9,0.9,1.0],[2.6,2.1,1.8,1.6,1.4,1.4,1.2,1.3,1.0,1.2,1.2,1.3,1.4,1.2,1.1,0.9,0.9,0.8,0.8,0.8,0.8,0.8,0.8,0.8,0.8,0.9,0.9,1.1,0.9,1.1,1.4,1.6,1.8,1.6,1.7,1.8,2.1,2.0,1.5,1.4,1.1,1.5,1.4,1.5,1.4,1.6,1.6,1.8,1.9,1.9,1.8,1.7,1.5,1.2,1.4,1.0,1.2,1.0,1.2,2.2,3.4,5.2,5.7,5.6,6.3,4.7,4.0,3.1,2.2,2.0,2.2,2.0,1.7,1.9,1.8,1.5,1.6,1.4,1.4,1.2,1.3,1.1,1.3,1.3,1.4,1.5,1.4,1.7,1.6,1.4,1.6,1.7,1.5,1.6,1.7,1.6,1.4,1.7,1.8,1.6,1.6,1.8,1.9,1.9,1.8,2.2,2.0,2.1,1.9,1.7,1.6,1.5,1.3,1.5,1.2,1.3,1.0,1.2,1.3,1.3,1.5,1.8,2.0,1.7,1.7,1.6,1.9,1.7,2.0,1.9,1.6,1.8,2.0,1.8,1.7,2.0,2.0,1.8,1.8,1.6,1.5,1.6,1.3,1.4,1.0,1.1,0.9,1.1,1.2,1.0,1.3,1.1,0.9,1.0,1.2,1.1,1.0,1.2,1.4,1.3,1.4,1.6,1.5,1.6,1.7,1.9,1.9,2.0,2.3,2.7,2.0,2.0,2.1,1.6,1.5,1.6,1.6,1.7,1.9,1.8,2.2,2.4,2.4,2.0,2.2,2.1,2.5,2.1,1.6,1.5,1.5,1.6,1.5,1.5,1.6,1.7,1.7,1.7,1.7,1.8,1.7,1.6,1.5,1.5,1.5,1.5,1.4,1.4,1.9,2.0,2.0,1.5,1.5,2.1,2.5,2.2,1.6,1.7,1.9,1.7,2.1,1.4,1.0,1.4,1.1,1.0,1.1,1.2,1.5,1.4,1.5,1.5,1.4,1.0,1.1,1.1,1.1,1.1,1.3,1.1,1.1,1.1,1.0,1.1,1.2,1.2,1.2,1.1,1.1,1.0,1.0,1.0,1.0,1.1],[2.5,2.0,1.7,1.5,1.3,1.4,1.1,1.3,1.1,1.3,1.3,1.4,1.4,1.2,1.2,1.0,1.0,0.9,0.9,0.8,0.8,0.8,0.8,0.8,0.8,0.9,0.9,1.1,1.0,1.2,1.4,1.6,1.9,1.6,1.8,1.8,2.1,2.0,1.5,1.4,1.1,1.4,1.3,1.5,1.4,1.6,1.5,1.7,1.8,1.8,1.7,1.6,1.4,1.2,1.3,1.0,1.3,1.0,1.4,2.1,3.2,5.0,5.5,5.5,6.3,4.6,4.0,3.1,2.2,2.1,2.2,2.0,1.8,2.0,1.8,1.5,1.5,1.3,1.4,1.1,1.4,1.1,1.3,1.2,1.4,1.4,1.4,1.7,1.6,1.4,1.5,1.7,1.5,1.5,1.8,1.7,1.5,1.6,1.9,1.7,1.6,1.8,2.0,1.9,1.8,2.2,2.0,2.1,1.9,1.7,1.5,1.4,1.3,1.4,1.1,1.2,1.0,1.2,1.3,1.3,1.4,1.8,1.9,1.6,1.7,1.5,1.8,1.6,1.9,1.9,1.5,1.7,1.9,1.7,1.6,1.9,1.9,1.7,1.8,1.5,1.5,1.4,1.3,1.3,1.0,1.1,0.9,1.1,1.2,1.0,1.2,1.1,0.9,1.0,1.2,1.0,0.9,1.1,1.3,1.2,1.2,1.4,1.5,1.5,1.6,1.7,1.8,1.9,2.2,2.5,2.1,1.9,2.0,1.6,1.6,1.7,1.7,1.8,1.9,1.9,2.3,2.5,2.4,2.1,2.2,2.1,2.4,2.1,1.7,1.6,1.6,1.6,1.6,1.6,1.7,1.8,1.8,1.8,1.9,2.0,1.8,1.7,1.6,1.6,1.6,1.6,1.6,1.5,2.0,2.0,2.0,1.6,1.6,2.1,2.4,2.1,1.7,1.8,1.9,1.7,2.1,1.4,1.0,1.4,1.1,1.1,1.2,1.2,1.6,1.5,1.6,1.4,1.4,1.1,1.1,1.2,1.1,1.2,1.2,1.1,1.1,1.1,1.0,1.1,1.1,1.1,1.2,1.1,1.1,1.0,1.0,1.0,1.0,1.1],[3.1,2.4,2.2,2.0,1.6,1.8,1.4,1.6,1.3,1.6,1.6,1.8,1.9,1.7,1.6,1.3,1.3,1.3,1.2,1.0,1.0,1.0,0.9,0.8,0.8,0.8,1.0,1.3,1.4,1.7,1.9,2.2,2.5,2.2,2.4,2.2,2.7,2.6,2.0,1.7,1.3,1.6,1.5,1.8,1.6,2.0,1.9,2.3,2.5,2.3,2.0,1.9,1.8,1.4,1.6,1.3,1.7,1.4,1.8,2.7,3.6,5.1,5.7,5.9,6.7,5.2,4.7,3.8,2.8,2.7,2.8,2.5,2.2,2.5,2.3,1.9,1.9,1.6,1.6,1.3,1.7,1.4,1.7,1.7,1.7,2.0,1.9,2.2,2.2,1.8,1.9,2.2,2.0,1.8,2.2,2.2,1.8,2.0,2.3,2.2,2.0,2.3,2.6,2.5,2.3,2.8,2.6,2.6,2.4,2.1,1.8,1.7,1.5,1.7,1.3,1.5,1.3,1.7,1.7,1.8,1.9,2.4,2.5,2.1,2.2,1.9,2.3,2.0,2.3,2.3,1.8,2.1,2.2,2.0,1.8,2.2,2.3,2.0,2.2,1.8,1.8,1.7,1.5,1.6,1.3,1.4,1.2,1.6,1.6,1.2,1.6,1.4,1.1,1.2,1.5,1.2,1.1,1.5,1.6,1.4,1.6,1.9,1.8,1.9,2.1,2.3,2.3,2.5,2.8,3.2,2.6,2.4,2.5,2.1,2.1,2.2,2.1,2.3,2.5,2.4,2.8,3.1,3.0,2.6,2.8,2.6,3.0,2.6,2.2,2.1,2.1,2.1,2.0,2.0,2.1,2.3,2.3,2.3,2.4,2.5,2.3,2.2,2.1,2.0,2.0,2.0,2.0,1.9,2.3,2.4,2.4,2.0,2.0,2.6,3.0,2.6,2.2,2.3,2.4,2.3,2.7,1.8,1.5,1.9,1.5,1.6,1.7,1.8,2.2,2.0,2.0,1.8,1.8,1.6,1.7,1.8,1.7,1.7,1.9,1.6,1.6,1.6,1.5,1.5,1.7,1.6,1.8,1.6,1.5,1.4,1.5,1.4,1.4,1.7],[3.3,2.6,2.4,2.2,1.9,2.0,1.6,1.8,1.6,1.8,1.9,2.3,2.3,1.9,1.9,1.6,1.6,1.3,1.3,1.2,1.1,1.0,1.0,0.9,0.8,0.8,0.8,1.2,1.3,1.5,1.9,2.2,2.4,2.2,2.5,2.2,2.8,2.6,1.9,1.8,1.4,1.7,1.6,1.8,1.8,2.1,2.0,2.5,2.6,2.5,2.3,2.1,1.9,1.5,1.8,1.4,1.7,1.4,1.9,2.9,3.7,5.2,5.8,6.0,6.6,5.3,4.7,3.9,3.0,2.9,3.0,2.6,2.4,2.7,2.5,2.1,2.2,1.9,1.9,1.7,2.0,1.7,2.1,2.0,2.3,2.4,2.3,2.8,2.6,2.2,2.5,2.8,2.4,2.3,2.7,2.6,2.2,2.5,2.7,2.5,2.3,2.6,2.9,2.7,2.5,3.1,2.9,3.1,2.8,2.4,2.2,2.2,1.9,2.2,1.8,2.0,1.7,2.0,2.1,2.1,2.3,2.8,2.9,2.6,2.8,2.5,2.9,2.6,3.1,2.9,2.4,2.8,3.0,2.7,2.5,3.0,3.0,2.6,2.8,2.4,2.3,2.3,2.0,2.1,1.6,1.7,1.4,1.6,1.8,1.4,1.9,1.7,1.3,1.5,1.8,1.6,1.3,1.7,2.0,1.8,1.8,2.2,2.2,2.2,2.4,2.7,2.6,2.7,3.1,3.5,2.7,2.6,2.7,2.3,2.3,2.4,2.4,2.6,2.7,2.7,3.0,3.3,3.2,2.9,3.0,2.9,3.3,2.8,2.4,2.3,2.3,2.3,2.2,2.2,2.3,2.5,2.5,2.6,2.6,2.7,2.5,2.3,2.3,2.2,2.2,2.2,2.2,2.1,2.4,2.4,2.5,2.2,2.2,2.8,3.1,2.8,2.4,2.5,2.6,2.5,2.9,1.9,1.6,2.0,1.7,1.7,1.8,1.9,2.4,2.1,2.2,2.0,2.0,1.7,1.8,1.8,1.8,1.7,1.9,1.6,1.7,1.7,1.7,1.7,1.8,1.8,1.9,1.8,1.7,1.7,1.7,1.6,1.6,1.7],[3.4,2.8,2.6,2.4,2.1,2.2,1.9,2.1,1.8,2.2,2.1,2.4,2.4,2.0,2.0,1.6,1.7,1.6,1.3,1.4,1.4,1.1,1.0,1.1,1.1,0.9,0.8,0.9,1.1,1.5,1.7,2.1,2.4,2.3,2.6,2.6,3.2,3.0,2.3,2.2,1.7,1.9,1.6,1.9,1.8,2.2,2.1,2.5,2.6,2.6,2.3,2.2,2.0,1.7,2.0,1.6,2.0,1.7,2.2,3.1,4.0,5.5,5.9,6.1,6.6,5.5,5.0,4.4,3.4,3.3,3.4,3.1,2.7,3.0,2.8,2.4,2.4,2.2,2.3,1.9,2.3,2.0,2.4,2.1,2.4,2.4,2.4,2.9,2.8,2.4,2.7,3.1,2.7,2.7,3.1,2.9,2.5,2.8,3.1,2.9,2.7,3.0,3.3,3.0,2.9,3.6,3.2,3.5,3.2,2.8,2.6,2.5,2.1,2.5,2.0,2.2,1.8,1.9,2.2,1.9,2.2,2.7,2.8,2.8,2.8,2.7,3.2,3.0,3.5,3.1,2.8,3.1,3.5,3.0,2.9,3.4,3.5,2.9,3.3,2.8,2.6,2.7,2.2,2.2,1.7,1.6,1.3,1.4,1.7,1.3,1.9,1.8,1.3,1.5,2.0,1.8,1.6,1.8,2.1,2.0,2.0,2.4,2.4,2.5,2.7,3.0,2.9,2.9,3.3,3.6,2.9,2.8,2.8,2.6,2.6,2.7,2.7,2.8,3.0,2.9,3.3,3.6,3.5,3.1,3.3,3.2,3.5,3.1,2.8,2.7,2.7,2.6,2.6,2.6,2.7,2.8,2.9,3.0,3.0,3.2,2.9,2.7,2.7,2.6,2.6,2.6,2.5,2.5,2.7,2.7,2.8,2.6,2.6,3.0,3.4,3.0,2.6,2.7,2.8,2.6,3.1,1.9,1.6,1.9,1.8,1.8,2.0,2.1,2.3,2.3,2.3,2.1,2.1,1.6,1.8,1.8,1.7,1.7,1.8,1.5,1.5,1.6,1.5,1.6,1.6,1.7,1.8,1.7,1.6,1.6,1.6,1.5,1.5,1.9],[4.7,3.9,4.0,4.1,3.7,4.2,3.2,3.7,2.8,3.8,3.1,3.1,2.7,2.1,2.3,1.6,2.4,1.9,1.3,1.9,1.8,1.5,1.1,1.8,1.8,1.4,0.9,0.8,0.9,1.3,1.6,1.9,2.4,2.4,2.8,3.1,4.0,4.4,3.4,3.6,2.6,3.1,2.5,2.6,2.5,2.7,2.9,3.4,3.2,3.5,3.0,3.1,3.3,2.8,3.6,2.6,3.7,2.5,3.6,3.8,4.4,6.2,6.7,7.0,7.6,6.7,6.5,6.1,5.2,5.6,5.6,5.1,4.7,5.3,5.1,4.7,4.5,4.2,4.1,3.2,3.8,2.7,2.9,2.3,2.7,2.6,2.6,3.3,3.2,2.9,3.4,3.8,3.6,3.8,4.7,4.6,3.9,4.6,5.1,4.9,4.7,5.3,5.5,5.3,5.1,6.2,5.7,5.8,5.5,4.9,4.6,4.2,3.5,3.9,2.7,2.8,2.1,2.1,2.7,2.1,2.6,3.3,3.3,3.5,3.1,3.3,3.9,3.8,4.5,3.9,3.7,4.1,4.6,4.1,4.1,4.9,5.2,4.5,5.1,4.4,3.9,3.8,2.8,2.8,2.1,1.9,1.4,1.4,2.0,1.5,2.4,2.3,1.7,2.0,2.6,2.4,2.4,2.6,3.2,3.3,3.0,3.9,4.3,4.2,4.3,4.9,5.1,4.9,5.2,5.7,3.5,3.3,3.5,3.4,3.6,3.6,3.8,3.9,3.8,3.8,4.2,4.5,4.6,4.1,4.4,4.2,4.7,4.1,4.0,3.9,4.0,4.0,4.0,4.1,4.3,4.5,4.6,4.5,4.8,5.1,4.7,4.4,4.3,4.3,4.1,4.0,3.7,3.7,3.6,3.7,3.7,3.7,3.7,3.6,4.0,3.5,3.1,3.3,3.1,2.9,3.5,2.1,1.7,2.2,2.0,2.1,2.3,2.5,2.8,2.8,2.9,2.5,2.4,1.6,1.8,1.8,1.6,1.5,1.7,1.4,1.3,1.5,1.4,1.5,1.6,1.6,1.7,1.7,1.6,1.6,1.5,1.6,1.5,2.5],[3.2,2.6,2.4,2.3,2.1,2.1,1.8,2.0,1.6,1.9,1.8,1.9,1.7,1.4,1.5,1.2,1.4,1.2,0.9,1.2,1.2,1.0,1.0,1.3,1.3,1.2,1.1,0.8,0.8,0.8,1.0,1.2,1.5,1.5,1.8,1.9,2.4,2.4,1.8,1.8,1.5,1.9,1.8,2.0,1.8,2.1,2.0,2.3,2.3,2.4,2.2,2.1,2.1,1.8,2.0,1.6,1.8,1.5,1.8,2.5,3.6,5.2,5.7,5.8,6.5,5.1,4.6,3.6,2.7,2.8,2.8,2.6,2.4,2.7,2.5,2.3,2.3,2.1,2.1,1.7,2.0,1.7,1.8,1.6,1.8,1.7,1.8,2.2,2.1,1.9,2.2,2.4,2.2,2.3,2.5,2.4,2.2,2.4,2.6,2.4,2.4,2.6,2.8,2.6,2.5,3.0,2.8,2.9,2.8,2.4,2.3,2.2,2.0,2.1,1.7,1.8,1.3,1.4,1.6,1.3,1.5,1.9,2.2,2.0,2.1,2.1,2.3,2.2,2.5,2.4,2.2,2.4,2.6,2.4,2.4,2.6,2.7,2.4,2.6,2.3,2.2,2.2,1.8,1.8,1.4,1.3,1.0,1.0,1.2,1.2,1.5,1.5,1.3,1.5,1.7,1.7,1.6,1.8,1.9,1.9,2.0,2.2,2.3,2.3,2.4,2.5,2.6,2.7,2.9,3.3,2.3,2.2,2.3,2.0,2.1,2.2,2.2,2.3,2.3,2.3,2.6,2.8,2.9,2.5,2.7,2.5,2.8,2.5,2.2,2.2,2.2,2.2,2.2,2.2,2.3,2.4,2.4,2.4,2.5,2.6,2.4,2.3,2.3,2.3,2.2,2.2,2.1,2.0,2.4,2.4,2.4,2.1,2.1,2.5,2.7,2.5,2.0,2.0,2.1,1.9,2.3,1.5,1.1,1.5,1.2,1.3,1.4,1.4,1.7,1.7,1.7,1.6,1.5,1.1,1.1,1.1,1.1,1.0,1.1,0.9,0.9,1.0,1.0,1.0,1.0,1.1,1.1,1.1,1.1,1.1,1.0,1.0,1.0,1.4],[3.9,3.5,3.4,3.2,2.9,2.9,2.5,2.7,2.2,2.6,2.5,2.6,2.1,1.8,2.1,1.5,1.8,1.6,1.1,1.6,1.7,1.2,1.3,1.7,1.7,1.4,1.4,1.1,0.8,0.8,0.9,1.2,1.6,1.6,2.0,2.2,2.6,2.8,2.2,2.6,2.1,2.7,2.4,2.8,2.5,2.7,2.7,3.0,3.1,3.1,3.0,3.0,2.9,2.5,2.8,2.2,2.5,2.0,2.4,3.0,3.9,5.3,5.9,6.1,6.9,5.6,5.3,4.4,3.6,3.7,3.8,3.4,3.3,3.7,3.5,3.1,3.2,3.0,2.9,2.5,3.0,2.3,2.7,2.2,2.6,2.4,2.5,3.1,2.9,2.6,3.1,3.4,3.1,3.2,3.7,3.4,3.0,3.4,3.9,3.5,3.3,3.9,4.0,3.8,3.6,4.5,4.3,4.6,4.4,3.6,3.4,3.1,2.9,3.1,2.4,2.6,2.0,1.9,2.3,1.9,2.1,2.5,2.7,2.8,3.0,3.0,3.4,3.2,3.8,3.5,3.2,3.5,4.1,3.5,3.4,4.1,4.3,3.7,4.1,3.4,3.1,3.0,2.6,2.5,2.0,1.7,1.3,1.3,1.7,1.5,2.0,2.3,1.8,2.1,2.5,2.4,2.1,2.5,2.8,2.7,2.7,3.0,3.3,3.1,3.5,3.9,3.9,4.0,4.2,4.5,2.8,2.7,2.8,2.7,2.8,2.9,2.9,3.1,3.0,3.0,3.3,3.5,3.5,3.3,3.5,3.3,3.6,3.2,3.0,3.0,3.0,3.0,3.0,3.1,3.2,3.2,3.2,3.2,3.4,3.5,3.3,3.2,3.2,3.2,3.0,3.0,2.8,2.7,2.9,3.0,2.9,2.8,2.8,2.9,3.1,2.8,2.5,2.5,2.5,2.3,2.7,1.5,1.4,1.7,1.6,1.6,1.8,1.8,1.9,2.0,2.0,1.9,1.7,1.4,1.4,1.4,1.4,1.2,1.2,1.1,0.9,1.2,1.3,1.4,1.4,1.4,1.5,1.6,1.5,1.6,1.4,1.4,1.4,1.8],[5.0,4.5,4.6,4.3,4.1,4.0,3.5,3.6,2.9,3.4,3.1,3.0,2.5,2.1,2.5,1.9,2.4,2.0,1.5,2.2,2.3,1.7,1.8,2.5,2.4,2.1,2.1,1.5,1.2,0.9,0.8,1.1,1.4,1.6,2.1,2.4,3.0,3.3,2.6,3.2,2.8,3.6,3.2,3.8,3.5,3.8,3.9,4.2,4.3,4.4,4.2,4.1,4.0,3.5,3.6,3.0,3.3,2.5,2.9,3.2,4.0,5.6,6.2,6.5,7.3,6.1,6.0,5.1,4.4,4.8,4.7,4.3,4.2,4.8,4.5,4.2,4.4,4.2,4.1,3.3,3.7,2.9,3.4,2.7,3.3,2.8,2.9,3.8,3.4,3.0,3.9,4.1,3.7,4.1,4.5,4.2,3.8,4.4,4.8,4.3,4.3,4.9,5.0,4.8,4.7,5.5,5.3,5.6,5.4,4.7,4.5,4.2,3.8,4.1,3.2,3.2,2.6,2.4,2.8,2.4,2.6,3.3,3.2,3.5,3.7,3.8,4.3,4.1,4.8,4.4,4.2,4.7,5.1,4.6,4.5,5.1,5.2,4.6,5.2,4.4,4.4,4.2,3.5,3.3,2.8,2.3,1.8,1.8,2.3,2.2,2.8,3.1,2.5,3.0,3.4,3.1,3.0,3.5,3.9,3.8,3.9,4.3,4.4,4.4,4.8,5.1,5.1,5.1,5.3,5.5,3.0,2.8,3.0,3.0,3.3,3.4,3.6,3.7,3.5,3.5,3.7,3.8,3.9,3.8,3.9,3.8,4.0,3.7,3.7,3.6,3.7,3.7,3.6,3.7,3.9,4.0,3.9,3.9,4.3,4.5,4.2,4.1,4.0,4.1,3.8,3.7,3.4,3.3,3.3,3.4,3.3,3.4,3.4,3.1,3.4,3.1,2.8,2.8,2.7,2.5,3.0,1.9,1.7,1.9,1.9,2.0,2.1,2.1,2.2,2.2,2.3,2.1,2.1,1.7,1.7,1.7,1.8,1.5,1.4,1.4,1.2,1.6,1.7,1.7,1.8,1.8,1.9,2.1,2.0,2.1,1.9,1.9,1.8,2.2],[6.5,6.0,6.1,5.7,5.6,5.0,4.8,4.2,3.4,3.8,3.5,3.3,2.5,2.1,2.9,2.4,2.7,2.2,2.0,2.9,3.1,2.6,2.5,3.5,3.5,3.2,3.1,2.2,1.6,1.3,0.9,0.8,1.0,1.4,1.7,2.3,2.6,3.2,3.1,4.1,3.8,4.7,4.6,5.3,5.0,5.2,5.2,5.7,5.8,5.8,5.7,5.7,5.4,5.0,4.7,3.9,4.0,3.3,3.2,3.1,3.8,5.6,6.0,6.3,7.3,6.0,6.0,4.9,4.3,5.0,4.9,4.6,4.7,5.5,5.2,5.2,5.7,5.3,4.9,4.1,4.6,3.5,4.1,3.2,4.1,3.4,3.2,4.5,3.8,3.6,4.8,4.9,4.3,5.0,5.4,4.6,4.4,5.4,5.4,4.7,5.2,6.0,5.4,5.4,5.7,6.3,6.2,6.4,6.3,5.7,5.8,5.2,4.8,5.3,4.0,4.1,3.1,2.8,3.4,2.7,3.1,3.7,3.8,4.2,4.2,4.6,5.2,5.0,6.0,5.3,5.0,5.9,6.3,5.6,5.5,6.3,6.2,5.6,6.2,5.6,5.4,5.0,4.3,3.9,3.2,2.6,2.3,2.0,2.6,2.7,3.2,3.6,3.2,4.0,4.2,4.0,4.4,4.8,5.1,5.1,5.3,5.8,5.9,6.0,6.4,6.3,6.2,6.5,6.5,6.7,3.0,2.8,3.0,3.1,3.4,3.5,3.7,3.8,3.5,3.7,3.6,3.8,4.0,3.9,4.0,4.0,4.3,3.7,3.9,3.7,3.9,3.9,3.9,4.1,4.2,4.3,4.1,3.9,4.4,4.5,4.5,4.5,4.5,4.6,4.3,4.3,3.6,3.5,3.3,3.4,3.4,3.4,3.5,3.0,3.2,3.0,2.8,2.7,2.6,2.3,2.8,1.9,1.7,2.0,1.9,2.2,2.0,2.2,2.0,2.1,2.2,2.1,2.1,1.7,1.7,1.7,1.8,1.4,1.5,1.5,1.4,1.7,1.8,2.0,1.9,2.1,2.1,2.4,2.3,2.5,2.1,2.1,2.0,2.3],[5.7,5.1,4.9,4.5,4.1,3.8,3.6,3.0,2.6,2.9,2.7,2.6,2.0,1.9,2.4,2.2,2.3,2.1,2.0,2.4,2.5,2.5,2.5,2.9,3.2,3.2,3.2,2.5,2.1,1.5,1.4,1.0,0.8,0.9,1.2,1.6,2.0,2.3,2.2,3.2,2.9,3.7,3.8,4.4,4.2,4.8,4.4,4.9,5.3,5.1,5.1,4.5,4.3,3.9,3.6,2.9,3.0,2.5,2.4,2.8,4.1,5.5,6.0,6.3,7.4,5.7,5.4,4.2,3.5,3.8,3.6,3.5,3.5,3.9,3.8,3.9,4.1,4.2,3.6,3.2,3.5,2.8,3.0,2.9,3.4,3.0,2.9,3.6,3.2,2.9,3.8,3.8,3.2,3.9,4.1,3.6,3.1,4.2,4.0,3.7,3.9,4.4,4.1,4.0,4.1,4.6,4.7,5.0,4.8,4.2,4.3,3.9,3.9,4.1,3.1,3.4,2.8,2.6,3.2,2.7,2.9,3.6,3.6,3.7,3.5,3.9,4.2,4.3,4.7,4.0,4.1,4.6,4.9,4.2,4.3,5.1,4.9,4.3,4.9,4.2,4.2,4.1,3.7,3.5,2.9,2.9,2.4,2.4,2.9,2.9,3.1,3.4,3.1,3.6,3.6,3.3,3.3,3.9,4.0,3.9,4.1,4.4,4.0,4.2,4.8,5.0,4.6,4.8,5.1,5.3,2.6,2.4,2.6,2.6,2.8,2.9,3.0,3.3,3.2,3.2,3.5,3.6,3.7,3.5,3.7,3.5,3.6,3.4,3.2,2.9,3.1,3.2,3.1,3.2,3.3,3.4,3.4,3.2,3.6,3.6,3.6,3.5,3.5,3.5,3.4,3.2,2.8,2.7,2.9,3.0,2.9,2.7,2.8,2.7,2.9,2.7,2.3,2.2,2.3,2.0,2.4,1.7,1.6,1.6,1.8,2.0,1.9,1.8,1.6,1.6,1.7,1.7,1.7,1.6,1.7,1.7,1.8,1.5,1.5,1.5,1.6,1.8,1.9,2.0,2.2,2.2,2.4,2.4,2.3,2.6,2.1,2.1,2.0,1.9],[5.7,5.5,5.5,4.8,4.5,4.0,4.2,3.5,3.1,3.1,3.0,3.0,2.4,2.2,2.8,2.5,2.5,1.8,2.3,3.1,3.0,2.8,3.4,3.7,3.6,3.6,4.0,3.4,2.8,1.9,1.9,1.5,0.9,0.8,0.9,1.4,1.6,2.1,2.0,3.1,3.1,4.0,4.1,4.9,4.8,5.6,5.0,5.8,6.1,5.8,5.8,5.2,4.7,4.1,3.9,3.4,3.2,2.6,2.5,2.6,3.6,4.9,5.7,6.1,7.1,5.6,5.1,4.1,3.5,4.0,3.9,3.8,3.6,4.4,4.2,4.0,4.6,4.4,4.1,3.7,4.0,3.4,3.7,3.3,4.0,3.5,3.2,4.1,3.7,3.3,4.2,4.1,3.7,4.3,4.4,3.9,3.6,4.3,4.5,3.8,4.1,4.9,4.5,4.2,4.5,5.2,5.1,5.5,5.5,4.7,4.9,4.3,4.5,4.7,4.0,4.2,3.6,3.2,4.0,3.5,3.3,3.9,3.9,4.0,3.9,4.2,4.9,4.8,5.4,4.7,4.5,5.4,5.6,4.8,5.0,5.7,5.5,4.9,5.5,4.9,5.0,4.6,4.2,4.2,3.8,3.7,3.2,3.3,3.8,3.9,3.9,4.3,3.8,4.3,4.4,4.4,4.3,4.5,4.7,4.7,4.6,5.4,5.0,4.9,5.8,5.9,5.4,5.6,6.0,5.8,2.6,2.3,2.5,2.9,3.0,3.2,3.2,3.4,3.2,3.3,3.3,3.5,3.5,3.5,3.5,3.5,3.6,3.2,3.4,3.1,3.3,3.4,3.3,3.4,3.5,3.7,3.5,3.5,3.8,3.9,3.8,3.8,3.7,3.7,3.6,3.5,3.0,2.8,2.6,2.8,2.7,2.9,3.0,2.7,3.0,2.7,2.5,2.4,2.2,2.1,2.5,1.8,1.8,1.7,1.9,2.0,1.8,1.6,1.5,1.5,1.7,1.7,1.8,1.8,1.7,1.8,2.1,1.9,1.7,1.9,2.0,2.3,2.4,2.6,3.0,2.9,3.2,3.2,3.0,3.3,2.7,2.6,2.5,1.9],[4.6,4.6,4.4,3.9,3.9,3.5,3.3,2.9,2.6,2.7,2.6,2.7,2.2,2.0,2.5,2.4,2.2,2.0,2.3,2.6,2.7,2.5,2.9,3.2,3.1,3.1,3.4,2.8,2.5,1.9,1.9,1.6,1.3,0.9,0.8,0.9,1.3,1.7,1.7,2.4,2.6,3.4,3.4,4.2,4.1,4.8,4.4,5.0,5.3,4.9,4.9,4.4,3.9,3.6,3.4,3.0,2.5,2.3,2.1,2.3,3.3,5.0,5.7,5.9,7.1,5.4,5.0,3.7,3.1,3.3,3.4,3.1,3.1,3.6,3.4,3.5,4.0,4.0,3.6,3.3,3.6,3.0,3.5,3.1,4.0,3.5,3.2,4.0,3.4,3.1,4.1,3.9,3.4,4.1,4.1,3.6,3.3,4.0,4.0,3.5,3.7,4.4,3.9,3.7,4.0,4.7,4.7,5.1,5.1,4.3,4.4,4.1,4.2,4.3,3.5,4.0,3.1,3.1,4.0,3.4,3.4,3.8,3.6,4.1,3.9,4.2,4.7,4.7,5.3,4.5,4.5,5.3,5.3,4.6,4.7,5.4,5.1,4.5,5.1,4.5,4.7,4.5,4.2,4.1,3.6,3.5,2.8,3.0,3.6,3.4,3.8,4.1,3.5,3.9,4.2,3.8,3.5,4.1,4.6,4.1,4.2,5.0,4.6,4.4,5.0,5.1,4.7,4.6,5.0,5.1,2.4,2.2,2.4,2.7,2.7,2.9,3.0,3.4,3.0,3.2,3.2,3.4,3.4,3.4,3.4,3.3,3.5,3.1,3.1,2.8,3.0,3.0,2.9,3.1,3.1,3.1,3.1,3.0,3.4,3.4,3.4,3.3,3.4,3.4,3.2,3.1,2.7,2.6,2.5,2.6,2.5,2.7,2.7,2.6,2.8,2.6,2.4,2.2,2.1,1.9,2.4,1.8,1.8,1.8,1.9,1.9,1.7,1.4,1.5,1.3,1.5,1.7,1.7,1.9,1.9,2.0,2.3,1.9,2.0,2.1,2.1,2.3,2.5,2.6,2.9,3.0,3.1,3.2,3.0,3.3,2.8,2.5,2.4,1.7],[5.0,4.5,4.5,3.9,3.9,3.1,3.2,2.5,2.5,2.4,2.4,2.6,2.1,2.1,2.4,2.3,2.0,1.8,2.3,2.4,2.3,2.3,2.9,3.0,2.9,3.2,3.8,3.6,2.9,2.2,2.4,1.9,1.6,1.2,0.9,0.8,0.9,1.3,1.6,2.3,2.3,3.3,3.5,4.4,4.4,5.2,4.6,5.6,5.6,5.0,5.1,4.3,3.9,3.5,3.1,2.5,2.4,2.1,2.0,2.2,3.2,5.3,5.8,6.1,7.3,5.4,5.0,3.6,2.9,3.4,3.3,3.0,2.9,3.4,3.3,3.3,3.9,3.7,3.2,2.9,3.1,2.8,3.3,3.1,4.0,3.5,3.1,4.1,3.4,3.0,4.0,4.0,3.4,3.7,4.2,3.6,2.9,4.0,4.2,3.4,3.5,4.4,3.8,3.6,3.8,4.5,4.5,5.1,5.1,4.2,4.7,4.2,4.3,4.4,3.2,4.0,3.0,3.1,4.2,3.8,3.5,4.0,3.9,4.3,4.1,4.4,5.2,5.1,5.8,4.6,4.7,5.6,5.8,4.6,5.0,5.8,5.2,4.4,5.5,4.7,5.0,4.9,4.4,4.5,3.3,3.8,2.8,3.2,4.0,3.7,4.4,4.5,3.4,4.4,4.8,4.0,3.5,4.5,5.0,4.2,4.6,5.2,4.7,4.6,5.2,5.5,4.6,4.7,5.3,5.4,2.6,2.2,2.4,2.6,2.6,2.8,2.9,3.0,3.0,3.1,3.4,3.5,3.5,3.4,3.5,3.3,3.5,3.2,2.9,2.7,2.7,2.8,2.7,2.7,2.7,2.8,2.9,2.9,3.0,3.0,2.9,2.9,2.9,3.0,2.8,2.8,2.6,2.5,2.9,2.9,2.8,2.5,2.6,2.7,3.0,2.7,2.6,2.4,2.1,2.0,2.6,2.0,1.9,2.0,1.9,1.7,1.5,1.4,1.5,1.5,1.7,1.8,1.8,2.0,2.0,2.1,2.4,2.2,2.3,2.4,2.4,2.5,2.5,2.6,2.8,2.8,3.1,3.0,2.9,3.0,2.8,2.7,2.7,1.6],[5.1,5.4,5.3,4.4,4.5,3.7,3.6,3.3,3.0,3.2,3.1,3.5,2.8,2.9,3.1,3.0,2.8,2.4,3.0,3.4,3.2,3.2,3.9,4.4,4.1,4.2,5.4,4.8,4.0,3.1,3.6,3.0,2.2,1.9,1.5,0.9,0.8,1.2,1.7,2.4,3.0,4.0,4.5,5.4,5.5,6.2,5.6,6.5,6.5,6.0,6.1,5.6,4.6,4.3,3.6,3.4,2.7,3.0,2.4,2.3,3.3,5.3,5.9,6.4,8.0,5.7,5.6,3.9,3.1,4.1,3.8,3.2,3.6,4.4,3.9,4.0,4.4,4.5,4.4,4.0,4.4,3.6,4.4,3.9,5.1,4.6,3.9,5.3,4.2,4.0,5.3,5.2,4.5,5.2,5.5,4.8,4.2,5.4,5.4,4.3,4.6,5.6,5.1,4.6,4.8,5.6,5.7,6.4,6.2,5.2,5.1,5.2,5.1,5.7,4.4,4.8,4.0,4.1,5.3,5.3,4.9,5.1,5.0,5.5,5.2,5.5,6.1,6.3,6.6,5.9,5.7,6.7,6.8,5.9,6.0,6.9,6.7,5.7,6.5,5.8,5.6,5.6,5.1,5.3,4.7,5.0,3.8,4.5,5.7,5.2,5.7,5.3,5.0,5.5,5.4,5.0,4.6,5.4,5.5,4.9,5.3,5.9,5.4,5.2,5.8,6.4,5.6,5.5,6.2,6.1,3.0,2.5,2.7,3.0,3.2,3.4,3.5,4.0,3.7,4.0,4.2,4.1,4.1,4.2,4.4,4.2,4.0,3.8,3.7,3.3,3.3,3.4,3.3,3.3,3.5,3.4,3.3,3.2,3.6,3.7,3.9,3.7,3.8,3.7,3.6,3.5,3.0,2.8,2.8,3.1,2.7,3.0,3.2,2.8,3.2,2.9,2.8,2.6,2.4,2.4,2.6,2.3,2.4,2.2,2.5,2.2,2.1,1.7,1.8,1.7,2.0,2.0,2.2,2.6,2.7,3.0,3.2,3.1,3.2,3.1,3.4,3.4,3.7,3.8,4.0,4.0,4.2,4.0,3.9,4.1,3.8,3.6,3.4,1.9],[4.2,4.1,4.3,3.6,3.8,3.2,3.1,2.7,2.8,2.8,3.3,3.6,2.9,3.2,3.5,3.3,2.7,2.6,3.2,3.4,2.5,2.8,3.5,3.2,2.9,3.2,4.1,3.9,3.8,3.0,3.8,3.4,2.8,2.3,1.8,1.6,1.1,0.8,1.0,1.6,2.0,2.7,3.0,3.4,3.8,4.3,4.5,5.0,4.8,4.5,4.3,4.2,3.3,3.0,2.8,2.5,2.1,2.0,2.0,2.5,3.6,5.6,5.9,6.3,7.5,5.8,5.2,4.1,3.1,3.6,3.6,3.0,3.1,3.8,3.5,3.3,4.0,4.0,3.5,3.8,4.1,3.7,4.5,4.3,5.3,5.0,4.4,5.4,4.7,4.1,5.2,5.0,4.3,5.2,5.0,4.4,3.6,4.8,4.8,3.7,3.9,4.8,4.5,4.0,4.2,5.1,5.2,5.7,5.5,4.7,4.7,4.7,4.9,5.4,4.4,5.0,4.3,4.6,5.4,5.1,5.2,5.5,5.3,5.7,5.5,5.8,6.4,6.4,6.9,5.8,5.8,6.5,6.6,5.9,5.9,6.7,6.3,5.5,6.1,5.4,5.4,5.5,4.9,5.2,4.8,4.8,3.8,4.5,5.0,4.3,5.1,4.7,4.2,4.2,4.8,4.4,3.6,4.5,5.1,4.3,4.5,5.2,5.2,4.8,5.3,5.7,5.2,4.9,5.5,5.7,3.0,2.8,2.8,3.0,3.0,3.5,3.4,3.7,3.7,3.9,4.0,3.9,4.0,4.1,4.0,3.9,4.0,3.7,3.4,3.1,3.1,3.2,2.9,3.0,3.1,3.1,3.2,3.2,3.4,3.5,3.4,3.2,3.3,3.2,3.2,3.1,2.6,2.7,3.1,3.0,2.9,2.7,2.9,2.9,3.3,3.0,3.0,2.9,2.7,2.7,2.9,2.8,2.8,2.7,3.0,2.6,2.6,2.2,2.2,2.0,2.2,2.4,2.4,3.0,3.2,3.5,3.6,3.5,3.8,3.6,3.9,3.9,4.0,4.1,4.3,4.5,4.8,4.5,4.2,4.3,4.1,3.9,3.7,2.2],[3.4,3.0,3.0,2.3,2.4,2.1,2.3,2.5,2.3,2.7,2.9,3.3,2.7,2.9,3.0,3.0,2.2,2.0,2.9,2.9,2.1,2.5,3.1,2.9,2.3,2.8,3.7,3.6,3.4,2.8,3.6,3.2,2.8,2.3,2.0,1.6,1.5,0.9,0.8,0.9,1.5,1.6,1.9,2.3,2.6,3.1,3.2,3.8,3.7,3.3,3.0,2.7,2.1,2.1,1.7,1.5,1.6,1.5,1.9,2.5,3.6,5.2,5.4,6.1,7.2,5.5,5.1,3.7,3.0,3.2,3.1,2.8,2.7,3.3,2.7,2.6,2.7,3.0,3.1,3.1,3.6,3.2,3.7,3.8,4.5,4.4,4.1,4.8,4.3,3.8,4.4,4.4,3.7,4.2,4.3,3.7,3.3,3.9,4.1,3.3,3.4,4.0,4.0,3.5,3.5,4.3,4.1,4.9,4.5,3.8,3.5,3.8,3.9,4.5,3.7,4.3,3.6,4.1,4.7,4.8,4.7,5.6,5.1,5.1,5.0,4.8,5.7,5.5,6.0,5.2,4.6,5.5,5.8,4.7,4.5,5.5,5.4,4.4,5.0,4.2,4.1,4.2,4.1,4.3,4.0,4.5,3.5,4.3,4.8,4.0,4.6,4.2,3.5,3.6,4.0,3.8,2.9,3.6,3.9,3.4,3.0,3.8,3.8,3.1,3.6,4.3,3.8,3.7,4.3,4.5,2.8,2.5,2.5,2.6,2.7,3.0,3.0,3.3,3.2,3.3,3.6,3.6,3.7,3.6,3.6,3.5,3.7,3.3,3.0,2.8,2.9,3.0,2.8,2.9,2.9,2.9,3.0,2.9,3.1,3.3,3.1,3.0,3.0,2.9,2.9,2.9,2.5,2.4,2.5,2.5,2.5,2.5,2.7,2.6,3.0,2.7,2.5,2.5,2.5,2.5,2.8,2.5,2.4,2.4,2.6,2.2,2.5,2.2,2.2,2.0,2.2,2.1,2.2,2.7,3.0,3.2,3.4,3.2,3.6,3.2,3.5,3.4,3.5,3.6,4.0,4.2,4.4,4.2,3.9,3.8,3.7,3.6,3.4,2.1],[3.1,2.5,2.5,1.9,2.0,1.7,1.7,1.6,1.6,1.9,2.2,2.6,2.4,2.5,2.6,2.4,1.8,1.6,2.3,2.1,1.5,1.7,2.2,1.8,1.6,1.9,2.3,2.5,2.5,2.3,3.0,2.8,2.9,2.2,2.2,1.8,1.9,1.3,0.9,0.8,0.9,1.2,1.4,1.7,1.9,2.4,2.4,3.0,2.9,2.7,2.4,2.2,1.7,1.6,1.4,1.2,1.2,1.2,1.5,2.3,3.5,5.2,5.9,6.2,6.8,5.4,4.6,3.6,2.5,2.5,2.6,2.2,2.0,2.6,2.1,2.0,2.3,2.1,2.2,2.0,2.4,2.4,2.8,3.0,3.5,3.7,3.3,3.7,3.3,2.8,3.3,3.5,2.8,2.9,3.3,2.8,2.4,3.0,3.0,2.5,2.5,3.0,2.9,2.6,2.7,3.4,3.3,3.7,3.5,2.8,2.7,2.7,2.7,3.0,2.6,3.1,2.8,3.1,3.6,3.7,3.8,4.4,4.2,4.0,4.0,3.7,4.5,4.1,4.6,4.1,3.6,4.0,4.3,3.6,3.5,4.2,4.0,3.4,3.6,3.2,3.1,3.3,3.0,3.4,2.9,3.2,2.5,3.0,3.3,2.8,3.4,3.0,2.5,2.5,2.9,2.6,2.0,2.6,2.8,2.3,2.2,2.9,2.8,2.5,2.9,3.3,3.1,3.1,3.6,3.9,2.6,2.4,2.4,2.0,2.1,2.3,2.3,2.6,2.6,2.7,3.0,3.2,3.2,2.9,3.1,2.9,3.3,2.9,2.3,2.2,2.2,2.3,2.1,2.2,2.2,2.3,2.3,2.3,2.3,2.4,2.3,2.3,2.3,2.2,2.2,2.2,2.0,1.9,2.1,2.2,2.2,2.0,2.1,2.5,2.8,2.7,2.2,2.2,2.4,2.2,2.6,2.2,2.2,2.1,2.2,2.0,2.1,2.0,2.1,2.0,2.1,2.0,2.1,2.4,2.5,2.7,2.8,2.6,2.9,2.6,2.7,2.8,2.8,3.0,3.2,3.2,3.5,3.3,3.1,3.1,3.0,2.6,2.6,1.8],[2.6,2.0,1.7,1.4,1.3,1.3,1.1,1.3,1.3,1.5,1.7,2.1,2.0,1.9,1.9,1.7,1.4,1.3,1.6,1.5,1.1,1.3,1.6,1.3,1.3,1.5,1.8,2.0,1.9,1.9,2.3,2.3,2.4,2.0,2.0,1.8,2.0,1.6,1.1,0.8,0.8,0.8,1.1,1.3,1.4,1.7,1.7,2.1,2.1,2.0,1.7,1.6,1.2,1.0,1.0,0.9,0.9,1.0,1.3,2.2,3.4,5.0,5.7,5.8,6.4,4.8,4.1,3.0,2.2,2.1,2.2,1.8,1.7,2.0,1.7,1.4,1.5,1.4,1.5,1.5,1.8,1.7,2.1,2.2,2.5,2.6,2.4,2.7,2.5,2.2,2.5,2.6,2.2,2.2,2.4,2.2,1.9,2.1,2.3,2.0,1.8,2.2,2.2,2.0,2.0,2.4,2.3,2.6,2.3,1.9,1.8,1.8,1.8,2.1,1.8,2.2,2.0,2.3,2.5,2.6,2.7,3.1,3.1,2.8,2.9,2.7,3.0,2.8,3.1,2.8,2.5,2.7,3.0,2.6,2.4,2.8,2.8,2.3,2.5,2.2,2.1,2.3,2.0,2.3,2.0,2.2,1.8,2.2,2.3,2.0,2.3,2.0,1.7,1.7,1.9,1.7,1.4,1.6,1.9,1.6,1.5,1.9,1.9,1.7,1.9,2.2,2.1,2.2,2.5,2.9,2.3,2.2,2.3,1.8,1.8,2.0,2.0,2.1,2.3,2.3,2.6,2.8,2.8,2.5,2.7,2.5,2.8,2.5,1.9,1.8,1.8,1.8,1.7,1.7,1.8,1.8,1.9,1.9,1.9,2.0,1.9,1.8,1.7,1.7,1.7,1.7,1.7,1.6,2.0,2.0,2.0,1.7,1.8,2.4,2.7,2.4,1.9,2.0,2.2,2.1,2.4,1.8,1.6,1.8,1.7,1.6,1.7,1.7,1.9,1.7,1.8,1.7,1.7,1.8,1.9,2.0,2.0,2.0,2.2,2.0,2.0,2.0,2.0,2.1,2.3,2.3,2.4,2.3,2.1,2.1,2.1,2.0,1.9,1.5],[2.6,1.9,1.7,1.4,1.3,1.3,1.3,1.5,1.6,1.9,2.2,2.5,2.3,2.3,2.4,2.2,1.8,1.7,2.1,2.0,1.5,1.7,2.1,1.6,1.4,1.8,2.1,2.2,2.4,2.2,2.8,2.6,2.8,2.3,2.3,2.0,2.3,1.9,1.4,1.1,0.8,0.8,0.9,1.1,1.4,1.6,1.7,2.1,2.0,1.8,1.6,1.4,1.1,1.0,1.0,1.1,1.2,1.3,1.6,2.4,3.5,5.1,5.7,5.9,6.4,5.0,4.4,3.4,2.5,2.4,2.4,2.1,2.0,2.2,1.8,1.6,1.7,1.6,1.9,1.9,2.3,2.2,2.7,2.8,3.3,3.4,3.0,3.6,3.2,2.7,3.2,3.4,2.7,2.7,3.0,2.7,2.4,2.6,2.8,2.4,2.2,2.6,2.6,2.4,2.3,2.9,2.7,3.1,2.7,2.3,2.0,2.2,2.2,2.6,2.3,2.8,2.4,2.9,3.3,3.4,3.5,4.2,4.0,3.8,3.8,3.6,4.1,3.8,4.3,3.8,3.3,3.7,3.9,3.3,2.9,3.7,3.5,2.8,3.0,2.6,2.5,2.9,2.6,3.0,2.5,2.8,2.3,2.9,3.1,2.6,3.0,2.6,2.2,2.1,2.5,2.1,1.6,1.9,2.2,1.8,1.6,2.1,2.1,1.8,2.0,2.4,2.4,2.4,2.7,3.1,2.7,2.5,2.5,2.1,2.1,2.3,2.3,2.5,2.7,2.7,3.0,3.3,3.3,2.9,3.2,3.0,3.4,3.0,2.3,2.2,2.2,2.2,2.0,2.0,2.1,2.2,2.2,2.3,2.3,2.4,2.3,2.1,2.1,2.1,2.0,2.0,1.9,1.9,2.2,2.3,2.3,2.0,2.1,2.7,2.9,2.8,2.2,2.3,2.5,2.3,2.7,2.1,2.0,2.2,2.1,1.9,2.0,1.9,2.4,2.1,2.3,2.1,2.2,2.1,2.3,2.5,2.5,2.4,2.6,2.4,2.4,2.5,2.5,2.6,2.9,2.9,3.1,2.9,2.8,2.7,2.7,2.4,2.4,1.7],[2.6,1.9,1.9,1.6,1.8,1.8,1.7,2.1,2.2,2.8,3.3,3.9,3.4,3.5,3.3,3.0,2.5,2.2,2.6,2.4,1.7,1.9,2.3,1.8,1.5,2.0,2.2,2.4,2.9,2.7,3.3,3.4,3.8,3.0,3.1,2.7,3.0,2.5,1.9,1.5,1.2,0.9,0.8,0.9,1.2,1.3,1.9,2.3,1.8,1.8,1.4,1.2,1.0,1.2,1.2,1.5,1.8,1.9,2.4,3.1,4.1,5.8,6.4,6.6,7.1,5.7,5.2,4.1,3.3,3.2,3.0,2.7,2.8,2.9,2.3,2.1,2.3,2.3,2.6,2.4,3.3,3.0,3.9,3.9,4.2,4.6,4.4,5.1,4.8,4.1,4.4,5.0,4.3,4.2,4.7,4.6,3.7,4.0,4.5,3.7,3.5,3.9,4.1,3.3,3.4,3.8,3.9,4.5,3.9,3.3,2.7,3.2,2.7,3.4,2.9,3.5,3.1,3.6,3.9,4.0,4.5,5.1,5.1,4.7,5.2,4.6,5.1,4.5,5.2,4.8,4.5,4.3,5.1,4.5,4.4,4.7,5.2,3.9,4.1,3.6,3.2,3.6,2.9,3.5,2.8,3.2,2.8,3.2,3.3,2.8,3.1,2.8,2.5,2.3,2.8,2.4,1.9,2.3,2.7,2.2,1.9,2.6,2.7,2.5,2.4,3.1,3.2,2.8,3.2,3.8,3.7,3.4,3.5,3.2,3.3,3.5,3.7,4.0,4.1,4.2,4.4,4.7,4.6,4.3,4.7,4.6,4.7,4.4,3.6,3.4,3.5,3.3,3.3,3.2,3.2,3.2,3.2,3.3,3.3,3.3,3.3,3.3,3.1,2.9,3.1,3.2,3.1,2.9,2.9,2.9,3.0,3.2,3.2,3.6,3.8,3.8,3.3,3.2,3.3,3.1,3.7,2.8,2.6,2.8,2.9,2.7,2.8,2.7,3.2,2.7,3.1,2.6,2.9,2.8,3.1,3.4,3.4,3.1,3.4,3.0,3.2,3.3,3.2,3.3,3.6,3.6,3.9,3.4,3.4,3.2,3.3,3.2,3.1,2.3],[2.3,1.7,1.5,1.3,1.3,1.6,1.6,2.0,1.9,2.3,2.5,2.9,2.8,2.7,2.6,2.3,2.2,2.0,2.2,2.0,1.6,1.7,1.9,1.6,1.5,1.7,1.8,2.2,2.3,2.3,2.8,2.8,3.1,2.6,2.8,2.5,2.7,2.4,1.9,1.5,1.3,1.1,0.9,0.8,0.8,1.0,1.3,1.6,1.4,1.4,1.1,1.1,1.0,1.0,1.2,1.4,1.7,1.8,2.1,3.0,3.9,5.5,6.0,6.1,6.5,5.3,4.5,3.7,2.8,2.7,2.6,2.4,2.3,2.4,2.0,1.9,1.7,1.9,2.2,2.0,2.6,2.4,2.8,2.9,3.2,3.4,3.3,3.7,3.5,3.0,3.3,3.7,3.2,3.0,3.4,3.3,2.8,2.9,3.3,2.9,2.5,3.0,3.1,2.6,2.5,2.9,2.8,3.2,2.8,2.5,2.1,2.5,2.2,2.7,2.4,2.7,2.5,2.9,2.9,3.0,3.3,3.9,4.0,3.6,3.8,3.5,3.9,3.4,4.0,3.8,3.1,3.3,3.8,3.4,3.0,3.5,3.6,3.0,3.0,2.7,2.5,2.7,2.4,2.6,2.3,2.5,2.2,2.6,2.6,2.2,2.5,2.2,1.9,1.7,2.0,2.0,1.6,1.6,2.0,1.8,1.5,1.9,2.1,1.8,1.9,2.2,2.3,2.2,2.5,3.1,3.2,2.9,2.9,2.7,2.7,2.9,2.9,3.1,3.2,3.2,3.5,3.8,3.8,3.4,3.6,3.5,3.7,3.4,2.9,2.7,2.7,2.7,2.5,2.5,2.5,2.7,2.7,2.8,2.7,2.8,2.6,2.5,2.5,2.4,2.5,2.4,2.5,2.3,2.6,2.6,2.7,2.6,2.7,3.1,3.4,3.2,2.8,2.9,2.9,2.8,3.3,2.3,2.3,2.3,2.4,2.3,2.4,2.4,2.7,2.5,2.6,2.5,2.4,2.4,2.6,2.7,2.7,2.6,2.8,2.5,2.5,2.6,2.5,2.6,2.8,2.8,3.0,2.7,2.6,2.5,2.6,2.4,2.4,2.1],[2.4,1.8,1.7,1.5,1.5,1.9,1.7,2.1,2.0,2.4,2.7,3.3,3.1,3.1,2.9,2.6,2.3,2.3,2.4,2.1,1.8,2.0,2.1,1.5,1.7,2.0,2.1,2.5,2.6,2.7,3.3,3.3,3.7,3.1,3.3,2.8,3.0,2.7,2.2,1.7,1.5,1.3,1.1,0.8,0.8,0.8,1.1,1.4,1.2,1.3,1.0,1.1,1.0,1.1,1.5,1.6,1.9,2.0,2.4,3.3,4.0,5.6,6.2,6.4,6.9,5.6,4.9,4.0,3.2,3.2,3.0,2.7,2.8,3.0,2.4,2.2,2.0,2.0,2.3,2.2,2.6,2.5,3.1,3.2,3.3,3.7,3.6,4.0,3.9,3.3,3.6,3.9,3.5,3.3,3.7,3.6,3.0,3.1,3.6,3.2,2.8,3.2,3.6,3.1,3.0,3.6,3.3,3.6,3.2,2.7,2.3,2.5,2.2,2.7,2.4,2.9,2.7,3.1,3.1,3.3,3.6,4.1,4.2,3.7,4.1,3.7,4.0,3.5,3.9,3.8,3.4,3.4,3.9,3.5,3.1,3.5,3.8,3.1,3.1,2.7,2.4,2.7,2.4,2.7,2.3,2.7,2.4,2.9,2.8,2.3,2.6,2.2,1.9,1.7,2.1,2.0,1.6,1.6,2.0,1.8,1.5,1.8,2.1,1.9,1.9,2.3,2.5,2.4,2.7,3.3,3.4,3.2,3.3,3.2,3.2,3.3,3.4,3.6,3.7,3.8,4.0,4.3,4.3,3.9,4.1,4.0,4.0,3.9,3.3,3.2,3.2,3.1,3.0,3.0,3.0,3.1,3.2,3.2,3.2,3.3,3.1,3.1,2.9,2.8,2.9,2.9,3.0,2.8,2.8,2.9,3.0,3.1,3.1,3.5,3.7,3.6,3.2,3.2,3.3,3.1,3.6,2.7,2.6,2.6,2.7,2.6,2.9,2.8,3.0,2.8,3.0,2.8,2.8,2.8,3.1,3.2,3.1,3.1,3.3,3.0,3.1,3.1,3.0,3.1,3.3,3.2,3.4,3.1,3.0,2.8,3.0,2.8,2.8,2.5],[2.4,1.7,1.6,1.5,1.3,1.7,1.5,2.0,1.9,2.4,2.5,3.0,3.0,2.9,2.6,2.4,2.2,2.2,2.3,2.0,1.8,2.0,2.0,1.6,1.7,2.0,2.0,2.4,2.4,2.6,3.1,3.2,3.4,3.0,3.3,2.7,3.0,2.7,2.3,2.0,1.7,1.5,1.3,1.0,0.8,0.8,0.8,1.0,0.9,1.1,0.9,1.1,1.2,1.1,1.6,1.6,2.0,2.0,2.4,3.2,4.0,5.6,6.1,6.2,6.7,5.5,4.8,3.9,3.2,3.0,2.9,2.7,2.7,2.7,2.3,2.0,1.9,1.8,2.1,1.9,2.4,2.3,2.7,2.8,2.9,3.3,3.2,3.5,3.5,2.9,3.0,3.4,3.1,2.8,3.2,3.2,2.7,2.8,3.2,2.9,2.6,2.9,3.2,2.9,2.6,3.1,2.8,3.0,2.5,2.4,1.9,2.2,1.8,2.4,2.1,2.6,2.3,2.8,2.7,2.9,3.1,3.7,3.8,3.2,3.6,3.1,3.3,2.9,3.2,3.3,2.8,2.7,3.1,3.0,2.6,2.7,3.1,2.7,2.4,2.3,2.0,2.3,2.0,2.3,2.1,2.4,2.2,2.7,2.5,2.1,2.3,1.9,1.8,1.6,1.7,1.7,1.4,1.2,1.6,1.6,1.2,1.4,1.8,1.7,1.5,1.8,2.0,2.0,2.2,2.7,3.3,3.1,3.1,2.9,2.9,3.1,3.0,3.2,3.3,3.3,3.6,3.8,3.8,3.4,3.6,3.5,3.6,3.4,3.0,2.9,2.8,2.8,2.7,2.6,2.7,2.9,2.9,3.0,3.0,3.1,2.8,2.7,2.6,2.5,2.5,2.5,2.7,2.5,2.7,2.8,2.8,2.8,2.8,3.3,3.6,3.4,3.0,3.1,3.2,3.1,3.5,2.6,2.5,2.5,2.6,2.5,2.7,2.6,2.9,2.7,2.8,2.6,2.5,2.6,2.8,2.9,2.8,2.9,3.1,2.8,2.8,2.8,2.7,2.7,2.9,2.8,3.0,2.7,2.6,2.5,2.6,2.5,2.6,2.4],[2.6,1.9,1.7,1.7,1.4,1.8,1.6,2.1,2.0,2.3,2.4,3.0,3.1,3.0,2.6,2.5,2.2,2.4,2.4,2.1,2.0,2.2,2.1,1.8,1.9,2.2,2.2,2.5,2.6,2.7,3.2,3.4,3.6,3.3,3.5,3.0,3.3,3.0,2.4,2.1,1.9,1.6,1.5,1.1,1.0,0.8,0.8,0.8,0.9,1.0,1.0,1.1,1.4,1.3,1.7,1.8,2.1,2.2,2.4,3.3,4.1,5.6,6.1,6.4,7.1,5.6,4.9,4.1,3.4,3.1,3.1,2.8,2.6,2.6,2.3,2.0,1.7,1.8,2.0,1.9,2.3,2.3,2.6,2.9,2.9,3.3,3.2,3.6,3.5,2.9,3.0,3.4,3.1,2.7,3.1,3.1,2.6,2.6,3.0,2.8,2.4,2.7,3.0,2.8,2.4,2.9,2.6,2.9,2.4,2.2,1.8,2.1,1.8,2.3,2.2,2.6,2.5,2.8,2.7,3.0,3.2,3.9,3.9,3.3,3.7,3.1,3.4,3.0,3.4,3.2,2.8,2.9,3.1,2.8,2.5,2.8,3.0,2.5,2.4,2.2,2.0,2.3,2.0,2.4,2.2,2.5,2.3,2.8,2.6,2.2,2.4,2.0,1.8,1.5,1.7,1.8,1.5,1.2,1.5,1.5,1.1,1.3,1.7,1.5,1.4,1.8,2.0,1.9,2.1,2.6,3.4,3.3,3.4,3.1,3.0,3.1,3.1,3.3,3.5,3.5,3.7,3.9,3.8,3.7,3.7,3.6,3.7,3.7,3.1,2.9,2.9,2.9,2.7,2.7,2.8,3.0,3.0,3.1,3.0,3.2,2.8,2.8,2.6,2.5,2.5,2.6,2.8,2.7,2.8,2.9,2.9,2.9,2.9,3.5,3.7,3.5,3.2,3.4,3.4,3.3,3.7,2.8,2.6,2.8,2.7,2.5,2.8,2.7,3.1,2.9,3.0,2.8,2.8,2.7,2.9,3.0,2.9,3.0,3.3,2.8,2.9,2.9,2.7,2.7,3.0,2.9,3.1,2.8,2.7,2.6,2.7,2.6,2.6,2.5],[2.9,2.1,1.8,1.8,1.5,2.0,1.8,2.1,2.2,2.5,2.7,3.1,3.3,3.3,2.9,2.7,2.4,2.7,2.7,2.2,2.1,2.5,2.3,1.9,2.1,2.5,2.4,2.9,3.0,3.1,3.6,3.8,3.9,3.7,3.8,3.2,3.7,3.2,2.7,2.4,2.1,2.0,1.8,1.5,1.2,1.0,0.8,0.8,0.8,1.0,1.3,1.4,1.7,1.5,1.9,1.9,2.3,2.4,2.6,3.5,4.5,6.0,6.5,6.6,7.2,5.7,5.0,4.2,3.5,3.2,3.2,3.1,2.7,2.7,2.5,2.1,1.9,1.9,2.1,2.1,2.4,2.5,2.9,3.1,3.1,3.5,3.5,3.8,3.7,3.1,3.2,3.5,3.2,2.8,3.2,3.2,2.6,2.7,3.1,2.9,2.6,2.7,3.1,2.8,2.6,3.1,2.7,3.0,2.6,2.3,1.9,2.1,2.0,2.5,2.3,2.8,2.6,3.1,2.9,3.2,3.5,4.1,4.1,3.5,3.9,3.3,3.7,3.1,3.5,3.4,2.9,3.0,3.4,2.9,2.6,2.9,3.2,2.6,2.7,2.3,2.1,2.5,2.2,2.6,2.3,2.7,2.6,3.1,2.8,2.4,2.6,2.2,2.0,1.7,1.8,1.9,1.6,1.3,1.6,1.7,1.3,1.3,1.8,1.6,1.5,1.8,2.0,2.0,2.1,2.8,3.6,3.5,3.5,3.2,3.1,3.2,3.2,3.4,3.5,3.6,3.9,4.0,4.0,3.8,3.9,3.8,3.8,3.7,3.1,3.0,2.9,2.9,2.8,2.8,2.9,3.1,3.1,3.2,3.2,3.3,2.9,2.8,2.7,2.6,2.6,2.7,2.9,2.7,2.9,3.0,3.1,3.0,3.0,3.7,3.9,3.8,3.4,3.6,3.7,3.6,3.9,3.1,2.9,2.9,2.9,2.7,3.0,3.0,3.3,3.1,3.2,3.0,3.0,3.0,3.2,3.3,3.2,3.3,3.6,3.1,3.2,3.1,3.0,3.0,3.2,3.2,3.4,3.1,2.9,2.9,2.9,2.8,2.9,2.8],[2.9,2.1,1.9,2.3,1.9,2.7,2.4,3.1,3.0,3.5,3.8,4.3,4.7,4.5,3.9,3.7,3.4,3.7,3.7,2.9,2.9,3.4,2.9,2.4,2.6,3.2,3.1,3.7,3.8,4.1,4.6,4.8,5.0,4.9,5.2,4.3,4.8,4.4,3.9,3.4,2.8,2.6,2.1,1.7,1.5,1.1,1.0,0.9,0.8,0.9,1.1,1.5,1.9,1.9,2.6,2.5,3.4,3.5,3.8,4.5,5.3,6.8,7.3,7.4,7.9,6.6,6.1,5.4,4.7,4.7,4.5,4.2,4.0,4.0,3.5,3.0,2.7,2.6,2.9,2.7,3.3,3.3,3.7,4.2,4.0,4.7,4.7,5.0,5.0,4.3,4.2,4.8,4.4,3.7,4.3,4.5,3.8,3.6,4.3,4.3,3.6,3.8,4.5,4.1,3.8,4.4,3.8,3.9,3.3,3.2,2.6,2.8,2.4,3.1,3.0,3.5,3.5,4.1,3.7,4.1,4.4,5.0,5.0,4.4,4.9,4.3,4.4,3.7,4.2,4.2,3.7,3.6,4.1,3.8,3.2,3.5,3.9,3.4,3.1,2.9,2.4,3.0,2.6,3.1,3.1,3.5,3.4,4.0,3.6,3.0,3.1,2.6,2.6,2.0,2.1,2.4,2.2,1.6,1.8,2.1,1.6,1.5,2.2,2.1,1.7,2.1,2.4,2.5,2.5,3.3,4.7,4.7,4.6,4.5,4.5,4.6,4.7,4.8,4.9,4.9,5.3,5.5,5.5,5.1,5.2,5.1,5.2,5.1,4.6,4.5,4.4,4.3,4.3,4.2,4.3,4.6,4.6,4.6,4.7,4.8,4.4,4.4,4.2,4.0,4.0,4.1,4.2,4.1,4.2,4.3,4.3,4.4,4.4,4.9,5.1,4.9,4.6,4.9,4.9,4.7,5.2,4.0,4.0,3.8,4.0,3.9,4.1,4.1,4.7,4.4,4.3,4.1,3.9,4.1,4.4,4.5,4.3,4.4,4.7,4.3,4.3,4.3,4.1,4.1,4.3,4.2,4.4,4.1,4.0,3.9,4.1,3.9,4.0,3.9],[2.6,1.8,1.7,1.8,1.7,2.3,2.1,2.7,2.8,3.2,3.6,4.0,4.2,4.2,3.6,3.4,3.2,3.2,3.4,2.7,2.6,2.9,2.8,2.2,2.3,2.9,2.8,3.3,3.5,3.7,4.4,4.6,4.6,4.4,4.7,3.8,4.2,3.9,3.2,2.7,2.4,2.0,1.9,1.4,1.3,1.0,1.1,1.0,0.8,0.8,0.9,1.2,1.4,1.7,2.0,2.3,2.7,3.0,3.4,4.1,4.8,6.5,7.1,7.3,7.7,6.3,6.0,5.0,4.2,4.2,3.9,3.6,3.5,3.4,3.0,2.8,2.4,2.6,2.8,2.7,3.2,3.2,3.6,3.8,3.9,4.4,4.3,4.8,4.8,4.1,4.1,4.6,4.3,3.8,4.2,4.3,3.6,3.6,4.2,4.0,3.4,3.7,4.3,3.9,3.4,4.1,3.6,4.0,3.3,3.0,2.6,2.9,2.6,3.2,2.8,3.5,3.4,3.8,3.6,4.0,4.3,5.0,5.0,4.4,4.8,4.2,4.5,3.9,4.3,4.3,3.8,3.8,4.2,3.8,3.4,3.8,4.1,3.4,3.3,2.9,2.6,3.1,2.6,3.2,2.8,3.3,3.1,3.8,3.5,2.8,3.1,2.6,2.5,2.1,2.3,2.4,2.0,1.7,2.0,2.1,1.6,1.7,2.2,2.0,1.7,2.2,2.5,2.4,2.6,3.2,4.4,4.3,4.3,4.2,4.1,4.3,4.3,4.5,4.7,4.8,5.0,5.4,5.3,4.9,5.1,5.0,4.8,4.8,4.3,4.0,4.0,3.9,3.8,3.8,3.9,4.1,4.2,4.3,4.3,4.4,4.1,3.9,3.7,3.6,3.6,3.7,3.9,3.7,3.5,3.7,3.6,4.0,4.0,4.5,4.8,4.6,4.3,4.6,4.5,4.4,4.9,3.6,3.6,3.5,3.7,3.5,3.8,3.7,4.2,3.9,4.0,3.8,3.6,3.7,3.9,4.0,3.9,4.0,4.3,3.9,4.0,3.9,3.8,3.8,4.0,3.9,4.2,3.9,3.7,3.6,3.7,3.5,3.6,3.6],[2.3,1.7,1.4,1.4,1.4,1.9,1.9,2.4,2.5,3.0,3.2,3.8,3.6,3.6,3.4,3.1,2.8,2.7,3.1,2.6,2.2,2.6,2.6,2.0,2.0,2.5,2.6,3.0,3.2,3.3,3.9,4.0,4.2,3.7,3.9,3.2,3.5,3.1,2.6,2.1,1.9,1.7,1.6,1.1,1.1,1.1,1.3,1.4,1.0,0.9,0.8,0.9,1.1,1.4,1.6,1.8,2.2,2.4,2.7,3.6,4.4,6.1,6.5,6.6,7.0,5.8,5.2,4.3,3.5,3.5,3.3,3.0,3.0,3.1,2.6,2.4,2.2,2.3,2.7,2.6,3.3,3.1,3.7,3.8,3.9,4.4,4.2,4.8,4.6,3.9,4.2,4.7,4.0,3.8,4.3,4.0,3.4,3.6,4.1,3.6,3.2,3.7,4.0,3.4,3.2,3.9,3.6,4.2,3.6,3.1,2.6,3.0,2.7,3.4,2.9,3.5,3.3,3.7,3.7,3.9,4.3,4.9,4.9,4.4,4.8,4.3,4.6,4.1,4.7,4.6,3.9,4.1,4.7,4.1,3.7,4.2,4.4,3.8,3.7,3.3,2.9,3.5,2.8,3.3,2.9,3.3,3.0,3.6,3.4,2.8,3.1,2.7,2.5,2.0,2.4,2.4,1.8,1.7,2.2,2.1,1.5,1.9,2.4,2.0,1.8,2.5,2.6,2.4,2.6,3.5,4.0,3.7,3.7,3.5,3.6,3.8,3.8,3.9,4.1,4.2,4.4,4.8,4.7,4.3,4.5,4.5,4.5,4.4,3.8,3.6,3.5,3.5,3.3,3.3,3.4,3.5,3.5,3.7,3.5,3.7,3.5,3.4,3.3,3.2,3.2,3.2,3.2,3.1,3.2,3.3,3.3,3.4,3.5,3.9,4.1,4.0,3.5,3.8,3.8,3.7,4.2,3.2,3.2,3.1,3.2,3.1,3.2,3.2,3.6,3.3,3.4,3.2,3.2,3.4,3.5,3.7,3.6,3.6,4.0,3.5,3.6,3.7,3.5,3.6,3.8,3.7,4.0,3.7,3.5,3.3,3.5,3.4,3.4,3.0],[2.4,1.7,1.5,1.3,1.4,1.8,2.0,2.3,2.5,3.1,3.8,4.5,4.1,4.4,4.1,3.8,3.1,2.9,3.6,3.0,2.4,2.8,3.1,2.5,2.1,2.7,3.1,3.5,4.0,3.8,4.8,4.6,4.8,4.1,4.3,3.4,3.6,3.0,2.6,2.0,1.9,1.4,1.4,1.1,1.3,1.2,1.6,1.9,1.3,1.3,0.9,0.8,0.9,1.2,1.4,1.8,2.0,2.3,2.7,3.6,4.4,6.1,6.7,6.9,7.4,6.0,5.3,4.3,3.5,3.4,3.2,2.8,2.8,2.9,2.3,2.3,2.3,2.7,2.9,2.9,3.5,3.5,4.3,4.7,5.1,5.7,5.4,6.0,5.6,4.7,5.1,5.5,4.9,4.4,5.0,4.8,3.9,4.0,4.6,3.9,3.4,4.1,4.1,3.4,3.2,4.0,3.8,4.5,3.8,3.2,2.9,3.3,3.0,3.9,3.4,4.4,3.9,4.7,4.9,5.2,5.5,6.3,6.2,5.7,6.2,5.5,5.9,5.3,5.8,5.6,4.8,5.0,5.4,4.9,4.4,5.0,5.1,4.2,4.2,3.5,3.4,4.2,3.4,4.3,3.4,4.2,3.7,4.6,4.7,3.6,4.2,3.5,2.9,2.9,3.2,2.8,2.3,2.1,2.7,2.2,1.8,2.2,2.6,2.1,2.0,3.0,3.1,2.6,3.0,3.7,4.2,4.0,4.0,3.8,3.8,4.0,4.1,4.4,4.6,4.8,5.0,5.3,5.3,4.9,5.2,5.2,5.0,5.0,4.1,3.8,3.8,3.7,3.5,3.5,3.4,3.4,3.5,3.6,3.4,3.6,3.5,3.5,3.5,3.4,3.4,3.5,3.4,3.3,3.2,3.3,3.3,3.5,3.7,4.2,4.5,4.3,3.9,4.0,4.1,3.9,4.6,3.7,3.9,3.8,3.9,3.7,3.8,3.6,4.1,3.6,3.8,3.7,3.8,4.1,4.2,4.5,4.4,4.3,4.7,4.3,4.4,4.5,4.3,4.4,4.6,4.6,4.9,4.6,4.4,4.3,4.3,4.2,4.2,3.3],[2.2,1.5,1.1,1.0,0.9,1.1,1.1,1.3,1.4,1.7,1.9,2.2,2.2,2.2,2.1,1.9,1.6,1.6,1.9,1.6,1.4,1.6,1.8,1.4,1.4,1.7,1.9,2.1,2.2,2.1,2.6,2.6,2.6,2.4,2.5,2.2,2.5,2.1,1.7,1.4,1.2,1.1,1.1,1.0,1.0,1.2,1.4,1.7,1.5,1.4,1.1,0.8,0.8,0.8,0.9,1.0,1.3,1.4,1.6,2.4,3.5,5.2,5.8,5.8,6.4,4.8,4.2,3.2,2.3,2.1,2.2,2.0,1.8,1.9,1.6,1.3,1.2,1.4,1.5,1.6,1.9,1.8,2.3,2.4,2.7,2.9,2.6,3.0,2.8,2.3,2.6,2.8,2.4,2.3,2.5,2.3,2.0,2.1,2.4,2.0,1.8,2.2,2.3,2.0,1.8,2.2,2.1,2.5,2.2,1.8,1.6,1.8,1.8,2.2,1.9,2.4,2.2,2.5,2.7,2.8,2.9,3.4,3.4,3.2,3.2,2.9,3.4,3.1,3.5,3.1,2.7,3.0,3.2,2.7,2.6,2.9,2.8,2.4,2.5,2.2,2.1,2.5,2.1,2.5,2.0,2.4,2.0,2.5,2.6,2.1,2.4,2.1,1.7,1.7,2.0,1.7,1.3,1.5,1.7,1.5,1.2,1.7,1.7,1.4,1.6,2.0,1.8,1.8,2.2,2.6,2.6,2.4,2.5,2.1,2.0,2.2,2.1,2.3,2.4,2.5,2.7,3.0,2.9,2.6,2.8,2.6,2.9,2.6,2.1,2.0,2.0,2.0,1.9,1.8,1.9,2.0,2.0,2.1,2.0,2.1,2.0,1.8,1.8,1.8,1.8,1.8,1.8,1.7,2.1,2.1,2.1,1.9,2.0,2.5,2.8,2.6,2.2,2.3,2.4,2.3,2.6,2.1,2.0,2.0,2.0,1.9,2.0,2.0,2.2,2.1,2.2,2.0,2.0,2.1,2.1,2.3,2.3,2.3,2.5,2.2,2.3,2.3,2.2,2.3,2.5,2.5,2.7,2.5,2.3,2.3,2.2,2.1,2.1,1.8],[2.1,1.5,1.1,0.9,0.8,0.9,0.9,1.1,1.2,1.4,1.6,1.9,1.9,1.8,1.7,1.6,1.4,1.4,1.6,1.4,1.2,1.4,1.5,1.2,1.3,1.4,1.6,1.8,1.8,1.8,2.2,2.2,2.3,2.1,2.1,1.9,2.1,1.8,1.4,1.1,0.9,0.9,1.0,0.9,1.0,1.1,1.2,1.4,1.4,1.3,1.2,0.9,0.8,0.8,0.8,0.9,1.0,1.1,1.3,2.2,3.3,5.0,5.6,5.6,6.2,4.6,3.9,2.9,2.0,1.8,1.8,1.6,1.5,1.5,1.4,1.1,1.1,1.1,1.2,1.3,1.5,1.5,1.8,2.0,2.1,2.3,2.1,2.4,2.2,2.0,2.1,2.2,1.9,1.9,2.0,1.9,1.6,1.7,1.9,1.6,1.5,1.8,1.8,1.6,1.5,1.9,1.7,2.0,1.8,1.4,1.3,1.5,1.4,1.7,1.5,1.9,1.7,2.0,2.1,2.2,2.3,2.6,2.7,2.4,2.5,2.3,2.5,2.3,2.6,2.4,2.1,2.2,2.4,2.1,1.9,2.2,2.2,1.9,1.9,1.6,1.6,1.8,1.6,1.9,1.6,1.9,1.6,2.0,2.0,1.7,1.9,1.6,1.5,1.4,1.6,1.4,1.1,1.2,1.4,1.2,1.0,1.3,1.4,1.1,1.3,1.5,1.5,1.5,1.9,2.2,2.3,2.1,2.2,1.7,1.7,1.8,1.8,1.9,2.1,2.1,2.4,2.6,2.5,2.2,2.4,2.3,2.5,2.2,1.7,1.6,1.6,1.6,1.6,1.5,1.5,1.6,1.7,1.7,1.6,1.7,1.6,1.5,1.5,1.4,1.5,1.5,1.5,1.5,1.9,1.9,2.0,1.6,1.6,2.3,2.5,2.3,1.9,2.0,2.1,2.0,2.4,1.8,1.7,1.8,1.7,1.6,1.7,1.6,2.0,1.8,1.9,1.7,1.8,1.7,1.8,1.9,1.9,1.9,2.1,1.8,1.9,1.9,1.8,1.9,2.0,2.0,2.2,2.0,1.9,1.9,1.9,1.8,1.8,1.5],[2.4,1.7,1.3,1.0,0.9,0.9,0.8,0.9,1.0,1.2,1.4,1.6,1.7,1.7,1.6,1.5,1.3,1.3,1.5,1.4,1.1,1.4,1.5,1.3,1.4,1.6,1.8,2.0,1.9,1.8,2.2,2.2,2.3,2.0,2.0,1.9,2.0,1.8,1.4,1.1,0.9,1.0,1.1,1.1,1.2,1.5,1.4,1.7,1.7,1.6,1.4,1.1,0.9,0.8,0.8,0.8,0.9,1.0,1.1,2.1,3.4,5.0,5.7,5.6,6.1,4.5,3.8,2.9,2.0,1.8,1.8,1.6,1.3,1.5,1.4,1.0,1.1,1.0,1.1,1.2,1.4,1.4,1.8,1.8,2.1,2.2,1.9,2.2,2.0,1.7,2.0,2.0,1.7,1.7,1.9,1.8,1.5,1.6,1.8,1.6,1.4,1.7,1.8,1.6,1.5,1.9,1.8,2.0,1.8,1.4,1.3,1.4,1.4,1.7,1.5,1.8,1.7,2.0,2.1,2.3,2.3,2.7,2.7,2.4,2.4,2.2,2.5,2.4,2.6,2.4,2.0,2.2,2.4,2.0,1.9,2.2,2.1,1.8,1.9,1.6,1.7,1.9,1.7,2.0,1.7,2.0,1.7,2.1,2.2,1.9,2.1,1.8,1.5,1.5,1.7,1.5,1.2,1.4,1.5,1.2,1.1,1.5,1.4,1.2,1.4,1.7,1.6,1.7,2.1,2.5,2.1,2.0,2.0,1.6,1.5,1.6,1.6,1.7,1.9,1.9,2.3,2.5,2.4,2.1,2.3,2.1,2.5,2.1,1.6,1.5,1.5,1.5,1.4,1.4,1.4,1.5,1.6,1.7,1.6,1.7,1.5,1.4,1.4,1.4,1.4,1.4,1.4,1.3,1.7,1.8,1.8,1.4,1.5,2.2,2.4,2.3,1.7,1.8,2.0,1.9,2.2,1.8,1.5,1.7,1.5,1.4,1.5,1.5,1.9,1.7,1.8,1.6,1.6,1.6,1.7,1.8,1.8,1.8,2.0,1.8,1.9,1.9,1.8,1.9,2.0,2.0,2.2,2.0,1.9,1.9,1.8,1.7,1.7,1.4],[2.4,1.7,1.3,1.0,0.9,0.9,0.8,0.8,0.8,1.0,1.1,1.3,1.4,1.4,1.3,1.3,1.0,1.1,1.3,1.1,0.9,1.2,1.3,1.1,1.2,1.4,1.5,1.6,1.5,1.5,1.8,1.9,2.1,1.7,1.7,1.9,1.8,1.7,1.2,0.9,0.8,0.9,1.1,1.2,1.3,1.4,1.3,1.6,1.6,1.5,1.4,1.3,1.0,0.8,0.8,0.8,0.8,0.8,0.9,1.9,3.1,4.8,5.6,5.5,6.2,4.5,3.6,2.6,1.8,1.6,1.7,1.6,1.2,1.4,1.3,1.0,1.0,0.9,1.0,1.0,1.2,1.1,1.4,1.5,1.7,1.8,1.6,1.7,1.6,1.4,1.6,1.6,1.4,1.4,1.5,1.4,1.2,1.3,1.5,1.3,1.2,1.4,1.5,1.4,1.3,1.6,1.5,1.7,1.5,1.2,1.1,1.2,1.1,1.4,1.2,1.5,1.3,1.6,1.7,1.8,1.9,2.2,2.3,1.9,1.9,1.7,2.0,1.9,2.0,1.9,1.6,1.8,1.9,1.6,1.5,1.7,1.7,1.5,1.5,1.4,1.4,1.5,1.4,1.5,1.4,1.6,1.4,1.6,1.7,1.5,1.6,1.4,1.2,1.3,1.4,1.2,1.0,1.2,1.3,1.0,1.0,1.3,1.2,1.1,1.3,1.5,1.4,1.5,1.8,2.1,1.9,1.8,1.9,1.3,1.2,1.3,1.3,1.4,1.6,1.6,2.0,2.2,2.2,1.8,2.0,1.8,2.2,1.8,1.2,1.2,1.2,1.2,1.1,1.1,1.2,1.2,1.3,1.4,1.3,1.4,1.3,1.2,1.1,1.2,1.1,1.1,1.1,1.1,1.6,1.6,1.6,1.1,1.2,2.0,2.3,2.0,1.5,1.6,1.8,1.6,2.0,1.5,1.2,1.6,1.2,1.1,1.2,1.2,1.5,1.4,1.4,1.4,1.4,1.3,1.4,1.5,1.5,1.5,1.6,1.5,1.5,1.5,1.5,1.5,1.6,1.6,1.7,1.6,1.5,1.5,1.5,1.4,1.4,1.1],[2.5,1.9,1.4,1.2,1.0,0.9,0.8,0.8,0.8,0.9,1.0,1.2,1.3,1.2,1.2,1.1,0.9,0.9,1.2,1.1,0.9,1.2,1.3,1.1,1.3,1.4,1.6,1.7,1.5,1.5,1.8,1.8,1.9,1.6,1.6,1.7,1.8,1.7,1.1,0.9,0.9,1.1,1.3,1.4,1.4,1.6,1.5,1.7,1.8,1.7,1.6,1.4,1.2,1.0,0.9,0.8,0.8,0.8,0.9,1.8,3.1,4.9,5.7,5.6,6.1,4.7,3.8,2.9,1.9,1.6,1.7,1.5,1.2,1.4,1.3,1.0,1.1,1.0,0.9,1.0,1.1,1.0,1.3,1.4,1.6,1.6,1.5,1.6,1.5,1.3,1.5,1.5,1.4,1.3,1.5,1.4,1.1,1.3,1.5,1.3,1.2,1.5,1.5,1.4,1.3,1.7,1.5,1.7,1.5,1.3,1.2,1.2,1.2,1.3,1.2,1.4,1.3,1.5,1.6,1.7,1.7,2.1,2.2,1.8,1.8,1.6,1.9,1.8,2.0,1.8,1.5,1.7,1.8,1.6,1.5,1.7,1.7,1.5,1.5,1.3,1.4,1.5,1.4,1.5,1.3,1.5,1.3,1.5,1.7,1.5,1.7,1.5,1.3,1.4,1.4,1.2,1.0,1.3,1.3,1.1,1.1,1.4,1.2,1.1,1.4,1.5,1.5,1.6,2.0,2.4,1.8,1.6,1.6,1.3,1.2,1.3,1.3,1.4,1.6,1.6,2.0,2.1,2.1,1.8,1.9,1.8,2.1,1.8,1.3,1.2,1.2,1.2,1.1,1.1,1.2,1.2,1.2,1.3,1.3,1.4,1.2,1.2,1.1,1.2,1.1,1.1,1.1,1.1,1.6,1.6,1.6,1.1,1.2,1.8,2.1,1.8,1.4,1.5,1.6,1.5,1.9,1.4,1.1,1.4,1.1,1.0,1.1,1.1,1.3,1.3,1.3,1.2,1.2,1.2,1.2,1.3,1.3,1.3,1.4,1.3,1.4,1.4,1.3,1.4,1.5,1.5,1.6,1.5,1.4,1.4,1.4,1.3,1.2,1.0],[2.7,2.1,1.7,1.4,1.3,1.1,1.0,0.9,0.9,1.0,1.1,1.3,1.3,1.2,1.3,1.2,0.9,0.9,1.2,1.2,0.9,1.2,1.4,1.3,1.3,1.5,1.7,1.7,1.6,1.5,1.8,1.8,1.7,1.6,1.6,1.5,1.8,1.5,1.2,1.0,1.0,1.3,1.5,1.6,1.6,1.9,1.7,2.0,2.1,2.0,1.9,1.6,1.4,1.2,1.1,0.9,0.8,0.8,0.8,1.4,2.7,4.6,5.3,5.5,6.1,4.5,3.9,2.7,1.9,1.7,1.9,1.6,1.3,1.6,1.5,1.1,1.3,1.2,1.2,1.2,1.3,1.2,1.4,1.5,1.7,1.8,1.6,1.8,1.7,1.5,1.7,1.8,1.5,1.6,1.8,1.6,1.3,1.6,1.7,1.4,1.4,1.7,1.7,1.5,1.6,2.0,1.8,2.1,1.9,1.5,1.4,1.4,1.4,1.6,1.4,1.6,1.4,1.5,1.8,1.8,1.9,2.3,2.3,2.0,2.0,1.9,2.1,2.1,2.3,2.1,1.9,2.1,2.2,1.9,1.9,2.1,2.1,1.8,2.0,1.7,1.7,1.7,1.6,1.7,1.5,1.6,1.4,1.7,1.8,1.7,1.8,1.6,1.4,1.6,1.6,1.4,1.3,1.5,1.5,1.4,1.4,1.6,1.5,1.5,1.7,1.8,1.7,1.9,2.2,2.5,1.9,1.7,1.8,1.3,1.2,1.4,1.4,1.5,1.6,1.6,2.0,2.2,2.2,1.8,2.0,1.9,2.2,1.9,1.3,1.2,1.2,1.2,1.2,1.2,1.2,1.3,1.4,1.4,1.4,1.5,1.4,1.2,1.2,1.3,1.2,1.2,1.1,1.1,1.6,1.6,1.7,1.1,1.2,1.8,2.2,1.9,1.4,1.5,1.6,1.5,1.9,1.5,1.1,1.4,1.2,1.0,1.1,1.0,1.4,1.3,1.4,1.2,1.3,1.2,1.3,1.4,1.4,1.4,1.5,1.4,1.4,1.4,1.4,1.4,1.6,1.6,1.7,1.6,1.5,1.5,1.4,1.4,1.4,1.0],[3.9,3.3,2.8,2.5,2.5,2.2,2.1,1.7,1.9,1.8,2.2,2.6,2.4,2.8,2.6,2.6,1.9,2.0,2.6,2.4,1.8,2.2,2.5,2.2,2.1,2.5,3.0,3.1,3.1,2.6,3.7,3.2,3.1,2.7,2.5,1.8,2.5,2.3,1.8,1.9,1.7,2.2,2.3,2.6,2.4,3.0,3.2,3.6,3.5,3.4,2.9,2.5,2.3,2.0,1.8,1.4,1.4,0.9,0.8,1.3,2.9,5.0,5.8,5.9,6.9,5.7,5.3,4.3,2.9,3.2,3.3,2.5,2.3,3.1,2.7,2.4,2.8,2.5,2.4,2.3,2.7,2.3,3.4,3.5,4.1,4.3,3.9,4.7,3.7,3.1,4.1,3.9,3.1,3.4,4.0,2.8,2.5,3.5,3.7,2.6,2.6,3.8,3.6,3.1,3.3,4.5,3.9,4.4,4.4,3.3,3.2,3.0,3.5,3.9,3.4,4.0,3.4,3.5,4.5,4.5,4.4,5.7,4.8,4.9,4.6,4.3,5.6,5.1,5.8,4.6,4.3,5.1,5.4,4.2,4.5,5.2,4.8,3.8,4.9,3.7,3.9,4.3,3.6,4.0,3.4,4.1,2.9,4.2,4.5,3.5,4.1,3.9,3.2,3.1,3.8,3.3,2.6,3.3,3.6,2.9,2.7,3.8,3.4,2.9,3.5,3.9,3.4,3.7,4.4,4.7,2.6,2.3,2.4,2.1,2.1,2.3,2.2,2.5,2.6,2.7,3.2,3.2,3.3,3.1,3.0,2.9,3.3,2.8,2.2,2.1,2.1,2.3,2.1,2.2,2.2,2.2,2.3,2.3,2.4,2.9,2.5,2.2,2.1,2.4,2.3,2.3,2.1,1.9,2.2,2.0,2.2,2.2,2.1,2.6,2.9,2.7,2.1,2.3,2.2,2.4,2.8,2.6,2.4,2.5,2.4,2.1,2.0,1.9,2.2,1.8,2.0,2.0,2.3,2.7,2.9,3.4,3.8,3.3,3.8,3.3,3.6,3.8,3.7,3.7,4.1,4.3,5.0,4.3,4.1,4.1,3.8,3.5,3.6,1.8],[11.7,11.0,10.4,9.7,8.1,7.4,6.5,4.3,5.1,4.7,6.0,7.8,5.9,7.5,8.4,8.7,5.4,5.4,9.8,9.9,6.6,8.1,11.5,10.1,8.9,10.5,12.7,12.6,13.1,9.9,13.7,11.3,8.7,7.2,4.8,3.8,4.4,3.9,4.7,6.2,7.2,9.3,9.1,11.8,10.2,12.2,11.9,13.2,13.1,12.0,11.6,10.3,10.0,7.5,6.7,5.0,4.1,3.4,1.4,0.8,1.7,4.3,6.0,7.3,8.4,8.2,9.7,8.6,6.3,9.3,9.9,7.4,6.0,8.6,7.8,5.7,6.9,6.8,6.8,7.9,8.9,8.1,10.6,11.8,14.8,14.4,12.0,13.9,11.9,10.2,12.8,12.4,9.7,10.8,12.3,9.1,8.1,11.2,11.1,7.1,7.9,11.6,10.9,9.0,8.8,11.9,11.2,12.8,11.5,8.8,9.9,9.7,11.5,12.7,11.3,12.5,11.9,13.4,15.1,14.6,14.4,15.6,14.3,14.6,14.4,14.8,15.0,14.9,15.3,14.3,15.2,14.7,14.8,14.4,14.6,14.8,14.2,13.6,14.3,13.7,14.0,14.1,14.2,14.6,12.8,14.7,12.3,14.6,15.1,14.5,14.8,14.4,11.8,13.9,14.4,12.6,9.9,13.1,14.1,7.4,9.3,13.3,12.4,8.5,11.0,12.4,10.0,9.7,12.2,12.0,4.6,3.8,4.0,4.7,5.1,6.2,6.8,7.3,7.0,8.3,8.1,7.8,8.0,8.6,8.2,8.1,8.3,7.6,7.1,5.5,5.4,6.3,5.3,5.6,6.2,6.6,5.6,5.4,7.5,8.2,8.1,6.3,6.5,7.1,6.1,5.2,4.9,4.6,4.7,3.9,4.6,4.5,5.0,4.8,4.8,4.5,4.5,4.9,4.3,5.3,5.2,8.2,6.4,7.8,7.0,5.2,5.9,4.4,5.0,4.4,4.1,5.3,6.0,8.6,8.8,11.1,11.3,10.9,12.3,11.1,12.6,12.5,12.4,13.0,13.7,14.4,15.1,14.3,13.7,13.3,12.9,12.2,11.6,4.5],[17.1,18.5,17.7,16.4,15.2,13.7,10.9,9.2,7.1,6.8,7.7,8.9,6.7,8.3,9.7,10.0,6.5,7.0,11.5,10.7,8.6,9.7,14.4,10.9,10.0,12.5,14.6,16.4,16.0,12.3,17.2,15.0,12.4,12.1,6.3,4.7,5.8,5.5,6.5,11.2,7.7,13.4,13.9,15.7,14.8,17.1,15.8,18.3,18.5,18.2,17.3,16.1,15.7,12.0,12.7,7.8,7.4,5.1,3.1,2.4,0.8,2.6,4.7,6.4,8.0,8.2,11.5,10.8,8.5,13.8,14.4,12.1,10.1,15.4,14.3,13.4,15.6,12.9,11.3,9.9,10.3,9.4,12.3,13.4,17.3,17.7,14.2,16.9,14.9,11.2,14.5,15.3,9.8,12.3,14.8,10.7,9.1,13.3,15.0,10.5,12.1,16.0,15.0,14.4,15.6,18.3,17.3,17.3,17.0,14.8,15.4,13.5,13.9,14.5,12.5,13.7,13.3,15.0,17.7,17.8,18.5,19.3,19.4,18.2,18.1,17.1,18.3,17.5,19.0,17.8,16.8,17.5,17.9,16.9,16.7,18.3,17.1,15.9,16.6,15.6,15.9,16.8,16.3,17.2,15.1,17.4,13.4,17.8,17.9,17.2,17.4,16.5,13.8,16.1,16.7,14.1,11.3,15.4,16.2,13.1,14.6,16.8,16.2,16.4,17.7,18.0,16.8,18.5,20.1,18.1,6.2,5.5,4.8,5.8,6.6,7.7,8.8,8.8,9.4,11.1,11.6,11.2,11.3,11.5,11.3,11.4,11.5,10.7,9.0,8.0,8.3,8.5,7.6,7.8,9.2,9.2,8.7,8.4,10.2,11.2,11.2,9.9,10.0,10.3,9.4,8.4,6.6,6.1,6.1,6.3,5.8,6.2,7.0,5.9,5.3,6.0,6.4,6.1,5.4,7.2,6.4,10.8,8.4,10.7,7.7,6.2,6.0,4.8,6.4,5.7,5.7,7.0,7.3,9.2,10.4,12.8,12.0,13.1,14.8,13.1,14.2,14.4,13.8,14.7,15.7,16.6,18.4,16.9,15.1,14.7,13.9,13.2,12.6,5.3],[20.7,21.4,20.4,19.4,18.2,16.6,14.3,11.0,8.5,9.2,8.7,11.2,8.8,12.6,12.9,11.9,7.3,7.5,13.2,12.2,10.3,11.7,14.6,13.6,13.4,14.7,16.4,17.3,16.8,13.8,17.5,16.1,13.8,12.4,7.8,6.3,6.5,7.3,8.3,12.4,12.7,17.4,17.4,19.5,18.8,20.4,19.2,20.8,20.5,20.9,21.1,19.3,18.6,16.0,16.3,12.6,10.4,7.8,6.2,4.8,1.8,0.8,2.8,5.3,6.6,8.6,11.7,10.7,8.5,12.1,14.7,12.2,12.6,16.2,16.8,15.7,17.4,15.6,13.5,12.4,13.2,12.3,14.4,15.1,18.3,18.1,16.4,18.7,16.8,14.7,17.1,17.5,14.1,15.1,17.2,13.6,11.1,16.4,15.9,11.6,14.3,17.3,15.4,14.6,17.1,19.2,18.5,19.4,19.5,17.4,18.0,16.3,16.0,17.1,14.5,16.7,14.7,16.8,19.0,18.9,18.5,21.1,20.7,20.5,19.6,18.9,21.4,20.9,22.4,20.8,19.0,21.3,21.3,19.2,19.0,21.6,20.1,18.6,19.6,18.2,18.8,19.1,18.1,18.8,16.5,17.5,14.6,17.8,19.2,17.9,19.6,18.1,14.6,17.2,18.7,15.3,13.7,17.8,18.2,15.9,17.5,19.5,18.1,18.9,19.9,20.6,19.3,21.0,21.6,20.7,7.3,6.7,6.7,6.9,7.5,8.3,9.7,10.2,10.2,12.4,13.1,12.7,13.1,13.2,13.5,13.6,13.6,13.2,9.5,8.7,9.0,9.4,8.5,8.9,9.3,9.4,9.2,8.2,9.9,9.8,11.0,10.4,10.8,11.5,10.7,9.5,7.5,7.2,8.2,8.2,7.4,7.4,7.4,7.4,6.2,7.8,7.1,7.2,6.8,7.7,8.0,12.1,9.6,11.6,11.0,7.8,9.1,6.4,8.4,8.2,8.1,9.5,9.8,11.9,13.4,14.1,14.5,14.7,15.1,14.4,15.1,15.5,15.2,15.9,17.0,17.8,17.8,17.5,16.8,16.4,15.9,14.9,14.7,6.7],[22.6,24.2,22.6,21.1,20.5,17.5,16.6,13.2,12.5,11.6,11.9,14.0,11.0,14.0,15.0,13.4,10.7,11.8,15.0,14.8,14.6,17.1,17.9,18.3,18.9,20.3,20.4,20.6,18.8,16.9,19.8,18.0,15.4,13.6,10.1,9.3,8.5,8.9,13.2,16.0,16.4,20.2,22.1,23.0,22.8,23.2,22.4,23.4,23.6,23.9,23.9,22.8,22.1,19.7,18.1,15.7,13.0,11.5,7.9,6.5,4.4,2.6,0.8,3.6,4.8,7.2,8.5,9.2,7.5,10.8,13.1,11.1,12.3,15.6,17.0,16.1,19.0,17.6,15.8,15.6,16.8,15.0,18.3,17.9,21.2,21.1,18.6,21.2,18.9,16.8,20.1,20.4,16.4,18.7,19.5,15.9,14.4,18.5,17.1,12.6,15.3,18.1,14.5,14.1,16.6,18.8,19.7,21.9,21.8,18.5,19.8,18.8,19.1,20.0,17.7,20.1,17.6,19.6,21.2,21.0,21.2,23.0,23.2,23.1,22.4,22.1,23.4,23.1,24.0,23.4,22.3,23.1,23.0,21.9,21.8,23.0,22.4,21.2,22.1,21.0,21.5,21.8,20.9,21.3,18.9,19.6,16.7,19.7,20.5,20.6,21.0,19.6,17.8,20.3,20.8,18.4,17.7,20.9,21.0,18.8,20.6,22.0,20.9,20.8,22.2,22.7,21.8,23.0,23.8,22.6,10.0,8.6,8.2,8.3,8.7,10.2,11.0,12.9,13.1,14.9,15.2,15.1,16.0,16.1,16.4,17.3,16.7,16.5,11.0,9.5,10.0,11.8,9.8,10.5,10.7,9.4,9.0,8.3,9.5,7.6,11.2,11.4,12.0,12.0,12.4,11.5,8.8,8.3,9.5,9.0,9.0,9.0,9.0,8.6,7.2,9.3,8.4,9.1,9.7,10.9,8.9,14.4,12.3,14.8,13.0,10.9,11.8,8.8,11.4,10.9,11.1,12.1,12.7,13.6,14.4,15.3,15.7,15.7,16.5,16.2,17.1,16.3,16.7,17.7,18.4,19.0,19.4,19.0,18.3,18.7,17.9,16.7,16.1,10.8],[23.5,24.1,23.1,22.2,21.5,18.4,18.7,15.5,14.8,13.1,14.3,15.1,12.2,15.2,16.3,15.7,13.4,14.3,17.0,17.3,16.5,18.2,19.4,19.9,20.4,21.0,21.5,21.7,19.8,18.5,20.0,18.7,15.7,15.3,10.8,11.1,10.2,10.3,13.7,16.7,18.3,21.3,22.8,23.7,23.1,24.3,23.6,24.1,24.4,24.1,24.5,23.5,22.8,21.1,19.9,17.9,14.7,14.1,9.7,8.2,5.6,4.2,2.4,0.8,3.5,4.9,7.4,8.5,7.8,8.4,11.8,11.3,11.1,14.0,17.5,17.1,19.5,18.9,16.7,17.2,18.3,17.0,19.7,19.6,22.1,22.4,19.9,22.2,19.3,18.0,21.2,20.7,16.6,19.9,19.4,15.3,14.5,18.7,16.6,11.7,15.6,17.6,13.7,12.0,16.2,18.0,19.2,22.4,22.4,18.8,20.5,19.6,20.4,21.2,19.5,21.7,19.0,20.3,22.4,21.7,22.5,24.1,24.2,23.9,23.5,22.7,24.8,24.2,25.4,24.2,22.8,24.4,24.6,22.5,22.7,24.6,23.6,21.8,23.3,21.6,22.6,22.9,22.2,22.7,21.0,21.2,18.4,20.8,21.8,21.5,22.4,21.6,19.9,21.5,22.1,20.7,19.7,22.2,22.2,20.3,21.8,22.8,21.4,21.4,23.0,23.7,22.0,23.2,24.1,23.4,11.6,10.0,9.1,9.2,9.5,10.4,11.6,13.0,13.7,15.0,15.7,15.4,16.4,16.3,16.7,17.0,17.1,16.8,11.6,10.1,10.4,12.1,10.4,10.9,10.6,9.2,8.6,8.4,8.9,7.8,10.6,10.7,11.8,12.3,12.6,12.1,9.2,9.5,11.4,10.5,10.4,9.9,9.5,9.5,8.2,10.2,9.9,10.8,11.1,11.5,9.8,17.0,13.6,16.9,14.6,12.3,13.2,11.1,12.8,12.9,13.4,14.6,15.3,15.5,15.1,16.4,16.7,16.0,17.2,16.5,17.7,17.5,18.2,18.7,19.8,19.9,20.6,20.4,19.7,19.6,19.0,18.6,17.2,12.7],[20.2,21.2,20.8,19.1,19.7,15.6,17.3,14.5,16.7,15.4,16.9,17.7,15.5,18.9,19.4,18.8,16.3,17.2,19.8,19.5,18.1,20.1,21.1,20.1,20.2,21.0,22.0,22.7,21.6,21.1,22.0,21.3,18.6,18.9,14.1,13.9,12.8,10.7,14.6,15.4,18.0,19.0,20.1,21.4,21.5,23.0,22.6,23.6,23.3,22.4,22.3,21.0,19.7,19.0,16.8,17.0,12.4,15.0,10.4,9.9,7.2,6.2,3.7,2.2,0.8,3.0,4.9,6.8,5.8,7.0,9.1,9.0,9.5,12.0,12.1,13.4,18.5,19.3,18.0,19.0,19.4,19.6,21.3,21.4,23.0,23.2,21.6,22.3,20.9,20.1,21.7,21.3,18.8,19.6,20.3,16.1,16.3,19.0,17.5,11.9,15.9,18.7,13.1,12.0,17.6,19.6,20.5,22.1,22.8,19.4,20.6,20.2,21.2,22.0,21.2,22.7,21.2,22.3,24.0,23.7,23.7,25.0,24.7,24.7,23.8,23.4,25.0,24.9,25.2,24.0,23.7,24.5,24.2,23.0,23.5,24.4,23.4,22.2,23.4,22.5,23.1,23.4,23.0,23.7,22.5,22.8,21.2,22.6,23.8,23.0,24.0,22.9,21.5,22.3,23.2,21.8,20.8,22.3,22.7,21.2,21.3,23.2,21.8,20.8,22.6,23.3,22.5,22.2,23.7,23.6,14.7,12.3,11.0,10.2,10.7,12.2,12.7,14.4,15.9,17.0,17.6,17.4,17.8,18.0,18.4,19.1,18.2,19.0,12.6,10.9,11.3,13.1,10.9,10.9,10.3,8.4,8.5,8.1,8.2,7.6,9.4,10.0,11.3,11.3,12.7,12.5,10.1,9.5,11.3,9.5,10.3,10.5,10.5,11.6,9.4,12.4,10.7,13.1,14.0,14.1,12.9,19.2,16.8,19.1,17.6,15.3,17.1,14.0,15.6,15.2,16.1,17.0,18.1,18.1,19.0,20.2,19.9,20.1,20.3,20.2,20.3,20.8,21.1,21.7,22.0,22.1,22.6,22.5,22.0,22.1,21.7,21.1,20.6,15.2],[15.9,17.4,15.4,13.3,15.2,10.5,13.7,10.7,13.1,12.8,15.1,16.6,14.5,17.6,17.9,18.2,15.3,15.9,18.5,18.0,15.5,18.4,19.2,17.9,17.9,18.9,19.7,20.8,20.4,19.7,20.7,19.8,18.3,18.4,15.3,13.9,12.4,10.6,13.4,12.8,15.4,16.1,18.1,18.4,18.4,19.4,19.0,20.0,19.2,18.3,18.7,16.9,16.0,15.4,11.9,13.5,10.7,12.7,9.3,10.4,8.4,7.6,6.4,4.5,2.6,0.8,2.6,5.1,4.7,6.0,5.7,6.1,7.9,8.1,7.6,9.1,13.1,14.5,14.6,16.4,17.9,18.2,19.7,20.3,21.3,21.1,20.1,20.9,20.3,19.4,20.8,20.6,18.1,19.3,20.0,15.3,14.9,18.4,16.4,11.3,14.0,17.2,12.8,9.0,13.8,16.1,17.7,21.0,20.6,17.2,18.1,18.5,19.2,20.6,19.5,20.9,20.2,20.7,21.8,21.9,22.2,23.2,22.8,22.9,21.7,21.5,23.3,23.1,24.0,23.0,21.7,23.1,22.7,22.5,21.3,22.4,22.7,21.1,21.9,20.4,21.1,21.7,21.2,22.1,20.9,21.6,19.6,21.4,22.0,20.9,21.9,21.1,19.8,19.9,20.8,20.0,17.8,19.4,20.7,18.0,17.8,20.2,20.1,16.8,19.0,20.7,20.2,16.8,19.9,21.1,13.6,12.4,10.9,11.2,10.6,12.0,12.0,13.6,14.2,15.4,16.2,16.2,17.3,16.6,17.0,18.1,17.3,17.3,11.7,10.9,10.6,11.6,10.4,10.2,9.4,8.3,8.2,8.6,7.3,6.4,8.0,8.5,9.9,10.3,11.1,11.1,9.8,9.2,9.8,9.0,9.6,10.7,10.6,11.8,10.1,12.3,12.1,12.7,13.0,13.3,12.9,18.6,16.6,18.6,16.8,15.1,16.0,14.0,15.1,15.2,14.5,15.6,16.2,17.8,18.2,19.3,19.3,19.1,19.1,19.1,19.2,19.7,19.8,20.0,20.8,20.5,20.9,20.9,20.2,20.3,20.1,19.7,19.4,14.5],[9.7,9.7,8.9,7.3,7.8,5.7,6.6,5.6,7.4,6.7,8.4,10.4,10.0,11.0,10.4,10.7,8.5,9.4,11.4,9.9,8.6,10.9,11.7,10.0,10.0,11.0,12.6,13.2,12.7,12.3,14.8,13.5,11.8,12.2,10.3,8.5,7.7,5.9,7.7,7.0,8.2,7.9,10.0,10.0,10.5,11.5,10.6,11.8,11.5,10.9,11.1,9.8,8.2,8.1,6.2,6.8,5.4,7.3,6.3,7.9,7.4,8.2,7.2,6.4,4.7,1.8,0.8,1.7,2.5,3.2,3.7,3.8,4.4,4.6,5.1,5.5,7.1,7.3,6.3,7.9,8.9,9.5,11.3,12.2,13.5,14.2,12.4,13.1,12.3,11.1,12.2,12.0,10.6,10.4,9.8,9.4,7.5,9.1,8.4,7.1,7.4,8.7,7.0,5.5,8.1,8.3,9.3,10.2,10.6,8.5,8.7,8.6,9.5,11.0,10.5,12.4,11.9,12.9,13.7,14.6,14.5,15.8,15.1,15.3,14.6,13.5,15.4,15.0,15.7,14.4,13.1,14.4,14.2,12.6,12.4,13.7,12.3,11.0,11.7,11.0,11.6,12.6,11.6,13.4,11.7,13.3,12.0,13.9,14.6,12.8,14.0,12.2,10.7,11.1,11.6,10.3,8.8,10.1,10.7,8.6,9.0,10.9,9.9,8.7,10.5,11.8,9.9,9.8,11.5,11.5,8.4,8.3,7.7,8.1,7.7,8.5,8.4,9.0,9.3,9.8,10.1,9.6,10.3,9.9,10.6,10.8,10.4,10.6,8.3,7.6,7.1,7.6,6.3,5.8,5.2,4.6,5.1,5.5,4.2,3.5,4.6,5.3,5.7,5.0,6.5,6.5,6.2,5.5,6.2,5.8,6.4,6.7,7.5,8.5,8.2,8.6,8.7,9.8,10.5,10.6,9.6,11.4,10.6,11.1,10.7,10.2,10.3,9.4,9.8,10.2,9.9,10.5,10.4,11.2,11.5,11.9,11.8,12.0,12.4,12.1,12.5,12.2,12.0,12.5,12.7,13.1,13.5,12.9,12.6,12.4,12.2,11.6,11.5,9.4],[8.3,8.5,7.7,6.5,6.1,5.0,5.5,4.4,6.2,5.6,7.1,8.2,8.0,9.0,8.6,8.8,7.3,7.7,9.2,8.6,7.3,8.9,9.3,8.5,8.4,9.2,9.9,10.2,9.9,9.8,11.1,10.6,10.0,9.6,8.5,7.1,6.8,5.2,6.9,6.1,7.1,7.1,8.7,8.6,8.9,9.4,8.8,9.6,9.7,8.8,9.1,8.5,7.2,6.8,5.6,6.1,4.5,6.3,5.1,6.9,6.6,7.8,7.2,6.7,5.7,3.3,1.2,0.8,1.3,2.8,2.8,2.3,2.4,3.2,3.6,3.6,5.3,5.4,5.3,6.8,7.0,7.8,9.3,10.1,10.9,10.8,9.8,10.7,9.7,9.2,10.2,9.5,8.4,8.6,8.3,7.3,6.1,7.3,6.7,4.7,5.1,6.3,5.0,4.1,5.0,5.3,5.9,7.6,7.5,5.8,6.2,6.6,7.5,8.7,8.5,9.8,9.8,10.3,11.0,11.4,11.3,12.7,12.2,11.8,11.3,11.0,12.1,11.6,12.1,11.1,10.1,10.7,10.9,9.6,9.2,9.9,9.2,8.1,8.3,7.9,8.1,9.2,8.9,10.2,9.5,10.3,9.7,10.6,11.3,10.1,11.0,9.9,9.4,9.2,9.2,8.6,7.6,8.1,8.1,6.8,7.1,8.2,7.2,6.4,7.8,8.2,7.0,7.1,8.3,8.2,6.8,6.5,5.9,6.3,6.0,6.4,6.5,6.7,7.2,7.7,7.7,7.7,8.1,7.6,7.9,8.2,7.5,8.0,6.1,5.6,5.0,5.1,4.5,4.0,3.7,3.4,3.6,3.8,3.1,3.0,3.3,3.6,4.1,4.0,4.5,4.4,4.4,3.8,4.4,3.9,4.4,4.9,5.7,6.4,6.5,7.1,6.7,7.3,7.7,7.9,7.9,9.6,8.2,9.4,8.4,7.5,8.1,7.3,7.9,7.9,7.8,8.3,8.1,8.8,9.1,9.4,9.4,9.6,10.0,9.6,9.9,9.7,9.5,9.8,10.1,10.3,10.7,10.1,9.9,10.0,9.6,9.5,9.5,7.3],[5.7,5.9,5.6,4.6,4.9,3.6,4.9,3.6,5.1,4.3,5.1,5.7,5.1,6.2,6.5,6.5,5.4,5.6,7.2,6.7,5.7,6.8,7.4,6.8,6.2,6.9,7.6,7.4,7.7,6.7,7.8,7.0,6.6,6.4,5.4,4.6,4.5,3.5,4.6,4.2,5.3,5.1,5.7,6.3,6.5,7.6,6.9,7.5,7.6,6.5,6.8,6.1,5.2,5.3,4.1,5.0,3.5,4.7,3.6,4.4,4.9,6.0,5.8,5.5,5.4,3.6,2.2,1.1,0.8,1.1,2.3,1.6,1.9,2.0,2.5,2.7,3.8,4.7,4.5,5.5,5.9,6.3,7.0,7.6,8.3,8.2,7.3,7.9,7.1,7.0,7.6,7.0,5.7,6.5,6.1,5.1,4.9,5.7,5.0,3.2,3.8,4.6,3.0,2.3,3.0,3.2,3.9,5.4,5.4,4.3,5.2,5.4,6.5,6.8,7.0,7.6,7.4,7.9,8.6,8.9,8.7,9.7,9.1,9.0,8.5,8.5,9.0,8.9,9.2,7.9,7.9,8.1,8.0,7.3,7.2,7.4,7.0,6.4,6.6,6.5,6.9,7.4,7.2,8.1,7.4,8.2,7.4,8.3,9.0,8.0,8.5,7.8,7.6,7.3,7.5,7.0,6.5,6.7,7.0,5.8,6.1,6.7,5.8,4.9,6.2,6.1,5.2,4.9,5.7,5.3,4.5,4.4,4.0,4.2,4.0,4.5,4.5,4.7,4.7,5.3,5.0,4.9,5.1,5.1,4.9,5.1,5.0,5.2,4.5,4.0,3.7,3.5,3.5,3.3,3.0,2.9,3.2,3.2,2.4,2.3,2.2,2.5,2.5,2.4,3.1,3.4,3.5,3.1,3.5,3.2,3.5,3.6,3.9,4.2,4.4,4.7,4.7,4.9,4.8,5.1,5.0,6.5,6.1,6.7,6.0,5.3,5.7,4.7,5.0,5.2,5.0,5.6,5.7,6.6,6.8,7.1,7.0,7.1,7.2,7.1,7.4,7.3,7.2,7.5,7.9,8.1,8.4,8.0,7.6,7.6,7.4,7.3,7.3,5.0],[3.5,3.2,2.8,2.3,2.2,1.8,2.1,1.7,2.3,2.0,2.4,2.8,2.8,3.1,3.0,3.2,2.6,2.9,3.4,3.1,2.9,3.3,3.6,3.2,3.2,3.6,4.1,4.1,4.1,3.6,4.4,3.9,3.7,3.6,3.3,2.8,2.8,2.5,2.6,2.2,2.7,2.7,3.1,3.3,3.3,3.8,3.2,3.6,3.8,3.3,3.4,2.9,2.7,2.6,2.1,2.3,1.9,2.3,1.9,3.1,3.9,5.6,5.5,5.1,5.7,3.8,2.8,1.5,0.9,0.8,0.9,1.1,1.0,1.0,1.2,1.4,1.8,2.0,1.8,2.4,2.5,2.7,3.1,3.5,3.8,4.0,3.4,3.6,3.2,3.1,3.3,3.0,2.7,2.8,2.6,2.2,2.2,2.3,2.0,1.5,1.7,1.9,1.5,1.1,1.6,1.7,1.9,2.5,2.6,1.9,2.2,2.3,2.7,2.9,3.0,3.4,3.3,3.8,4.1,4.4,4.3,4.7,4.4,4.2,4.0,3.7,4.2,4.1,4.3,3.7,3.5,3.8,3.7,3.2,3.2,3.5,3.3,2.8,3.1,2.8,3.1,3.3,3.3,3.8,3.4,4.0,3.6,4.3,4.4,4.0,4.2,3.7,3.5,3.6,3.5,3.1,2.8,3.1,3.1,2.5,2.7,3.0,2.6,2.2,2.7,2.9,2.5,2.5,3.1,3.2,2.6,2.4,2.3,2.1,1.9,2.1,2.0,2.1,2.3,2.4,2.6,2.7,2.7,2.5,2.7,2.5,2.7,2.6,1.9,1.8,1.7,1.6,1.6,1.6,1.4,1.3,1.4,1.5,1.1,1.1,1.2,1.3,1.4,1.3,1.5,1.6,1.7,1.7,2.1,2.0,2.2,1.7,1.8,2.5,2.6,2.6,2.4,2.5,2.6,2.7,2.7,3.2,3.2,3.2,3.2,3.0,3.0,2.8,2.9,2.8,2.7,2.8,2.8,3.3,3.4,3.5,3.5,3.6,3.8,3.6,3.9,3.6,3.6,3.7,3.8,4.0,4.2,4.0,3.8,3.8,3.6,3.6,3.6,2.8],[4.2,3.8,3.1,2.5,2.5,1.9,2.4,2.0,2.9,2.6,3.2,3.9,4.0,4.5,4.3,4.6,3.5,3.9,4.9,4.3,3.6,4.5,5.0,4.0,4.0,4.7,5.2,5.4,5.7,5.0,5.9,5.4,5.2,4.8,4.3,3.7,3.5,2.9,3.2,2.6,3.3,3.0,3.7,3.9,3.8,4.6,4.0,4.4,4.6,3.9,4.0,3.4,3.0,3.0,2.4,2.7,2.1,2.9,2.4,3.6,4.3,5.9,5.7,5.5,5.9,4.1,3.0,1.9,1.2,0.8,0.8,0.9,1.0,1.2,1.3,1.5,2.0,2.2,2.2,3.0,3.0,3.7,4.2,4.9,5.4,5.6,4.9,4.7,4.1,4.4,4.3,3.8,3.5,3.5,3.1,2.7,2.6,2.8,2.4,1.8,1.9,2.2,1.7,1.3,1.8,2.1,2.4,3.0,2.9,2.3,2.6,2.8,3.4,3.5,3.9,4.6,4.9,5.7,5.4,6.4,6.1,6.2,5.9,5.7,5.3,4.9,5.0,5.2,5.1,4.6,4.5,4.5,4.4,3.9,3.9,4.1,3.8,3.2,3.5,3.3,3.7,4.2,4.2,4.9,4.8,5.6,5.0,6.1,6.2,5.3,5.4,4.9,4.6,4.5,4.4,3.9,3.7,3.9,3.9,3.1,3.1,3.7,3.1,2.6,3.3,3.5,2.8,3.0,3.6,3.8,3.4,3.3,3.0,2.7,2.5,2.7,2.6,2.7,2.9,3.0,3.2,3.3,3.2,3.0,3.1,3.2,3.5,3.1,2.3,2.2,2.0,2.0,1.9,1.8,1.5,1.5,1.7,1.9,1.3,1.3,1.3,1.4,1.5,1.6,1.8,2.0,2.0,2.0,2.4,2.3,2.5,2.2,2.3,3.0,3.2,3.3,3.2,3.4,3.6,3.8,3.6,4.2,4.5,4.3,4.5,4.0,4.1,3.7,3.7,3.5,3.5,3.6,3.6,4.7,4.7,5.2,5.1,5.1,5.3,5.1,5.3,5.3,5.2,5.4,5.6,5.6,6.0,5.5,5.4,5.3,5.3,5.1,5.0,3.5],[4.2,3.7,3.0,2.5,2.4,1.8,2.2,1.6,2.5,2.2,2.6,3.1,3.2,3.5,3.2,3.4,2.9,3.0,3.6,3.2,2.8,3.5,4.0,3.3,3.4,3.9,4.4,4.5,4.5,4.1,4.9,4.5,4.3,4.1,3.7,3.1,3.3,2.8,2.9,2.4,2.8,2.8,3.3,3.6,3.6,4.2,3.8,4.3,4.5,3.8,3.9,3.3,2.8,2.8,2.2,2.4,1.9,2.5,2.1,3.4,4.2,5.8,5.8,5.6,6.0,4.2,3.1,2.0,1.3,1.1,0.9,0.8,0.9,1.1,1.3,1.3,1.9,2.1,2.0,2.7,2.7,2.9,3.4,3.9,4.6,4.8,4.1,4.4,3.8,3.5,3.9,3.6,3.1,3.0,3.0,2.7,2.5,2.6,2.4,1.9,1.9,2.1,1.9,1.4,1.7,2.1,2.3,2.8,2.8,2.2,2.4,2.6,2.9,3.1,3.2,3.8,3.6,4.3,4.8,5.1,5.1,5.8,5.5,5.1,4.9,4.5,5.0,4.9,5.1,4.6,4.1,4.4,4.5,3.7,3.7,4.0,3.7,3.1,3.3,3.0,3.5,3.8,3.7,4.4,4.0,4.6,3.9,4.8,5.1,4.4,4.8,4.3,3.8,3.9,3.9,3.3,3.0,3.5,3.5,2.8,2.8,3.4,2.8,2.5,3.0,3.3,2.7,2.8,3.4,3.6,3.0,2.8,2.7,2.5,2.3,2.4,2.4,2.5,2.7,2.9,3.1,3.2,3.2,3.0,3.1,3.1,3.3,3.1,2.2,2.1,1.9,1.9,1.7,1.6,1.5,1.5,1.7,1.9,1.3,1.4,1.3,1.4,1.4,1.5,1.6,1.7,1.8,1.7,2.2,2.1,2.3,2.0,2.1,2.8,3.1,2.9,2.8,2.9,3.0,3.2,3.2,3.6,3.5,3.5,3.4,3.0,3.2,2.9,3.2,3.1,3.1,3.1,3.1,3.7,3.8,4.0,4.1,4.1,4.4,4.1,4.3,4.2,4.1,4.3,4.4,4.5,4.8,4.4,4.3,4.3,4.2,4.0,4.0,2.8],[3.4,2.9,2.4,2.0,1.8,1.4,1.8,1.3,1.8,1.6,1.9,2.4,2.5,2.8,2.6,2.6,2.0,2.4,2.8,2.5,2.1,2.7,3.0,2.5,2.6,3.0,3.3,3.4,3.3,3.2,3.8,3.6,3.5,3.2,2.9,2.6,2.7,2.4,2.3,1.9,2.1,2.2,2.5,2.8,2.6,3.0,2.6,3.0,3.2,2.7,2.9,2.4,2.2,2.0,1.8,1.9,1.5,1.9,1.6,2.8,3.8,5.4,5.6,5.4,5.9,4.0,3.3,2.1,1.2,1.0,1.0,0.8,0.8,0.8,1.0,1.0,1.4,1.6,1.4,1.9,2.0,2.2,2.6,3.0,3.4,3.6,3.2,3.5,3.0,2.7,2.9,2.9,2.4,2.4,2.4,2.0,1.8,2.0,1.9,1.4,1.4,1.6,1.5,1.2,1.3,1.6,1.7,2.2,2.1,1.6,1.8,1.9,2.1,2.4,2.5,2.8,2.7,3.3,3.6,3.8,3.8,4.3,4.2,3.9,3.8,3.4,3.8,3.7,3.8,3.5,3.1,3.4,3.4,2.8,2.8,3.1,2.9,2.4,2.6,2.3,2.6,2.8,2.7,3.2,2.9,3.5,3.0,3.7,3.7,3.2,3.5,3.1,2.8,2.9,2.9,2.4,2.2,2.6,2.5,2.0,2.0,2.5,2.0,1.9,2.2,2.4,2.0,2.1,2.7,2.9,2.5,2.3,2.2,1.9,1.7,1.9,1.8,1.9,2.1,2.3,2.4,2.6,2.6,2.4,2.5,2.4,2.7,2.5,1.7,1.6,1.5,1.5,1.4,1.3,1.2,1.2,1.3,1.5,1.1,1.1,1.0,1.1,1.2,1.2,1.3,1.4,1.4,1.4,1.9,1.8,1.9,1.6,1.6,2.4,2.7,2.5,2.2,2.4,2.5,2.6,2.7,2.9,2.7,2.9,2.7,2.5,2.6,2.4,2.6,2.5,2.5,2.6,2.6,3.0,2.9,3.1,3.2,3.2,3.4,3.1,3.3,3.2,3.1,3.3,3.4,3.5,3.7,3.5,3.3,3.3,3.2,3.0,3.0,2.3],[3.3,2.8,2.1,1.8,1.6,1.3,1.6,1.3,1.9,1.6,2.0,2.4,2.6,2.8,2.6,2.7,2.3,2.6,3.0,2.5,2.4,2.9,3.2,2.7,2.8,3.2,3.5,3.6,3.6,3.5,4.0,3.8,3.6,3.6,3.3,2.8,2.9,2.6,2.5,2.1,2.4,2.3,2.6,2.7,2.6,2.9,2.5,2.7,3.0,2.6,2.7,2.3,2.2,2.1,1.7,1.9,1.6,2.1,1.8,2.9,3.9,5.7,5.6,5.4,5.9,4.1,3.6,2.2,1.3,1.1,1.1,1.0,0.8,0.8,0.9,0.9,1.2,1.3,1.4,1.9,1.9,2.2,2.5,2.8,3.2,3.4,3.0,3.2,2.8,2.6,2.8,2.7,2.3,2.3,2.4,2.1,1.8,2.0,1.9,1.4,1.4,1.7,1.6,1.3,1.3,1.6,1.7,2.1,2.0,1.6,1.5,1.8,2.1,2.2,2.3,2.8,2.7,3.1,3.4,3.8,3.7,4.1,3.9,3.6,3.6,3.2,3.6,3.4,3.6,3.2,2.9,3.1,3.1,2.7,2.6,2.9,2.8,2.3,2.4,2.1,2.3,2.6,2.6,3.0,2.8,3.4,3.1,3.7,3.7,3.4,3.3,2.9,2.8,2.8,2.6,2.4,2.2,2.4,2.2,1.9,2.0,2.1,1.8,1.6,2.0,2.2,1.7,1.9,2.5,2.8,2.6,2.5,2.4,2.0,1.9,2.0,1.9,2.0,2.3,2.4,2.7,2.8,2.7,2.5,2.5,2.5,2.8,2.5,1.8,1.7,1.6,1.5,1.5,1.4,1.3,1.3,1.4,1.6,1.2,1.3,1.2,1.2,1.2,1.2,1.3,1.4,1.5,1.5,1.9,1.8,2.0,1.7,1.8,2.5,2.7,2.6,2.3,2.4,2.7,2.6,2.8,3.0,2.8,3.0,2.8,2.6,2.7,2.5,2.7,2.6,2.5,2.6,2.6,3.0,3.0,3.2,3.1,3.2,3.4,3.3,3.5,3.2,3.1,3.2,3.3,3.4,3.6,3.3,3.2,3.2,3.1,3.0,3.0,2.5],[3.1,2.4,1.8,1.6,1.3,1.1,1.3,1.3,1.8,1.7,2.3,2.7,2.8,3.1,2.8,2.7,2.2,2.5,2.9,2.4,2.2,2.8,2.8,2.3,2.5,3.0,3.2,3.4,3.4,3.4,3.9,3.8,3.8,3.7,3.4,3.0,3.1,2.6,2.6,2.0,2.1,2.0,2.3,2.3,2.2,2.4,2.0,2.3,2.5,2.2,2.3,1.8,1.8,1.6,1.5,1.7,1.6,2.0,1.9,3.0,3.9,5.5,5.7,5.5,5.9,4.2,3.7,2.4,1.6,1.2,1.3,1.2,0.9,0.8,0.8,0.8,1.0,1.2,1.4,1.8,2.1,2.2,2.8,3.1,3.4,3.8,3.4,3.6,3.2,2.9,3.2,3.2,2.7,2.5,2.7,2.3,2.0,2.1,2.1,1.6,1.5,1.8,1.7,1.2,1.3,1.6,1.8,2.4,2.1,1.5,1.4,1.8,2.0,2.3,2.3,2.9,2.8,3.4,3.4,3.8,3.9,4.2,4.2,3.8,3.9,3.5,3.8,3.5,3.7,3.5,3.1,3.1,3.4,3.0,2.7,3.0,3.0,2.4,2.5,2.1,2.2,2.7,2.5,3.0,2.7,3.3,3.0,3.6,3.6,3.1,3.2,2.8,2.6,2.4,2.5,2.2,1.9,1.9,2.0,1.6,1.5,1.8,1.7,1.3,1.6,2.0,1.7,1.8,2.4,2.7,2.8,2.6,2.5,2.2,2.0,2.2,2.1,2.3,2.5,2.6,2.9,3.0,2.9,2.6,2.7,2.7,3.1,2.6,2.0,1.8,1.7,1.8,1.6,1.5,1.4,1.4,1.6,1.7,1.3,1.4,1.3,1.3,1.3,1.4,1.5,1.6,1.6,1.6,2.0,2.0,2.1,1.8,1.9,2.6,2.8,2.8,2.5,2.7,2.8,2.8,3.0,3.0,2.8,3.0,2.8,2.6,2.7,2.6,2.9,2.8,2.7,2.7,2.6,3.0,3.1,3.3,3.2,3.3,3.6,3.3,3.5,3.3,3.2,3.2,3.4,3.4,3.7,3.4,3.2,3.2,3.2,3.0,3.0,2.5],[2.7,2.2,1.6,1.4,1.2,1.0,1.1,1.1,1.5,1.5,1.9,2.2,2.4,2.5,2.2,2.3,1.9,2.1,2.4,2.1,1.9,2.3,2.3,2.0,2.1,2.5,2.6,2.8,2.8,2.7,3.1,3.1,3.2,3.0,2.9,2.5,2.6,2.2,2.2,1.7,1.8,1.8,2.0,2.0,1.9,2.1,1.7,1.9,2.2,1.9,2.0,1.6,1.6,1.5,1.3,1.4,1.3,1.7,1.7,2.6,3.7,5.5,5.5,5.4,5.8,4.4,3.5,2.3,1.7,1.3,1.4,1.3,1.0,0.9,0.8,0.8,0.8,0.9,1.1,1.5,1.6,1.9,2.2,2.5,2.7,2.9,2.7,2.8,2.7,2.4,2.5,2.6,2.2,2.0,2.1,2.0,1.7,1.7,1.8,1.5,1.3,1.5,1.6,1.2,1.1,1.5,1.5,1.8,1.6,1.2,1.0,1.3,1.5,1.8,1.9,2.2,2.2,2.7,2.7,2.9,3.0,3.3,3.2,2.9,3.0,2.7,2.8,2.6,2.7,2.6,2.3,2.3,2.5,2.2,1.9,2.2,2.2,1.8,1.8,1.5,1.6,1.9,1.9,2.3,2.1,2.6,2.5,2.9,2.9,2.5,2.6,2.2,2.1,2.0,2.0,1.8,1.6,1.6,1.5,1.3,1.3,1.4,1.2,1.0,1.4,1.5,1.3,1.5,1.9,2.1,2.4,2.3,2.3,2.0,1.8,2.0,1.9,2.1,2.2,2.3,2.5,2.7,2.7,2.3,2.4,2.3,2.6,2.4,1.8,1.7,1.6,1.6,1.5,1.4,1.4,1.4,1.5,1.6,1.4,1.4,1.3,1.3,1.3,1.3,1.3,1.4,1.5,1.5,2.0,2.0,2.1,1.7,1.7,2.4,2.6,2.5,2.2,2.3,2.5,2.5,2.6,2.5,2.4,2.4,2.4,2.2,2.3,2.3,2.5,2.4,2.4,2.3,2.3,2.6,2.6,2.8,2.7,2.8,3.0,2.7,2.9,2.8,2.7,2.8,2.9,2.9,3.0,2.8,2.7,2.6,2.7,2.5,2.5,2.2],[2.4,1.8,1.4,1.1,0.9,0.8,0.8,0.9,1.0,1.1,1.3,1.6,1.7,1.6,1.5,1.4,1.2,1.4,1.5,1.3,1.2,1.5,1.5,1.3,1.5,1.7,1.8,1.9,1.8,1.8,2.1,2.2,2.2,2.1,2.0,2.0,2.1,1.9,1.6,1.3,1.3,1.3,1.5,1.5,1.4,1.6,1.4,1.5,1.7,1.6,1.6,1.4,1.3,1.1,1.0,1.0,1.1,1.2,1.2,2.1,3.3,5.0,5.4,5.3,6.1,4.4,3.6,2.5,1.7,1.4,1.5,1.4,1.1,1.1,0.9,0.8,0.8,0.8,0.9,1.0,1.1,1.2,1.4,1.6,1.7,1.9,1.7,1.9,1.8,1.6,1.7,1.8,1.6,1.4,1.5,1.5,1.3,1.3,1.4,1.3,1.1,1.2,1.4,1.2,1.0,1.4,1.2,1.5,1.3,1.0,0.8,0.9,1.0,1.2,1.2,1.4,1.4,1.7,1.6,1.8,1.9,2.2,2.3,1.9,1.9,1.7,1.9,1.7,1.8,1.7,1.5,1.6,1.7,1.5,1.4,1.6,1.6,1.3,1.3,1.1,1.1,1.3,1.2,1.5,1.4,1.6,1.5,1.8,1.8,1.6,1.6,1.4,1.4,1.4,1.3,1.2,1.1,1.2,1.1,0.9,1.0,1.1,0.9,0.8,1.1,1.2,1.1,1.3,1.6,1.8,2.1,1.9,2.0,1.6,1.5,1.6,1.5,1.7,1.8,1.8,2.2,2.4,2.3,2.0,2.1,2.0,2.4,2.0,1.5,1.4,1.3,1.3,1.3,1.2,1.2,1.3,1.4,1.5,1.3,1.4,1.2,1.2,1.1,1.2,1.1,1.2,1.3,1.3,1.8,1.8,1.9,1.3,1.4,2.1,2.4,2.2,1.7,1.9,2.0,1.9,2.2,1.7,1.5,1.7,1.5,1.4,1.5,1.5,1.8,1.7,1.7,1.6,1.6,1.6,1.6,1.7,1.7,1.7,1.9,1.7,1.8,1.7,1.6,1.6,1.7,1.7,1.8,1.7,1.6,1.6,1.6,1.5,1.5,1.5],[2.5,2.0,1.5,1.2,1.0,0.9,0.8,0.8,0.9,1.0,1.1,1.3,1.5,1.4,1.3,1.3,1.1,1.3,1.4,1.2,1.2,1.5,1.5,1.3,1.5,1.7,1.8,2.0,1.7,1.7,2.0,2.1,2.0,1.9,1.9,1.8,2.1,1.9,1.6,1.4,1.3,1.4,1.5,1.6,1.6,1.8,1.5,1.7,1.9,1.7,1.8,1.5,1.4,1.2,1.1,1.0,1.0,1.2,1.1,2.0,3.2,5.0,5.6,5.4,6.0,4.5,3.6,2.6,1.8,1.5,1.7,1.5,1.2,1.2,1.1,0.8,0.8,0.8,0.8,0.8,0.9,1.0,1.2,1.4,1.5,1.7,1.5,1.7,1.6,1.4,1.4,1.5,1.3,1.2,1.4,1.4,1.1,1.2,1.4,1.2,1.0,1.3,1.4,1.3,1.1,1.6,1.3,1.6,1.3,1.0,0.9,0.9,1.0,1.1,1.0,1.3,1.3,1.5,1.5,1.7,1.7,2.1,2.2,1.8,1.8,1.5,1.8,1.6,1.8,1.7,1.4,1.6,1.7,1.4,1.3,1.6,1.6,1.3,1.4,1.1,1.2,1.3,1.2,1.4,1.3,1.5,1.4,1.7,1.8,1.6,1.6,1.4,1.4,1.4,1.4,1.1,1.1,1.3,1.2,0.9,1.1,1.2,1.0,0.9,1.2,1.3,1.1,1.3,1.7,2.0,1.9,1.8,1.9,1.5,1.4,1.5,1.4,1.5,1.8,1.7,2.1,2.3,2.3,1.9,2.0,1.9,2.1,1.9,1.4,1.3,1.3,1.3,1.2,1.1,1.2,1.3,1.4,1.5,1.4,1.5,1.2,1.2,1.1,1.1,1.1,1.1,1.2,1.2,1.8,1.8,1.8,1.3,1.3,2.0,2.3,2.0,1.6,1.8,1.9,1.8,2.1,1.7,1.4,1.7,1.4,1.3,1.4,1.4,1.7,1.6,1.7,1.6,1.5,1.5,1.5,1.6,1.5,1.6,1.8,1.6,1.7,1.6,1.5,1.5,1.6,1.7,1.7,1.6,1.6,1.5,1.5,1.4,1.5,1.4],[2.3,1.8,1.4,1.2,0.9,0.9,0.8,0.8,0.8,0.8,0.9,1.1,1.3,1.2,1.0,1.0,0.9,1.1,1.1,1.0,1.0,1.2,1.2,1.1,1.2,1.4,1.4,1.6,1.3,1.4,1.6,1.8,1.8,1.7,1.7,1.6,1.8,1.7,1.3,1.2,1.1,1.2,1.4,1.4,1.4,1.5,1.3,1.4,1.6,1.5,1.5,1.4,1.2,1.1,1.0,0.9,0.9,0.9,1.0,1.9,3.3,5.0,5.6,5.4,6.0,4.4,3.5,2.3,1.6,1.3,1.4,1.4,1.1,1.1,1.1,0.8,0.8,0.8,0.8,0.8,0.8,0.8,1.0,1.1,1.2,1.3,1.2,1.3,1.3,1.1,1.1,1.2,1.1,1.0,1.1,1.1,0.9,1.0,1.1,1.0,0.9,1.0,1.2,1.1,1.0,1.2,1.1,1.3,1.1,0.8,0.8,0.8,0.8,0.9,0.8,1.0,1.0,1.2,1.2,1.4,1.4,1.7,1.8,1.4,1.4,1.2,1.4,1.3,1.4,1.3,1.1,1.2,1.3,1.1,1.0,1.2,1.2,1.0,1.1,0.9,0.9,1.0,1.0,1.1,1.0,1.2,1.1,1.3,1.4,1.3,1.3,1.1,1.1,1.1,1.1,0.9,0.9,1.1,0.9,0.8,0.9,1.0,0.9,0.9,1.1,1.2,1.0,1.3,1.6,1.9,1.8,1.6,1.6,1.2,1.1,1.2,1.2,1.3,1.5,1.4,1.8,2.0,1.9,1.6,1.8,1.6,2.0,1.7,1.1,1.1,1.0,1.1,1.0,1.0,1.0,1.1,1.1,1.2,1.1,1.2,1.0,1.0,0.9,0.9,0.9,0.9,1.0,1.0,1.6,1.6,1.6,1.1,1.1,1.8,2.1,1.8,1.4,1.5,1.7,1.6,1.8,1.6,1.1,1.5,1.1,1.1,1.1,1.2,1.5,1.4,1.4,1.4,1.3,1.2,1.2,1.3,1.2,1.3,1.4,1.2,1.3,1.2,1.2,1.2,1.3,1.3,1.4,1.2,1.2,1.2,1.2,1.1,1.1,1.1],[2.8,2.2,1.7,1.4,1.2,1.1,0.9,0.8,0.8,0.8,0.9,1.2,1.4,1.4,1.1,1.2,1.0,1.2,1.3,1.1,1.1,1.4,1.4,1.2,1.5,1.6,1.7,1.9,1.6,1.7,1.9,2.0,2.1,2.0,1.9,1.9,2.1,1.9,1.6,1.4,1.3,1.5,1.6,1.8,1.6,1.8,1.6,1.8,1.9,1.9,1.9,1.7,1.5,1.3,1.2,1.0,1.0,1.0,1.1,2.2,3.4,4.9,5.7,5.4,6.2,4.7,3.8,2.8,1.9,1.6,1.8,1.6,1.3,1.4,1.4,1.0,1.0,0.8,0.8,0.8,0.8,0.9,1.0,1.3,1.3,1.6,1.5,1.5,1.5,1.2,1.3,1.3,1.2,1.0,1.3,1.3,1.0,1.1,1.3,1.2,1.0,1.3,1.4,1.4,1.3,1.6,1.4,1.6,1.4,1.1,0.9,0.8,0.8,0.8,0.9,1.0,1.1,1.4,1.5,1.7,1.7,2.0,2.1,1.6,1.6,1.4,1.6,1.4,1.6,1.5,1.2,1.3,1.5,1.2,1.1,1.4,1.4,1.2,1.2,1.0,1.0,1.0,1.1,1.2,1.2,1.4,1.3,1.6,1.7,1.5,1.5,1.3,1.2,1.4,1.3,1.0,1.0,1.3,1.1,0.9,1.1,1.2,1.0,1.1,1.3,1.4,1.3,1.6,1.9,2.3,2.1,1.8,1.8,1.4,1.3,1.4,1.3,1.5,1.7,1.6,2.0,2.3,2.2,1.8,2.0,1.8,2.3,1.9,1.3,1.2,1.2,1.2,1.1,1.1,1.1,1.3,1.4,1.5,1.4,1.5,1.3,1.1,1.1,1.1,1.1,1.0,1.1,1.2,1.6,1.6,1.7,1.2,1.2,2.0,2.3,2.0,1.6,1.7,1.9,1.7,2.1,1.6,1.3,1.6,1.3,1.2,1.3,1.4,1.6,1.5,1.6,1.5,1.5,1.4,1.5,1.6,1.5,1.6,1.8,1.5,1.7,1.6,1.5,1.5,1.6,1.7,1.8,1.6,1.5,1.4,1.5,1.3,1.3,1.3],[2.6,2.2,1.7,1.5,1.2,1.2,1.0,0.9,0.8,0.8,0.8,1.0,1.2,1.1,0.9,1.0,0.9,1.1,1.2,1.0,1.1,1.3,1.3,1.3,1.5,1.7,1.8,1.8,1.5,1.5,1.7,1.8,2.0,1.8,1.8,1.8,2.0,2.0,1.6,1.4,1.3,1.6,1.7,1.8,1.7,1.9,1.6,1.8,1.9,1.9,1.9,1.7,1.6,1.4,1.3,1.1,1.1,1.1,1.1,2.2,3.6,5.2,5.6,5.5,6.2,4.7,3.7,2.7,1.9,1.6,1.8,1.7,1.3,1.4,1.4,1.1,1.1,0.9,0.8,0.8,0.8,0.8,0.8,0.9,1.0,1.1,1.0,1.2,1.2,0.9,0.9,1.1,1.1,0.9,1.2,1.2,1.0,1.1,1.2,1.2,1.0,1.2,1.4,1.3,1.2,1.6,1.4,1.6,1.4,1.1,1.0,0.9,0.8,0.8,0.8,0.8,0.9,1.1,1.2,1.3,1.2,1.6,1.7,1.3,1.2,1.1,1.3,1.2,1.4,1.3,1.0,1.2,1.3,1.1,1.0,1.3,1.3,1.1,1.2,1.0,1.0,1.0,1.0,1.1,1.0,1.2,1.2,1.3,1.4,1.4,1.4,1.2,1.2,1.4,1.3,1.0,1.1,1.3,1.1,0.9,1.2,1.3,1.1,1.1,1.4,1.4,1.3,1.6,1.9,2.3,2.0,1.7,1.7,1.3,1.2,1.3,1.2,1.4,1.5,1.4,1.9,2.0,2.0,1.7,1.9,1.7,2.2,1.7,1.2,1.1,1.1,1.1,1.1,1.1,1.1,1.2,1.3,1.4,1.3,1.4,1.2,1.1,1.1,1.1,1.0,1.0,1.1,1.2,1.7,1.6,1.7,1.1,1.2,1.8,2.2,1.9,1.4,1.6,1.7,1.6,1.9,1.5,1.2,1.5,1.1,1.0,1.1,1.2,1.4,1.4,1.4,1.3,1.3,1.2,1.2,1.2,1.1,1.3,1.3,1.3,1.3,1.2,1.2,1.2,1.2,1.2,1.3,1.2,1.2,1.2,1.1,1.1,1.1,1.2],[2.4,2.0,1.5,1.4,1.1,1.1,0.9,0.9,0.8,0.8,0.8,0.8,1.0,0.9,0.8,0.8,0.8,0.9,0.9,0.8,0.9,1.1,1.1,1.1,1.2,1.3,1.4,1.4,1.1,1.3,1.4,1.6,1.9,1.5,1.6,1.9,1.8,1.7,1.4,1.3,1.2,1.4,1.5,1.6,1.4,1.6,1.4,1.6,1.7,1.7,1.7,1.5,1.4,1.2,1.2,1.0,1.0,1.0,1.0,2.2,3.7,5.0,5.6,5.4,6.0,4.6,3.5,2.5,1.8,1.4,1.6,1.5,1.2,1.3,1.3,1.0,1.1,0.9,0.8,0.8,0.8,0.8,0.8,0.8,0.9,0.9,0.8,1.0,1.0,0.8,0.8,1.0,0.9,0.8,1.1,1.1,0.9,1.0,1.1,1.1,1.0,1.1,1.3,1.2,1.2,1.4,1.3,1.4,1.3,1.1,1.0,0.9,0.8,0.8,0.8,0.8,0.8,0.9,1.0,1.0,1.0,1.3,1.5,1.1,1.0,0.9,1.1,1.1,1.2,1.2,0.9,1.1,1.1,1.0,0.9,1.2,1.2,1.0,1.1,0.9,0.9,0.9,0.9,0.9,0.8,1.0,0.9,1.0,1.1,1.1,1.1,1.0,1.0,1.1,1.1,0.9,1.0,1.1,1.0,0.9,1.1,1.1,1.0,1.1,1.3,1.3,1.3,1.5,1.7,2.0,1.8,1.6,1.6,1.1,1.1,1.1,1.1,1.2,1.3,1.3,1.7,1.9,1.9,1.5,1.7,1.5,2.1,1.6,1.1,1.0,1.0,1.0,1.0,1.0,1.0,1.1,1.2,1.2,1.1,1.2,1.1,1.0,1.0,1.0,1.0,0.9,1.0,1.0,1.7,1.6,1.6,1.0,1.0,1.7,2.1,1.8,1.2,1.4,1.5,1.3,1.6,1.4,0.9,1.4,0.9,0.9,0.9,1.0,1.3,1.3,1.3,1.3,1.1,0.9,1.0,1.0,0.9,1.0,1.1,1.0,1.1,0.9,0.9,0.9,1.0,0.9,1.0,0.9,0.9,0.9,0.9,0.9,0.9,1.0],[2.4,2.0,1.6,1.4,1.2,1.2,1.0,1.0,0.9,0.8,0.8,0.8,1.0,0.9,0.8,0.8,0.8,1.0,0.9,0.9,1.0,1.1,1.0,1.1,1.2,1.3,1.3,1.3,1.1,1.2,1.3,1.5,1.9,1.5,1.5,1.6,1.8,1.7,1.4,1.3,1.2,1.4,1.5,1.6,1.5,1.6,1.4,1.6,1.7,1.7,1.7,1.6,1.4,1.2,1.2,1.1,1.1,1.0,1.0,1.9,3.4,4.7,5.3,5.2,6.0,4.5,3.4,2.4,1.8,1.4,1.6,1.6,1.2,1.4,1.4,1.1,1.1,1.0,0.9,0.9,0.8,0.8,0.8,0.8,0.8,0.8,0.8,0.9,0.9,0.8,0.8,0.9,0.9,0.8,1.0,1.0,0.9,1.0,1.1,1.1,1.0,1.1,1.2,1.2,1.2,1.4,1.3,1.5,1.4,1.1,1.0,0.9,0.9,0.8,0.8,0.8,0.8,0.8,0.9,0.9,1.0,1.2,1.3,1.0,0.9,0.8,1.1,1.0,1.1,1.1,0.8,1.0,1.1,0.9,0.9,1.1,1.1,1.0,1.1,0.9,0.9,0.8,0.9,0.8,0.8,0.9,0.9,1.0,1.0,1.1,1.1,0.9,1.0,1.1,1.0,0.9,1.0,1.1,1.0,1.0,1.1,1.2,1.1,1.2,1.3,1.3,1.3,1.5,1.7,2.0,1.7,1.5,1.5,1.1,1.0,1.1,1.0,1.1,1.3,1.2,1.7,1.8,1.8,1.4,1.6,1.5,2.0,1.6,1.0,1.0,1.0,1.0,1.0,1.0,1.0,1.1,1.2,1.2,1.2,1.3,1.1,1.1,1.0,1.0,1.0,1.0,1.0,1.0,1.6,1.6,1.6,1.0,1.0,1.7,2.0,1.7,1.2,1.3,1.5,1.3,1.6,1.3,0.9,1.3,0.9,0.9,0.9,0.9,1.2,1.2,1.3,1.1,1.0,0.9,0.9,0.9,0.9,1.0,1.0,0.9,1.0,0.9,0.9,0.9,0.9,0.9,0.9,0.9,0.9,0.8,0.8,0.8,0.8,1.0],[2.6,2.2,1.8,1.6,1.4,1.4,1.2,1.1,1.0,1.0,0.8,0.9,1.1,0.9,0.8,0.8,0.9,1.0,1.0,0.9,1.1,1.2,1.1,1.2,1.3,1.4,1.4,1.4,1.1,1.3,1.4,1.5,2.0,1.6,1.6,1.7,1.9,1.9,1.5,1.5,1.3,1.6,1.7,1.8,1.6,1.8,1.6,1.8,1.9,1.9,1.9,1.8,1.6,1.4,1.4,1.2,1.2,1.1,1.1,2.0,3.6,5.0,5.6,5.4,6.1,4.4,3.6,2.6,1.9,1.6,1.8,1.7,1.3,1.5,1.6,1.3,1.3,1.2,1.1,1.0,0.9,0.8,0.8,0.8,0.8,0.8,0.8,0.9,0.9,0.8,0.8,0.9,0.9,0.9,1.1,1.1,1.0,1.1,1.2,1.2,1.1,1.3,1.4,1.4,1.4,1.6,1.5,1.6,1.5,1.2,1.2,1.1,1.0,0.9,0.8,0.8,0.8,0.8,0.9,1.0,1.0,1.2,1.3,0.9,0.9,0.8,1.1,1.1,1.2,1.2,0.9,1.1,1.2,1.0,1.1,1.3,1.3,1.2,1.3,1.1,1.1,1.0,1.0,0.9,0.8,0.9,0.9,1.0,1.1,1.2,1.2,1.0,1.0,1.2,1.2,1.0,1.1,1.2,1.2,1.1,1.3,1.4,1.3,1.4,1.5,1.5,1.5,1.7,1.9,2.2,1.8,1.6,1.7,1.2,1.2,1.2,1.2,1.3,1.4,1.3,1.8,1.9,1.9,1.5,1.7,1.6,2.0,1.6,1.2,1.1,1.1,1.2,1.1,1.1,1.2,1.3,1.3,1.4,1.3,1.4,1.3,1.2,1.2,1.2,1.1,1.1,1.1,1.2,1.7,1.7,1.7,1.1,1.1,1.8,2.1,1.8,1.3,1.4,1.5,1.4,1.7,1.4,0.9,1.4,0.9,0.9,1.0,1.0,1.3,1.3,1.3,1.2,1.2,0.9,1.0,0.9,0.9,1.0,1.1,1.0,1.0,0.9,0.9,0.9,0.9,0.9,0.9,0.9,0.9,0.9,0.9,0.9,0.8,1.1],[2.9,2.5,2.1,1.9,1.6,1.6,1.4,1.3,1.1,1.1,1.0,1.0,1.2,1.0,0.8,0.9,1.0,1.1,1.1,1.0,1.2,1.3,1.2,1.3,1.5,1.6,1.6,1.5,1.2,1.4,1.5,1.6,1.9,1.8,1.8,1.8,2.1,2.0,1.7,1.6,1.5,1.8,1.9,2.0,1.9,2.1,1.8,2.0,2.2,2.2,2.2,2.0,1.9,1.6,1.6,1.4,1.4,1.2,1.3,2.2,3.3,5.0,5.4,5.4,6.0,4.5,3.7,2.8,2.1,1.8,2.1,1.9,1.6,1.8,1.8,1.5,1.6,1.4,1.3,1.2,1.1,0.9,0.8,0.8,0.8,0.8,0.8,0.9,1.0,0.8,0.9,1.1,1.1,1.0,1.3,1.3,1.2,1.3,1.4,1.4,1.3,1.5,1.6,1.7,1.6,1.9,1.8,1.9,1.9,1.5,1.5,1.3,1.2,1.1,0.9,0.8,0.8,0.8,0.9,1.0,1.0,1.2,1.2,0.9,0.8,0.8,1.1,1.1,1.3,1.2,1.0,1.2,1.3,1.2,1.2,1.5,1.5,1.4,1.5,1.3,1.3,1.1,1.1,0.9,0.9,0.9,1.0,1.0,1.2,1.2,1.2,1.1,1.1,1.4,1.3,1.1,1.3,1.4,1.3,1.3,1.5,1.6,1.5,1.6,1.8,1.8,1.8,2.0,2.3,2.6,1.8,1.7,1.8,1.4,1.3,1.3,1.3,1.4,1.6,1.5,1.9,2.1,2.0,1.7,1.9,1.7,2.1,1.7,1.3,1.3,1.3,1.3,1.3,1.3,1.4,1.5,1.5,1.6,1.6,1.6,1.6,1.4,1.4,1.4,1.3,1.3,1.3,1.4,1.9,1.9,1.9,1.3,1.3,1.9,2.3,1.9,1.5,1.6,1.7,1.5,1.8,1.4,1.1,1.4,1.0,1.1,1.1,1.2,1.4,1.5,1.4,1.4,1.3,1.1,1.1,1.1,1.0,1.1,1.1,1.1,1.1,1.0,1.0,1.0,1.0,1.0,1.0,0.9,0.9,0.9,0.9,1.0,1.0,1.2],[3.1,2.7,2.3,2.1,1.8,1.8,1.6,1.6,1.3,1.3,1.1,1.1,1.2,1.1,0.9,1.1,1.2,1.3,1.2,1.2,1.4,1.5,1.4,1.5,1.7,1.8,1.8,1.8,1.4,1.6,1.6,1.7,1.9,1.9,1.8,1.9,2.3,2.2,2.0,1.9,1.8,2.1,2.1,2.2,2.0,2.2,2.0,2.2,2.3,2.4,2.4,2.2,2.1,1.8,1.9,1.6,1.7,1.5,1.5,2.3,3.4,5.0,5.5,5.5,6.2,4.6,4.0,3.1,2.3,2.1,2.3,2.2,1.8,2.1,2.1,1.7,1.8,1.6,1.5,1.3,1.2,1.1,0.9,0.8,0.8,0.8,0.8,0.9,1.0,0.9,1.0,1.1,1.1,1.1,1.4,1.4,1.3,1.5,1.6,1.6,1.6,1.7,1.8,1.9,1.8,2.1,2.0,2.1,2.0,1.7,1.7,1.5,1.3,1.2,1.1,0.9,0.9,0.8,1.0,1.1,1.0,1.3,1.3,0.9,0.9,0.9,1.2,1.2,1.4,1.3,1.1,1.3,1.4,1.3,1.3,1.6,1.6,1.5,1.7,1.5,1.4,1.2,1.2,1.1,1.1,1.1,1.2,1.2,1.3,1.4,1.3,1.3,1.3,1.5,1.4,1.3,1.5,1.6,1.5,1.5,1.7,1.7,1.6,1.8,2.0,1.9,2.0,2.2,2.4,2.7,2.0,1.8,1.9,1.5,1.4,1.4,1.4,1.5,1.6,1.5,1.9,2.1,2.1,1.7,1.9,1.7,2.1,1.8,1.4,1.4,1.4,1.5,1.5,1.5,1.6,1.7,1.7,1.7,1.7,1.8,1.7,1.6,1.6,1.6,1.5,1.4,1.5,1.5,2.0,2.0,2.0,1.4,1.4,2.0,2.4,2.0,1.5,1.6,1.8,1.6,1.9,1.5,1.2,1.5,1.2,1.2,1.2,1.3,1.6,1.6,1.5,1.5,1.5,1.2,1.1,1.1,1.0,1.2,1.2,1.2,1.2,1.1,1.1,1.0,1.0,1.0,1.0,1.0,1.0,1.0,1.0,1.1,1.1,1.4],[3.0,2.6,2.2,2.0,1.8,1.7,1.5,1.4,1.2,1.2,1.0,0.9,1.1,1.0,0.9,1.0,1.1,1.3,1.2,1.2,1.3,1.4,1.4,1.4,1.6,1.7,1.7,1.7,1.4,1.5,1.5,1.7,1.9,1.7,1.7,1.8,2.1,2.1,1.8,1.8,1.7,1.9,2.0,2.1,2.0,2.2,1.9,2.1,2.2,2.3,2.2,2.1,2.0,1.7,1.8,1.5,1.5,1.4,1.4,2.2,3.3,4.9,5.5,5.4,6.1,4.5,3.7,2.9,2.1,1.8,2.1,1.9,1.6,1.8,1.9,1.6,1.7,1.4,1.3,1.2,1.1,1.0,0.8,0.8,0.8,0.8,0.8,0.8,0.8,0.8,0.8,0.9,0.9,0.9,1.1,1.1,1.1,1.2,1.3,1.3,1.3,1.4,1.5,1.6,1.6,1.8,1.7,1.8,1.7,1.5,1.5,1.3,1.3,1.1,1.0,0.9,0.9,0.9,1.1,1.1,1.0,1.3,1.3,1.0,0.9,0.8,1.2,1.2,1.3,1.2,1.0,1.2,1.2,1.1,1.2,1.4,1.3,1.3,1.4,1.3,1.3,1.2,1.2,1.1,1.1,1.1,1.2,1.2,1.3,1.4,1.4,1.3,1.3,1.5,1.4,1.2,1.4,1.5,1.4,1.4,1.7,1.7,1.5,1.7,1.8,1.8,1.8,2.0,2.2,2.5,1.9,1.7,1.8,1.3,1.2,1.2,1.2,1.3,1.4,1.3,1.8,1.9,1.9,1.5,1.7,1.5,2.0,1.7,1.2,1.2,1.2,1.3,1.3,1.3,1.3,1.4,1.5,1.5,1.5,1.6,1.5,1.4,1.4,1.4,1.3,1.3,1.3,1.4,1.8,1.8,1.8,1.3,1.2,1.8,2.2,1.9,1.4,1.5,1.6,1.5,1.7,1.5,1.1,1.5,1.1,1.1,1.1,1.2,1.4,1.4,1.4,1.3,1.3,1.1,1.1,1.0,1.0,1.1,1.1,1.1,1.2,1.0,1.0,1.0,1.0,1.0,1.1,1.0,1.0,1.0,1.0,1.0,1.0,1.3],[3.1,2.7,2.3,2.1,1.9,1.8,1.6,1.5,1.3,1.2,1.0,1.0,1.2,1.1,0.9,1.1,1.2,1.4,1.3,1.3,1.5,1.6,1.5,1.6,1.8,1.9,1.9,1.8,1.5,1.6,1.6,1.8,1.8,1.8,1.8,1.9,2.2,2.1,1.9,1.9,1.8,2.1,2.1,2.3,2.1,2.3,2.0,2.3,2.4,2.4,2.4,2.3,2.1,1.9,1.9,1.7,1.6,1.5,1.4,2.2,3.2,4.7,5.5,5.3,6.0,4.4,3.6,2.9,2.1,1.8,2.1,2.0,1.6,1.9,2.0,1.6,1.8,1.5,1.4,1.3,1.1,1.0,0.9,0.9,0.9,0.9,0.8,0.8,0.8,0.8,0.8,0.8,0.9,0.9,1.2,1.1,1.1,1.2,1.3,1.3,1.4,1.4,1.5,1.6,1.6,1.8,1.8,1.8,1.8,1.5,1.6,1.4,1.4,1.1,1.1,1.0,1.0,1.0,1.2,1.3,1.1,1.4,1.3,1.0,0.9,0.9,1.2,1.3,1.4,1.2,1.1,1.4,1.3,1.1,1.3,1.5,1.4,1.4,1.6,1.4,1.5,1.3,1.3,1.2,1.2,1.2,1.3,1.3,1.4,1.5,1.5,1.4,1.4,1.7,1.5,1.4,1.6,1.7,1.6,1.5,1.8,1.8,1.6,1.8,2.0,2.0,1.9,2.2,2.4,2.6,1.9,1.7,1.8,1.4,1.2,1.2,1.2,1.3,1.4,1.3,1.7,1.8,1.8,1.5,1.6,1.5,1.9,1.6,1.2,1.2,1.2,1.3,1.3,1.3,1.4,1.4,1.5,1.5,1.5,1.6,1.5,1.4,1.4,1.4,1.3,1.3,1.3,1.4,1.8,1.9,1.8,1.3,1.2,1.9,2.2,1.9,1.5,1.6,1.7,1.5,1.8,1.5,1.2,1.5,1.1,1.1,1.2,1.3,1.5,1.5,1.5,1.4,1.4,1.2,1.2,1.2,1.1,1.3,1.3,1.2,1.3,1.2,1.1,1.1,1.1,1.1,1.2,1.1,1.1,1.1,1.1,1.1,1.1,1.4],[3.0,2.7,2.2,2.0,1.8,1.7,1.5,1.4,1.2,1.1,0.9,0.9,1.1,1.0,0.9,1.1,1.1,1.3,1.3,1.3,1.4,1.6,1.5,1.6,1.7,1.9,1.9,1.9,1.6,1.6,1.7,1.8,1.9,1.8,1.7,1.8,2.2,2.1,1.8,1.8,1.7,2.0,2.1,2.3,2.1,2.3,2.1,2.3,2.4,2.4,2.4,2.2,2.1,1.8,1.8,1.6,1.5,1.4,1.3,2.0,3.2,4.9,5.7,5.4,6.1,4.4,3.7,2.8,2.0,1.7,2.0,1.9,1.5,1.7,1.8,1.5,1.7,1.5,1.3,1.3,1.1,1.0,0.9,0.9,1.0,1.0,0.8,0.8,0.8,0.8,0.8,0.8,0.8,0.9,1.1,1.1,1.0,1.2,1.3,1.2,1.3,1.4,1.5,1.5,1.5,1.8,1.7,1.8,1.8,1.5,1.6,1.3,1.3,1.1,1.1,1.1,1.1,1.1,1.3,1.4,1.3,1.5,1.5,1.2,0.9,0.9,1.3,1.4,1.4,1.2,1.1,1.4,1.4,1.1,1.3,1.5,1.4,1.3,1.5,1.4,1.5,1.3,1.3,1.3,1.3,1.3,1.3,1.4,1.6,1.6,1.6,1.5,1.5,1.7,1.6,1.4,1.6,1.8,1.6,1.5,1.8,1.8,1.6,1.7,1.9,1.9,1.8,2.1,2.3,2.6,1.8,1.6,1.7,1.3,1.2,1.2,1.1,1.3,1.3,1.3,1.7,1.9,1.9,1.5,1.7,1.5,1.9,1.6,1.2,1.2,1.2,1.2,1.2,1.2,1.3,1.3,1.4,1.5,1.4,1.5,1.4,1.3,1.3,1.3,1.2,1.2,1.2,1.3,1.7,1.8,1.8,1.2,1.2,1.8,2.1,1.8,1.4,1.5,1.6,1.4,1.7,1.5,1.2,1.5,1.2,1.1,1.2,1.2,1.5,1.5,1.5,1.4,1.4,1.2,1.2,1.2,1.1,1.3,1.3,1.3,1.4,1.2,1.2,1.2,1.2,1.2,1.3,1.2,1.2,1.2,1.2,1.2,1.2,1.3],[2.8,2.4,2.0,1.8,1.6,1.5,1.4,1.2,1.1,1.0,0.8,0.8,1.1,1.0,0.8,1.0,1.0,1.2,1.2,1.1,1.2,1.4,1.3,1.4,1.5,1.7,1.7,1.7,1.4,1.5,1.6,1.7,1.9,1.7,1.6,1.7,1.9,1.9,1.7,1.6,1.5,1.8,1.9,2.0,1.9,2.0,1.8,2.0,2.1,2.1,2.1,2.0,1.8,1.6,1.6,1.4,1.3,1.2,1.2,2.0,3.3,4.7,5.4,5.2,6.0,4.5,3.7,2.7,1.9,1.6,1.8,1.7,1.4,1.6,1.6,1.4,1.4,1.3,1.1,1.1,0.9,0.9,0.8,0.8,0.9,0.9,0.8,0.8,0.8,0.8,0.8,0.8,0.8,0.8,1.0,1.0,0.9,1.0,1.1,1.1,1.1,1.2,1.3,1.4,1.3,1.6,1.5,1.6,1.5,1.3,1.3,1.1,1.1,0.9,1.0,0.9,0.9,1.0,1.2,1.2,1.2,1.4,1.4,1.1,1.0,0.9,1.2,1.1,1.2,1.1,0.9,1.1,1.1,1.0,1.1,1.2,1.2,1.1,1.2,1.1,1.2,1.0,1.1,1.1,1.1,1.2,1.2,1.3,1.4,1.4,1.4,1.2,1.2,1.5,1.4,1.2,1.4,1.5,1.3,1.3,1.5,1.5,1.4,1.5,1.7,1.6,1.6,1.8,2.0,2.3,1.6,1.6,1.6,1.2,1.1,1.1,1.1,1.2,1.3,1.2,1.7,1.9,1.9,1.5,1.7,1.5,2.1,1.6,1.1,1.1,1.1,1.1,1.1,1.1,1.2,1.3,1.3,1.4,1.3,1.4,1.3,1.2,1.2,1.2,1.1,1.1,1.1,1.2,1.7,1.7,1.7,1.1,1.1,1.7,2.1,1.7,1.3,1.4,1.6,1.4,1.6,1.4,1.1,1.4,1.0,1.0,1.1,1.1,1.3,1.3,1.3,1.2,1.2,1.1,1.1,1.1,1.0,1.1,1.2,1.1,1.2,1.1,1.1,1.1,1.1,1.1,1.2,1.1,1.1,1.1,1.1,1.1,1.1,1.2],[2.6,2.3,1.9,1.7,1.5,1.4,1.3,1.2,1.1,1.0,0.9,0.9,1.1,1.0,0.8,1.0,1.0,1.1,1.1,1.1,1.2,1.3,1.3,1.3,1.4,1.5,1.6,1.5,1.3,1.4,1.5,1.6,1.7,1.6,1.6,1.7,1.9,1.9,1.6,1.5,1.4,1.7,1.8,1.9,1.7,1.9,1.7,1.8,2.0,2.0,2.0,1.8,1.7,1.5,1.5,1.3,1.3,1.2,1.2,2.0,3.0,4.9,5.5,5.2,6.1,4.3,3.4,2.5,1.8,1.5,1.7,1.6,1.3,1.5,1.5,1.3,1.4,1.2,1.1,1.1,0.9,0.9,0.8,0.8,0.9,0.9,0.8,0.8,0.8,0.8,0.8,0.8,0.8,0.8,0.9,0.9,0.9,0.9,1.0,1.1,1.1,1.1,1.2,1.3,1.3,1.5,1.4,1.5,1.5,1.2,1.2,1.1,1.0,0.9,0.9,0.9,0.9,0.9,1.1,1.1,1.1,1.3,1.3,1.0,0.9,0.8,1.1,1.0,1.1,1.0,0.9,1.0,1.0,0.9,1.0,1.1,1.1,1.0,1.1,1.0,1.1,1.0,1.1,1.0,1.0,1.1,1.1,1.2,1.3,1.4,1.3,1.2,1.2,1.4,1.3,1.1,1.3,1.4,1.2,1.2,1.4,1.4,1.3,1.4,1.6,1.6,1.5,1.7,1.9,2.2,1.7,1.6,1.7,1.2,1.1,1.1,1.1,1.2,1.3,1.1,1.6,1.8,1.7,1.3,1.5,1.4,1.9,1.5,1.1,1.1,1.1,1.1,1.1,1.1,1.1,1.2,1.3,1.3,1.3,1.3,1.2,1.1,1.1,1.1,1.1,1.1,1.1,1.2,1.7,1.7,1.7,1.1,1.1,1.8,2.1,1.8,1.3,1.4,1.6,1.4,1.7,1.5,1.1,1.4,1.0,1.0,1.1,1.1,1.4,1.4,1.4,1.3,1.2,1.1,1.1,1.1,1.0,1.1,1.2,1.1,1.2,1.1,1.0,1.0,1.1,1.1,1.1,1.1,1.1,1.0,1.0,1.0,1.0,1.2],[3.1,2.7,2.3,2.2,1.9,1.8,1.7,1.5,1.4,1.1,1.0,1.0,1.2,1.2,1.0,1.2,1.2,1.5,1.4,1.4,1.6,1.7,1.6,1.7,1.9,2.0,2.0,2.0,1.7,1.8,1.8,1.9,2.0,2.0,1.9,2.0,2.3,2.2,2.0,2.0,1.9,2.2,2.3,2.4,2.2,2.3,2.0,2.2,2.4,2.4,2.5,2.3,2.2,2.0,2.0,1.8,1.7,1.5,1.4,2.1,3.2,4.6,5.2,5.1,6.1,4.4,3.5,2.8,2.0,1.7,2.0,1.9,1.6,1.8,1.9,1.7,1.7,1.5,1.3,1.3,1.0,1.1,0.9,0.9,1.0,1.0,0.9,0.8,0.8,0.8,0.8,0.8,0.8,0.8,1.0,0.9,1.0,1.1,1.1,1.1,1.2,1.3,1.4,1.5,1.5,1.7,1.6,1.7,1.7,1.4,1.6,1.3,1.3,1.0,1.1,1.0,1.1,1.1,1.3,1.4,1.3,1.5,1.5,1.2,1.0,0.9,1.2,1.2,1.3,1.1,1.0,1.2,1.2,1.0,1.1,1.4,1.3,1.2,1.4,1.3,1.4,1.1,1.3,1.2,1.3,1.3,1.4,1.5,1.5,1.6,1.5,1.5,1.5,1.7,1.6,1.4,1.7,1.8,1.6,1.5,1.8,1.8,1.6,1.8,2.0,1.9,1.8,2.1,2.4,2.5,1.8,1.7,1.8,1.3,1.2,1.2,1.1,1.2,1.3,1.2,1.7,1.9,1.8,1.4,1.6,1.4,1.9,1.5,1.1,1.1,1.2,1.2,1.2,1.2,1.2,1.3,1.4,1.4,1.4,1.5,1.4,1.3,1.3,1.3,1.3,1.2,1.2,1.3,1.7,1.7,1.8,1.2,1.2,1.8,2.2,1.9,1.5,1.6,1.8,1.6,1.8,1.6,1.3,1.6,1.2,1.2,1.3,1.3,1.6,1.6,1.5,1.5,1.4,1.3,1.3,1.3,1.2,1.4,1.4,1.4,1.4,1.3,1.3,1.3,1.3,1.3,1.3,1.3,1.3,1.3,1.3,1.3,1.3,1.5],[3.2,2.7,2.2,2.1,1.9,1.7,1.6,1.4,1.4,1.1,1.0,0.9,1.2,1.2,1.1,1.3,1.3,1.5,1.5,1.5,1.6,1.8,1.8,1.8,2.0,2.2,2.2,2.2,1.9,2.0,2.0,2.1,2.1,2.1,1.9,2.0,2.3,2.2,2.1,2.0,2.0,2.1,2.3,2.4,2.3,2.4,2.2,2.3,2.5,2.5,2.5,2.3,2.2,1.9,1.9,1.7,1.6,1.6,1.4,2.2,3.5,4.9,5.7,5.5,6.2,4.5,3.7,2.8,1.9,1.5,1.9,1.8,1.4,1.6,1.7,1.5,1.6,1.4,1.2,1.3,1.0,1.1,0.9,1.0,1.1,1.1,0.9,0.9,0.8,0.8,0.8,0.8,0.8,0.8,0.9,0.8,0.9,0.9,1.0,1.0,1.1,1.1,1.2,1.3,1.3,1.4,1.4,1.5,1.5,1.3,1.4,1.2,1.3,1.1,1.2,1.1,1.2,1.2,1.4,1.5,1.4,1.7,1.6,1.3,1.1,1.0,1.3,1.4,1.4,1.3,1.1,1.3,1.3,1.1,1.2,1.4,1.3,1.1,1.3,1.2,1.4,1.3,1.4,1.3,1.4,1.5,1.6,1.6,1.8,1.9,1.7,1.6,1.7,1.9,1.7,1.5,1.7,1.9,1.6,1.5,1.8,1.8,1.5,1.6,1.9,1.8,1.7,2.0,2.3,2.5,1.7,1.6,1.7,1.3,1.2,1.1,1.1,1.2,1.3,1.2,1.8,1.8,1.8,1.5,1.7,1.4,2.0,1.6,1.1,1.1,1.1,1.1,1.1,1.1,1.1,1.2,1.3,1.3,1.3,1.3,1.2,1.1,1.1,1.1,1.1,1.1,1.1,1.2,1.7,1.7,1.8,1.1,1.1,1.7,2.1,1.8,1.4,1.5,1.7,1.6,1.8,1.7,1.4,1.7,1.3,1.3,1.3,1.4,1.6,1.6,1.6,1.5,1.5,1.4,1.4,1.4,1.4,1.5,1.5,1.5,1.6,1.4,1.4,1.4,1.4,1.4,1.5,1.4,1.4,1.4,1.4,1.4,1.4,1.5],[2.8,2.4,2.0,1.8,1.5,1.4,1.3,1.1,1.1,1.0,0.9,0.9,1.2,1.1,0.9,1.1,1.1,1.3,1.3,1.3,1.4,1.5,1.5,1.5,1.7,1.8,1.9,1.9,1.6,1.7,1.8,1.9,1.9,1.9,1.8,1.8,2.1,2.0,1.8,1.6,1.6,1.8,2.0,2.1,1.9,2.1,1.9,2.0,2.2,2.2,2.2,2.0,1.9,1.6,1.6,1.4,1.3,1.3,1.2,2.1,3.4,4.8,5.4,5.2,6.2,4.6,3.6,2.7,1.8,1.4,1.7,1.7,1.3,1.4,1.5,1.3,1.4,1.2,1.0,1.1,0.9,0.9,0.8,1.0,1.1,1.1,0.9,0.9,0.9,0.8,0.8,0.8,0.8,0.8,0.8,0.8,0.8,0.8,0.9,0.9,0.9,1.0,1.1,1.2,1.1,1.3,1.2,1.4,1.4,1.1,1.2,1.0,1.1,0.9,1.0,1.0,1.1,1.1,1.3,1.4,1.3,1.6,1.6,1.2,1.1,1.0,1.3,1.2,1.3,1.2,1.0,1.2,1.2,0.9,1.1,1.2,1.2,1.0,1.2,1.1,1.2,1.1,1.2,1.2,1.2,1.3,1.3,1.4,1.5,1.6,1.5,1.4,1.4,1.5,1.5,1.3,1.4,1.5,1.4,1.3,1.5,1.5,1.3,1.4,1.6,1.6,1.5,1.8,2.1,2.3,1.7,1.6,1.7,1.2,1.1,1.1,1.0,1.1,1.3,1.2,1.7,1.8,1.8,1.4,1.6,1.4,2.1,1.5,1.0,1.0,1.0,1.0,1.0,1.0,1.0,1.1,1.2,1.3,1.2,1.2,1.1,1.1,1.0,1.1,1.0,1.0,1.1,1.1,1.6,1.6,1.6,1.1,1.1,1.7,2.1,1.8,1.3,1.5,1.6,1.5,1.8,1.6,1.2,1.5,1.2,1.1,1.2,1.2,1.4,1.4,1.4,1.4,1.3,1.3,1.2,1.2,1.2,1.3,1.4,1.3,1.4,1.3,1.3,1.2,1.3,1.3,1.4,1.3,1.3,1.2,1.2,1.2,1.2,1.3],[3.3,2.8,2.3,2.2,1.9,1.8,1.6,1.4,1.4,1.1,1.0,1.1,1.4,1.4,1.2,1.4,1.3,1.7,1.7,1.5,1.7,1.9,1.9,1.9,2.1,2.2,2.3,2.3,2.0,2.1,2.2,2.3,2.3,2.3,2.1,2.2,2.4,2.2,2.1,2.0,2.0,2.3,2.4,2.6,2.3,2.6,2.2,2.4,2.6,2.6,2.7,2.4,2.3,2.0,2.0,1.8,1.6,1.7,1.4,2.3,3.2,4.8,5.3,5.2,6.1,4.4,3.5,2.7,1.9,1.4,1.8,1.8,1.4,1.5,1.7,1.5,1.6,1.4,1.2,1.3,1.0,1.1,1.0,1.2,1.3,1.4,1.2,1.2,1.2,1.0,0.9,1.0,0.9,0.8,0.8,0.8,0.8,0.8,0.8,0.9,1.0,1.0,1.0,1.2,1.2,1.3,1.4,1.4,1.5,1.2,1.4,1.2,1.3,1.1,1.2,1.1,1.3,1.4,1.5,1.7,1.6,1.9,1.9,1.5,1.4,1.2,1.5,1.5,1.6,1.3,1.2,1.5,1.4,1.1,1.3,1.5,1.4,1.1,1.4,1.3,1.5,1.3,1.4,1.4,1.5,1.6,1.6,1.8,1.9,1.9,1.7,1.6,1.8,2.0,1.7,1.5,1.8,1.9,1.6,1.5,1.9,1.8,1.6,1.7,2.0,1.9,1.7,2.1,2.4,2.6,1.9,1.7,1.7,1.3,1.2,1.1,1.1,1.1,1.3,1.2,1.7,1.9,1.9,1.4,1.6,1.4,2.0,1.5,1.0,1.1,1.0,1.1,1.1,1.1,1.1,1.1,1.2,1.3,1.2,1.3,1.1,1.1,1.1,1.1,1.1,1.1,1.1,1.2,1.7,1.7,1.8,1.1,1.1,1.8,2.1,1.9,1.5,1.7,1.9,1.7,2.0,1.8,1.6,1.8,1.5,1.4,1.5,1.5,1.8,1.8,1.7,1.7,1.5,1.5,1.6,1.6,1.5,1.7,1.8,1.7,1.8,1.6,1.6,1.6,1.6,1.6,1.7,1.6,1.6,1.5,1.6,1.5,1.5,1.6],[2.8,2.4,2.0,1.8,1.6,1.4,1.4,1.2,1.3,1.0,1.0,1.1,1.3,1.4,1.2,1.4,1.3,1.5,1.6,1.5,1.5,1.8,1.8,1.8,1.9,2.0,2.1,2.2,1.9,2.0,2.1,2.2,2.2,2.1,1.9,1.9,2.2,2.0,1.9,1.7,1.7,1.9,2.1,2.1,2.0,2.2,1.9,2.1,2.3,2.2,2.2,2.0,1.9,1.7,1.6,1.5,1.4,1.5,1.3,2.2,3.2,4.7,5.6,5.5,6.4,4.6,3.4,2.5,1.8,1.3,1.6,1.6,1.2,1.3,1.5,1.3,1.3,1.3,1.0,1.2,1.0,1.2,1.0,1.2,1.3,1.4,1.2,1.1,1.1,1.0,1.0,1.0,0.8,0.8,0.8,0.8,0.8,0.8,0.8,0.8,0.8,0.9,1.0,1.0,1.1,1.2,1.2,1.4,1.4,1.1,1.3,1.1,1.3,1.1,1.3,1.2,1.3,1.4,1.5,1.7,1.6,1.9,1.9,1.5,1.3,1.2,1.5,1.4,1.5,1.3,1.2,1.4,1.4,1.1,1.2,1.4,1.3,1.1,1.3,1.2,1.4,1.3,1.4,1.4,1.5,1.6,1.6,1.8,1.9,1.9,1.8,1.6,1.7,1.8,1.7,1.4,1.6,1.7,1.5,1.4,1.6,1.6,1.4,1.5,1.7,1.7,1.6,1.8,2.1,2.3,1.6,1.6,1.6,1.1,1.0,1.0,1.0,1.0,1.2,1.2,1.6,1.8,1.8,1.4,1.7,1.4,2.1,1.5,0.9,0.9,0.9,0.9,1.0,0.9,0.9,1.0,1.1,1.2,1.0,1.1,1.0,0.9,0.9,1.0,0.9,0.9,1.0,1.1,1.6,1.6,1.7,1.0,1.0,1.6,1.9,1.7,1.3,1.4,1.7,1.6,1.7,1.8,1.5,1.8,1.4,1.4,1.4,1.4,1.6,1.6,1.6,1.5,1.5,1.5,1.5,1.5,1.5,1.6,1.7,1.6,1.7,1.6,1.6,1.5,1.6,1.6,1.7,1.6,1.5,1.5,1.5,1.5,1.5,1.5],[2.8,2.3,1.9,1.7,1.5,1.4,1.3,1.1,1.1,0.9,0.9,1.0,1.2,1.2,1.1,1.3,1.1,1.4,1.5,1.4,1.4,1.6,1.6,1.5,1.7,1.9,2.0,2.0,1.8,1.8,2.0,2.0,1.9,1.9,1.7,1.7,2.0,1.9,1.7,1.6,1.6,1.8,1.9,2.0,1.9,2.1,1.8,2.0,2.2,2.1,2.1,1.9,1.8,1.6,1.5,1.5,1.3,1.3,1.2,2.0,3.2,4.7,5.4,5.2,6.0,4.4,3.4,2.3,1.6,1.2,1.5,1.4,1.1,1.2,1.4,1.2,1.3,1.1,1.0,1.1,0.9,1.0,1.0,1.1,1.3,1.3,1.1,1.1,1.1,1.0,1.0,1.0,0.8,0.8,0.8,0.8,0.8,0.8,0.8,0.8,0.8,0.8,1.0,1.0,1.0,1.1,1.1,1.3,1.3,1.0,1.2,1.0,1.1,1.0,1.1,1.1,1.2,1.4,1.5,1.6,1.5,1.9,1.8,1.5,1.3,1.2,1.5,1.4,1.5,1.3,1.2,1.3,1.3,1.1,1.1,1.3,1.3,1.1,1.2,1.1,1.3,1.2,1.3,1.4,1.4,1.5,1.5,1.7,1.8,1.7,1.7,1.5,1.5,1.6,1.5,1.3,1.5,1.5,1.4,1.3,1.5,1.5,1.3,1.4,1.5,1.6,1.4,1.7,1.9,2.1,1.5,1.4,1.5,1.1,1.0,1.0,0.9,1.0,1.2,1.1,1.7,1.8,1.7,1.4,1.5,1.4,2.0,1.5,0.9,0.9,0.8,0.9,0.9,0.9,0.9,1.0,1.0,1.1,1.0,1.1,1.0,0.9,0.9,0.9,0.9,0.9,0.9,1.0,1.5,1.5,1.6,1.0,0.9,1.6,1.8,1.6,1.3,1.4,1.6,1.5,1.6,1.6,1.4,1.6,1.3,1.2,1.2,1.3,1.4,1.4,1.4,1.3,1.4,1.4,1.4,1.4,1.4,1.5,1.6,1.5,1.6,1.5,1.5,1.5,1.5,1.5,1.6,1.5,1.5,1.5,1.5,1.4,1.4,1.3],[2.9,2.4,2.0,1.8,1.6,1.5,1.4,1.2,1.3,1.0,1.0,1.1,1.3,1.3,1.2,1.3,1.3,1.5,1.5,1.5,1.5,1.7,1.7,1.7,1.8,2.0,2.1,2.1,1.9,1.9,2.0,2.1,2.1,2.1,1.9,2.0,2.2,2.1,1.9,1.7,1.7,1.9,2.1,2.2,2.1,2.2,2.0,2.2,2.3,2.2,2.3,2.1,1.9,1.7,1.6,1.6,1.4,1.5,1.3,2.1,3.1,4.9,5.3,5.1,6.0,4.3,3.4,2.5,1.7,1.3,1.6,1.6,1.2,1.3,1.4,1.2,1.3,1.2,1.0,1.2,1.0,1.1,1.0,1.2,1.3,1.4,1.2,1.2,1.2,1.0,1.0,1.1,0.9,0.8,0.8,0.8,0.8,0.8,0.8,0.8,0.8,0.8,0.9,1.0,1.0,1.1,1.1,1.2,1.3,1.0,1.2,1.1,1.2,1.1,1.2,1.2,1.3,1.4,1.5,1.7,1.6,1.9,1.9,1.5,1.4,1.2,1.5,1.5,1.6,1.4,1.2,1.4,1.4,1.1,1.2,1.4,1.3,1.1,1.2,1.1,1.3,1.3,1.4,1.4,1.5,1.6,1.6,1.7,1.8,1.9,1.7,1.6,1.6,1.8,1.6,1.4,1.6,1.7,1.5,1.4,1.6,1.6,1.4,1.5,1.7,1.6,1.5,1.7,2.0,2.2,1.7,1.6,1.6,1.2,1.1,1.1,1.0,1.1,1.3,1.2,1.6,1.8,1.8,1.4,1.6,1.4,1.9,1.5,1.0,1.0,1.0,1.0,1.0,1.0,1.0,1.0,1.1,1.2,1.0,1.1,1.0,0.9,0.9,0.9,0.9,0.9,1.0,1.1,1.6,1.5,1.6,1.0,1.0,1.7,1.9,1.8,1.4,1.5,1.7,1.6,1.8,1.7,1.4,1.7,1.4,1.4,1.4,1.4,1.6,1.6,1.6,1.6,1.5,1.5,1.5,1.5,1.5,1.6,1.7,1.6,1.7,1.5,1.5,1.5,1.6,1.6,1.7,1.6,1.5,1.5,1.5,1.5,1.5,1.5],[2.8,2.4,2.0,1.8,1.6,1.4,1.4,1.2,1.3,1.0,1.1,1.1,1.4,1.4,1.2,1.4,1.3,1.6,1.6,1.5,1.6,1.8,1.8,1.7,1.9,2.1,2.2,2.2,1.9,2.0,2.1,2.2,2.2,2.1,2.0,2.0,2.2,2.0,1.9,1.7,1.8,2.0,2.1,2.2,2.1,2.3,2.0,2.1,2.3,2.2,2.3,2.0,2.0,1.8,1.7,1.6,1.4,1.5,1.3,2.1,3.0,4.7,5.3,5.0,6.0,4.2,3.4,2.4,1.6,1.1,1.4,1.5,1.1,1.2,1.4,1.2,1.3,1.2,1.0,1.2,1.0,1.2,1.1,1.3,1.3,1.5,1.3,1.3,1.2,1.2,1.1,1.1,1.0,0.9,0.9,0.8,0.8,0.8,0.8,0.8,0.8,0.8,0.8,0.9,0.9,1.0,1.0,1.2,1.3,1.0,1.2,1.1,1.3,1.1,1.2,1.2,1.3,1.5,1.6,1.7,1.7,1.9,1.9,1.6,1.4,1.3,1.6,1.5,1.6,1.4,1.3,1.4,1.4,1.1,1.2,1.5,1.3,1.1,1.3,1.1,1.4,1.3,1.4,1.4,1.5,1.6,1.6,1.8,1.8,1.9,1.8,1.6,1.7,1.8,1.7,1.4,1.6,1.8,1.5,1.4,1.7,1.7,1.4,1.4,1.7,1.6,1.5,1.7,2.0,2.2,1.7,1.6,1.6,1.2,1.1,1.1,1.0,1.1,1.3,1.2,1.7,1.8,1.8,1.4,1.6,1.4,1.9,1.5,1.0,1.0,0.9,0.9,0.9,0.9,0.9,0.9,1.0,1.1,1.0,1.0,0.9,0.9,0.9,0.9,0.9,0.9,1.0,1.1,1.5,1.5,1.6,1.0,1.0,1.7,2.0,1.8,1.4,1.6,1.8,1.7,1.8,1.8,1.5,1.8,1.4,1.4,1.4,1.5,1.7,1.6,1.6,1.5,1.5,1.5,1.5,1.6,1.5,1.7,1.7,1.7,1.7,1.6,1.6,1.6,1.6,1.6,1.7,1.6,1.6,1.6,1.5,1.5,1.5,1.5],[2.6,2.2,1.8,1.6,1.4,1.2,1.2,1.0,1.2,0.9,1.0,1.1,1.3,1.4,1.2,1.4,1.2,1.4,1.5,1.4,1.4,1.7,1.7,1.6,1.7,1.9,2.0,2.1,1.8,1.9,2.0,2.1,2.0,1.9,1.8,1.7,2.0,1.8,1.7,1.5,1.5,1.7,1.8,1.9,1.8,2.0,1.7,1.9,2.0,2.0,2.0,1.8,1.6,1.5,1.4,1.4,1.2,1.3,1.2,2.0,3.1,4.7,5.4,5.1,6.1,4.2,3.4,2.2,1.6,1.1,1.3,1.4,1.0,1.1,1.2,1.0,1.1,1.1,0.9,1.2,1.0,1.1,1.1,1.3,1.4,1.5,1.3,1.3,1.2,1.2,1.2,1.1,1.0,0.9,0.9,0.8,0.8,0.8,0.8,0.8,0.8,0.8,0.8,0.8,0.8,1.0,1.0,1.2,1.2,0.9,1.1,1.0,1.2,1.1,1.2,1.3,1.4,1.5,1.6,1.8,1.7,2.0,2.0,1.6,1.5,1.3,1.6,1.6,1.6,1.4,1.3,1.4,1.4,1.2,1.3,1.4,1.4,1.1,1.2,1.2,1.3,1.3,1.4,1.5,1.5,1.6,1.6,1.8,1.9,1.8,1.8,1.6,1.6,1.7,1.6,1.4,1.4,1.6,1.4,1.3,1.4,1.5,1.2,1.2,1.5,1.5,1.3,1.6,1.8,2.0,1.5,1.5,1.5,1.1,1.0,1.0,1.0,1.0,1.2,1.2,1.6,1.7,1.7,1.4,1.6,1.4,1.9,1.5,0.9,0.9,0.9,0.9,0.9,0.8,0.8,0.9,1.0,1.0,0.9,1.0,0.8,0.8,0.8,0.8,0.8,0.8,0.9,1.0,1.5,1.5,1.6,1.0,0.9,1.5,1.8,1.6,1.3,1.4,1.6,1.5,1.6,1.7,1.5,1.7,1.4,1.3,1.4,1.4,1.6,1.5,1.5,1.5,1.4,1.5,1.5,1.5,1.5,1.6,1.7,1.6,1.7,1.6,1.5,1.6,1.6,1.7,1.7,1.6,1.6,1.6,1.5,1.5,1.5,1.4],[2.6,2.1,1.7,1.5,1.3,1.2,1.1,1.0,1.1,0.9,1.0,1.1,1.3,1.3,1.2,1.3,1.1,1.3,1.4,1.3,1.3,1.5,1.5,1.5,1.6,1.8,1.9,1.9,1.7,1.7,1.9,2.0,1.9,1.9,1.8,1.7,2.0,1.8,1.6,1.4,1.5,1.6,1.8,1.9,1.8,1.9,1.6,1.8,1.9,1.9,1.9,1.7,1.6,1.4,1.4,1.3,1.2,1.2,1.1,2.0,3.3,4.7,5.3,5.0,6.1,4.2,3.3,2.2,1.5,1.1,1.4,1.4,1.0,1.1,1.2,1.0,1.1,1.0,0.9,1.1,0.9,1.0,1.1,1.2,1.4,1.4,1.3,1.3,1.2,1.1,1.1,1.1,1.0,0.9,1.0,0.8,0.8,0.8,0.8,0.8,0.8,0.8,0.8,0.8,0.8,0.9,0.9,1.1,1.1,0.8,1.0,1.0,1.1,1.1,1.1,1.2,1.2,1.4,1.5,1.6,1.6,1.9,1.9,1.6,1.5,1.3,1.6,1.6,1.6,1.5,1.3,1.5,1.5,1.2,1.2,1.4,1.3,1.1,1.2,1.1,1.2,1.3,1.3,1.4,1.4,1.5,1.4,1.6,1.7,1.7,1.7,1.5,1.5,1.6,1.5,1.3,1.3,1.5,1.3,1.2,1.3,1.4,1.2,1.2,1.4,1.4,1.2,1.5,1.7,1.9,1.6,1.5,1.5,1.1,1.0,1.0,1.0,1.1,1.2,1.2,1.6,1.8,1.7,1.4,1.5,1.4,1.9,1.4,0.9,0.9,0.9,0.9,0.9,0.8,0.8,0.9,1.0,1.0,0.9,1.0,0.8,0.8,0.8,0.8,0.8,0.8,0.9,1.0,1.6,1.5,1.6,1.0,0.9,1.6,1.8,1.6,1.3,1.4,1.6,1.5,1.7,1.6,1.3,1.6,1.3,1.2,1.3,1.3,1.6,1.5,1.5,1.5,1.4,1.4,1.4,1.5,1.4,1.5,1.6,1.5,1.6,1.5,1.5,1.5,1.6,1.6,1.6,1.5,1.5,1.4,1.4,1.4,1.4,1.3],[2.7,2.2,1.8,1.7,1.4,1.3,1.2,1.1,1.2,1.0,1.1,1.2,1.4,1.4,1.3,1.4,1.3,1.5,1.5,1.4,1.4,1.7,1.7,1.6,1.7,1.9,2.0,2.1,1.8,1.9,2.1,2.1,2.1,2.1,1.9,1.9,2.1,2.0,1.7,1.6,1.6,1.7,1.9,2.0,1.9,2.1,1.8,2.0,2.1,2.0,2.1,1.8,1.8,1.6,1.5,1.4,1.3,1.4,1.2,2.0,3.1,4.7,5.2,5.0,6.0,4.1,3.3,2.3,1.6,1.1,1.5,1.4,1.1,1.2,1.3,1.1,1.2,1.1,0.9,1.2,1.0,1.1,1.2,1.3,1.5,1.6,1.4,1.5,1.4,1.2,1.3,1.3,1.1,1.0,1.0,1.0,0.9,0.8,0.8,0.8,0.8,0.8,0.8,0.8,0.8,0.8,0.9,1.1,1.1,0.9,1.1,1.0,1.2,1.2,1.2,1.4,1.4,1.5,1.7,1.8,1.7,2.0,2.0,1.7,1.6,1.5,1.8,1.8,1.9,1.6,1.4,1.6,1.6,1.3,1.3,1.5,1.4,1.1,1.3,1.2,1.3,1.4,1.4,1.6,1.5,1.6,1.6,1.8,1.9,1.8,1.8,1.6,1.6,1.7,1.6,1.4,1.4,1.6,1.4,1.3,1.4,1.5,1.3,1.3,1.5,1.5,1.3,1.6,1.9,2.0,1.8,1.7,1.7,1.3,1.2,1.2,1.1,1.2,1.4,1.3,1.8,1.9,1.8,1.5,1.7,1.5,2.0,1.6,1.1,1.1,1.0,1.0,1.0,1.0,0.9,1.0,1.1,1.2,1.0,1.1,0.9,0.9,0.8,0.9,0.9,1.0,1.0,1.1,1.6,1.6,1.6,1.1,1.1,1.7,2.0,1.8,1.4,1.6,1.7,1.7,1.8,1.7,1.5,1.7,1.4,1.4,1.4,1.4,1.6,1.6,1.6,1.5,1.5,1.5,1.5,1.6,1.6,1.6,1.7,1.6,1.7,1.6,1.6,1.6,1.6,1.6,1.7,1.6,1.6,1.6,1.6,1.5,1.5,1.5],[2.9,2.5,2.0,1.9,1.6,1.4,1.5,1.2,1.4,1.2,1.3,1.4,1.7,1.7,1.5,1.7,1.5,1.8,1.9,1.7,1.7,2.0,2.0,1.9,2.0,2.2,2.4,2.4,2.2,2.2,2.4,2.4,2.4,2.3,2.2,2.0,2.3,2.2,2.0,1.8,1.9,2.0,2.2,2.3,2.2,2.4,2.1,2.2,2.3,2.3,2.4,2.1,2.0,1.8,1.7,1.6,1.5,1.6,1.4,2.2,3.5,5.0,5.7,5.3,6.3,4.4,3.6,2.3,1.7,1.1,1.4,1.5,1.1,1.1,1.3,1.2,1.4,1.3,1.1,1.4,1.2,1.4,1.4,1.7,1.7,1.8,1.6,1.7,1.6,1.5,1.5,1.4,1.3,1.2,1.2,1.1,1.0,0.9,0.9,0.9,0.8,0.8,0.8,0.8,0.8,0.9,1.0,1.1,1.2,1.0,1.3,1.2,1.4,1.3,1.4,1.5,1.6,1.8,1.9,2.1,2.0,2.3,2.3,1.9,1.8,1.6,1.9,1.9,1.9,1.7,1.6,1.7,1.6,1.4,1.4,1.6,1.5,1.3,1.4,1.3,1.5,1.5,1.6,1.7,1.7,1.9,1.9,2.1,2.2,2.1,2.1,1.9,1.9,2.0,1.8,1.6,1.7,1.9,1.7,1.5,1.7,1.7,1.5,1.5,1.8,1.7,1.5,1.8,2.1,2.2,1.9,1.8,1.8,1.4,1.2,1.3,1.2,1.3,1.5,1.4,1.9,2.0,1.9,1.6,1.8,1.6,2.1,1.7,1.1,1.1,1.1,1.1,1.1,1.0,1.0,1.0,1.1,1.2,1.0,1.1,0.9,0.9,0.9,0.9,1.0,1.0,1.1,1.2,1.6,1.6,1.7,1.2,1.2,1.8,2.1,1.9,1.6,1.7,1.9,1.8,1.9,2.0,1.8,2.0,1.7,1.6,1.7,1.6,1.9,1.8,1.8,1.8,1.8,1.8,1.8,1.9,1.8,1.9,2.0,1.9,2.0,1.9,1.8,1.9,1.9,1.9,2.0,1.9,1.9,1.9,1.9,1.8,1.8,1.7],[3.2,2.7,2.2,1.9,1.7,1.5,1.6,1.4,1.7,1.4,1.6,1.7,2.0,2.2,1.9,2.1,1.8,2.2,2.3,2.1,2.0,2.4,2.5,2.3,2.4,2.7,2.9,2.9,2.8,2.7,3.0,2.9,2.9,2.8,2.6,2.4,2.7,2.4,2.2,2.0,2.1,2.2,2.4,2.5,2.5,2.8,2.4,2.7,2.8,2.6,2.6,2.4,2.2,2.0,1.8,1.8,1.6,1.8,1.6,2.5,3.7,5.0,5.7,5.3,6.0,4.3,3.6,2.6,1.8,1.2,1.6,1.6,1.1,1.1,1.3,1.2,1.4,1.4,1.3,1.7,1.6,1.8,1.8,2.1,2.3,2.4,2.1,2.1,2.0,1.8,1.9,1.8,1.6,1.6,1.5,1.3,1.2,1.2,1.0,0.9,0.9,0.9,0.8,0.8,0.8,0.9,1.0,1.3,1.4,1.1,1.5,1.5,1.7,1.7,1.8,2.0,2.1,2.4,2.6,2.8,2.7,3.0,3.0,2.6,2.4,2.2,2.5,2.5,2.6,2.2,2.0,2.3,2.2,1.8,1.9,2.1,2.0,1.6,1.8,1.6,1.9,2.0,2.1,2.3,2.2,2.6,2.4,2.8,2.9,2.7,2.7,2.5,2.4,2.5,2.4,2.0,1.9,2.3,2.1,1.7,1.9,2.1,1.7,1.7,2.0,2.0,1.7,1.9,2.3,2.3,2.1,2.0,1.9,1.6,1.4,1.5,1.4,1.5,1.6,1.6,2.0,2.1,2.1,1.8,1.9,1.8,2.1,1.9,1.3,1.3,1.2,1.2,1.2,1.2,1.1,1.2,1.3,1.4,1.1,1.2,1.0,1.0,1.0,1.0,1.1,1.2,1.3,1.3,1.8,1.8,1.9,1.4,1.3,1.9,2.2,2.0,1.8,2.0,2.2,2.1,2.2,2.3,2.2,2.3,2.1,1.9,2.0,1.9,2.2,2.2,2.1,2.1,2.0,2.3,2.3,2.4,2.4,2.5,2.6,2.5,2.6,2.5,2.5,2.5,2.6,2.6,2.7,2.6,2.5,2.5,2.5,2.4,2.4,2.0],[2.9,2.5,2.0,1.8,1.6,1.5,1.5,1.3,1.6,1.3,1.5,1.7,1.9,2.0,1.8,2.0,1.7,2.1,2.2,2.0,1.9,2.3,2.4,2.1,2.3,2.6,2.7,2.8,2.6,2.6,2.8,2.8,2.7,2.7,2.5,2.3,2.6,2.3,2.2,1.9,2.1,2.1,2.3,2.4,2.3,2.5,2.2,2.4,2.6,2.4,2.5,2.2,2.1,1.9,1.7,1.8,1.6,1.8,1.6,2.4,3.6,5.1,5.6,5.3,6.1,4.4,3.7,2.4,1.6,1.2,1.5,1.5,1.1,1.1,1.3,1.1,1.3,1.3,1.2,1.5,1.4,1.6,1.7,2.0,2.1,2.3,1.9,2.0,1.8,1.7,1.8,1.7,1.5,1.5,1.4,1.3,1.2,1.1,1.1,1.0,0.9,0.9,0.9,0.8,0.8,0.8,0.9,1.1,1.2,1.0,1.3,1.3,1.6,1.7,1.7,1.9,2.0,2.2,2.4,2.6,2.5,2.7,2.7,2.4,2.3,2.1,2.4,2.4,2.4,2.1,2.0,2.2,2.1,1.7,1.8,2.0,1.8,1.5,1.6,1.5,1.8,1.8,1.9,2.2,2.1,2.4,2.3,2.6,2.7,2.6,2.5,2.3,2.2,2.3,2.2,1.9,1.9,2.0,1.8,1.6,1.7,1.8,1.5,1.4,1.7,1.7,1.5,1.7,2.0,2.0,2.0,1.9,1.9,1.5,1.4,1.4,1.4,1.4,1.6,1.6,2.0,2.1,2.0,1.7,1.9,1.8,2.0,1.8,1.3,1.3,1.2,1.2,1.2,1.1,1.1,1.1,1.2,1.3,1.1,1.2,1.0,1.0,1.0,1.0,1.1,1.1,1.3,1.3,1.7,1.7,1.8,1.3,1.3,1.9,2.2,2.1,1.7,1.9,2.1,2.0,2.1,2.2,2.1,2.2,2.0,1.9,1.9,1.9,2.1,2.1,2.0,2.0,1.9,2.2,2.2,2.2,2.2,2.3,2.4,2.3,2.4,2.3,2.3,2.3,2.4,2.4,2.5,2.4,2.3,2.3,2.3,2.2,2.2,1.9],[3.3,2.9,2.3,2.2,2.0,1.7,1.9,1.5,1.8,1.5,1.8,2.0,2.2,2.3,2.1,2.3,1.9,2.3,2.5,2.2,2.2,2.6,2.7,2.4,2.6,2.8,3.1,3.1,3.0,2.9,3.1,3.1,3.0,2.9,2.7,2.5,2.8,2.5,2.4,2.1,2.4,2.4,2.5,2.7,2.7,2.9,2.6,2.7,3.0,2.7,2.9,2.6,2.5,2.2,2.0,2.0,1.7,2.0,1.8,2.6,3.6,5.1,5.5,5.4,6.3,4.5,3.9,2.6,1.9,1.3,1.7,1.8,1.3,1.3,1.6,1.3,1.5,1.4,1.3,1.8,1.6,1.9,2.1,2.3,2.6,2.7,2.4,2.6,2.4,2.1,2.3,2.2,1.9,1.8,1.7,1.6,1.5,1.4,1.3,1.2,1.1,0.9,1.0,0.9,0.8,0.8,0.8,1.1,1.2,1.1,1.4,1.4,1.9,1.9,2.0,2.3,2.2,2.6,2.7,3.0,2.9,3.2,3.3,2.9,2.8,2.6,2.9,2.8,2.9,2.5,2.3,2.5,2.4,2.1,2.0,2.2,2.0,1.6,1.8,1.6,2.0,2.2,2.2,2.5,2.3,2.7,2.5,3.0,3.1,2.9,2.8,2.5,2.5,2.6,2.5,2.1,2.2,2.4,2.1,1.8,2.1,2.1,1.8,1.7,2.0,2.0,1.6,1.9,2.3,2.1,2.3,2.2,2.1,1.8,1.6,1.7,1.6,1.7,1.9,1.9,2.3,2.4,2.3,2.0,2.1,2.1,2.3,2.1,1.5,1.5,1.5,1.4,1.4,1.4,1.3,1.4,1.5,1.6,1.3,1.4,1.3,1.3,1.2,1.2,1.3,1.4,1.5,1.5,1.9,1.9,2.0,1.6,1.6,2.2,2.4,2.3,2.0,2.2,2.4,2.3,2.4,2.4,2.3,2.4,2.2,2.1,2.2,2.1,2.3,2.3,2.2,2.2,2.1,2.4,2.4,2.5,2.4,2.5,2.7,2.5,2.7,2.5,2.4,2.5,2.6,2.6,2.8,2.6,2.5,2.5,2.4,2.4,2.4,2.1],[3.5,3.1,2.6,2.4,2.1,1.9,2.0,1.8,2.1,1.8,2.1,2.5,2.8,2.9,2.5,2.7,2.3,2.7,3.0,2.6,2.5,3.0,3.0,2.7,2.9,3.3,3.5,3.6,3.4,3.4,3.8,3.9,3.7,3.6,3.4,3.1,3.3,2.9,2.9,2.6,2.8,2.8,3.0,3.1,2.9,3.1,2.6,2.8,3.1,2.9,3.1,2.8,2.7,2.4,2.3,2.3,2.2,2.5,2.2,3.1,3.9,5.4,5.7,5.6,6.5,4.7,3.9,3.0,2.2,1.6,2.0,2.1,1.6,1.5,1.8,1.6,1.7,1.6,1.5,2.0,1.8,2.1,2.4,2.8,2.8,3.2,3.0,3.0,2.9,2.5,2.5,2.5,2.3,2.0,1.9,2.0,1.8,1.4,1.4,1.5,1.3,1.0,1.2,1.1,1.0,0.8,0.8,0.8,1.1,1.0,1.4,1.4,1.9,2.0,2.1,2.5,2.6,3.1,2.9,3.5,3.4,3.9,3.7,3.2,3.2,2.8,3.0,2.8,2.8,2.7,2.4,2.5,2.4,2.1,2.0,2.1,2.0,1.5,1.6,1.6,1.9,2.1,2.2,2.6,2.5,3.0,2.9,3.5,3.5,3.2,3.0,2.7,2.7,2.7,2.5,2.2,2.3,2.4,2.1,1.9,2.1,2.1,1.7,1.8,2.1,1.9,1.6,1.9,2.3,2.2,2.7,2.7,2.5,2.3,2.1,2.2,2.1,2.1,2.3,2.3,2.7,2.8,2.7,2.4,2.5,2.4,2.7,2.4,2.0,1.9,1.9,1.8,1.8,1.8,1.7,1.7,1.9,2.0,1.6,1.7,1.5,1.6,1.6,1.5,1.7,1.8,1.9,1.9,2.2,2.3,2.4,2.0,2.0,2.7,2.9,2.8,2.5,2.7,2.9,2.9,3.0,2.9,2.9,2.9,2.8,2.7,2.8,2.8,2.8,2.8,2.7,2.7,2.7,3.0,3.0,3.2,3.1,3.2,3.4,3.1,3.3,3.2,3.0,3.1,3.2,3.2,3.4,3.1,3.0,3.0,3.0,3.0,2.9,2.7],[4.3,3.8,3.1,3.0,2.5,2.5,2.3,2.2,2.4,2.2,2.6,3.0,3.4,3.6,2.9,3.3,2.8,3.4,3.5,2.9,3.0,3.6,3.5,3.1,3.4,3.8,3.9,4.1,3.9,4.1,4.6,4.7,4.7,4.6,4.4,3.9,4.3,3.9,3.8,3.3,3.4,3.6,3.5,3.7,3.3,3.5,3.0,3.1,3.6,3.3,3.7,3.2,3.4,3.0,3.0,2.8,2.6,3.0,2.6,3.8,4.5,5.8,6.0,6.0,6.9,5.0,4.3,3.7,2.8,2.1,2.5,2.7,2.1,1.9,2.4,2.0,2.0,1.8,1.8,2.2,2.0,2.5,2.8,3.2,3.3,3.9,3.5,3.7,3.5,3.0,3.0,3.0,2.7,2.3,2.3,2.3,2.0,1.7,1.8,1.9,1.5,1.2,1.4,1.6,1.3,1.1,0.9,0.8,1.0,1.2,1.5,1.5,2.0,2.1,2.4,2.9,2.9,3.6,3.6,4.0,4.0,4.8,4.6,3.8,4.0,3.3,3.6,3.3,3.4,3.1,2.7,2.7,2.8,2.3,2.1,2.3,2.1,1.8,1.7,1.6,2.1,2.4,2.5,2.9,2.8,3.5,3.4,4.1,4.0,3.6,3.5,3.0,3.1,3.2,2.8,2.4,2.6,2.7,2.2,2.0,2.4,2.3,1.8,2.0,2.4,2.1,1.7,2.3,2.5,2.4,3.3,3.2,3.0,2.8,2.5,2.7,2.5,2.7,2.9,3.0,3.2,3.3,3.2,3.0,3.0,3.0,3.2,3.0,2.4,2.3,2.2,2.2,2.2,2.1,2.0,2.1,2.3,2.5,2.1,2.2,1.9,2.0,1.9,1.8,1.9,2.1,2.3,2.3,2.5,2.6,2.7,2.4,2.4,3.2,3.5,3.3,3.1,3.4,3.6,3.6,3.7,3.4,3.4,3.4,3.3,3.1,3.3,3.2,3.5,3.3,3.2,3.1,3.0,3.5,3.6,3.8,3.6,3.8,4.2,3.7,4.0,3.8,3.6,3.6,3.8,3.7,4.1,3.6,3.5,3.5,3.5,3.5,3.5,3.2],[3.9,3.3,2.6,2.6,1.8,2.1,1.8,2.0,2.3,2.3,2.9,3.7,4.0,4.0,3.5,3.3,2.8,3.1,3.4,2.7,2.6,3.1,3.0,2.5,2.8,3.3,3.4,3.7,3.8,3.7,4.5,4.7,4.7,4.6,4.6,3.8,4.4,3.8,3.5,3.0,2.8,2.9,2.9,2.9,2.7,2.9,2.4,2.7,3.0,2.8,3.0,2.5,2.6,2.3,2.4,2.3,2.5,2.7,2.7,4.0,4.8,6.2,6.4,6.5,7.1,5.6,4.9,4.3,3.4,2.7,3.0,3.0,2.4,2.3,2.4,1.8,1.7,1.3,1.6,2.0,2.2,2.7,3.2,3.8,3.9,4.5,4.3,4.5,4.4,3.9,3.6,3.8,3.5,2.7,2.7,2.9,2.4,1.9,2.1,2.2,1.7,1.3,1.8,2.0,1.4,1.6,1.1,0.9,0.8,1.1,1.2,1.4,1.8,2.3,2.6,3.3,3.3,4.2,3.8,4.4,4.6,5.3,5.2,4.5,4.7,4.0,4.3,3.8,4.0,3.8,3.3,3.3,3.4,2.8,2.4,2.7,2.6,1.9,1.8,1.6,2.0,2.5,2.4,3.2,3.0,3.7,3.3,4.2,4.0,3.3,3.4,2.8,2.8,2.6,2.5,2.3,2.1,2.1,1.9,1.5,1.8,1.9,1.6,1.6,2.0,1.8,1.4,2.1,2.4,2.3,3.8,3.7,3.7,3.4,3.2,3.4,3.1,3.3,3.6,3.6,4.0,4.1,3.9,3.7,3.6,3.6,3.7,3.6,2.9,2.8,2.7,2.6,2.6,2.5,2.4,2.6,2.9,3.0,2.6,2.8,2.3,2.4,2.3,2.1,2.3,2.4,2.7,2.7,2.8,2.9,3.1,2.9,2.9,3.8,4.2,4.0,3.7,4.0,4.1,4.0,4.4,3.6,3.5,3.5,3.6,3.5,3.7,3.6,3.8,3.6,3.5,3.4,3.3,3.7,3.9,4.1,4.0,4.0,4.5,3.9,4.2,4.0,3.8,3.9,4.2,4.1,4.5,4.0,3.9,3.8,3.8,3.7,3.7,3.3],[2.8,2.3,1.8,1.7,1.3,1.4,1.3,1.3,1.5,1.4,1.6,2.0,2.2,2.1,1.9,1.8,1.7,1.9,1.9,1.6,1.7,2.0,1.8,1.6,1.9,2.1,2.1,2.3,2.1,2.2,2.6,2.7,2.7,2.7,2.8,2.5,2.9,2.5,2.2,1.9,1.9,2.0,2.0,2.0,1.7,2.0,1.6,1.7,2.0,1.9,2.1,1.7,1.8,1.6,1.7,1.6,1.6,1.7,1.7,2.6,3.7,5.2,5.6,5.5,6.3,4.7,3.9,3.0,2.2,1.7,2.0,2.0,1.5,1.6,1.7,1.3,1.2,0.9,1.0,1.2,1.3,1.6,1.8,2.0,2.1,2.3,2.3,2.4,2.3,2.0,2.0,2.1,1.9,1.6,1.7,1.7,1.5,1.2,1.4,1.4,1.1,1.0,1.3,1.3,1.0,1.2,0.9,1.0,0.8,0.8,0.8,0.9,1.1,1.4,1.5,1.7,1.7,2.1,1.9,2.1,2.3,2.8,2.8,2.4,2.5,2.2,2.4,2.2,2.4,2.2,1.9,2.0,2.2,1.7,1.5,1.8,1.8,1.4,1.4,1.1,1.3,1.6,1.4,1.8,1.7,1.9,1.8,2.1,2.1,1.8,1.9,1.6,1.7,1.6,1.5,1.3,1.3,1.3,1.2,1.0,1.2,1.3,1.0,1.0,1.3,1.3,1.1,1.5,1.8,1.9,2.3,2.3,2.2,1.9,1.8,1.9,1.8,1.9,2.1,2.1,2.4,2.6,2.5,2.2,2.3,2.2,2.5,2.2,1.7,1.6,1.5,1.5,1.5,1.4,1.4,1.5,1.7,1.8,1.5,1.7,1.4,1.4,1.3,1.3,1.3,1.4,1.6,1.6,1.9,2.0,2.0,1.7,1.7,2.4,2.6,2.5,2.1,2.3,2.4,2.4,2.6,2.1,1.9,2.1,1.9,1.8,2.0,2.0,2.2,2.2,2.2,2.0,2.0,2.0,2.1,2.2,2.1,2.2,2.4,2.1,2.2,2.1,2.0,2.0,2.1,2.0,2.2,2.0,1.9,1.9,1.9,1.9,1.9,2.0],[2.6,2.0,1.6,1.4,1.1,1.1,1.0,1.0,1.0,1.0,1.2,1.4,1.6,1.4,1.3,1.3,1.2,1.4,1.4,1.2,1.2,1.5,1.4,1.3,1.5,1.7,1.7,1.8,1.6,1.7,1.9,2.1,2.1,2.1,2.0,1.9,2.2,2.1,1.7,1.5,1.4,1.6,1.6,1.6,1.5,1.7,1.4,1.6,1.7,1.7,1.7,1.5,1.5,1.3,1.3,1.2,1.2,1.2,1.3,2.1,3.3,5.0,5.5,5.3,6.2,4.5,3.6,2.7,1.9,1.5,1.7,1.6,1.3,1.3,1.3,1.0,0.9,0.8,0.8,0.9,1.0,1.1,1.2,1.3,1.4,1.5,1.5,1.7,1.7,1.4,1.4,1.5,1.4,1.2,1.4,1.4,1.1,1.1,1.3,1.2,0.9,1.0,1.3,1.3,1.0,1.2,1.0,1.2,1.0,0.8,0.8,0.8,0.8,1.0,1.0,1.1,1.2,1.4,1.4,1.5,1.6,1.9,2.1,1.7,1.7,1.5,1.6,1.5,1.7,1.6,1.3,1.4,1.5,1.3,1.1,1.4,1.4,1.1,1.1,0.9,1.0,1.1,1.1,1.2,1.2,1.4,1.3,1.5,1.6,1.5,1.4,1.2,1.3,1.3,1.2,1.0,1.1,1.2,1.0,0.8,1.0,1.1,0.8,0.9,1.2,1.2,1.0,1.3,1.6,1.7,2.0,1.9,1.9,1.5,1.4,1.5,1.4,1.6,1.8,1.7,2.1,2.3,2.3,1.9,2.0,1.9,2.2,1.9,1.4,1.4,1.3,1.3,1.3,1.2,1.3,1.3,1.4,1.5,1.4,1.5,1.3,1.2,1.2,1.2,1.1,1.2,1.3,1.3,1.8,1.8,1.8,1.3,1.4,2.0,2.3,2.1,1.7,1.8,1.9,1.9,2.2,1.7,1.4,1.7,1.4,1.3,1.4,1.5,1.7,1.7,1.7,1.6,1.5,1.4,1.5,1.5,1.5,1.6,1.7,1.5,1.6,1.5,1.4,1.4,1.5,1.5,1.6,1.4,1.4,1.3,1.4,1.3,1.4,1.4],[2.7,2.2,1.7,1.5,1.2,1.2,1.0,1.0,1.0,1.0,1.2,1.3,1.6,1.5,1.2,1.3,1.2,1.4,1.4,1.2,1.3,1.6,1.5,1.4,1.6,1.8,1.8,1.9,1.7,1.8,2.0,2.2,2.2,2.2,2.2,2.0,2.3,2.1,1.8,1.6,1.5,1.7,1.8,1.9,1.7,1.9,1.5,1.7,1.9,1.8,1.9,1.7,1.6,1.4,1.4,1.2,1.3,1.3,1.4,2.3,3.4,5.0,5.5,5.4,6.0,4.5,3.7,2.7,2.0,1.6,1.8,1.7,1.3,1.4,1.4,1.1,1.0,0.8,0.8,0.9,0.9,1.0,1.1,1.3,1.3,1.5,1.4,1.5,1.6,1.3,1.3,1.4,1.4,1.1,1.3,1.4,1.1,1.0,1.3,1.2,1.0,1.1,1.4,1.3,1.1,1.4,1.1,1.3,1.1,0.9,0.8,0.8,0.8,0.8,0.9,1.0,1.1,1.3,1.3,1.5,1.5,1.8,2.0,1.6,1.6,1.3,1.5,1.3,1.5,1.4,1.1,1.3,1.4,1.2,1.0,1.3,1.4,1.1,1.0,0.8,0.8,0.9,0.9,1.1,1.1,1.3,1.3,1.6,1.5,1.5,1.4,1.2,1.3,1.3,1.2,1.0,1.1,1.2,0.9,0.8,1.1,1.1,0.9,1.0,1.2,1.2,1.1,1.4,1.7,1.9,2.1,2.0,2.0,1.6,1.5,1.6,1.5,1.6,1.8,1.8,2.1,2.3,2.2,1.9,2.1,1.9,2.3,2.0,1.4,1.4,1.3,1.3,1.3,1.2,1.2,1.4,1.5,1.6,1.4,1.6,1.3,1.2,1.2,1.2,1.2,1.2,1.3,1.4,1.8,1.8,1.8,1.4,1.4,2.1,2.4,2.1,1.8,1.9,2.1,2.0,2.3,1.8,1.5,1.8,1.5,1.4,1.5,1.6,1.8,1.8,1.8,1.7,1.6,1.5,1.5,1.6,1.5,1.6,1.7,1.6,1.7,1.5,1.5,1.4,1.5,1.5,1.6,1.4,1.4,1.4,1.4,1.3,1.4,1.5],[2.4,1.9,1.5,1.3,1.1,1.1,0.9,0.9,0.9,0.9,0.9,1.1,1.3,1.2,1.0,1.0,1.0,1.1,1.1,1.0,1.1,1.3,1.2,1.1,1.3,1.5,1.5,1.6,1.3,1.5,1.7,1.8,1.8,1.8,1.8,1.7,2.0,1.9,1.5,1.4,1.2,1.4,1.5,1.5,1.4,1.5,1.3,1.5,1.6,1.6,1.6,1.5,1.3,1.2,1.2,1.0,1.1,1.1,1.1,2.1,3.2,4.9,5.5,5.3,6.2,4.4,3.4,2.5,1.9,1.5,1.7,1.6,1.3,1.4,1.3,1.0,1.0,0.8,0.8,0.8,0.8,0.8,0.9,0.9,1.0,1.1,1.1,1.2,1.2,1.0,1.0,1.1,1.1,0.9,1.2,1.2,1.0,1.0,1.2,1.2,1.0,1.1,1.3,1.3,1.1,1.4,1.2,1.4,1.2,0.9,0.8,0.8,0.8,0.8,0.8,0.8,0.9,1.0,1.1,1.2,1.2,1.5,1.6,1.2,1.2,1.0,1.2,1.1,1.2,1.2,0.9,1.0,1.1,0.9,0.8,1.1,1.1,0.9,1.0,0.8,0.8,0.8,0.8,0.9,0.9,1.1,1.1,1.2,1.3,1.2,1.2,1.0,1.1,1.1,1.0,0.8,0.9,1.0,0.8,0.8,1.0,1.0,0.8,0.9,1.1,1.1,1.1,1.3,1.6,1.9,1.8,1.7,1.8,1.3,1.3,1.3,1.3,1.4,1.6,1.5,1.9,2.1,2.1,1.7,1.8,1.7,2.2,1.7,1.2,1.2,1.2,1.2,1.1,1.1,1.2,1.2,1.3,1.4,1.3,1.4,1.3,1.2,1.1,1.1,1.1,1.1,1.2,1.2,1.7,1.7,1.8,1.2,1.2,1.9,2.2,1.9,1.5,1.6,1.7,1.6,1.9,1.5,1.2,1.5,1.1,1.1,1.2,1.2,1.5,1.5,1.5,1.4,1.3,1.2,1.2,1.2,1.2,1.3,1.3,1.2,1.3,1.2,1.2,1.1,1.2,1.2,1.3,1.1,1.1,1.1,1.1,1.1,1.1,1.2],[2.4,1.9,1.5,1.4,1.1,1.1,1.0,0.9,0.9,0.9,0.9,0.9,1.1,1.0,0.9,0.9,0.9,1.0,1.0,0.9,1.0,1.1,1.0,1.1,1.2,1.4,1.4,1.4,1.1,1.3,1.5,1.6,1.7,1.6,1.7,1.7,1.9,1.8,1.5,1.3,1.2,1.4,1.6,1.6,1.4,1.5,1.3,1.5,1.6,1.6,1.6,1.5,1.4,1.2,1.2,1.0,1.1,1.0,1.1,2.0,3.1,4.9,5.6,5.3,6.2,4.5,3.4,2.4,1.8,1.4,1.6,1.6,1.2,1.3,1.3,1.1,1.0,0.9,0.8,0.8,0.8,0.8,0.8,0.8,0.9,1.0,1.0,1.0,1.1,0.9,0.8,1.0,1.0,0.8,1.1,1.1,0.9,0.9,1.1,1.1,1.0,1.1,1.2,1.2,1.1,1.3,1.2,1.4,1.2,1.0,0.9,0.8,0.8,0.8,0.8,0.8,0.8,0.9,0.9,1.0,1.0,1.3,1.4,1.1,1.1,0.9,1.1,1.0,1.1,1.1,0.8,0.9,1.0,0.8,0.8,1.0,1.0,0.9,0.9,0.8,0.8,0.8,0.8,0.8,0.8,0.9,0.9,1.0,1.1,1.1,1.0,0.9,0.9,1.0,0.9,0.8,0.9,1.0,0.8,0.8,1.0,1.0,0.9,1.0,1.1,1.2,1.1,1.4,1.6,1.9,1.7,1.6,1.7,1.2,1.1,1.2,1.2,1.3,1.5,1.4,1.8,2.0,1.9,1.6,1.8,1.6,2.0,1.7,1.1,1.1,1.1,1.1,1.1,1.0,1.1,1.1,1.2,1.3,1.2,1.3,1.2,1.1,1.0,1.1,1.0,1.0,1.1,1.1,1.7,1.6,1.7,1.1,1.1,1.8,2.0,1.8,1.3,1.5,1.6,1.5,1.8,1.4,1.0,1.4,1.0,1.0,1.0,1.1,1.4,1.4,1.4,1.3,1.3,1.0,1.0,1.0,1.0,1.0,1.1,1.0,1.1,1.0,0.9,0.9,1.0,1.0,1.0,0.9,0.9,0.9,0.9,0.9,0.9,1.1],[2.4,2.0,1.6,1.4,1.2,1.2,1.0,1.0,0.9,0.9,0.9,0.9,1.1,1.0,0.8,0.8,0.9,1.0,1.0,0.8,1.0,1.1,1.0,1.1,1.2,1.3,1.3,1.4,1.1,1.3,1.4,1.5,1.7,1.6,1.7,1.6,2.0,1.9,1.5,1.4,1.3,1.5,1.6,1.6,1.5,1.6,1.4,1.5,1.6,1.7,1.7,1.6,1.4,1.2,1.3,1.1,1.1,1.0,1.1,2.0,3.3,5.2,5.9,5.5,6.3,4.5,3.4,2.5,1.9,1.5,1.7,1.7,1.3,1.4,1.4,1.1,1.1,0.9,0.9,0.8,0.8,0.8,0.8,0.8,0.8,1.0,0.9,1.0,1.1,0.9,0.9,1.0,1.0,0.8,1.1,1.1,0.9,1.0,1.1,1.1,1.0,1.1,1.3,1.3,1.2,1.4,1.3,1.4,1.3,1.0,1.0,0.8,0.8,0.8,0.8,0.8,0.8,0.8,0.9,1.0,1.0,1.3,1.5,1.1,1.1,0.9,1.2,1.0,1.1,1.2,0.8,1.0,1.1,0.9,0.8,1.1,1.1,0.9,1.0,0.8,0.8,0.8,0.8,0.8,0.8,0.9,0.9,1.0,1.0,1.1,1.0,0.9,0.9,1.0,1.0,0.8,0.9,1.0,0.9,0.9,1.0,1.1,0.9,1.1,1.2,1.2,1.2,1.4,1.7,1.9,1.8,1.7,1.8,1.3,1.2,1.2,1.2,1.3,1.5,1.4,1.9,2.0,2.0,1.6,1.8,1.6,2.1,1.7,1.2,1.1,1.1,1.1,1.1,1.1,1.1,1.2,1.3,1.3,1.3,1.4,1.2,1.1,1.1,1.1,1.0,1.1,1.1,1.2,1.7,1.7,1.8,1.1,1.1,1.8,2.1,1.9,1.4,1.5,1.6,1.5,1.8,1.4,1.0,1.4,1.0,1.0,1.0,1.1,1.3,1.4,1.4,1.3,1.3,1.0,1.0,1.0,1.0,1.0,1.1,1.0,1.0,1.0,0.9,0.9,1.0,0.9,1.0,0.9,0.9,0.9,0.9,0.9,0.9,1.1],[2.7,2.2,1.8,1.7,1.4,1.4,1.2,1.2,1.0,1.0,1.0,1.0,1.2,1.0,0.9,0.9,1.0,1.1,1.0,0.9,1.1,1.2,1.1,1.1,1.4,1.5,1.4,1.4,1.1,1.3,1.4,1.6,1.8,1.7,1.8,1.8,2.1,2.0,1.7,1.6,1.4,1.7,1.7,1.8,1.6,1.8,1.5,1.6,1.8,1.8,1.9,1.7,1.7,1.4,1.5,1.2,1.3,1.2,1.2,2.2,3.3,5.3,5.8,5.6,6.3,4.6,3.7,2.8,2.0,1.7,1.9,1.8,1.5,1.6,1.6,1.3,1.3,1.1,1.0,0.9,0.9,0.8,0.8,0.8,0.8,0.9,0.9,1.1,1.2,0.9,0.9,1.2,1.1,0.9,1.2,1.2,1.0,1.1,1.3,1.3,1.2,1.3,1.5,1.5,1.4,1.6,1.4,1.6,1.4,1.2,1.1,1.0,0.9,0.8,0.8,0.8,0.8,0.8,0.8,0.9,1.0,1.3,1.4,1.1,1.1,1.0,1.2,1.0,1.2,1.2,0.9,1.0,1.2,1.0,0.9,1.2,1.2,1.1,1.1,0.9,0.9,0.8,0.8,0.8,0.8,0.8,0.9,1.0,1.0,1.1,1.0,0.9,1.0,1.2,1.0,0.9,1.1,1.2,1.0,1.0,1.2,1.2,1.1,1.3,1.4,1.4,1.4,1.6,1.8,2.1,1.8,1.8,1.9,1.4,1.3,1.4,1.3,1.5,1.6,1.5,1.9,2.1,2.0,1.7,1.9,1.7,2.0,1.8,1.3,1.3,1.3,1.3,1.3,1.3,1.3,1.4,1.5,1.5,1.5,1.6,1.5,1.4,1.3,1.3,1.2,1.2,1.3,1.3,1.8,1.8,1.8,1.3,1.3,1.9,2.2,2.0,1.5,1.6,1.8,1.6,1.9,1.5,1.0,1.5,1.0,1.0,1.1,1.2,1.5,1.5,1.5,1.4,1.3,1.0,1.0,1.0,0.9,1.1,1.1,1.0,1.1,1.0,0.9,0.9,0.9,0.9,1.0,0.9,0.8,0.8,0.9,0.9,0.9,1.2],[2.6,2.1,1.7,1.6,1.3,1.3,1.1,1.1,0.9,1.0,0.9,1.0,1.1,0.9,0.8,0.8,0.9,1.0,0.8,0.8,1.0,1.0,0.9,1.0,1.2,1.3,1.2,1.3,1.0,1.2,1.2,1.4,2.0,1.5,1.5,1.6,1.9,1.8,1.5,1.4,1.3,1.5,1.6,1.7,1.5,1.7,1.5,1.6,1.8,1.8,1.8,1.6,1.6,1.3,1.4,1.2,1.2,1.1,1.2,2.0,3.4,5.3,5.6,5.4,6.0,4.4,3.6,2.6,1.9,1.6,1.9,1.7,1.4,1.6,1.6,1.3,1.3,1.1,1.0,1.0,0.9,0.8,0.8,0.8,0.8,0.8,0.8,1.0,1.0,0.9,0.9,1.0,1.0,0.9,1.1,1.2,1.0,1.1,1.2,1.2,1.1,1.2,1.4,1.5,1.3,1.6,1.4,1.6,1.4,1.2,1.1,1.0,0.9,0.8,0.8,0.8,0.8,0.8,0.8,0.8,0.8,1.1,1.3,1.0,1.0,0.9,1.2,1.0,1.2,1.2,0.9,1.0,1.1,1.0,0.9,1.2,1.2,1.1,1.1,1.0,1.0,0.9,0.8,0.8,0.8,0.8,0.8,0.8,0.9,1.0,1.0,0.9,0.9,1.1,1.0,0.9,1.0,1.1,1.0,1.0,1.2,1.2,1.1,1.2,1.4,1.4,1.4,1.6,1.8,2.1,1.7,1.6,1.7,1.3,1.2,1.3,1.2,1.4,1.5,1.4,1.8,2.0,2.0,1.6,1.8,1.6,1.9,1.7,1.2,1.2,1.2,1.2,1.2,1.2,1.3,1.3,1.4,1.4,1.4,1.5,1.4,1.3,1.2,1.2,1.2,1.1,1.2,1.2,1.8,1.7,1.7,1.2,1.2,1.8,2.0,1.8,1.4,1.4,1.6,1.4,1.7,1.3,0.9,1.3,0.9,0.9,1.0,1.0,1.3,1.3,1.3,1.2,1.2,0.9,0.9,0.9,0.8,0.9,1.0,0.9,0.9,0.9,0.8,0.8,0.8,0.8,0.8,0.8,0.8,0.8,0.8,0.8,0.8,1.0],[2.6,2.1,1.7,1.6,1.4,1.4,1.2,1.2,1.0,1.0,1.0,1.0,1.1,0.9,0.8,0.8,0.9,1.0,0.9,0.8,1.0,1.0,0.9,1.1,1.2,1.3,1.2,1.2,0.9,1.1,1.2,1.4,1.7,1.5,1.6,1.7,1.9,1.9,1.5,1.5,1.3,1.5,1.6,1.7,1.5,1.7,1.5,1.7,1.8,1.8,1.8,1.7,1.6,1.3,1.4,1.2,1.2,1.1,1.2,2.0,3.3,4.8,5.4,5.4,6.0,4.5,3.6,2.7,1.9,1.7,1.9,1.8,1.5,1.6,1.6,1.3,1.3,1.2,1.1,1.0,1.0,0.8,0.8,0.8,0.8,0.8,0.9,1.0,1.1,0.9,0.9,1.1,1.1,1.0,1.2,1.2,1.1,1.2,1.3,1.3,1.2,1.4,1.5,1.5,1.4,1.7,1.5,1.7,1.5,1.3,1.2,1.1,1.0,0.9,0.8,0.8,0.8,0.8,0.8,0.8,0.8,1.0,1.2,1.0,1.0,0.9,1.2,1.1,1.2,1.2,1.0,1.1,1.2,1.1,1.1,1.3,1.3,1.2,1.3,1.1,1.1,1.0,0.9,0.8,0.8,0.8,0.8,0.8,0.9,1.0,1.0,0.9,0.9,1.1,1.0,0.9,1.0,1.2,1.1,1.1,1.3,1.3,1.2,1.3,1.5,1.5,1.5,1.6,1.9,2.2,1.8,1.7,1.7,1.4,1.3,1.3,1.3,1.4,1.5,1.4,1.8,2.0,2.0,1.6,1.8,1.6,1.9,1.7,1.3,1.3,1.3,1.3,1.3,1.3,1.3,1.4,1.5,1.5,1.5,1.6,1.4,1.4,1.3,1.3,1.2,1.2,1.3,1.3,1.8,1.8,1.8,1.3,1.3,1.8,2.1,1.9,1.4,1.5,1.7,1.4,1.8,1.3,0.9,1.3,0.9,0.9,1.0,1.1,1.3,1.3,1.3,1.2,1.2,0.9,0.9,0.9,0.8,0.9,0.9,0.9,0.9,0.8,0.8,0.8,0.8,0.8,0.8,0.8,0.8,0.8,0.8,0.8,0.8,1.0],[3.3,2.9,2.5,2.3,2.0,2.0,1.6,1.7,1.4,1.5,1.4,1.4,1.5,1.2,1.1,1.0,1.3,1.3,1.1,1.1,1.4,1.4,1.3,1.4,1.6,1.7,1.6,1.6,1.2,1.4,1.5,1.7,1.9,1.9,1.9,2.0,2.4,2.4,2.0,2.0,1.7,2.1,2.1,2.3,2.1,2.3,2.0,2.3,2.4,2.5,2.5,2.3,2.2,1.9,2.0,1.6,1.7,1.5,1.7,2.5,3.6,5.2,5.6,5.7,6.4,5.0,4.4,3.5,2.7,2.6,2.7,2.4,2.2,2.4,2.3,2.0,2.1,1.7,1.6,1.4,1.5,1.2,1.2,1.0,1.0,1.1,1.2,1.5,1.6,1.3,1.4,1.7,1.6,1.6,1.9,1.9,1.6,1.8,2.2,2.0,1.9,2.2,2.4,2.3,2.2,2.7,2.5,2.5,2.4,2.1,1.9,1.7,1.5,1.4,1.1,1.0,0.9,0.8,0.8,0.8,0.9,1.2,1.5,1.2,1.4,1.3,1.5,1.3,1.6,1.6,1.3,1.5,1.8,1.6,1.6,1.9,2.0,1.8,1.9,1.7,1.5,1.4,1.2,1.0,0.9,0.8,0.9,0.9,1.0,1.2,1.1,1.1,1.2,1.5,1.3,1.3,1.5,1.6,1.5,1.5,1.8,1.9,1.8,2.0,2.2,2.2,2.2,2.5,2.7,3.0,2.1,2.0,2.1,1.8,1.8,1.8,1.9,2.0,2.0,2.0,2.4,2.5,2.5,2.2,2.4,2.2,2.6,2.2,1.9,1.9,1.9,1.9,1.9,1.9,2.0,2.1,2.1,2.1,2.2,2.3,2.1,2.0,2.0,2.0,1.8,1.8,1.8,1.8,2.2,2.2,2.2,1.8,1.8,2.2,2.6,2.2,1.8,1.9,2.0,1.8,2.2,1.5,1.2,1.5,1.2,1.2,1.3,1.4,1.6,1.6,1.7,1.5,1.4,1.1,1.2,1.1,1.0,1.2,1.2,1.1,1.1,1.0,1.0,0.9,0.9,0.9,0.9,0.8,0.8,0.8,0.9,0.9,1.0,1.4],[3.1,2.6,2.2,2.1,1.8,1.8,1.5,1.6,1.3,1.4,1.3,1.3,1.5,1.2,1.1,1.1,1.3,1.3,1.1,1.1,1.3,1.4,1.2,1.4,1.6,1.6,1.5,1.5,1.1,1.4,1.4,1.6,1.9,1.8,1.9,1.9,2.3,2.2,1.9,1.8,1.7,2.0,2.0,2.1,1.9,2.1,1.9,2.0,2.2,2.2,2.2,2.1,2.0,1.7,1.9,1.6,1.7,1.5,1.6,2.4,3.4,4.9,5.4,5.4,6.2,4.8,4.0,3.2,2.5,2.2,2.4,2.3,1.9,2.1,2.0,1.7,1.8,1.5,1.5,1.3,1.3,1.1,1.2,1.0,0.9,1.0,1.1,1.4,1.4,1.2,1.3,1.5,1.5,1.4,1.7,1.7,1.5,1.7,1.8,1.8,1.7,1.9,2.0,2.1,1.9,2.2,2.0,2.2,2.0,1.7,1.6,1.5,1.3,1.3,1.1,0.9,0.9,0.8,0.8,0.8,0.8,1.0,1.4,1.1,1.3,1.2,1.4,1.3,1.5,1.5,1.3,1.4,1.6,1.5,1.4,1.7,1.8,1.7,1.7,1.6,1.4,1.3,1.1,1.0,0.9,0.8,1.0,0.8,0.9,1.1,1.0,1.0,1.1,1.3,1.2,1.1,1.4,1.5,1.4,1.4,1.7,1.7,1.6,1.7,1.9,1.9,1.9,2.1,2.4,2.7,2.1,2.0,2.0,1.7,1.7,1.7,1.7,1.8,2.0,1.8,2.2,2.4,2.5,2.0,2.2,2.1,2.3,2.1,1.7,1.7,1.7,1.7,1.7,1.7,1.8,1.9,1.9,1.9,2.0,2.0,1.9,1.8,1.7,1.7,1.7,1.6,1.7,1.7,2.1,2.0,2.0,1.7,1.7,2.2,2.5,2.2,1.7,1.8,1.9,1.8,2.1,1.5,1.2,1.5,1.2,1.2,1.3,1.4,1.6,1.6,1.7,1.5,1.5,1.1,1.1,1.1,1.0,1.1,1.1,1.0,1.1,1.0,0.9,0.8,0.8,0.8,0.8,0.8,0.8,0.8,0.8,0.9,0.9,1.4],[3.6,3.0,2.6,2.5,2.1,2.3,1.9,2.1,1.7,1.9,1.8,1.8,1.9,1.5,1.4,1.3,1.6,1.6,1.3,1.3,1.6,1.6,1.3,1.5,1.8,1.8,1.7,1.7,1.3,1.6,1.6,2.0,2.1,2.3,2.4,2.4,3.0,2.8,2.3,2.3,2.0,2.3,2.3,2.5,2.2,2.4,2.2,2.4,2.6,2.6,2.6,2.4,2.4,2.0,2.2,1.9,2.2,1.9,2.2,2.9,3.9,5.3,5.9,6.0,6.7,5.3,4.9,4.0,3.2,3.0,3.2,2.9,2.6,2.9,2.7,2.3,2.3,2.1,2.1,1.6,1.8,1.5,1.5,1.2,1.1,1.1,1.4,1.6,1.8,1.5,1.6,2.0,2.0,1.9,2.2,2.3,2.0,2.2,2.5,2.5,2.3,2.5,2.8,2.8,2.6,3.1,2.8,2.8,2.7,2.3,2.2,2.0,1.7,1.7,1.4,1.3,1.1,0.9,0.9,0.8,0.8,0.8,1.4,1.1,1.4,1.4,1.6,1.6,1.9,1.8,1.5,1.8,2.1,1.9,1.9,2.2,2.3,2.1,2.4,2.0,1.9,1.6,1.4,1.3,1.2,0.9,1.1,1.0,1.1,1.3,1.2,1.3,1.3,1.5,1.5,1.4,1.6,1.7,1.7,1.7,1.9,2.1,2.1,2.1,2.3,2.4,2.4,2.7,2.9,3.3,2.6,2.5,2.7,2.3,2.3,2.4,2.3,2.5,2.5,2.4,2.8,3.0,3.0,2.6,2.8,2.6,2.9,2.6,2.4,2.4,2.3,2.3,2.3,2.3,2.4,2.6,2.6,2.7,2.6,2.8,2.5,2.4,2.4,2.4,2.2,2.2,2.3,2.3,2.5,2.6,2.6,2.3,2.3,2.8,3.1,2.8,2.3,2.4,2.5,2.4,2.7,1.8,1.4,1.8,1.5,1.6,1.7,1.9,2.2,2.2,2.2,1.9,1.9,1.4,1.4,1.4,1.3,1.4,1.4,1.2,1.3,1.2,1.1,1.0,1.0,0.9,0.9,0.9,1.0,1.0,1.0,1.1,1.1,1.9],[7.0,6.0,5.6,5.3,4.9,5.0,4.1,4.1,3.6,4.0,3.6,3.4,3.5,2.8,2.6,2.2,3.2,3.1,2.4,2.9,3.3,3.2,2.6,3.4,3.4,3.5,3.4,3.2,2.4,2.8,2.6,3.3,3.5,4.1,4.5,4.5,5.2,5.2,4.4,4.4,4.0,4.7,4.3,5.0,4.5,4.9,4.9,5.2,5.4,5.4,5.4,5.0,5.1,4.3,4.6,3.9,4.2,3.7,4.3,5.1,5.6,7.2,7.9,8.1,8.7,7.7,7.6,6.8,5.7,6.0,6.2,5.6,5.1,5.8,5.6,5.1,5.4,4.7,4.4,3.4,3.9,3.0,2.6,2.0,1.7,1.4,2.3,2.4,3.0,2.7,2.7,3.3,3.9,3.7,4.5,4.7,4.2,4.5,5.1,4.9,4.8,5.4,5.8,5.6,5.6,6.5,5.9,5.7,5.6,5.1,5.0,4.5,3.9,3.6,2.9,2.5,2.2,1.5,1.7,1.3,0.9,0.8,1.0,1.3,1.8,2.2,2.4,2.8,3.3,3.0,2.9,3.5,3.7,3.5,4.0,4.4,4.6,4.4,5.0,4.3,4.3,3.5,3.1,2.4,2.4,1.7,2.1,1.8,2.0,2.6,2.5,3.1,2.7,3.7,3.7,3.2,3.6,4.2,4.3,4.1,4.6,5.0,4.8,5.2,5.6,5.5,5.9,5.8,5.9,6.3,4.4,4.6,5.0,4.5,4.6,4.6,4.6,4.7,4.6,4.5,4.6,4.8,4.9,4.7,4.6,4.5,4.6,4.5,4.7,4.6,4.7,4.5,4.6,4.7,4.9,5.1,5.1,5.2,5.4,5.7,5.2,5.0,4.9,5.0,4.7,4.7,4.5,4.6,5.1,5.2,5.1,4.5,4.5,5.0,5.3,4.9,4.4,4.5,4.5,4.1,4.7,3.3,2.8,3.2,2.8,3.0,3.3,3.6,4.1,4.2,4.0,3.5,3.4,2.7,2.8,2.6,2.3,2.6,2.4,2.5,2.4,2.3,2.2,2.0,1.8,1.6,1.5,1.6,1.9,2.0,2.1,2.3,2.3,3.7],[9.6,8.6,8.4,8.3,7.5,7.7,7.0,6.8,5.9,5.6,4.7,4.1,4.5,4.1,3.7,4.1,4.8,5.2,4.7,4.9,5.9,5.8,5.0,6.1,6.3,6.5,5.9,5.4,4.5,4.9,4.4,5.1,5.6,6.0,6.2,7.1,7.5,7.8,7.5,8.0,7.4,8.0,7.3,7.9,7.3,7.5,7.1,7.5,7.9,7.8,8.2,8.2,8.1,7.3,7.6,7.0,7.3,6.4,6.5,6.7,6.7,7.7,8.8,9.0,9.4,8.8,9.1,8.6,7.7,7.6,8.4,8.1,7.2,7.8,8.2,7.7,7.5,6.7,5.9,5.3,4.5,4.1,3.0,2.7,1.9,1.6,2.5,2.1,3.0,3.2,2.6,3.2,4.1,3.6,4.3,5.1,4.8,4.9,5.4,6.1,5.7,5.7,6.6,7.0,6.8,7.3,7.0,6.5,6.7,6.0,6.4,5.3,5.5,3.9,4.1,3.2,3.6,2.5,2.6,2.3,1.5,1.1,0.8,1.2,1.5,2.1,2.6,3.2,3.5,2.7,3.1,4.1,3.9,3.4,4.3,5.0,4.5,4.7,5.7,5.3,5.5,4.1,4.3,3.4,3.9,3.3,4.4,3.3,3.4,4.2,3.9,4.6,5.0,6.2,5.3,4.9,6.1,6.4,6.1,6.0,6.8,6.9,6.3,7.2,7.7,7.3,7.5,7.9,7.8,7.6,5.2,5.6,6.0,5.5,5.5,5.6,5.5,5.5,5.5,5.0,4.9,5.1,5.0,5.0,4.9,4.9,4.9,4.8,5.6,5.7,5.8,5.5,6.0,6.1,6.3,6.5,6.6,6.6,6.7,7.1,6.5,6.4,6.1,6.2,5.9,6.0,5.9,6.1,6.1,6.1,6.3,5.9,5.6,6.1,6.3,5.8,5.4,5.5,5.4,5.3,5.6,5.0,4.8,5.0,4.6,4.8,4.9,5.0,5.2,5.8,5.2,5.3,4.8,4.4,4.1,3.8,3.6,4.0,3.9,4.1,4.2,3.7,3.6,3.3,2.9,2.9,2.6,3.0,3.3,3.4,3.4,3.9,3.9,5.7],[5.1,4.6,4.2,4.3,3.4,3.5,3.1,3.0,2.7,2.4,2.0,1.9,2.1,1.8,1.8,2.0,2.2,2.4,2.2,2.3,2.7,2.7,2.3,2.8,3.0,3.0,2.9,2.9,2.3,2.6,2.5,2.8,2.9,3.2,3.1,3.4,3.7,3.5,3.3,3.3,3.0,3.6,3.5,3.8,3.6,3.8,3.6,3.7,4.1,4.1,4.2,3.9,3.9,3.2,3.4,3.0,3.0,2.8,2.7,3.6,4.2,5.6,6.1,6.2,6.8,5.6,5.2,4.5,3.7,3.3,3.9,3.5,3.0,3.4,3.7,3.2,3.5,3.2,2.8,2.4,2.1,2.1,1.4,1.4,1.1,1.1,1.3,1.1,1.5,1.6,1.3,1.5,1.8,1.9,2.0,2.2,2.2,2.3,2.5,2.8,2.7,2.8,2.9,3.0,3.1,3.7,3.4,3.2,3.3,3.0,3.3,2.7,2.7,2.0,2.1,1.5,1.6,1.4,1.4,1.5,1.3,1.3,1.0,0.8,0.9,1.1,1.3,1.6,1.9,1.5,1.6,2.1,2.0,1.8,2.4,2.5,2.3,2.4,3.0,2.6,2.8,2.2,2.3,1.6,2.0,1.7,2.1,1.9,2.0,2.3,2.1,2.3,2.4,2.9,2.6,2.7,2.9,3.1,3.0,2.9,3.4,3.3,3.1,3.5,3.8,3.6,3.5,4.0,4.1,4.1,2.7,2.7,2.9,2.5,2.5,2.4,2.4,2.3,2.4,2.2,2.5,2.6,2.6,2.3,2.4,2.2,2.6,2.3,2.4,2.5,2.5,2.4,2.6,2.6,2.7,2.8,2.8,2.9,3.0,3.1,2.9,2.8,2.7,2.8,2.6,2.6,2.6,2.7,2.9,2.8,3.0,2.6,2.5,2.9,3.2,2.9,2.5,2.6,2.7,2.6,2.8,2.5,2.3,2.5,2.1,2.1,2.3,2.4,2.6,2.7,2.5,2.5,2.3,2.1,2.1,2.1,1.9,2.2,2.1,2.1,2.2,2.0,1.9,1.9,1.8,1.7,1.6,1.7,1.7,1.8,1.8,2.0,2.0,2.7],[3.9,3.5,3.0,2.8,2.5,2.4,2.2,2.1,1.8,1.7,1.5,1.4,1.7,1.5,1.3,1.5,1.6,1.9,1.7,1.7,2.0,2.1,2.0,2.1,2.3,2.4,2.4,2.3,1.9,2.1,2.0,2.2,2.2,2.4,2.4,2.4,2.9,2.8,2.5,2.5,2.3,2.7,2.7,2.9,2.7,3.0,2.7,2.9,3.1,3.1,3.1,2.9,2.8,2.4,2.5,2.2,2.2,2.0,2.0,2.8,3.7,5.2,5.9,5.8,6.5,5.0,4.4,3.7,2.8,2.6,2.9,2.7,2.3,2.6,2.6,2.2,2.4,2.1,1.9,1.7,1.5,1.5,1.1,1.1,0.9,0.9,1.0,0.9,1.2,1.2,1.0,1.2,1.4,1.4,1.5,1.7,1.7,1.7,1.8,2.0,1.9,2.1,2.2,2.3,2.3,2.6,2.5,2.4,2.4,2.1,2.2,1.8,1.8,1.4,1.5,1.2,1.3,1.1,1.3,1.4,1.2,1.4,1.2,0.8,0.8,0.8,1.1,1.3,1.4,1.1,1.1,1.5,1.5,1.3,1.5,1.8,1.7,1.7,2.0,1.8,1.8,1.5,1.6,1.4,1.5,1.5,1.6,1.6,1.7,2.0,1.8,1.7,1.9,2.2,2.0,1.7,2.1,2.3,2.0,2.0,2.2,2.4,2.1,2.3,2.7,2.5,2.4,2.8,3.1,3.2,2.2,2.2,2.2,1.9,1.8,1.8,1.8,1.9,2.0,1.8,2.2,2.3,2.3,2.0,2.1,2.0,2.3,2.1,1.8,1.8,1.8,1.8,1.9,1.9,2.0,2.1,2.2,2.2,2.3,2.4,2.2,2.1,2.0,2.0,1.9,1.9,1.9,2.0,2.4,2.3,2.3,1.9,1.9,2.3,2.7,2.4,2.0,2.1,2.2,2.1,2.4,1.9,1.7,1.9,1.6,1.7,1.7,1.8,2.0,2.0,2.0,2.0,1.9,1.6,1.6,1.5,1.5,1.6,1.7,1.6,1.7,1.5,1.5,1.5,1.4,1.4,1.4,1.4,1.4,1.4,1.5,1.5,1.6,2.0],[3.5,3.2,2.7,2.6,2.3,2.3,1.9,1.9,1.6,1.6,1.4,1.4,1.6,1.4,1.2,1.4,1.5,1.7,1.6,1.5,1.8,2.0,1.8,1.9,2.1,2.2,2.2,2.2,1.9,2.0,2.0,2.2,2.2,2.3,2.3,2.3,2.7,2.6,2.3,2.3,2.1,2.5,2.5,2.7,2.4,2.6,2.3,2.5,2.7,2.8,2.8,2.6,2.6,2.2,2.3,2.0,2.1,1.9,1.9,2.7,3.7,5.2,5.8,5.8,6.4,4.9,4.3,3.5,2.7,2.6,2.8,2.6,2.3,2.5,2.5,2.2,2.2,2.0,1.8,1.6,1.5,1.3,1.0,1.0,0.9,0.9,1.0,0.9,1.2,1.1,0.9,1.2,1.4,1.3,1.5,1.6,1.6,1.6,1.8,1.9,1.9,2.1,2.3,2.4,2.3,2.7,2.5,2.4,2.3,2.1,2.0,1.7,1.6,1.2,1.3,1.0,1.2,1.1,1.2,1.4,1.3,1.5,1.3,0.9,0.8,0.8,0.8,0.9,1.1,1.0,0.9,1.2,1.3,1.2,1.3,1.5,1.6,1.6,1.8,1.6,1.5,1.2,1.4,1.1,1.3,1.4,1.5,1.6,1.7,1.7,1.6,1.5,1.6,1.8,1.6,1.5,1.8,1.9,1.7,1.8,2.1,2.0,1.9,2.2,2.4,2.2,2.2,2.6,2.7,3.0,2.2,2.1,2.2,1.9,1.8,1.8,1.8,1.9,1.9,1.8,2.2,2.3,2.3,2.0,2.2,2.0,2.3,2.1,1.8,1.8,1.9,1.8,1.9,1.9,2.0,2.1,2.2,2.2,2.3,2.4,2.2,2.1,2.0,2.0,1.9,1.9,1.9,1.9,2.2,2.3,2.3,1.9,1.8,2.3,2.6,2.3,1.9,2.0,2.1,2.0,2.3,1.9,1.6,1.8,1.5,1.5,1.6,1.7,2.0,1.9,1.9,1.9,1.8,1.5,1.5,1.5,1.4,1.6,1.6,1.6,1.7,1.5,1.5,1.4,1.5,1.4,1.5,1.4,1.4,1.4,1.4,1.4,1.5,1.8],[4.9,4.5,3.8,4.0,3.5,3.6,3.0,3.1,2.6,2.4,2.1,2.0,2.2,2.0,1.8,2.1,2.4,2.8,2.5,2.4,3.0,3.1,2.8,3.1,3.5,3.6,3.5,3.4,3.0,3.0,2.8,2.9,2.8,3.3,3.1,3.5,3.8,3.9,3.6,3.7,3.5,3.9,3.8,4.1,3.5,3.7,3.2,3.2,3.6,3.8,4.1,3.7,4.0,3.3,3.7,3.2,3.4,3.1,3.0,3.5,4.5,5.7,6.2,6.2,7.0,5.8,5.5,4.9,4.1,4.1,4.3,3.9,3.6,4.0,4.0,3.6,3.5,2.9,2.7,2.2,2.0,1.9,1.4,1.5,1.1,1.2,1.4,1.3,1.7,1.6,1.3,1.8,2.0,1.8,2.3,2.6,2.3,2.3,2.9,3.0,2.8,3.1,3.7,3.7,3.7,4.1,3.7,3.3,3.1,3.0,2.8,2.3,2.1,1.6,1.7,1.3,1.7,1.6,1.6,2.0,1.7,2.0,1.7,1.2,1.0,0.8,0.8,0.8,1.0,1.2,1.0,1.1,1.4,1.5,1.5,1.6,2.1,2.0,2.1,2.0,1.9,1.4,1.7,1.3,1.8,1.9,2.4,2.3,2.3,2.7,2.1,2.1,2.5,2.7,2.2,2.2,2.8,2.7,2.2,2.6,3.0,2.5,2.5,3.1,3.2,2.7,3.1,3.5,3.4,3.6,3.0,2.8,2.9,2.7,2.6,2.6,2.6,2.6,2.6,2.4,2.7,2.9,2.8,2.6,2.7,2.6,2.9,2.5,2.6,2.6,2.7,2.7,2.8,2.9,3.1,3.3,3.3,3.2,3.6,3.6,3.4,3.2,3.1,3.1,2.9,2.8,2.8,3.0,3.1,3.1,3.1,2.8,2.7,2.9,3.5,2.9,2.6,2.6,2.8,2.6,3.0,2.4,2.5,2.3,2.3,2.4,2.4,2.5,2.6,2.7,2.5,2.4,2.2,2.3,2.2,2.2,2.1,2.4,2.3,2.4,2.6,2.1,2.1,2.1,2.1,2.0,2.0,2.0,2.1,2.1,2.1,2.2,2.2,2.9],[3.6,3.2,2.7,2.7,2.3,2.3,2.0,2.0,1.7,1.6,1.6,1.6,1.8,1.7,1.4,1.6,1.7,1.9,1.8,1.7,2.0,2.2,1.9,2.0,2.3,2.4,2.3,2.4,2.0,2.1,2.2,2.3,2.4,2.5,2.4,2.4,2.8,2.7,2.5,2.5,2.3,2.6,2.6,2.7,2.5,2.7,2.3,2.4,2.7,2.8,2.9,2.6,2.7,2.3,2.4,2.1,2.2,2.0,2.0,2.8,3.9,5.2,5.6,5.6,6.5,5.0,4.3,3.5,2.8,2.5,2.7,2.5,2.2,2.4,2.5,2.1,2.2,1.8,1.7,1.5,1.4,1.4,1.2,1.3,1.0,1.3,1.4,1.3,1.6,1.4,1.2,1.5,1.6,1.3,1.6,1.8,1.6,1.5,1.8,1.9,1.8,1.9,2.1,2.2,2.1,2.4,2.1,2.0,2.0,1.8,1.8,1.5,1.4,1.1,1.3,1.1,1.3,1.3,1.2,1.5,1.4,1.6,1.6,1.1,1.2,1.0,0.8,0.8,0.8,0.9,0.8,0.8,1.0,1.1,1.0,1.1,1.3,1.3,1.3,1.3,1.3,1.0,1.3,1.1,1.4,1.4,1.6,1.7,1.7,1.9,1.6,1.5,1.7,1.9,1.6,1.5,1.8,1.9,1.6,1.7,2.0,1.9,1.7,2.1,2.2,2.0,2.0,2.4,2.5,2.6,2.4,2.2,2.3,2.0,2.0,2.0,2.0,2.0,2.1,2.0,2.4,2.6,2.5,2.2,2.3,2.1,2.5,2.2,1.9,1.9,1.9,1.9,1.9,1.9,2.0,2.1,2.2,2.3,2.2,2.4,2.2,2.0,1.9,1.9,1.9,1.9,2.0,2.0,2.2,2.2,2.2,2.0,1.9,2.4,2.8,2.4,2.1,2.2,2.3,2.2,2.5,2.0,1.8,1.9,1.7,1.7,1.8,1.9,2.0,2.1,2.1,1.9,1.8,1.7,1.7,1.7,1.6,1.8,1.9,1.8,1.9,1.7,1.6,1.6,1.6,1.6,1.6,1.5,1.6,1.5,1.6,1.6,1.6,2.0],[3.7,3.3,2.8,2.8,2.5,2.5,2.1,2.1,2.0,1.8,1.8,1.8,2.2,1.9,1.6,1.7,1.9,2.2,2.0,1.8,2.2,2.4,2.1,2.2,2.5,2.6,2.5,2.5,2.2,2.3,2.3,2.5,2.6,2.8,2.8,2.8,3.2,3.0,2.8,2.7,2.6,2.9,2.8,3.0,2.6,2.8,2.4,2.5,2.8,2.9,3.0,2.8,2.9,2.5,2.6,2.3,2.4,2.3,2.3,3.1,4.1,5.3,5.8,5.8,6.6,5.2,4.5,3.8,3.0,2.7,2.9,2.8,2.4,2.5,2.6,2.3,2.3,1.9,1.8,1.7,1.5,1.5,1.3,1.4,1.1,1.4,1.5,1.3,1.7,1.5,1.2,1.5,1.7,1.3,1.5,1.8,1.7,1.5,1.8,2.1,1.8,1.9,2.2,2.4,2.2,2.3,2.0,1.9,1.9,1.8,1.8,1.5,1.5,1.2,1.3,1.1,1.4,1.5,1.3,1.6,1.5,1.7,1.8,1.3,1.3,1.0,1.0,0.8,0.8,0.8,0.8,0.8,0.8,0.9,1.0,1.1,1.1,1.2,1.3,1.3,1.3,1.0,1.3,1.2,1.4,1.5,1.8,1.8,1.8,2.0,1.7,1.6,1.9,2.0,1.7,1.6,2.0,2.0,1.7,1.8,2.2,1.9,1.7,2.2,2.3,2.0,2.0,2.4,2.5,2.7,2.6,2.5,2.5,2.3,2.2,2.2,2.1,2.1,2.3,2.1,2.4,2.6,2.5,2.2,2.4,2.2,2.5,2.2,2.1,2.1,2.1,2.0,2.1,2.1,2.2,2.4,2.4,2.5,2.5,2.6,2.4,2.3,2.1,2.0,2.0,2.0,2.2,2.3,2.4,2.4,2.4,2.2,2.2,2.6,3.1,2.6,2.3,2.5,2.6,2.5,2.8,2.2,2.0,2.2,1.9,2.0,2.1,2.2,2.3,2.3,2.3,2.1,2.0,2.0,2.0,2.0,1.8,2.0,2.1,2.0,2.1,1.9,1.8,1.7,1.7,1.7,1.7,1.6,1.7,1.6,1.7,1.7,1.8,2.3],[4.2,3.6,3.0,2.9,2.6,2.5,2.3,2.3,2.2,1.9,1.9,1.9,2.3,2.2,1.9,2.2,2.3,2.7,2.5,2.2,2.7,3.1,2.7,2.7,3.0,3.4,3.3,3.3,3.1,3.2,3.2,3.3,3.3,3.5,3.2,3.4,3.8,3.5,3.4,3.2,3.1,3.2,3.2,3.3,3.0,3.2,2.7,2.9,3.2,3.2,3.3,3.1,3.0,2.7,2.8,2.7,2.6,2.7,2.4,3.3,4.3,5.7,6.3,6.2,6.8,5.4,4.8,4.1,3.1,2.7,3.0,2.9,2.5,2.5,2.7,2.3,2.3,2.0,1.8,1.8,1.5,1.6,1.4,1.7,1.4,1.7,1.8,1.5,1.8,1.6,1.2,1.6,1.7,1.3,1.5,1.8,1.7,1.5,1.8,2.0,1.8,1.8,2.1,2.3,2.1,2.3,2.1,2.1,2.0,1.8,1.9,1.5,1.5,1.1,1.5,1.2,1.7,1.7,1.7,2.1,2.0,2.1,2.0,1.5,1.5,1.2,1.0,0.9,0.8,0.8,0.8,0.9,0.9,0.9,0.9,1.2,1.2,1.2,1.4,1.3,1.5,1.1,1.6,1.5,1.8,2.1,2.4,2.4,2.4,2.6,2.2,2.1,2.4,2.4,2.0,2.0,2.3,2.2,1.8,1.9,2.3,2.1,1.8,2.2,2.4,2.2,2.2,2.6,2.8,3.0,2.7,2.6,2.7,2.3,2.2,2.2,2.1,2.2,2.4,2.2,2.6,2.8,2.7,2.4,2.5,2.3,2.6,2.4,2.1,2.1,2.1,2.1,2.2,2.1,2.2,2.3,2.4,2.5,2.4,2.5,2.3,2.2,2.1,2.1,2.0,2.0,2.2,2.3,2.5,2.5,2.6,2.3,2.2,2.7,3.2,2.8,2.4,2.6,2.7,2.7,2.9,2.6,2.7,2.6,2.3,2.3,2.5,2.5,2.6,2.6,2.6,2.5,2.4,2.4,2.5,2.7,2.2,2.6,2.6,2.7,2.7,2.5,2.3,2.2,2.3,2.2,2.3,2.2,2.2,2.1,2.2,2.2,2.3,2.6],[3.1,2.7,2.2,2.1,1.8,1.8,1.6,1.5,1.4,1.3,1.3,1.3,1.6,1.5,1.2,1.4,1.4,1.6,1.6,1.4,1.6,1.9,1.7,1.7,1.9,2.1,2.1,2.1,1.8,2.0,2.1,2.2,2.4,2.3,2.2,2.1,2.5,2.3,2.2,2.1,2.0,2.2,2.2,2.4,2.1,2.3,1.9,2.0,2.3,2.3,2.4,2.2,2.2,1.9,1.9,1.8,1.7,1.7,1.7,2.5,3.7,5.1,5.6,5.5,6.2,4.6,3.8,3.0,2.3,2.0,2.3,2.1,1.8,1.9,2.0,1.6,1.6,1.4,1.3,1.3,1.1,1.1,1.0,1.1,1.0,1.2,1.2,1.2,1.3,1.1,0.9,1.2,1.3,1.0,1.2,1.4,1.3,1.2,1.4,1.5,1.4,1.4,1.6,1.7,1.6,1.8,1.6,1.6,1.6,1.4,1.3,1.1,1.1,0.9,1.0,0.9,1.1,1.2,1.2,1.4,1.4,1.6,1.6,1.2,1.2,0.9,1.0,0.8,0.8,0.8,0.8,0.8,0.8,0.8,0.8,0.8,1.0,1.0,1.0,1.0,1.0,0.8,1.1,1.0,1.2,1.3,1.5,1.5,1.6,1.6,1.5,1.3,1.5,1.6,1.4,1.2,1.5,1.5,1.3,1.3,1.6,1.5,1.3,1.6,1.7,1.5,1.5,1.8,2.1,2.2,2.0,2.0,2.1,1.7,1.6,1.6,1.6,1.7,1.8,1.7,2.1,2.3,2.2,1.9,2.0,1.8,2.2,1.9,1.6,1.6,1.5,1.5,1.6,1.5,1.6,1.7,1.8,1.9,1.8,1.9,1.7,1.6,1.6,1.5,1.5,1.5,1.6,1.6,2.0,2.0,2.1,1.6,1.6,2.1,2.5,2.2,1.8,1.9,2.1,1.9,2.2,1.9,1.6,1.8,1.6,1.5,1.6,1.6,1.9,1.9,1.8,1.8,1.8,1.6,1.6,1.6,1.5,1.7,1.7,1.6,1.7,1.6,1.5,1.5,1.5,1.5,1.5,1.5,1.5,1.4,1.5,1.4,1.5,1.7],[3.1,2.6,2.2,2.1,1.8,1.8,1.6,1.6,1.5,1.4,1.3,1.4,1.7,1.5,1.3,1.4,1.5,1.7,1.6,1.4,1.7,1.9,1.7,1.7,1.9,2.1,2.0,2.1,1.8,1.9,2.0,2.1,2.2,2.2,2.2,2.2,2.6,2.4,2.2,2.1,2.0,2.2,2.2,2.3,2.0,2.2,1.9,2.0,2.3,2.3,2.4,2.1,2.2,1.9,2.0,1.8,1.8,1.8,1.7,2.6,3.7,5.0,5.5,5.4,6.1,4.7,3.8,3.1,2.4,2.1,2.3,2.1,1.8,1.9,2.0,1.7,1.7,1.4,1.3,1.3,1.2,1.2,1.0,1.2,1.0,1.2,1.2,1.2,1.4,1.2,1.0,1.2,1.3,1.1,1.3,1.4,1.3,1.2,1.4,1.5,1.4,1.4,1.7,1.8,1.6,1.8,1.6,1.6,1.6,1.4,1.4,1.2,1.1,0.9,1.1,1.0,1.2,1.2,1.2,1.4,1.4,1.6,1.6,1.2,1.2,1.0,1.0,0.8,0.8,0.8,0.8,0.8,0.8,0.8,0.8,0.8,0.9,1.0,1.0,1.0,1.1,0.8,1.1,1.0,1.2,1.3,1.5,1.6,1.6,1.7,1.5,1.3,1.5,1.6,1.4,1.3,1.5,1.6,1.3,1.3,1.6,1.5,1.3,1.6,1.7,1.6,1.6,1.9,2.1,2.3,2.2,2.1,2.1,1.8,1.7,1.7,1.6,1.7,1.9,1.7,2.1,2.3,2.2,1.9,2.0,1.9,2.3,1.9,1.6,1.6,1.6,1.6,1.6,1.6,1.7,1.8,1.8,1.9,1.9,2.0,1.8,1.7,1.6,1.6,1.5,1.5,1.6,1.7,2.0,2.0,2.0,1.7,1.7,2.2,2.6,2.2,1.8,2.0,2.1,2.0,2.3,1.9,1.6,1.8,1.5,1.5,1.6,1.7,1.9,1.9,1.9,1.7,1.6,1.6,1.6,1.6,1.5,1.6,1.7,1.6,1.7,1.5,1.5,1.4,1.5,1.4,1.5,1.4,1.4,1.4,1.4,1.4,1.5,1.7],[3.1,2.7,2.2,2.2,1.9,1.9,1.7,1.6,1.5,1.4,1.3,1.4,1.7,1.6,1.4,1.5,1.5,1.8,1.7,1.5,1.8,2.0,1.8,1.9,2.1,2.2,2.2,2.2,2.0,2.1,2.1,2.3,2.3,2.4,2.3,2.3,2.7,2.5,2.3,2.2,2.1,2.3,2.3,2.5,2.2,2.4,2.1,2.2,2.4,2.4,2.5,2.3,2.3,2.0,2.1,1.9,1.9,1.9,1.8,2.6,3.7,5.0,5.5,5.4,6.2,4.6,3.8,3.1,2.4,2.0,2.3,2.2,1.8,1.9,2.0,1.7,1.7,1.4,1.3,1.4,1.2,1.3,1.1,1.3,1.1,1.4,1.3,1.2,1.4,1.2,1.0,1.2,1.3,1.0,1.2,1.3,1.3,1.2,1.3,1.4,1.4,1.4,1.6,1.7,1.6,1.7,1.6,1.5,1.6,1.4,1.4,1.2,1.2,0.9,1.2,1.0,1.3,1.4,1.3,1.5,1.5,1.7,1.7,1.3,1.3,1.1,1.1,0.9,0.8,0.9,0.8,0.8,0.8,0.8,0.8,0.8,0.8,0.9,1.0,1.0,1.1,0.9,1.2,1.1,1.4,1.4,1.6,1.7,1.6,1.8,1.6,1.4,1.7,1.8,1.5,1.4,1.7,1.7,1.4,1.5,1.8,1.6,1.4,1.7,1.8,1.6,1.6,1.9,2.1,2.2,2.2,2.1,2.1,1.7,1.6,1.6,1.6,1.6,1.8,1.7,2.0,2.2,2.1,1.8,2.0,1.8,2.1,1.9,1.5,1.6,1.5,1.5,1.6,1.5,1.6,1.7,1.8,1.8,1.8,1.9,1.7,1.6,1.5,1.5,1.5,1.5,1.6,1.7,2.0,2.0,2.0,1.7,1.6,2.2,2.5,2.2,1.9,2.0,2.1,2.0,2.3,1.9,1.7,1.9,1.6,1.7,1.7,1.8,1.9,1.9,1.9,1.9,1.7,1.7,1.7,1.7,1.6,1.8,1.8,1.7,1.8,1.7,1.6,1.6,1.6,1.5,1.6,1.5,1.5,1.5,1.5,1.5,1.6,1.8],[2.6,2.3,1.8,1.7,1.5,1.5,1.3,1.3,1.2,1.2,1.2,1.3,1.5,1.4,1.2,1.3,1.3,1.5,1.4,1.3,1.4,1.6,1.5,1.5,1.6,1.8,1.8,1.9,1.6,1.8,1.9,2.0,2.1,2.0,2.0,1.9,2.2,2.1,1.9,1.7,1.6,1.8,1.9,2.0,1.8,1.9,1.7,1.8,1.9,2.0,2.0,1.8,1.8,1.6,1.6,1.5,1.5,1.5,1.5,2.2,3.4,4.9,5.2,5.3,6.1,4.4,3.5,2.6,2.0,1.7,1.9,1.8,1.5,1.7,1.6,1.4,1.4,1.2,1.1,1.1,1.0,1.1,1.0,1.1,1.1,1.2,1.2,1.1,1.2,1.1,0.9,1.1,1.1,0.9,1.1,1.2,1.1,1.0,1.2,1.3,1.2,1.2,1.4,1.5,1.4,1.5,1.4,1.4,1.4,1.2,1.2,1.0,1.0,0.8,1.0,0.9,1.1,1.2,1.2,1.4,1.3,1.6,1.6,1.3,1.2,1.0,1.1,0.9,0.9,0.8,0.8,0.8,0.8,0.8,0.8,0.8,0.8,0.8,0.8,0.8,0.9,0.8,1.0,1.1,1.2,1.3,1.4,1.4,1.5,1.5,1.4,1.2,1.4,1.4,1.2,1.1,1.3,1.3,1.1,1.2,1.3,1.3,1.1,1.3,1.5,1.4,1.4,1.6,1.8,2.1,1.9,1.8,1.9,1.5,1.4,1.4,1.4,1.5,1.6,1.5,1.9,2.0,2.0,1.7,1.9,1.7,2.0,1.8,1.4,1.4,1.4,1.3,1.4,1.3,1.4,1.5,1.5,1.6,1.5,1.6,1.5,1.4,1.3,1.3,1.3,1.3,1.4,1.4,1.8,1.8,1.8,1.4,1.4,1.9,2.2,2.0,1.6,1.7,1.9,1.8,2.0,1.7,1.4,1.6,1.4,1.4,1.4,1.5,1.7,1.7,1.6,1.6,1.5,1.4,1.4,1.4,1.4,1.5,1.6,1.5,1.6,1.4,1.4,1.4,1.4,1.4,1.4,1.4,1.3,1.3,1.3,1.4,1.3,1.5],[2.9,2.4,2.0,1.9,1.6,1.6,1.4,1.4,1.3,1.3,1.2,1.3,1.5,1.4,1.2,1.3,1.3,1.6,1.5,1.4,1.5,1.8,1.6,1.6,1.8,2.0,2.0,2.0,1.8,1.9,2.0,2.1,2.2,2.2,2.1,2.1,2.4,2.2,2.0,2.0,1.9,2.0,2.1,2.1,1.9,2.0,1.7,1.9,2.0,2.1,2.2,2.0,2.0,1.7,1.8,1.6,1.6,1.6,1.6,2.4,3.4,5.1,5.4,5.5,6.3,4.5,3.7,2.9,2.2,1.9,2.1,2.0,1.6,1.8,1.8,1.5,1.5,1.2,1.2,1.2,1.0,1.1,1.0,1.1,1.1,1.2,1.2,1.2,1.2,1.1,1.0,1.1,1.2,0.9,1.1,1.3,1.2,1.1,1.3,1.3,1.2,1.3,1.5,1.6,1.4,1.6,1.4,1.5,1.4,1.2,1.2,1.0,1.0,0.8,1.0,1.0,1.1,1.2,1.2,1.4,1.4,1.7,1.6,1.3,1.2,1.0,1.1,0.9,1.0,0.9,0.8,0.8,0.8,0.8,0.8,0.8,0.8,0.8,0.8,0.8,0.9,0.8,1.0,1.1,1.2,1.3,1.4,1.5,1.5,1.6,1.4,1.3,1.4,1.5,1.3,1.2,1.4,1.4,1.2,1.2,1.4,1.3,1.1,1.4,1.5,1.4,1.4,1.7,1.9,2.0,2.0,1.9,1.9,1.6,1.5,1.5,1.5,1.6,1.7,1.6,2.0,2.1,2.1,1.8,1.9,1.7,2.1,1.8,1.5,1.5,1.4,1.4,1.4,1.4,1.5,1.6,1.7,1.7,1.7,1.8,1.6,1.5,1.4,1.4,1.4,1.4,1.5,1.6,1.9,1.9,1.9,1.5,1.5,2.0,2.4,2.1,1.7,1.9,2.0,1.9,2.1,1.8,1.5,1.7,1.5,1.4,1.5,1.6,1.8,1.8,1.7,1.7,1.6,1.5,1.5,1.5,1.4,1.6,1.7,1.6,1.6,1.5,1.4,1.4,1.5,1.4,1.5,1.4,1.4,1.4,1.4,1.4,1.4,1.6],[3.1,2.7,2.2,2.2,1.8,1.9,1.6,1.6,1.5,1.5,1.4,1.5,1.9,1.6,1.4,1.5,1.5,1.8,1.7,1.5,1.8,2.0,1.8,1.8,2.1,2.2,2.2,2.2,2.0,2.1,2.2,2.4,2.4,2.5,2.5,2.4,2.8,2.7,2.4,2.3,2.1,2.3,2.3,2.4,2.1,2.2,2.0,2.1,2.3,2.3,2.4,2.1,2.2,1.9,2.0,1.9,1.9,1.9,1.9,2.8,3.8,5.1,5.5,5.5,6.2,4.7,3.9,3.3,2.6,2.2,2.4,2.3,1.9,2.0,2.0,1.7,1.6,1.4,1.3,1.3,1.2,1.2,1.1,1.3,1.2,1.4,1.4,1.4,1.5,1.4,1.1,1.4,1.4,1.1,1.3,1.5,1.4,1.2,1.5,1.6,1.4,1.5,1.8,1.8,1.6,1.9,1.6,1.6,1.5,1.4,1.3,1.1,1.1,0.9,1.2,1.1,1.3,1.4,1.3,1.5,1.5,1.8,1.8,1.4,1.4,1.2,1.3,1.0,1.1,1.0,0.9,0.8,0.8,0.8,0.8,0.8,0.8,0.8,0.8,0.9,1.0,0.9,1.2,1.2,1.3,1.5,1.6,1.7,1.7,1.8,1.6,1.4,1.6,1.7,1.4,1.3,1.6,1.6,1.3,1.3,1.6,1.5,1.3,1.5,1.7,1.5,1.5,1.9,2.0,2.3,2.3,2.2,2.2,1.9,1.9,1.9,1.8,1.8,2.0,1.9,2.2,2.4,2.3,2.0,2.1,2.0,2.4,2.1,1.8,1.8,1.7,1.7,1.7,1.7,1.8,1.9,2.0,2.1,2.0,2.1,1.9,1.7,1.6,1.6,1.6,1.6,1.8,1.8,2.1,2.1,2.1,1.8,1.8,2.3,2.7,2.4,2.0,2.2,2.3,2.2,2.5,2.0,1.8,2.0,1.7,1.7,1.8,1.9,2.1,2.1,2.0,1.9,1.8,1.7,1.8,1.8,1.7,1.8,1.9,1.8,1.9,1.7,1.7,1.6,1.7,1.6,1.7,1.6,1.5,1.5,1.6,1.6,1.6,1.9],[3.4,2.9,2.4,2.4,2.1,2.0,1.8,1.8,1.7,1.6,1.6,1.8,2.1,2.0,1.6,1.8,1.7,2.2,2.0,1.8,2.0,2.3,2.1,2.1,2.4,2.5,2.5,2.5,2.3,2.5,2.5,2.7,2.8,2.8,2.7,2.6,3.0,2.9,2.6,2.5,2.4,2.6,2.6,2.7,2.4,2.6,2.2,2.3,2.6,2.5,2.7,2.4,2.5,2.2,2.3,2.1,2.1,2.1,2.0,2.9,3.7,5.2,5.7,5.6,6.4,4.8,4.0,3.2,2.5,2.2,2.4,2.4,2.0,2.0,2.1,1.8,1.7,1.5,1.4,1.5,1.3,1.5,1.4,1.6,1.4,1.7,1.6,1.5,1.7,1.6,1.3,1.4,1.6,1.2,1.4,1.6,1.5,1.2,1.5,1.6,1.4,1.4,1.7,1.8,1.6,1.8,1.6,1.5,1.6,1.4,1.4,1.2,1.3,1.0,1.3,1.3,1.6,1.7,1.6,1.9,1.8,2.1,2.1,1.7,1.6,1.3,1.4,1.2,1.1,1.1,1.0,0.9,0.9,0.9,0.8,0.8,0.8,0.8,0.8,1.0,1.1,1.0,1.3,1.4,1.6,1.8,1.9,2.0,2.0,2.1,1.8,1.6,1.9,2.0,1.7,1.5,1.9,1.9,1.5,1.6,1.9,1.7,1.4,1.7,1.9,1.7,1.7,2.0,2.2,2.3,2.5,2.4,2.4,2.1,1.9,2.0,1.9,2.0,2.1,2.0,2.4,2.6,2.5,2.2,2.3,2.1,2.5,2.2,1.9,1.8,1.8,1.8,1.8,1.8,1.8,1.9,2.0,2.1,2.0,2.1,1.9,1.8,1.7,1.7,1.7,1.7,1.9,1.9,2.2,2.2,2.2,1.9,1.9,2.5,2.8,2.5,2.2,2.3,2.5,2.4,2.7,2.1,2.0,2.1,1.9,1.9,2.0,2.1,2.2,2.2,2.2,2.1,2.0,2.0,2.0,2.0,1.9,2.1,2.2,2.0,2.2,2.0,1.9,1.9,1.9,1.9,1.9,1.8,1.8,1.8,1.8,1.8,1.8,2.1],[2.8,2.4,1.9,1.8,1.6,1.6,1.4,1.5,1.4,1.4,1.4,1.5,1.8,1.7,1.5,1.6,1.5,1.8,1.7,1.5,1.6,1.9,1.7,1.6,1.9,2.1,2.0,2.2,1.9,2.1,2.3,2.4,2.4,2.5,2.4,2.3,2.7,2.4,2.2,2.0,1.9,2.0,2.0,2.1,1.9,2.0,1.7,1.8,2.0,2.0,2.1,1.9,1.9,1.7,1.8,1.6,1.6,1.7,1.7,2.5,3.5,5.0,5.4,5.4,6.2,4.6,3.7,2.9,2.2,1.9,2.1,2.0,1.7,1.8,1.7,1.5,1.4,1.3,1.2,1.2,1.1,1.2,1.1,1.4,1.4,1.6,1.5,1.4,1.5,1.4,1.2,1.3,1.3,1.0,1.2,1.3,1.2,1.1,1.3,1.4,1.3,1.3,1.5,1.6,1.4,1.6,1.4,1.4,1.4,1.2,1.2,1.0,1.0,0.9,1.1,1.1,1.3,1.5,1.4,1.7,1.7,1.9,1.9,1.6,1.5,1.3,1.3,1.2,1.2,1.1,1.0,1.0,0.9,0.8,0.8,0.8,0.8,0.8,0.8,0.8,0.9,1.0,1.1,1.2,1.3,1.5,1.6,1.7,1.7,1.7,1.6,1.4,1.5,1.5,1.3,1.2,1.4,1.4,1.2,1.2,1.4,1.3,1.1,1.4,1.5,1.4,1.4,1.7,1.9,2.1,2.2,2.1,2.1,1.8,1.7,1.7,1.6,1.7,1.8,1.7,2.1,2.3,2.2,1.9,2.0,1.9,2.3,1.9,1.6,1.6,1.5,1.5,1.5,1.5,1.6,1.7,1.8,1.8,1.7,1.8,1.6,1.5,1.5,1.5,1.4,1.4,1.6,1.7,2.0,2.0,2.0,1.7,1.6,2.2,2.5,2.3,1.9,2.1,2.2,2.1,2.4,2.0,1.8,2.0,1.7,1.7,1.8,1.8,2.0,2.0,1.9,1.9,1.8,1.8,1.8,1.8,1.7,1.9,2.0,1.9,1.9,1.8,1.7,1.7,1.7,1.7,1.8,1.6,1.6,1.6,1.6,1.6,1.7,1.8],[2.9,2.4,1.9,1.9,1.6,1.7,1.5,1.6,1.6,1.5,1.5,1.7,2.1,2.0,1.7,1.8,1.6,2.0,1.9,1.6,1.7,2.0,1.9,1.7,2.0,2.2,2.2,2.4,2.2,2.3,2.6,2.7,2.7,2.8,2.7,2.5,2.8,2.6,2.3,2.1,2.0,2.1,2.1,2.1,1.9,2.0,1.7,1.8,2.0,1.9,2.1,1.9,2.0,1.7,1.9,1.7,1.8,1.9,1.8,2.8,3.6,5.1,5.6,5.5,6.4,4.6,3.9,3.2,2.5,2.2,2.4,2.3,1.9,2.0,2.0,1.6,1.5,1.2,1.2,1.3,1.2,1.4,1.4,1.7,1.6,1.9,1.8,1.7,1.8,1.6,1.4,1.5,1.5,1.2,1.3,1.5,1.4,1.2,1.4,1.6,1.3,1.4,1.7,1.8,1.5,1.8,1.5,1.5,1.4,1.3,1.1,1.0,1.0,1.0,1.2,1.2,1.6,1.8,1.7,2.0,2.0,2.3,2.3,1.9,1.8,1.5,1.6,1.4,1.4,1.3,1.1,1.1,1.1,0.9,0.8,0.9,0.9,0.8,0.8,0.8,0.9,1.0,1.1,1.4,1.5,1.8,1.9,2.1,2.0,1.9,1.7,1.5,1.6,1.6,1.3,1.2,1.5,1.4,1.1,1.1,1.4,1.3,1.1,1.3,1.4,1.3,1.3,1.7,1.9,2.1,2.4,2.3,2.3,2.0,1.8,1.9,1.8,1.8,2.0,1.9,2.2,2.4,2.3,2.0,2.2,2.1,2.4,2.1,1.8,1.7,1.7,1.7,1.7,1.7,1.7,1.9,2.0,2.0,1.9,2.1,1.8,1.7,1.6,1.6,1.6,1.6,1.7,1.8,2.0,2.1,2.1,1.8,1.8,2.3,2.7,2.4,2.1,2.3,2.4,2.3,2.6,2.1,2.0,2.1,1.9,1.9,2.0,2.1,2.2,2.2,2.1,2.0,1.9,2.0,2.1,2.1,2.0,2.2,2.3,2.1,2.2,2.1,2.0,2.0,2.1,2.0,2.1,1.9,1.9,1.9,1.9,1.8,1.9,2.0],[2.7,2.2,1.8,1.7,1.4,1.4,1.2,1.3,1.2,1.3,1.2,1.4,1.6,1.5,1.3,1.3,1.3,1.5,1.4,1.2,1.4,1.5,1.4,1.3,1.6,1.7,1.7,1.8,1.6,1.8,1.9,2.1,2.2,2.1,2.1,2.1,2.4,2.2,1.9,1.8,1.6,1.8,1.8,1.9,1.6,1.8,1.5,1.6,1.8,1.8,1.9,1.7,1.7,1.5,1.6,1.4,1.5,1.5,1.5,2.3,3.4,5.0,5.4,5.4,6.2,4.6,3.7,2.8,2.1,1.9,2.1,2.0,1.6,1.7,1.7,1.4,1.3,1.1,1.1,1.1,1.0,1.1,1.1,1.3,1.2,1.4,1.4,1.4,1.5,1.3,1.2,1.3,1.3,1.1,1.2,1.4,1.2,1.1,1.3,1.4,1.2,1.2,1.5,1.5,1.4,1.6,1.4,1.4,1.3,1.1,1.0,0.9,0.8,0.8,1.0,1.0,1.1,1.3,1.2,1.4,1.5,1.7,1.8,1.5,1.5,1.2,1.3,1.1,1.2,1.2,1.0,1.0,1.1,0.9,0.8,0.9,0.9,0.8,0.8,0.8,0.8,0.8,0.9,1.0,1.1,1.2,1.3,1.4,1.4,1.3,1.3,1.1,1.2,1.2,1.1,1.0,1.2,1.1,0.9,1.0,1.2,1.1,1.0,1.2,1.3,1.2,1.3,1.6,1.8,2.0,2.1,2.0,2.0,1.7,1.6,1.6,1.5,1.6,1.8,1.7,2.1,2.2,2.2,1.9,2.0,1.9,2.2,1.9,1.5,1.5,1.4,1.4,1.4,1.4,1.5,1.6,1.6,1.7,1.6,1.7,1.5,1.5,1.4,1.4,1.3,1.4,1.5,1.5,1.9,1.9,1.9,1.5,1.5,2.1,2.4,2.2,1.8,1.9,2.0,1.9,2.2,1.8,1.4,1.7,1.4,1.4,1.5,1.6,1.8,1.8,1.8,1.6,1.6,1.5,1.5,1.5,1.4,1.6,1.7,1.5,1.6,1.5,1.4,1.4,1.4,1.4,1.5,1.4,1.3,1.3,1.3,1.3,1.3,1.5],[2.7,2.2,1.7,1.6,1.3,1.4,1.2,1.2,1.2,1.2,1.2,1.3,1.5,1.3,1.1,1.2,1.2,1.4,1.3,1.2,1.3,1.5,1.3,1.3,1.5,1.7,1.7,1.7,1.5,1.7,1.7,1.9,2.0,2.0,2.0,2.0,2.3,2.2,1.9,1.7,1.6,1.8,1.8,1.8,1.6,1.7,1.4,1.6,1.7,1.8,1.8,1.7,1.7,1.4,1.5,1.4,1.4,1.4,1.4,2.4,3.5,4.8,5.3,5.2,6.1,4.4,3.6,2.8,2.1,1.8,2.0,1.9,1.5,1.6,1.6,1.3,1.2,1.1,1.0,1.0,0.9,1.0,1.0,1.1,1.1,1.2,1.2,1.3,1.4,1.2,1.1,1.3,1.3,1.0,1.3,1.4,1.2,1.1,1.4,1.4,1.2,1.3,1.5,1.5,1.3,1.6,1.4,1.4,1.3,1.1,1.0,0.9,0.8,0.8,0.9,0.9,1.0,1.1,1.1,1.2,1.2,1.6,1.7,1.3,1.3,1.1,1.2,1.1,1.2,1.2,0.9,1.0,1.1,1.0,0.8,1.0,1.1,0.9,0.9,0.8,0.8,0.8,0.8,0.9,1.0,1.1,1.2,1.3,1.3,1.3,1.2,1.0,1.2,1.2,1.0,0.9,1.1,1.1,0.8,0.9,1.1,1.1,0.9,1.1,1.2,1.2,1.2,1.5,1.7,2.0,2.0,1.9,2.0,1.6,1.5,1.5,1.5,1.6,1.8,1.7,2.0,2.2,2.2,1.8,2.0,1.8,2.2,1.9,1.4,1.4,1.4,1.4,1.4,1.4,1.4,1.5,1.6,1.7,1.6,1.7,1.5,1.4,1.3,1.3,1.3,1.3,1.4,1.4,1.9,1.8,1.9,1.4,1.4,2.0,2.4,2.1,1.7,1.8,1.9,1.8,2.1,1.7,1.3,1.6,1.4,1.3,1.4,1.5,1.7,1.7,1.7,1.6,1.5,1.3,1.4,1.4,1.3,1.4,1.5,1.4,1.4,1.3,1.3,1.2,1.2,1.2,1.2,1.2,1.2,1.1,1.2,1.2,1.2,1.4],[2.5,2.1,1.7,1.6,1.3,1.3,1.1,1.2,1.1,1.1,1.1,1.2,1.4,1.2,1.1,1.0,1.1,1.2,1.1,1.0,1.1,1.3,1.1,1.2,1.3,1.4,1.4,1.5,1.2,1.4,1.6,1.7,1.8,1.8,1.8,1.8,2.1,1.9,1.7,1.6,1.4,1.6,1.7,1.7,1.5,1.6,1.4,1.5,1.7,1.7,1.7,1.6,1.6,1.4,1.5,1.3,1.3,1.2,1.3,2.2,3.4,5.1,5.4,5.2,6.0,4.5,3.5,2.7,2.0,1.7,1.8,1.8,1.5,1.6,1.5,1.3,1.3,1.0,1.0,0.9,0.9,0.9,0.9,1.0,1.0,1.2,1.1,1.2,1.3,1.1,1.0,1.2,1.2,1.0,1.2,1.3,1.1,1.1,1.3,1.3,1.2,1.2,1.4,1.5,1.3,1.5,1.4,1.5,1.4,1.1,1.0,0.9,0.8,0.8,0.8,0.8,0.9,1.0,0.9,1.1,1.2,1.4,1.6,1.2,1.3,1.1,1.2,1.0,1.1,1.1,0.8,0.9,1.0,0.9,0.8,1.0,1.0,0.9,0.9,0.8,0.8,0.8,0.8,0.8,0.8,0.9,1.0,1.1,1.1,1.1,1.0,0.9,1.0,1.1,0.9,0.8,1.0,1.1,0.9,0.9,1.1,1.1,0.9,1.2,1.3,1.2,1.2,1.5,1.7,1.9,1.9,1.8,1.8,1.5,1.4,1.5,1.4,1.5,1.7,1.6,2.0,2.1,2.1,1.8,1.9,1.7,2.1,1.8,1.4,1.3,1.3,1.3,1.3,1.3,1.3,1.4,1.5,1.6,1.5,1.6,1.4,1.3,1.3,1.3,1.2,1.2,1.3,1.4,1.9,1.8,1.9,1.4,1.4,2.0,2.2,2.0,1.6,1.7,1.8,1.7,2.0,1.5,1.2,1.4,1.2,1.2,1.3,1.3,1.5,1.5,1.6,1.5,1.4,1.2,1.2,1.2,1.1,1.2,1.3,1.2,1.2,1.1,1.1,1.1,1.1,1.1,1.1,1.0,1.0,1.0,1.0,1.0,1.1,1.3],[2.9,2.4,1.9,1.8,1.5,1.5,1.3,1.3,1.1,1.2,1.1,1.2,1.4,1.2,1.1,1.0,1.1,1.2,1.1,1.0,1.2,1.3,1.2,1.3,1.5,1.5,1.5,1.5,1.2,1.4,1.5,1.7,1.9,1.9,1.9,1.9,2.3,2.1,1.8,1.8,1.5,1.8,1.8,1.9,1.7,1.8,1.6,1.7,1.9,1.9,2.0,1.8,1.8,1.5,1.6,1.4,1.4,1.4,1.4,2.4,3.6,5.2,5.6,5.4,6.2,4.6,3.8,3.0,2.2,1.9,2.1,2.0,1.6,1.8,1.8,1.5,1.4,1.2,1.1,1.0,1.0,0.9,1.0,1.0,1.0,1.1,1.2,1.3,1.3,1.1,1.1,1.3,1.3,1.0,1.3,1.4,1.2,1.2,1.4,1.4,1.3,1.4,1.6,1.6,1.5,1.7,1.5,1.6,1.5,1.3,1.1,1.0,0.8,0.8,0.8,0.8,0.8,1.0,0.9,1.0,1.1,1.5,1.7,1.3,1.3,1.1,1.3,1.1,1.3,1.3,0.9,1.0,1.2,1.0,0.9,1.1,1.2,1.1,1.0,0.9,0.8,0.8,0.8,0.8,0.8,0.9,1.0,1.0,1.1,1.1,1.0,0.9,1.0,1.2,0.9,0.8,1.1,1.2,0.9,1.0,1.3,1.2,1.1,1.3,1.4,1.3,1.4,1.6,1.9,2.1,2.0,1.9,2.0,1.5,1.5,1.5,1.5,1.6,1.8,1.7,2.1,2.3,2.2,1.9,2.0,1.9,2.3,1.9,1.5,1.4,1.4,1.5,1.4,1.4,1.5,1.6,1.6,1.7,1.7,1.8,1.6,1.5,1.4,1.5,1.4,1.4,1.4,1.5,1.9,2.0,2.0,1.5,1.4,2.1,2.4,2.1,1.6,1.8,1.9,1.7,2.1,1.6,1.2,1.6,1.2,1.2,1.3,1.4,1.6,1.6,1.6,1.5,1.4,1.2,1.2,1.2,1.1,1.2,1.3,1.2,1.2,1.1,1.1,1.0,1.1,1.0,1.1,1.0,1.0,1.0,1.0,1.0,1.1,1.4],[2.9,2.4,2.0,2.0,1.6,1.8,1.4,1.5,1.2,1.3,1.2,1.3,1.5,1.2,1.1,1.0,1.1,1.2,1.0,1.0,1.2,1.2,1.1,1.2,1.4,1.4,1.4,1.4,1.1,1.4,1.5,1.7,1.9,1.8,2.0,1.9,2.3,2.2,1.8,1.8,1.5,1.9,1.8,1.9,1.7,1.8,1.6,1.8,1.9,2.0,2.0,1.9,1.9,1.6,1.8,1.4,1.5,1.4,1.5,2.4,3.6,5.1,5.4,5.4,6.1,4.7,3.9,3.1,2.3,2.1,2.3,2.2,1.8,2.0,2.0,1.7,1.7,1.4,1.3,1.1,1.1,1.0,1.0,1.0,0.9,1.2,1.2,1.3,1.4,1.1,1.1,1.3,1.3,1.1,1.4,1.5,1.3,1.3,1.5,1.6,1.4,1.6,1.8,1.8,1.7,2.0,1.8,1.8,1.7,1.5,1.4,1.2,1.0,0.9,0.8,0.8,0.8,0.9,0.9,1.0,1.2,1.5,1.7,1.2,1.3,1.1,1.2,1.0,1.3,1.3,0.9,1.1,1.2,1.1,1.0,1.2,1.3,1.2,1.2,1.1,1.0,0.8,0.8,0.8,0.8,0.8,0.9,1.0,1.0,1.0,0.9,0.8,0.9,1.2,1.0,0.9,1.2,1.3,1.1,1.2,1.4,1.3,1.3,1.5,1.6,1.5,1.6,1.9,2.0,2.3,2.1,2.0,2.0,1.6,1.6,1.6,1.6,1.7,1.8,1.7,2.1,2.4,2.3,1.9,2.1,1.9,2.3,1.9,1.6,1.5,1.5,1.5,1.5,1.5,1.6,1.7,1.8,1.8,1.8,1.9,1.8,1.6,1.5,1.6,1.5,1.4,1.5,1.5,2.1,2.0,2.0,1.5,1.5,2.2,2.6,2.2,1.7,1.8,2.0,1.8,2.2,1.6,1.2,1.5,1.2,1.2,1.3,1.4,1.6,1.6,1.6,1.5,1.5,1.2,1.3,1.2,1.2,1.2,1.3,1.2,1.2,1.1,1.1,1.0,1.1,1.1,1.1,1.0,1.0,0.9,1.0,1.0,1.0,1.3],[2.7,2.2,1.9,1.8,1.4,1.5,1.3,1.3,1.1,1.2,1.1,1.1,1.3,1.0,0.9,0.9,1.0,1.1,0.9,0.8,1.1,1.1,0.9,1.1,1.3,1.3,1.3,1.3,1.0,1.2,1.3,1.5,1.7,1.7,1.8,1.7,2.1,2.1,1.7,1.6,1.4,1.7,1.7,1.8,1.6,1.7,1.5,1.6,1.8,1.8,1.9,1.7,1.7,1.4,1.5,1.3,1.4,1.2,1.4,2.3,3.3,5.1,5.6,5.4,6.2,4.6,3.9,3.0,2.2,2.0,2.1,2.0,1.6,1.8,1.8,1.5,1.4,1.2,1.2,1.0,1.1,0.9,0.9,0.9,0.9,1.0,1.0,1.2,1.2,1.0,1.0,1.2,1.2,1.1,1.3,1.4,1.3,1.3,1.5,1.4,1.3,1.5,1.6,1.7,1.6,1.8,1.7,1.7,1.6,1.4,1.2,1.1,1.0,0.9,0.8,0.8,0.8,0.8,0.8,0.8,0.9,1.3,1.5,1.1,1.2,1.0,1.3,1.0,1.3,1.3,0.9,1.1,1.2,1.1,1.0,1.2,1.3,1.2,1.2,1.1,1.0,0.9,0.8,0.8,0.8,0.8,0.8,0.9,0.9,0.9,0.8,0.8,0.8,1.0,0.9,0.8,1.0,1.1,1.0,1.0,1.2,1.2,1.2,1.3,1.4,1.4,1.5,1.7,1.9,2.1,1.9,1.8,1.9,1.5,1.4,1.5,1.5,1.6,1.7,1.6,2.0,2.3,2.2,1.8,2.0,1.8,2.2,1.9,1.4,1.4,1.4,1.4,1.4,1.4,1.5,1.6,1.6,1.6,1.6,1.7,1.6,1.5,1.5,1.4,1.4,1.4,1.4,1.4,1.9,1.9,1.9,1.4,1.4,2.0,2.4,2.1,1.6,1.7,1.8,1.6,2.0,1.4,1.0,1.4,1.0,1.0,1.1,1.2,1.5,1.5,1.6,1.4,1.4,1.0,1.0,1.0,0.9,1.0,1.1,1.0,1.0,0.9,0.9,0.8,0.9,0.8,0.9,0.8,0.8,0.8,0.8,0.8,0.9,1.2],[2.6,2.1,1.8,1.7,1.4,1.5,1.2,1.2,1.0,1.1,1.0,1.1,1.2,1.0,0.9,0.8,0.9,1.0,0.8,0.8,1.0,1.0,0.8,1.0,1.2,1.2,1.1,1.2,0.9,1.1,1.2,1.4,1.8,1.5,1.6,1.7,1.9,1.9,1.5,1.5,1.3,1.6,1.6,1.6,1.5,1.6,1.4,1.6,1.7,1.8,1.8,1.6,1.6,1.3,1.5,1.2,1.3,1.1,1.3,2.2,3.2,4.9,5.4,5.2,5.9,4.4,3.8,2.9,2.1,1.9,2.1,1.9,1.6,1.8,1.7,1.4,1.4,1.2,1.2,1.1,1.1,0.9,0.9,0.9,0.9,1.0,1.0,1.2,1.2,1.0,1.1,1.2,1.2,1.1,1.3,1.4,1.2,1.3,1.5,1.4,1.3,1.5,1.6,1.7,1.5,1.8,1.6,1.7,1.6,1.4,1.3,1.2,1.0,1.0,0.8,0.8,0.8,0.8,0.8,0.8,0.9,1.2,1.5,1.1,1.1,1.0,1.2,1.1,1.3,1.3,1.0,1.1,1.2,1.2,1.1,1.3,1.3,1.2,1.3,1.2,1.0,0.9,0.8,0.8,0.8,0.8,0.8,0.8,0.8,0.8,0.8,0.8,0.8,0.9,0.9,0.8,1.0,1.1,1.0,1.1,1.2,1.2,1.2,1.3,1.4,1.5,1.5,1.7,1.9,2.1,1.8,1.8,1.9,1.4,1.4,1.4,1.4,1.5,1.7,1.6,2.0,2.1,2.1,1.8,1.9,1.8,2.1,1.8,1.4,1.4,1.4,1.4,1.4,1.4,1.5,1.5,1.6,1.6,1.6,1.7,1.6,1.5,1.4,1.4,1.3,1.3,1.4,1.4,1.9,1.8,1.8,1.4,1.4,1.9,2.2,2.0,1.5,1.6,1.7,1.5,1.9,1.3,0.9,1.3,1.0,1.0,1.1,1.1,1.4,1.4,1.5,1.3,1.3,0.9,1.0,0.9,0.9,0.9,1.0,0.9,0.9,0.9,0.8,0.8,0.8,0.8,0.8,0.8,0.8,0.8,0.8,0.8,0.8,1.1],[2.8,2.3,1.9,1.8,1.5,1.6,1.3,1.4,1.1,1.2,1.1,1.2,1.3,1.0,1.0,0.8,1.0,1.0,0.8,0.8,1.0,1.0,0.8,1.0,1.2,1.1,1.1,1.1,0.8,1.0,1.1,1.4,1.7,1.5,1.6,1.7,2.0,1.9,1.6,1.6,1.3,1.7,1.6,1.7,1.5,1.7,1.5,1.7,1.9,1.9,1.9,1.8,1.7,1.4,1.6,1.3,1.4,1.2,1.4,2.2,3.2,5.2,5.5,5.4,6.4,4.7,4.1,3.1,2.2,2.1,2.3,2.1,1.7,2.0,1.9,1.6,1.6,1.4,1.3,1.2,1.2,1.0,1.0,0.9,1.0,1.0,1.1,1.3,1.3,1.1,1.2,1.4,1.3,1.2,1.5,1.5,1.4,1.4,1.7,1.6,1.5,1.7,1.9,1.9,1.8,2.1,1.9,2.0,1.8,1.6,1.5,1.4,1.1,1.1,0.9,0.9,0.8,0.8,0.9,0.8,1.0,1.2,1.5,1.2,1.2,1.1,1.3,1.2,1.4,1.4,1.2,1.3,1.4,1.3,1.3,1.5,1.6,1.4,1.5,1.3,1.2,1.2,1.0,0.9,0.8,0.8,0.8,0.8,0.8,0.8,0.9,0.9,0.8,1.0,1.1,0.9,1.1,1.2,1.2,1.2,1.4,1.4,1.4,1.5,1.7,1.7,1.7,1.9,2.1,2.4,2.0,1.8,1.9,1.5,1.5,1.5,1.5,1.7,1.8,1.7,2.1,2.3,2.3,1.9,2.1,1.9,2.2,1.9,1.5,1.5,1.5,1.5,1.5,1.5,1.6,1.7,1.7,1.8,1.8,1.9,1.8,1.6,1.6,1.6,1.5,1.5,1.5,1.5,1.9,2.0,1.9,1.5,1.5,2.0,2.3,2.1,1.6,1.7,1.8,1.6,1.9,1.3,0.9,1.3,1.0,1.0,1.1,1.1,1.4,1.4,1.5,1.3,1.3,0.9,1.0,0.9,0.9,0.9,1.0,0.8,0.9,0.8,0.8,0.8,0.8,0.8,0.8,0.8,0.8,0.8,0.8,0.8,0.8,1.2],[2.7,2.2,1.9,1.8,1.5,1.5,1.3,1.3,1.1,1.2,1.1,1.2,1.3,1.0,1.0,0.9,1.0,1.0,0.8,0.8,1.0,1.0,0.9,1.0,1.2,1.2,1.1,1.1,0.8,1.0,1.1,1.4,1.8,1.5,1.6,1.8,2.0,1.9,1.6,1.5,1.3,1.6,1.6,1.7,1.5,1.7,1.6,1.7,1.8,1.9,1.9,1.7,1.7,1.4,1.5,1.3,1.3,1.2,1.3,2.2,3.2,4.8,5.4,5.2,6.1,4.5,3.7,2.9,2.1,2.0,2.1,2.0,1.7,1.9,1.8,1.5,1.6,1.3,1.3,1.1,1.2,1.0,1.1,1.0,1.0,1.0,1.1,1.3,1.3,1.1,1.2,1.4,1.3,1.3,1.5,1.5,1.3,1.5,1.6,1.6,1.5,1.7,1.8,1.8,1.7,2.0,1.8,1.9,1.8,1.6,1.5,1.4,1.2,1.2,1.0,0.9,0.8,0.8,0.9,0.8,1.0,1.2,1.5,1.2,1.2,1.2,1.4,1.3,1.5,1.5,1.2,1.4,1.5,1.4,1.3,1.5,1.6,1.5,1.6,1.4,1.3,1.2,1.0,1.0,0.8,0.8,0.8,0.8,0.8,0.8,0.9,0.9,0.8,1.1,1.1,1.0,1.1,1.2,1.2,1.2,1.4,1.4,1.4,1.5,1.6,1.7,1.7,1.9,2.1,2.5,1.9,1.8,1.9,1.5,1.5,1.5,1.5,1.6,1.8,1.7,2.1,2.2,2.2,1.9,2.0,1.9,2.2,2.0,1.5,1.5,1.5,1.5,1.5,1.5,1.6,1.6,1.7,1.7,1.7,1.8,1.7,1.6,1.5,1.5,1.4,1.4,1.4,1.4,1.9,1.9,1.9,1.4,1.5,2.0,2.3,2.0,1.6,1.6,1.8,1.6,1.9,1.4,0.9,1.4,1.0,1.0,1.1,1.2,1.4,1.4,1.5,1.4,1.4,0.9,1.0,0.9,0.9,0.9,1.0,0.8,0.9,0.8,0.8,0.8,0.8,0.8,0.8,0.8,0.8,0.8,0.8,0.8,0.8,1.1],[2.9,2.4,2.0,2.0,1.7,1.8,1.5,1.6,1.4,1.5,1.4,1.4,1.5,1.2,1.2,1.0,1.2,1.2,1.0,1.0,1.2,1.2,0.9,1.1,1.4,1.4,1.2,1.3,0.9,1.2,1.3,1.5,1.8,1.7,1.9,1.9,2.3,2.2,1.8,1.9,1.6,1.9,1.8,1.9,1.6,1.8,1.6,1.7,1.8,2.0,2.0,1.8,1.9,1.6,1.8,1.5,1.7,1.5,1.6,2.4,3.4,4.8,5.3,5.4,6.2,4.8,4.1,3.3,2.6,2.4,2.5,2.3,2.0,2.3,2.1,1.8,1.8,1.5,1.6,1.3,1.4,1.2,1.3,1.2,1.2,1.2,1.3,1.6,1.6,1.4,1.5,1.7,1.6,1.6,1.9,1.9,1.6,1.8,2.0,1.9,1.8,2.0,2.2,2.2,2.0,2.4,2.2,2.3,2.0,1.9,1.7,1.6,1.3,1.4,1.2,1.2,1.0,1.0,1.0,0.9,1.1,1.4,1.7,1.4,1.5,1.4,1.7,1.5,1.8,1.8,1.5,1.6,1.9,1.7,1.6,1.8,2.0,1.8,1.8,1.6,1.4,1.4,1.2,1.1,0.9,0.8,0.8,0.8,0.8,0.8,0.8,0.9,0.9,1.0,1.1,1.1,1.2,1.2,1.2,1.4,1.5,1.5,1.5,1.7,1.7,1.8,1.9,2.0,2.2,2.6,2.2,2.0,2.1,1.8,1.7,1.8,1.8,1.9,2.1,1.9,2.3,2.5,2.5,2.2,2.3,2.2,2.5,2.2,1.8,1.8,1.8,1.8,1.8,1.8,1.8,2.0,2.0,2.0,2.1,2.2,2.0,1.9,1.8,1.9,1.8,1.7,1.7,1.8,2.1,2.1,2.1,1.7,1.7,2.2,2.5,2.3,1.8,1.9,2.0,1.8,2.1,1.5,1.1,1.6,1.2,1.2,1.3,1.4,1.6,1.6,1.7,1.5,1.5,1.1,1.2,1.1,1.0,1.1,1.1,1.0,1.0,1.0,0.9,0.9,0.9,0.9,0.9,0.8,0.8,0.8,0.8,0.9,1.0,1.4],[2.9,2.4,2.0,2.0,1.6,1.8,1.5,1.6,1.4,1.6,1.5,1.7,1.8,1.5,1.4,1.2,1.4,1.4,1.1,1.0,1.3,1.2,1.0,1.1,1.3,1.4,1.2,1.3,1.0,1.4,1.5,1.8,2.0,2.0,2.2,2.1,2.5,2.4,2.0,2.0,1.6,1.9,1.8,1.9,1.6,1.7,1.5,1.7,1.8,1.9,1.9,1.8,1.9,1.5,1.8,1.5,1.7,1.6,1.8,2.6,3.5,5.1,5.5,5.6,6.4,5.0,4.4,3.6,2.8,2.5,2.7,2.4,2.1,2.3,2.2,1.9,1.8,1.5,1.6,1.3,1.5,1.3,1.5,1.3,1.3,1.4,1.5,1.8,1.9,1.6,1.6,1.9,1.8,1.7,2.0,2.1,1.8,1.8,2.1,2.1,1.8,2.0,2.3,2.3,2.0,2.4,2.1,2.2,2.0,1.8,1.6,1.5,1.2,1.4,1.1,1.2,1.1,1.1,1.1,1.0,1.2,1.5,1.8,1.6,1.7,1.6,1.8,1.6,1.8,1.8,1.5,1.6,1.9,1.7,1.5,1.8,2.0,1.7,1.7,1.5,1.3,1.4,1.1,1.1,0.9,0.8,0.8,0.9,0.8,0.8,0.8,0.8,0.8,0.9,1.0,1.0,1.1,1.1,1.2,1.3,1.4,1.4,1.5,1.6,1.6,1.7,1.8,2.0,2.2,2.5,2.4,2.3,2.3,2.0,2.0,2.0,2.0,2.1,2.3,2.2,2.6,2.8,2.8,2.4,2.5,2.4,2.8,2.4,2.0,2.0,2.0,2.0,2.0,1.9,2.0,2.2,2.2,2.2,2.2,2.4,2.2,2.0,2.0,1.9,1.9,1.9,1.9,1.9,2.3,2.3,2.3,2.0,2.0,2.4,2.8,2.4,2.0,2.1,2.2,2.1,2.5,1.7,1.4,1.7,1.4,1.5,1.6,1.6,1.9,1.9,1.9,1.7,1.7,1.3,1.4,1.4,1.3,1.4,1.4,1.2,1.2,1.2,1.1,1.0,1.1,1.0,1.1,1.0,1.0,0.9,1.0,1.1,1.1,1.7],[3.1,2.5,2.1,2.1,1.7,2.0,1.5,1.7,1.5,1.7,1.7,1.9,1.9,1.6,1.5,1.3,1.5,1.5,1.2,1.1,1.4,1.4,1.1,1.2,1.5,1.6,1.4,1.5,1.2,1.6,1.6,1.9,2.2,2.2,2.4,2.3,2.8,2.7,2.2,2.2,1.8,2.1,1.9,2.0,1.7,1.8,1.5,1.7,1.9,2.0,2.1,1.9,2.0,1.6,2.0,1.6,1.9,1.7,2.0,2.8,3.8,5.2,5.6,5.7,6.5,5.1,4.6,3.7,2.9,2.7,2.8,2.6,2.3,2.4,2.3,1.9,1.9,1.6,1.6,1.3,1.6,1.4,1.6,1.5,1.4,1.6,1.8,2.0,2.1,1.8,1.8,2.1,2.0,1.7,2.1,2.2,1.8,1.9,2.2,2.2,1.9,2.1,2.4,2.4,2.1,2.5,2.2,2.3,2.1,1.9,1.6,1.5,1.2,1.4,1.1,1.3,1.1,1.2,1.1,1.0,1.4,1.7,2.0,1.7,1.9,1.7,1.8,1.5,1.8,1.9,1.5,1.6,1.9,1.7,1.5,1.7,2.0,1.7,1.7,1.5,1.2,1.3,1.0,1.1,0.8,0.8,1.0,1.0,0.9,0.8,0.8,0.8,0.8,1.0,0.9,0.9,1.1,1.1,1.0,1.3,1.4,1.3,1.4,1.6,1.6,1.7,1.8,2.0,2.2,2.6,2.6,2.4,2.5,2.2,2.2,2.3,2.3,2.4,2.5,2.4,2.8,3.0,3.0,2.6,2.7,2.6,3.0,2.6,2.2,2.2,2.1,2.1,2.1,2.1,2.2,2.3,2.4,2.5,2.5,2.5,2.4,2.2,2.1,2.1,2.0,2.0,2.1,2.1,2.3,2.4,2.3,2.1,2.2,2.6,3.0,2.6,2.2,2.3,2.4,2.3,2.7,1.9,1.5,1.9,1.6,1.6,1.7,1.8,2.0,2.0,2.1,1.8,1.8,1.5,1.6,1.6,1.4,1.5,1.6,1.4,1.4,1.3,1.2,1.2,1.2,1.2,1.2,1.1,1.1,1.0,1.1,1.2,1.2,1.8],[2.8,2.2,1.8,1.7,1.3,1.5,1.2,1.4,1.2,1.4,1.5,1.7,1.8,1.5,1.4,1.2,1.3,1.3,1.1,1.0,1.2,1.3,1.0,1.0,1.3,1.4,1.4,1.5,1.2,1.5,1.6,1.9,2.0,2.0,2.2,2.1,2.4,2.3,1.8,1.7,1.4,1.7,1.6,1.7,1.4,1.6,1.3,1.5,1.7,1.7,1.8,1.6,1.6,1.3,1.5,1.3,1.4,1.4,1.6,2.5,3.6,5.2,5.6,5.6,6.3,4.8,4.1,3.3,2.5,2.2,2.3,2.2,1.9,2.0,1.8,1.5,1.4,1.3,1.4,1.1,1.4,1.2,1.4,1.4,1.3,1.5,1.6,1.9,2.0,1.6,1.7,1.9,1.8,1.6,1.9,2.0,1.6,1.7,2.0,1.9,1.6,1.8,2.1,2.0,1.8,2.2,1.9,2.1,1.8,1.6,1.3,1.4,1.0,1.3,1.0,1.2,1.0,1.1,1.1,1.0,1.3,1.6,1.9,1.5,1.8,1.6,1.7,1.4,1.8,1.8,1.5,1.6,1.9,1.7,1.5,1.8,1.9,1.7,1.6,1.4,1.2,1.3,0.9,1.0,0.8,0.8,1.0,1.0,0.9,0.9,0.8,0.8,0.8,0.9,0.8,0.8,0.9,0.9,0.9,1.0,1.1,1.2,1.2,1.3,1.4,1.5,1.5,1.7,1.9,2.3,2.3,2.1,2.2,2.0,1.9,2.0,2.0,2.1,2.2,2.1,2.5,2.7,2.6,2.3,2.4,2.3,2.7,2.3,2.0,1.9,1.9,1.9,1.8,1.8,1.9,2.0,2.1,2.1,2.1,2.2,2.0,1.9,1.8,1.8,1.7,1.7,1.8,1.8,2.1,2.1,2.1,1.9,1.9,2.3,2.7,2.3,2.0,2.1,2.2,2.0,2.4,1.7,1.4,1.8,1.4,1.4,1.5,1.6,1.9,1.8,1.9,1.6,1.6,1.3,1.4,1.4,1.3,1.4,1.5,1.3,1.3,1.3,1.2,1.1,1.2,1.1,1.2,1.1,1.1,1.0,1.1,1.1,1.2,1.5],[2.4,1.9,1.5,1.4,1.1,1.2,1.0,1.1,1.0,1.1,1.1,1.2,1.4,1.1,1.1,1.0,1.0,1.1,0.9,0.8,0.9,1.0,0.9,0.8,1.1,1.1,1.1,1.2,1.0,1.2,1.4,1.6,1.7,1.7,1.7,1.7,2.0,1.9,1.5,1.4,1.2,1.4,1.4,1.4,1.2,1.4,1.2,1.3,1.5,1.5,1.5,1.4,1.3,1.1,1.2,1.1,1.2,1.1,1.3,2.1,3.3,5.1,5.4,5.2,6.0,4.4,3.6,2.7,2.0,1.8,1.9,1.8,1.5,1.6,1.5,1.3,1.2,1.1,1.1,1.0,1.1,1.0,1.1,1.1,1.1,1.2,1.2,1.4,1.4,1.2,1.2,1.4,1.3,1.2,1.4,1.4,1.2,1.3,1.5,1.4,1.3,1.4,1.6,1.6,1.4,1.7,1.5,1.7,1.5,1.3,1.1,1.1,0.9,1.0,0.8,0.9,0.9,1.0,1.0,1.0,1.1,1.4,1.6,1.3,1.3,1.2,1.4,1.2,1.4,1.4,1.2,1.3,1.4,1.3,1.2,1.4,1.5,1.3,1.3,1.1,1.0,1.0,0.9,0.9,0.8,0.8,0.8,0.9,0.9,0.8,0.8,0.8,0.8,0.8,0.8,0.8,0.8,0.8,0.8,0.9,1.0,1.0,1.0,1.1,1.2,1.3,1.3,1.5,1.7,1.9,1.9,1.8,1.9,1.5,1.5,1.5,1.5,1.6,1.7,1.7,2.0,2.2,2.2,1.8,2.0,1.9,2.2,1.9,1.5,1.4,1.4,1.4,1.3,1.3,1.4,1.5,1.6,1.6,1.6,1.6,1.5,1.4,1.3,1.3,1.3,1.3,1.3,1.4,1.9,1.9,1.9,1.4,1.4,2.0,2.3,2.0,1.6,1.7,1.8,1.6,2.0,1.4,1.0,1.4,1.1,1.1,1.2,1.2,1.5,1.5,1.6,1.3,1.3,1.1,1.1,1.1,1.0,1.1,1.2,1.0,1.1,1.0,1.0,0.9,1.0,1.0,1.0,0.9,0.9,0.9,0.9,0.9,1.0,1.2],[2.5,2.0,1.5,1.5,1.1,1.3,1.1,1.3,1.1,1.3,1.3,1.5,1.6,1.4,1.3,1.1,1.1,1.2,1.1,0.9,1.0,1.1,0.9,0.9,1.1,1.2,1.1,1.3,1.1,1.3,1.5,1.7,1.9,1.8,1.9,1.8,2.2,2.0,1.6,1.5,1.3,1.5,1.4,1.5,1.3,1.4,1.2,1.3,1.5,1.5,1.5,1.4,1.4,1.1,1.3,1.1,1.3,1.2,1.4,2.3,3.2,4.7,5.2,5.2,6.0,4.4,3.7,2.9,2.2,1.9,2.1,1.9,1.6,1.7,1.6,1.3,1.3,1.1,1.2,1.0,1.2,1.1,1.3,1.3,1.3,1.4,1.5,1.7,1.7,1.4,1.5,1.7,1.6,1.4,1.7,1.7,1.4,1.5,1.7,1.6,1.4,1.6,1.8,1.7,1.5,1.8,1.6,1.8,1.5,1.3,1.1,1.2,1.0,1.2,1.0,1.1,1.0,1.2,1.1,1.1,1.3,1.6,1.8,1.5,1.6,1.5,1.6,1.4,1.6,1.7,1.4,1.4,1.6,1.5,1.3,1.5,1.6,1.4,1.4,1.2,1.1,1.2,0.9,1.1,0.9,0.9,0.9,1.1,1.0,0.9,0.9,0.8,0.8,0.8,0.8,0.8,0.8,0.8,0.8,0.9,0.9,1.0,1.0,1.1,1.2,1.3,1.3,1.5,1.7,2.0,2.2,2.0,2.1,1.7,1.7,1.7,1.7,1.8,2.0,1.9,2.2,2.5,2.4,2.1,2.2,2.1,2.4,2.1,1.6,1.6,1.6,1.6,1.5,1.5,1.6,1.7,1.7,1.8,1.7,1.8,1.7,1.6,1.5,1.5,1.4,1.4,1.5,1.5,2.0,1.9,2.0,1.6,1.6,2.1,2.5,2.2,1.8,1.9,2.0,1.9,2.2,1.6,1.2,1.6,1.2,1.2,1.4,1.4,1.6,1.6,1.7,1.5,1.5,1.2,1.3,1.3,1.2,1.3,1.4,1.2,1.2,1.2,1.1,1.1,1.2,1.1,1.2,1.1,1.1,1.0,1.1,1.1,1.1,1.3],[2.6,2.1,1.6,1.5,1.2,1.3,1.1,1.3,1.1,1.3,1.3,1.5,1.7,1.4,1.3,1.2,1.2,1.3,1.2,1.0,1.1,1.2,1.1,1.0,1.3,1.4,1.3,1.5,1.2,1.5,1.7,1.9,2.1,2.0,2.2,2.1,2.5,2.2,1.8,1.7,1.4,1.6,1.6,1.6,1.4,1.5,1.2,1.3,1.5,1.6,1.7,1.5,1.5,1.2,1.4,1.2,1.4,1.3,1.5,2.5,3.6,4.9,5.4,5.4,6.1,4.6,3.8,3.0,2.3,2.0,2.1,2.0,1.6,1.7,1.7,1.3,1.3,1.1,1.2,1.0,1.2,1.1,1.3,1.3,1.3,1.5,1.5,1.7,1.7,1.4,1.5,1.7,1.5,1.4,1.6,1.7,1.4,1.4,1.7,1.6,1.4,1.5,1.8,1.7,1.5,1.8,1.5,1.7,1.5,1.3,1.1,1.1,0.9,1.1,0.9,1.1,1.0,1.2,1.1,1.2,1.4,1.7,2.0,1.6,1.7,1.5,1.6,1.4,1.6,1.6,1.3,1.4,1.6,1.4,1.3,1.5,1.6,1.4,1.3,1.1,1.0,1.1,0.9,1.0,0.9,1.0,1.0,1.2,1.1,1.0,1.0,0.8,0.8,0.8,0.8,0.8,0.8,0.8,0.8,0.8,0.9,0.9,1.0,1.1,1.1,1.2,1.3,1.5,1.7,2.1,2.3,2.1,2.1,1.8,1.7,1.8,1.8,1.9,2.0,2.0,2.3,2.6,2.5,2.1,2.3,2.2,2.6,2.2,1.7,1.7,1.6,1.6,1.6,1.5,1.6,1.7,1.8,1.9,1.8,1.9,1.7,1.6,1.5,1.5,1.4,1.4,1.6,1.5,2.0,2.0,2.0,1.6,1.6,2.2,2.7,2.3,1.9,2.0,2.1,2.0,2.4,1.8,1.3,1.7,1.3,1.3,1.5,1.5,1.8,1.7,1.8,1.6,1.6,1.3,1.4,1.4,1.3,1.4,1.5,1.3,1.4,1.3,1.2,1.2,1.3,1.2,1.3,1.1,1.1,1.1,1.1,1.1,1.2,1.4],[2.4,1.8,1.4,1.2,1.0,1.1,0.9,1.0,0.9,1.0,1.1,1.2,1.4,1.2,1.1,1.0,1.0,1.1,1.0,0.9,0.9,1.0,1.0,0.9,1.1,1.2,1.2,1.4,1.1,1.3,1.5,1.7,1.9,1.8,1.8,1.7,2.1,1.9,1.5,1.3,1.1,1.4,1.4,1.4,1.3,1.3,1.2,1.3,1.4,1.4,1.5,1.4,1.2,1.0,1.1,1.0,1.1,1.1,1.2,2.2,3.2,5.0,5.5,5.4,6.2,4.4,3.6,2.7,1.9,1.6,1.8,1.7,1.3,1.4,1.4,1.1,1.0,0.9,1.0,0.8,1.0,0.9,1.1,1.1,1.1,1.2,1.2,1.4,1.4,1.2,1.2,1.4,1.3,1.2,1.4,1.3,1.1,1.2,1.4,1.3,1.1,1.3,1.4,1.4,1.3,1.5,1.3,1.5,1.3,1.1,0.9,1.0,0.8,1.0,0.8,1.0,0.9,1.0,1.0,1.1,1.2,1.5,1.7,1.3,1.4,1.3,1.4,1.3,1.5,1.5,1.2,1.3,1.4,1.2,1.1,1.3,1.4,1.2,1.2,1.0,0.9,1.0,0.8,1.0,0.8,0.9,0.9,1.0,1.0,0.9,0.9,0.8,0.8,0.8,0.8,0.8,0.8,0.8,0.8,0.8,0.8,0.9,0.9,0.9,1.0,1.1,1.1,1.3,1.6,1.9,1.9,1.7,1.8,1.5,1.4,1.4,1.4,1.5,1.7,1.6,2.0,2.2,2.1,1.8,2.0,1.8,2.1,1.8,1.4,1.3,1.3,1.3,1.2,1.2,1.3,1.4,1.4,1.5,1.4,1.5,1.3,1.3,1.2,1.2,1.2,1.2,1.3,1.3,1.8,1.8,1.8,1.3,1.3,1.9,2.2,2.0,1.6,1.7,1.8,1.7,2.0,1.5,1.1,1.4,1.1,1.1,1.2,1.2,1.6,1.6,1.6,1.4,1.4,1.1,1.2,1.2,1.1,1.2,1.3,1.1,1.2,1.1,1.0,1.0,1.1,1.1,1.1,1.0,1.0,0.9,1.0,1.0,1.0,1.2],[2.2,1.7,1.3,1.2,0.9,1.0,0.9,1.0,0.9,1.0,1.0,1.2,1.3,1.1,1.0,1.0,1.0,1.0,1.0,0.8,0.9,1.0,0.9,0.8,1.1,1.2,1.2,1.3,1.1,1.3,1.5,1.7,1.8,1.7,1.7,1.6,2.0,1.7,1.4,1.3,1.1,1.3,1.3,1.3,1.2,1.3,1.1,1.2,1.3,1.4,1.4,1.3,1.2,1.0,1.1,0.9,1.1,1.0,1.2,2.1,3.2,4.8,5.3,5.1,6.1,4.2,3.4,2.6,1.8,1.6,1.7,1.6,1.3,1.4,1.3,1.1,1.0,0.9,0.9,0.8,1.0,0.9,1.0,1.1,1.1,1.2,1.2,1.4,1.4,1.1,1.2,1.3,1.2,1.1,1.3,1.3,1.1,1.2,1.3,1.2,1.1,1.3,1.4,1.4,1.2,1.5,1.3,1.5,1.3,1.1,0.9,1.0,0.8,1.0,0.8,1.0,0.9,1.1,1.1,1.1,1.2,1.5,1.7,1.3,1.4,1.2,1.4,1.2,1.4,1.4,1.1,1.2,1.4,1.2,1.1,1.3,1.3,1.2,1.2,1.0,0.9,1.0,0.8,1.0,0.8,1.0,0.9,1.1,1.1,1.0,1.0,0.8,0.8,0.8,0.8,0.8,0.8,0.8,0.8,0.8,0.8,0.8,0.9,0.9,1.0,1.1,1.1,1.3,1.5,1.8,1.8,1.7,1.7,1.4,1.3,1.4,1.3,1.5,1.6,1.6,1.9,2.1,2.0,1.8,1.9,1.7,2.1,1.8,1.3,1.2,1.2,1.3,1.2,1.2,1.2,1.3,1.4,1.4,1.4,1.5,1.3,1.2,1.2,1.2,1.1,1.2,1.2,1.2,1.8,1.7,1.8,1.2,1.2,1.9,2.2,1.9,1.5,1.6,1.7,1.6,1.9,1.4,1.1,1.4,1.1,1.1,1.2,1.2,1.5,1.5,1.5,1.3,1.3,1.1,1.1,1.2,1.1,1.2,1.3,1.1,1.2,1.1,1.1,1.1,1.1,1.1,1.2,1.1,1.0,1.0,1.0,1.0,1.0,1.1],[2.3,1.8,1.3,1.3,1.0,1.1,0.9,1.1,1.0,1.1,1.2,1.3,1.5,1.2,1.2,1.1,1.1,1.1,1.0,0.9,1.0,1.1,1.0,0.9,1.1,1.2,1.2,1.4,1.2,1.3,1.5,1.7,1.8,1.7,1.8,1.7,2.0,1.8,1.5,1.4,1.1,1.3,1.4,1.3,1.2,1.2,1.0,1.2,1.3,1.4,1.4,1.3,1.2,1.0,1.2,1.0,1.2,1.1,1.3,2.1,3.1,4.7,5.3,5.1,5.8,4.3,3.5,2.7,1.9,1.7,1.8,1.7,1.4,1.5,1.4,1.1,1.0,0.9,1.0,0.9,1.1,1.0,1.2,1.2,1.2,1.4,1.4,1.5,1.5,1.3,1.4,1.5,1.4,1.3,1.5,1.5,1.2,1.3,1.5,1.4,1.2,1.4,1.5,1.5,1.3,1.5,1.4,1.5,1.3,1.1,0.9,1.0,0.9,1.1,0.9,1.1,1.0,1.2,1.2,1.2,1.3,1.6,1.8,1.5,1.5,1.4,1.5,1.4,1.5,1.5,1.3,1.3,1.5,1.4,1.2,1.4,1.4,1.3,1.2,1.0,0.9,1.1,0.9,1.1,0.9,1.0,1.0,1.1,1.1,1.0,1.0,0.9,0.8,0.8,0.8,0.8,0.8,0.8,0.8,0.8,0.8,0.8,0.8,0.9,0.9,1.0,1.1,1.3,1.5,1.8,1.9,1.8,1.9,1.5,1.5,1.5,1.5,1.6,1.8,1.7,2.1,2.2,2.2,1.9,2.0,1.9,2.2,1.9,1.5,1.4,1.4,1.4,1.3,1.3,1.3,1.4,1.5,1.6,1.5,1.6,1.4,1.3,1.3,1.3,1.2,1.2,1.3,1.3,1.8,1.8,1.9,1.4,1.4,2.0,2.3,2.1,1.6,1.8,1.9,1.7,2.0,1.5,1.2,1.4,1.2,1.2,1.3,1.3,1.6,1.5,1.6,1.4,1.4,1.2,1.3,1.2,1.2,1.3,1.3,1.2,1.3,1.2,1.1,1.1,1.2,1.2,1.2,1.1,1.1,1.0,1.1,1.1,1.1,1.2],[2.3,1.8,1.3,1.2,0.9,1.0,0.9,1.0,1.0,1.1,1.1,1.2,1.4,1.2,1.1,1.1,1.1,1.2,1.1,1.0,1.0,1.1,1.0,0.9,1.2,1.2,1.2,1.4,1.2,1.4,1.6,1.7,1.8,1.8,1.8,1.7,2.0,1.9,1.5,1.3,1.2,1.3,1.4,1.4,1.3,1.3,1.1,1.2,1.3,1.4,1.4,1.4,1.2,1.0,1.1,1.0,1.1,1.1,1.2,2.1,3.3,4.7,5.2,5.1,5.8,4.2,3.5,2.6,1.8,1.5,1.7,1.6,1.3,1.3,1.3,1.0,1.0,0.8,0.9,0.9,1.0,1.0,1.1,1.2,1.2,1.3,1.3,1.4,1.4,1.2,1.3,1.4,1.3,1.2,1.3,1.3,1.1,1.1,1.3,1.2,1.1,1.2,1.3,1.3,1.2,1.4,1.2,1.4,1.2,1.0,0.8,0.9,0.8,0.9,0.9,1.0,1.0,1.2,1.1,1.2,1.3,1.6,1.8,1.4,1.5,1.3,1.4,1.3,1.4,1.4,1.2,1.2,1.4,1.2,1.1,1.2,1.3,1.1,1.1,0.9,0.8,1.0,0.8,1.0,0.9,1.0,1.0,1.2,1.1,1.0,1.1,0.9,0.8,0.8,0.8,0.8,0.8,0.8,0.8,0.8,0.8,0.8,0.8,0.8,0.9,1.0,1.0,1.1,1.4,1.8,1.9,1.8,1.8,1.5,1.3,1.4,1.4,1.5,1.7,1.6,2.0,2.1,2.1,1.8,1.9,1.8,2.1,1.8,1.3,1.3,1.2,1.2,1.2,1.2,1.2,1.3,1.4,1.4,1.4,1.4,1.3,1.2,1.2,1.2,1.1,1.1,1.2,1.3,1.7,1.8,1.8,1.3,1.3,1.9,2.2,2.0,1.6,1.7,1.8,1.7,2.0,1.5,1.2,1.5,1.2,1.2,1.3,1.3,1.6,1.5,1.6,1.4,1.4,1.2,1.3,1.3,1.2,1.3,1.4,1.2,1.3,1.2,1.2,1.2,1.2,1.2,1.2,1.1,1.1,1.0,1.1,1.1,1.1,1.2],[2.1,1.6,1.2,1.1,0.8,0.9,0.8,0.9,0.9,1.0,1.1,1.2,1.3,1.2,1.1,1.1,1.0,1.1,1.1,0.9,0.9,1.1,1.0,0.9,1.1,1.2,1.2,1.4,1.2,1.3,1.5,1.7,1.8,1.7,1.7,1.6,1.9,1.7,1.4,1.2,1.1,1.2,1.3,1.3,1.2,1.2,1.1,1.2,1.2,1.3,1.3,1.2,1.1,0.9,1.0,0.9,1.0,1.0,1.1,2.0,3.2,4.9,5.5,5.2,6.2,4.3,3.5,2.5,1.8,1.4,1.6,1.5,1.2,1.2,1.2,0.9,0.8,0.8,0.8,0.8,0.9,0.9,1.1,1.1,1.2,1.3,1.2,1.4,1.3,1.2,1.2,1.3,1.2,1.1,1.2,1.2,1.1,1.1,1.2,1.2,1.0,1.1,1.3,1.2,1.1,1.3,1.1,1.3,1.1,0.9,0.8,0.8,0.8,0.9,0.9,1.0,1.0,1.1,1.1,1.2,1.3,1.6,1.7,1.4,1.4,1.2,1.4,1.2,1.4,1.3,1.1,1.2,1.3,1.1,1.0,1.2,1.2,1.1,1.0,0.9,0.8,0.9,0.9,1.0,0.9,1.0,1.0,1.2,1.2,1.1,1.1,0.9,0.9,0.9,0.8,0.8,0.8,0.8,0.8,0.8,0.8,0.8,0.8,0.8,0.8,0.9,0.9,1.1,1.3,1.6,1.8,1.7,1.7,1.4,1.3,1.3,1.3,1.4,1.6,1.5,1.9,2.1,2.0,1.7,1.9,1.7,2.1,1.8,1.3,1.2,1.2,1.2,1.1,1.1,1.2,1.2,1.3,1.4,1.3,1.3,1.2,1.2,1.1,1.1,1.1,1.1,1.2,1.2,1.7,1.7,1.8,1.2,1.2,1.9,2.2,1.9,1.5,1.6,1.8,1.6,1.9,1.5,1.1,1.5,1.2,1.1,1.2,1.2,1.5,1.5,1.6,1.4,1.4,1.2,1.2,1.2,1.2,1.2,1.3,1.2,1.3,1.2,1.1,1.1,1.2,1.2,1.2,1.1,1.1,1.0,1.1,1.0,1.1,1.2],[2.0,1.6,1.2,1.1,0.8,1.0,0.8,1.0,1.0,1.1,1.1,1.3,1.4,1.3,1.2,1.1,1.1,1.2,1.2,1.0,1.0,1.2,1.1,1.0,1.2,1.3,1.3,1.5,1.3,1.4,1.6,1.8,1.8,1.8,1.7,1.7,1.9,1.7,1.5,1.3,1.1,1.3,1.3,1.2,1.1,1.2,1.0,1.1,1.2,1.2,1.3,1.2,1.1,0.9,1.0,1.0,1.1,1.1,1.2,2.0,3.1,4.7,5.3,5.1,5.8,4.2,3.5,2.5,1.8,1.5,1.6,1.5,1.3,1.3,1.2,1.0,0.9,0.8,0.9,0.9,1.0,1.0,1.2,1.2,1.3,1.4,1.3,1.5,1.5,1.2,1.3,1.4,1.3,1.2,1.3,1.3,1.1,1.2,1.3,1.2,1.1,1.2,1.3,1.3,1.2,1.3,1.2,1.3,1.2,1.0,0.8,0.9,0.8,1.0,1.0,1.1,1.1,1.2,1.2,1.3,1.4,1.7,1.8,1.5,1.5,1.4,1.5,1.4,1.5,1.4,1.2,1.3,1.4,1.3,1.1,1.3,1.3,1.1,1.1,1.0,0.9,1.1,1.0,1.1,1.0,1.2,1.1,1.3,1.3,1.2,1.2,1.0,1.0,0.9,0.9,0.8,0.8,0.8,0.8,0.8,0.8,0.8,0.8,0.8,0.8,0.9,0.9,1.0,1.3,1.6,1.9,1.8,1.9,1.4,1.4,1.4,1.4,1.5,1.7,1.6,1.9,2.1,2.1,1.8,1.9,1.8,2.1,1.8,1.3,1.3,1.3,1.2,1.2,1.2,1.2,1.3,1.4,1.4,1.3,1.4,1.3,1.2,1.1,1.1,1.1,1.2,1.2,1.3,1.7,1.7,1.8,1.3,1.3,1.9,2.2,2.0,1.6,1.7,1.8,1.7,1.9,1.6,1.2,1.5,1.2,1.2,1.3,1.3,1.6,1.5,1.6,1.4,1.4,1.2,1.3,1.3,1.3,1.4,1.4,1.3,1.4,1.3,1.2,1.2,1.3,1.2,1.3,1.2,1.2,1.1,1.2,1.2,1.2,1.3],[2.3,1.7,1.3,1.2,0.9,1.1,0.9,1.1,1.1,1.2,1.3,1.5,1.6,1.4,1.3,1.2,1.2,1.3,1.3,1.1,1.1,1.3,1.2,1.1,1.3,1.4,1.4,1.6,1.4,1.6,1.8,1.9,1.9,1.9,1.9,1.8,2.2,1.9,1.6,1.4,1.3,1.4,1.4,1.3,1.2,1.2,1.0,1.1,1.3,1.3,1.3,1.2,1.2,1.0,1.1,1.1,1.2,1.2,1.3,2.2,3.2,4.6,5.1,5.2,5.9,4.2,3.4,2.7,2.0,1.7,1.8,1.7,1.4,1.4,1.3,1.1,1.0,0.9,1.0,1.0,1.1,1.2,1.3,1.4,1.4,1.6,1.5,1.7,1.7,1.4,1.5,1.6,1.5,1.3,1.5,1.6,1.3,1.3,1.5,1.4,1.2,1.3,1.5,1.4,1.3,1.4,1.3,1.4,1.2,1.1,0.8,1.0,0.9,1.1,1.1,1.2,1.2,1.4,1.4,1.5,1.6,1.9,2.0,1.7,1.8,1.5,1.7,1.5,1.7,1.6,1.4,1.4,1.5,1.4,1.2,1.4,1.4,1.2,1.2,1.0,0.9,1.1,1.0,1.2,1.1,1.3,1.2,1.4,1.4,1.2,1.3,1.1,1.1,1.0,1.0,0.9,0.8,0.8,0.8,0.8,0.8,0.8,0.8,0.8,0.8,0.8,0.9,1.0,1.3,1.6,2.0,1.9,2.0,1.6,1.5,1.6,1.6,1.7,1.9,1.8,2.1,2.3,2.3,2.0,2.1,2.0,2.3,2.0,1.5,1.5,1.4,1.4,1.4,1.3,1.4,1.5,1.6,1.6,1.5,1.6,1.4,1.4,1.3,1.3,1.3,1.3,1.4,1.4,1.8,1.8,1.8,1.5,1.5,2.1,2.4,2.1,1.7,1.9,2.0,1.9,2.1,1.7,1.4,1.6,1.4,1.3,1.4,1.5,1.7,1.7,1.7,1.5,1.6,1.4,1.4,1.5,1.4,1.5,1.6,1.4,1.5,1.4,1.4,1.4,1.4,1.4,1.5,1.4,1.3,1.3,1.3,1.3,1.3,1.4],[2.3,1.8,1.3,1.2,0.9,1.0,0.9,1.1,1.1,1.2,1.2,1.4,1.7,1.5,1.4,1.3,1.3,1.3,1.3,1.2,1.2,1.3,1.3,1.1,1.3,1.5,1.5,1.7,1.5,1.7,1.9,2.0,2.1,2.1,2.0,1.9,2.2,2.0,1.7,1.4,1.3,1.4,1.5,1.4,1.3,1.3,1.1,1.2,1.3,1.4,1.4,1.3,1.2,1.1,1.1,1.1,1.2,1.3,1.4,2.3,3.3,4.9,5.5,5.3,6.1,4.3,3.6,2.5,1.9,1.6,1.7,1.6,1.3,1.3,1.2,1.0,0.9,0.8,0.9,1.0,1.1,1.2,1.3,1.4,1.4,1.6,1.6,1.7,1.7,1.4,1.4,1.6,1.4,1.3,1.4,1.5,1.2,1.2,1.4,1.3,1.1,1.2,1.4,1.3,1.2,1.4,1.2,1.3,1.1,1.0,0.8,0.9,0.9,1.1,1.1,1.2,1.2,1.4,1.4,1.5,1.6,1.9,2.0,1.7,1.7,1.5,1.7,1.4,1.6,1.6,1.3,1.4,1.5,1.3,1.1,1.3,1.4,1.2,1.1,1.0,0.9,1.1,1.0,1.2,1.2,1.3,1.3,1.5,1.4,1.3,1.3,1.1,1.1,1.0,1.0,0.9,0.9,0.9,0.8,0.8,0.8,0.8,0.8,0.8,0.8,0.8,0.8,1.0,1.3,1.6,2.0,1.9,1.9,1.6,1.5,1.6,1.5,1.6,1.8,1.8,2.1,2.2,2.2,1.9,2.1,1.9,2.2,1.9,1.5,1.4,1.4,1.4,1.4,1.3,1.3,1.4,1.5,1.6,1.5,1.5,1.4,1.3,1.2,1.2,1.2,1.3,1.4,1.4,1.8,1.8,1.8,1.4,1.4,2.0,2.3,2.1,1.7,1.9,2.0,1.9,2.2,1.7,1.4,1.8,1.4,1.4,1.5,1.5,1.7,1.7,1.7,1.6,1.6,1.5,1.5,1.6,1.5,1.6,1.7,1.5,1.6,1.5,1.4,1.4,1.5,1.5,1.6,1.4,1.4,1.3,1.4,1.3,1.4,1.5],[2.1,1.7,1.2,1.1,0.9,1.0,0.9,1.0,1.1,1.2,1.2,1.4,1.6,1.5,1.3,1.3,1.2,1.4,1.4,1.2,1.2,1.4,1.3,1.2,1.4,1.5,1.5,1.7,1.5,1.6,1.8,2.0,2.0,2.0,1.9,1.9,2.1,1.9,1.6,1.4,1.3,1.3,1.4,1.4,1.3,1.3,1.1,1.2,1.3,1.3,1.4,1.2,1.2,1.0,1.1,1.1,1.2,1.2,1.3,2.1,3.3,4.9,5.4,5.3,6.0,4.3,3.6,2.6,1.8,1.5,1.7,1.6,1.3,1.3,1.2,1.0,0.8,0.8,0.9,1.0,1.1,1.2,1.3,1.4,1.4,1.6,1.5,1.6,1.6,1.4,1.4,1.5,1.4,1.3,1.4,1.4,1.2,1.2,1.4,1.3,1.1,1.2,1.4,1.3,1.1,1.3,1.2,1.3,1.1,1.0,0.8,0.9,0.9,1.0,1.1,1.2,1.2,1.4,1.4,1.5,1.6,1.8,2.0,1.7,1.7,1.5,1.6,1.4,1.5,1.5,1.3,1.3,1.4,1.3,1.1,1.3,1.3,1.2,1.1,1.0,0.9,1.1,1.1,1.2,1.2,1.3,1.3,1.5,1.4,1.3,1.3,1.1,1.2,1.1,1.0,1.0,0.9,0.9,0.8,0.8,0.8,0.8,0.8,0.8,0.8,0.8,0.8,0.9,1.2,1.5,2.0,1.8,1.9,1.6,1.5,1.6,1.5,1.6,1.8,1.7,2.0,2.2,2.1,1.9,2.0,1.9,2.1,1.9,1.5,1.4,1.4,1.4,1.3,1.3,1.3,1.4,1.5,1.5,1.4,1.5,1.4,1.3,1.2,1.2,1.2,1.3,1.4,1.4,1.8,1.7,1.8,1.4,1.4,2.0,2.3,2.1,1.7,1.8,1.9,1.8,2.0,1.7,1.4,1.6,1.4,1.3,1.5,1.5,1.7,1.6,1.7,1.5,1.5,1.4,1.5,1.5,1.5,1.6,1.6,1.5,1.6,1.5,1.4,1.4,1.5,1.5,1.5,1.4,1.4,1.3,1.4,1.3,1.4,1.4],[2.3,1.9,1.4,1.3,1.0,1.1,1.0,1.2,1.3,1.3,1.4,1.7,1.9,1.8,1.6,1.5,1.4,1.5,1.6,1.4,1.4,1.7,1.5,1.4,1.5,1.8,1.8,2.0,1.8,1.9,2.2,2.3,2.2,2.2,2.2,2.0,2.3,2.1,1.8,1.5,1.5,1.5,1.6,1.6,1.4,1.5,1.2,1.2,1.5,1.4,1.6,1.3,1.4,1.2,1.3,1.2,1.3,1.4,1.5,2.3,3.3,4.7,5.3,5.3,5.9,4.3,3.6,2.8,2.1,1.8,1.9,1.8,1.5,1.5,1.4,1.1,1.0,0.9,1.1,1.2,1.4,1.4,1.6,1.7,1.8,1.9,1.9,2.1,2.1,1.7,1.9,2.0,1.7,1.6,1.8,1.8,1.5,1.5,1.7,1.6,1.3,1.5,1.7,1.6,1.4,1.6,1.4,1.7,1.4,1.2,0.9,1.2,1.1,1.4,1.3,1.5,1.5,1.7,1.7,1.8,2.0,2.2,2.4,2.1,2.1,1.9,2.1,1.9,2.1,2.0,1.7,1.8,2.0,1.8,1.5,1.8,1.8,1.5,1.4,1.3,1.2,1.4,1.3,1.5,1.4,1.6,1.5,1.8,1.8,1.6,1.6,1.3,1.4,1.3,1.3,1.2,1.1,1.1,1.0,0.9,0.8,0.8,0.8,0.8,0.8,0.8,0.9,1.0,1.2,1.6,2.2,2.1,2.2,1.8,1.7,1.8,1.7,1.9,2.0,2.0,2.3,2.5,2.5,2.2,2.3,2.2,2.5,2.2,1.7,1.7,1.6,1.6,1.6,1.5,1.5,1.6,1.7,1.8,1.7,1.8,1.6,1.5,1.4,1.4,1.4,1.4,1.6,1.5,1.9,2.0,2.0,1.6,1.6,2.3,2.6,2.4,1.9,2.1,2.2,2.1,2.3,1.9,1.7,1.9,1.6,1.6,1.7,1.7,1.9,1.9,1.9,1.8,1.8,1.7,1.8,1.8,1.7,1.8,1.9,1.8,1.8,1.7,1.7,1.7,1.8,1.7,1.9,1.7,1.7,1.6,1.6,1.6,1.6,1.6],[2.8,2.2,1.6,1.6,1.2,1.5,1.4,1.6,1.7,1.8,2.1,2.4,2.7,2.6,2.2,2.1,1.9,2.1,2.1,1.8,1.7,2.1,2.0,1.7,2.0,2.3,2.2,2.6,2.4,2.5,2.9,3.0,3.1,3.1,3.2,2.7,3.3,2.9,2.5,2.2,2.0,2.0,1.9,1.9,1.7,1.9,1.4,1.5,1.8,1.7,2.0,1.6,1.7,1.5,1.7,1.7,1.9,2.0,2.1,3.1,4.0,5.4,5.8,5.9,6.5,5.1,4.4,3.7,2.9,2.6,2.6,2.5,2.1,2.1,2.0,1.5,1.3,1.2,1.5,1.6,1.9,1.9,2.2,2.4,2.5,2.8,2.8,3.0,3.0,2.5,2.5,2.8,2.5,2.2,2.4,2.6,2.0,2.0,2.3,2.2,1.9,1.9,2.3,2.2,1.7,2.1,1.7,2.0,1.5,1.5,1.1,1.4,1.4,1.9,1.9,2.1,2.1,2.4,2.4,2.6,2.8,3.2,3.3,2.8,3.1,2.7,2.9,2.5,2.8,2.8,2.3,2.4,2.5,2.3,2.0,2.2,2.3,1.9,1.8,1.5,1.4,2.0,1.8,2.1,1.9,2.2,2.0,2.5,2.5,2.1,2.2,1.9,1.8,1.7,1.6,1.6,1.4,1.3,1.3,1.1,1.0,1.0,1.0,0.9,0.8,0.8,0.8,1.0,1.3,1.6,2.9,2.8,2.8,2.5,2.4,2.5,2.5,2.7,2.8,2.8,3.1,3.3,3.3,2.9,3.1,2.9,3.2,2.9,2.4,2.4,2.3,2.2,2.3,2.1,2.2,2.4,2.6,2.6,2.5,2.6,2.3,2.2,2.1,2.0,2.0,2.1,2.3,2.2,2.4,2.4,2.4,2.4,2.3,2.9,3.2,3.0,2.6,2.8,2.9,2.9,3.2,2.4,2.3,2.5,2.3,2.2,2.4,2.4,2.6,2.6,2.6,2.4,2.4,2.3,2.5,2.5,2.4,2.5,2.7,2.4,2.5,2.4,2.3,2.3,2.5,2.4,2.7,2.4,2.3,2.3,2.3,2.2,2.2,2.3],[2.7,2.3,1.7,1.8,1.4,1.7,1.6,1.7,1.9,1.9,2.3,2.5,2.9,2.7,2.3,2.4,2.2,2.5,2.5,2.2,2.2,2.5,2.4,2.1,2.4,2.7,2.7,3.0,2.8,2.9,3.3,3.5,3.3,3.5,3.4,3.0,3.5,3.1,2.8,2.5,2.4,2.3,2.3,2.3,2.0,2.0,1.6,1.6,2.0,1.8,2.2,1.7,2.0,1.8,1.9,2.0,2.1,2.3,2.4,3.3,4.1,5.7,6.1,6.1,6.8,5.1,4.5,3.7,2.8,2.5,2.6,2.5,2.2,2.0,1.9,1.6,1.3,1.3,1.5,1.7,1.9,2.1,2.3,2.6,2.6,2.9,2.9,3.0,3.0,2.6,2.5,2.8,2.6,2.2,2.4,2.4,2.1,1.9,2.2,2.2,1.7,1.8,2.2,2.1,1.6,1.9,1.5,1.8,1.4,1.3,1.1,1.5,1.6,1.9,2.0,2.3,2.3,2.7,2.6,2.8,3.0,3.3,3.5,2.9,3.2,2.7,2.9,2.6,2.8,2.7,2.3,2.4,2.5,2.3,2.0,2.2,2.3,1.8,1.7,1.5,1.6,2.0,1.9,2.2,2.1,2.4,2.4,2.8,2.6,2.3,2.4,2.1,2.1,2.0,1.9,1.8,1.6,1.5,1.5,1.4,1.2,1.1,1.1,1.0,0.9,0.8,0.8,0.8,1.1,1.4,3.0,3.0,3.0,2.7,2.6,2.7,2.6,2.7,2.9,2.9,3.1,3.3,3.2,3.0,3.1,2.9,3.2,3.0,2.5,2.5,2.4,2.3,2.3,2.3,2.3,2.4,2.5,2.6,2.4,2.5,2.2,2.2,2.1,2.0,2.0,2.2,2.4,2.3,2.5,2.6,2.7,2.5,2.5,3.0,3.3,3.1,2.9,3.0,3.1,3.0,3.3,2.7,2.6,2.7,2.6,2.5,2.7,2.7,2.9,2.8,2.8,2.8,2.7,2.7,2.8,2.9,2.8,2.9,3.1,2.8,2.9,2.8,2.7,2.7,2.8,2.8,3.0,2.7,2.6,2.5,2.6,2.5,2.6,2.6],[3.5,3.1,2.3,2.7,2.0,2.4,2.4,2.7,3.0,2.9,3.1,3.4,3.9,4.1,3.3,3.7,3.4,3.8,3.9,3.4,3.5,4.1,3.6,3.4,3.7,4.4,4.4,4.8,4.4,4.6,5.0,5.3,4.9,5.1,4.8,4.4,5.0,4.4,4.1,3.7,3.5,3.6,3.6,3.6,3.2,3.3,2.5,2.5,3.1,2.6,3.2,2.6,3.0,3.0,2.9,3.0,3.1,3.5,3.4,4.4,5.1,6.2,6.7,6.8,7.3,6.1,5.6,4.9,3.8,3.5,3.5,3.4,3.1,2.8,2.9,2.4,1.7,2.0,2.4,2.7,2.6,3.0,3.0,3.4,3.3,3.9,3.7,3.9,4.0,3.3,3.2,3.6,3.4,2.9,3.2,3.4,3.0,2.6,3.0,3.1,2.6,2.4,3.0,2.8,2.3,2.6,2.1,2.3,1.7,1.8,1.6,2.1,2.4,2.5,2.7,3.0,3.2,3.6,3.5,4.2,4.1,4.6,4.7,3.9,4.2,3.4,3.6,3.4,3.7,3.4,3.1,3.2,3.3,3.0,2.6,3.1,2.9,2.4,2.3,2.0,2.0,2.6,2.8,3.0,3.0,3.5,3.7,4.3,4.2,3.7,3.5,3.1,3.1,3.2,2.8,2.7,2.6,2.2,2.0,2.1,1.9,1.8,1.6,1.4,1.4,1.1,0.9,0.8,1.1,1.4,3.9,3.9,3.9,3.7,3.6,3.7,3.6,3.8,3.9,3.8,3.9,4.1,4.1,3.9,3.9,3.7,3.8,3.7,3.6,3.5,3.4,3.3,3.4,3.3,3.3,3.5,3.7,3.8,3.6,3.8,3.2,3.3,3.1,2.8,3.0,3.2,3.4,3.4,3.1,3.5,3.5,3.6,3.5,3.8,4.2,4.0,3.9,4.1,4.2,4.2,4.3,4.0,4.0,4.0,4.0,3.8,4.0,3.9,4.1,4.2,4.1,4.1,3.9,4.2,4.2,4.3,4.2,4.4,4.8,4.4,4.6,4.3,4.1,4.0,4.3,4.2,4.5,4.1,3.9,3.9,3.9,4.1,4.1,4.0],[4.5,4.4,3.5,3.9,3.1,3.3,4.0,3.8,4.5,4.6,5.4,6.1,6.3,7.0,6.1,6.3,5.4,5.6,6.3,5.5,5.3,6.0,6.0,5.5,5.5,6.5,6.7,7.4,7.2,6.9,7.6,7.4,7.1,6.9,6.8,5.7,6.5,5.7,5.4,4.9,5.2,4.9,5.1,5.4,5.1,5.6,4.3,4.3,4.9,3.9,4.9,3.9,4.3,4.6,3.9,4.4,4.3,5.1,4.9,5.9,6.4,7.8,8.2,8.6,9.2,8.0,7.5,6.6,5.3,5.3,5.2,4.8,4.5,4.2,3.8,3.3,2.4,3.1,4.0,4.4,5.3,5.5,6.1,6.6,7.0,7.7,7.4,7.9,7.7,6.6,6.7,7.5,6.1,6.1,6.3,6.0,5.2,5.3,5.6,5.0,4.3,4.7,5.3,4.5,3.7,4.6,3.7,4.2,3.1,3.3,2.6,4.1,5.1,6.1,5.7,6.5,6.3,7.2,7.4,8.0,8.2,8.9,8.8,8.2,8.4,7.6,8.4,7.7,7.7,7.7,6.9,6.6,7.1,6.5,6.1,6.2,6.3,5.4,4.6,4.6,4.6,6.3,6.0,6.3,5.7,6.7,6.4,7.8,7.9,6.7,6.9,6.0,5.3,5.7,6.0,5.4,4.5,4.4,4.4,3.8,3.1,3.2,2.8,2.2,2.2,2.3,1.8,1.1,0.8,1.3,5.6,5.6,5.7,5.6,5.5,5.8,5.6,6.0,6.1,6.1,6.6,6.6,6.9,6.4,6.7,6.4,6.1,6.2,5.6,5.4,5.4,5.3,5.1,5.1,5.0,5.2,5.4,5.5,5.2,5.3,4.9,4.9,4.8,4.6,4.8,5.0,5.1,4.9,4.8,5.5,5.2,5.3,5.3,5.7,6.2,6.0,5.7,6.1,6.2,6.3,6.8,5.9,6.6,6.0,6.5,6.1,6.2,6.0,6.5,6.4,6.2,6.4,6.2,6.9,7.0,7.1,7.3,7.0,7.5,7.1,7.5,7.1,7.1,7.3,7.6,7.7,8.0,7.4,7.1,7.1,7.3,7.0,7.1,5.7],[6.3,6.1,4.8,5.9,5.1,6.6,7.6,8.3,9.1,9.7,11.0,13.0,12.9,13.4,11.9,12.0,10.2,10.9,11.6,9.7,9.0,10.7,10.2,8.8,8.7,10.2,10.1,11.0,12.1,12.3,12.5,12.8,13.3,12.6,13.0,11.4,12.4,10.7,10.2,9.1,8.8,7.5,7.5,7.1,7.1,7.2,5.6,5.6,6.3,5.0,6.3,5.4,6.2,6.8,7.2,8.1,9.0,9.6,10.6,12.3,11.7,13.1,13.1,13.1,12.7,13.0,11.8,11.0,10.6,10.2,9.8,8.9,9.1,8.6,7.7,7.6,5.3,6.8,8.4,8.8,10.1,10.0,11.1,12.1,12.1,13.3,13.3,13.7,13.7,12.7,11.8,12.7,12.1,10.1,10.6,11.2,11.0,9.5,9.8,10.1,8.5,7.8,9.7,9.3,7.1,7.9,6.3,6.2,4.6,5.7,4.7,7.7,9.3,10.1,9.9,11.7,11.1,12.4,12.3,13.0,13.6,14.4,14.7,13.5,14.4,12.8,13.7,12.3,11.9,12.0,11.6,11.2,10.9,10.4,10.1,9.8,9.8,8.3,7.0,7.5,8.4,10.6,10.0,11.2,9.9,11.4,11.6,12.9,12.6,10.7,11.3,9.6,9.2,8.9,9.8,9.5,7.9,7.1,7.6,7.2,4.6,5.1,4.7,4.1,3.0,3.2,3.1,2.1,1.4,0.8,11.7,12.1,12.1,12.1,11.9,12.2,11.7,12.0,12.5,12.2,12.9,12.6,13.0,12.3,12.4,12.1,11.1,12.6,11.5,11.3,10.9,10.9,10.7,10.6,10.7,10.7,11.4,11.6,10.8,11.1,10.2,10.5,10.0,9.4,9.8,10.2,10.7,10.5,10.4,10.8,11.2,11.3,11.3,12.4,12.7,12.5,12.1,12.3,12.9,13.0,13.1,12.1,11.4,11.7,11.8,11.2,12.0,11.5,12.5,11.8,11.9,12.0,12.0,12.0,12.3,12.5,12.5,12.3,13.1,12.1,12.7,12.3,12.0,12.2,12.5,12.7,13.3,12.3,11.6,11.6,12.0,11.4,12.0,10.8],[16.1,15.4,14.8,13.5,13.0,12.3,12.0,10.0,7.6,5.1,4.4,4.2,3.6,6.0,5.8,8.3,5.9,8.9,10.8,10.3,10.8,12.6,13.1,13.4,13.5,13.5,13.7,13.8,12.6,11.1,11.4,9.7,6.5,8.4,4.7,6.0,5.9,6.9,9.1,11.6,12.5,14.1,14.6,14.4,13.9,15.1,13.8,15.3,15.3,15.1,15.5,14.3,14.3,13.8,13.4,11.2,10.0,8.2,5.3,4.3,5.1,6.6,7.4,7.8,8.2,8.0,7.9,7.3,6.0,8.7,9.7,8.5,9.2,11.0,12.2,11.6,12.2,11.8,9.9,9.1,8.1,7.3,7.2,7.7,10.0,9.2,7.7,9.2,6.7,6.1,8.9,8.8,5.3,7.6,9.0,6.2,4.9,8.8,8.8,6.7,9.9,9.8,8.9,9.4,10.7,11.6,12.0,11.6,12.6,11.1,12.2,10.2,12.1,10.0,9.9,10.0,9.5,9.5,11.4,11.5,10.7,11.5,10.9,11.0,10.0,10.1,11.8,11.8,12.4,11.1,11.7,11.6,11.5,10.9,11.5,11.9,11.3,11.3,11.6,11.5,11.7,11.5,11.9,11.5,11.9,11.9,11.5,11.9,12.0,12.9,11.8,12.3,12.8,12.8,12.3,12.4,13.2,13.1,12.5,12.8,12.9,13.0,12.2,13.1,13.7,13.4,13.0,14.0,14.7,13.9,0.8,0.8,0.9,1.5,2.7,3.4,4.3,4.5,4.4,5.2,5.5,5.6,6.0,5.6,5.6,5.1,5.5,4.4,4.4,4.3,4.5,5.4,5.0,5.5,5.5,5.5,5.3,5.0,6.6,6.8,7.5,6.7,7.3,9.2,6.8,6.0,4.6,5.0,5.3,5.2,5.5,3.9,3.4,1.3,1.4,1.4,0.8,1.6,2.1,2.6,1.7,8.6,7.9,9.3,7.1,6.3,5.6,4.5,4.5,5.0,3.8,6.4,6.0,8.7,8.2,9.0,9.1,9.7,9.5,10.0,10.7,9.8,10.0,9.8,10.4,11.0,11.3,11.2,10.5,10.4,9.9,9.9,9.5,6.2],[15.6,16.0,15.6,14.5,13.8,13.5,13.3,10.3,8.6,5.4,4.4,4.2,3.4,5.4,6.0,8.5,6.7,9.2,11.3,11.5,12.1,12.6,13.6,14.1,14.1,14.0,13.9,14.5,13.1,11.6,11.7,10.5,7.1,9.4,4.9,6.4,6.4,7.8,10.7,11.3,12.7,14.4,15.4,15.1,15.2,15.9,15.0,15.9,16.1,15.9,16.1,15.4,14.9,14.6,14.1,12.1,10.3,8.5,5.6,4.3,4.9,6.5,7.1,7.8,8.3,8.2,7.9,7.9,5.9,6.7,9.9,10.2,8.3,10.9,12.7,12.5,13.6,13.1,11.2,10.8,8.6,7.7,7.3,7.4,9.9,8.5,6.8,9.1,7.4,5.4,9.2,8.8,5.7,7.9,9.4,6.3,5.4,9.4,8.1,4.8,9.2,10.3,7.7,8.1,11.6,10.7,12.7,12.0,13.8,11.8,13.5,12.3,12.8,10.9,10.8,10.0,9.5,9.3,12.3,12.4,10.2,11.7,10.9,11.1,10.0,10.2,12.4,12.3,13.0,11.7,12.4,12.6,12.8,11.7,12.7,13.0,12.3,11.5,13.3,12.5,12.9,12.1,12.8,12.2,12.3,12.9,12.1,12.5,13.0,13.7,12.7,13.6,13.7,13.9,13.3,13.4,14.5,13.7,12.8,14.0,13.1,13.7,13.0,13.5,14.2,14.6,14.7,14.8,15.9,14.4,0.8,0.9,0.8,1.0,1.9,3.1,3.9,4.5,4.2,5.0,5.3,5.7,6.3,5.3,5.8,5.6,5.9,4.5,4.3,3.8,4.0,4.4,4.6,4.8,4.5,4.4,4.4,4.1,5.1,5.1,5.5,5.4,6.1,7.7,6.0,5.4,4.2,4.6,5.3,5.0,5.2,3.4,2.9,1.1,1.7,1.2,0.8,1.2,1.7,2.4,1.8,8.9,8.1,10.0,7.5,6.2,5.3,4.4,4.6,4.7,3.7,6.9,5.8,8.7,7.6,8.5,8.9,9.3,9.3,9.8,11.2,9.6,10.0,10.4,11.1,11.4,11.3,12.0,11.6,11.3,10.7,10.4,10.0,6.5],[16.3,16.6,16.0,14.3,13.7,14.3,12.3,10.2,9.2,5.7,4.9,4.2,3.3,5.1,6.3,9.0,7.0,10.0,11.7,11.6,11.9,12.7,13.0,13.9,13.9,13.4,14.2,14.5,13.7,12.0,10.8,9.6,6.6,9.8,5.3,6.4,7.1,7.8,10.9,10.4,12.5,14.1,14.5,14.9,15.3,15.9,15.2,16.2,16.5,15.9,16.1,15.7,14.4,14.1,14.3,11.6,10.6,9.1,5.4,4.8,5.0,6.6,7.3,7.7,8.3,8.2,7.7,8.9,6.7,7.0,11.1,10.6,9.6,11.5,12.7,12.8,13.3,12.8,12.6,11.8,9.5,8.1,8.3,8.8,9.7,9.0,8.4,9.5,8.5,6.4,9.9,9.2,6.3,8.5,10.0,5.4,5.3,9.8,7.6,4.1,10.3,10.4,6.8,8.7,11.8,10.0,12.4,11.1,14.0,12.2,13.5,13.2,13.7,11.8,11.4,10.7,10.2,9.5,12.4,12.2,9.9,11.6,10.8,11.3,10.4,10.3,12.3,12.6,13.1,11.0,12.0,13.0,12.4,11.9,12.6,13.0,11.2,11.2,13.5,12.8,13.3,12.9,13.4,12.6,12.6,13.2,12.6,12.3,13.5,13.3,13.3,13.5,13.7,13.6,13.5,13.5,14.2,13.3,12.8,14.1,13.2,13.8,13.0,13.0,14.4,15.2,14.8,15.3,16.0,14.3,1.8,0.9,0.8,0.8,1.1,1.9,3.2,4.1,4.1,4.7,5.6,5.8,5.6,5.2,5.3,5.4,5.3,4.9,3.1,2.9,3.9,3.1,4.4,5.0,4.5,4.5,4.4,4.1,4.7,4.9,5.2,5.3,6.3,7.6,5.7,5.3,4.2,4.3,4.2,3.9,4.2,3.7,2.1,1.1,1.9,1.2,1.1,1.6,2.0,2.8,2.4,9.0,7.6,10.1,7.1,6.1,5.4,4.7,4.5,5.1,3.7,6.8,5.2,8.3,7.1,7.5,8.1,8.8,8.4,9.9,10.8,9.0,9.9,10.0,10.0,10.1,10.0,10.8,11.4,11.9,10.5,10.9,10.2,6.6],[8.9,10.0,9.9,10.5,9.3,8.2,8.4,5.7,5.7,2.9,2.9,2.6,2.3,3.6,4.3,5.7,4.2,7.0,6.7,6.9,6.8,8.2,9.2,9.0,8.5,9.2,9.8,8.5,8.1,6.7,7.0,5.9,4.4,6.0,3.5,4.1,3.9,4.3,5.8,6.9,8.3,9.4,9.3,11.2,10.4,11.8,10.3,11.0,11.4,10.3,12.0,9.9,10.9,9.6,8.9,7.2,6.2,5.8,2.9,3.1,3.9,5.1,6.0,6.0,7.0,5.7,5.3,4.7,3.6,4.3,5.7,4.3,4.4,6.1,7.8,7.7,8.4,8.4,6.1,6.7,4.9,5.5,4.9,4.9,6.9,6.2,5.2,6.4,5.3,4.4,5.3,5.8,3.5,4.8,5.5,2.7,3.1,5.1,4.5,2.6,4.3,4.8,3.7,4.5,5.7,6.3,6.8,5.7,7.2,6.1,8.4,6.3,7.8,6.2,6.9,6.7,6.0,5.6,8.0,8.1,6.8,8.0,6.8,7.9,7.2,7.1,8.5,8.1,9.2,7.4,7.5,8.6,8.6,7.2,7.7,8.4,7.1,6.5,8.1,7.1,8.6,7.9,8.6,8.4,7.6,8.8,7.3,8.1,8.8,9.4,8.6,9.4,9.4,10.3,9.8,8.0,8.5,10.3,9.7,7.8,10.5,10.3,8.8,8.9,10.9,9.1,8.7,8.6,9.2,7.1,1.5,1.3,0.8,1.1,0.8,1.1,1.4,2.2,2.7,2.8,3.3,3.4,3.6,3.0,2.9,2.8,3.2,2.8,1.5,1.3,1.7,1.4,2.3,2.1,2.2,2.4,2.5,2.4,2.5,3.0,2.4,2.4,2.5,2.9,2.6,2.6,2.5,2.6,2.7,2.8,2.9,1.6,1.2,0.9,1.6,1.7,1.2,1.4,2.0,2.2,1.9,5.0,4.7,5.2,4.8,4.1,3.7,3.1,3.4,3.5,3.0,4.1,3.8,5.4,4.9,5.1,5.4,5.6,5.8,6.3,6.7,5.9,6.5,6.5,6.7,7.2,7.4,7.4,7.3,7.7,6.8,6.9,6.5,4.5],[3.9,3.4,2.9,2.6,2.3,2.0,1.9,1.5,1.7,1.2,1.3,1.4,1.4,1.7,1.7,1.9,1.6,1.9,2.2,2.2,2.0,2.3,2.6,2.5,2.5,2.8,3.1,3.0,2.7,2.4,2.8,2.6,2.4,2.4,2.1,2.1,2.2,2.2,2.1,2.0,2.2,2.4,2.7,3.1,3.0,3.5,3.1,3.6,3.8,3.4,3.5,2.9,2.7,2.4,2.1,2.0,1.6,1.7,1.3,2.3,3.2,4.5,5.1,5.1,6.3,4.5,3.9,2.8,1.9,1.5,1.9,1.8,1.4,1.7,2.0,1.7,2.0,1.9,1.7,1.8,1.6,1.7,1.8,2.0,2.4,2.3,1.9,2.1,1.7,1.7,1.9,1.8,1.4,1.7,1.6,1.2,1.2,1.6,1.4,1.1,1.5,1.6,1.4,1.4,1.7,1.9,2.0,2.2,2.3,1.8,2.1,1.9,2.2,2.1,2.1,2.3,2.2,2.3,2.7,2.9,2.6,3.1,2.8,2.7,2.5,2.3,2.8,2.9,3.1,2.5,2.4,2.7,2.6,2.2,2.4,2.7,2.4,2.1,2.4,2.2,2.5,2.4,2.5,2.6,2.5,2.7,2.4,2.8,3.1,3.0,3.0,2.8,2.6,3.0,3.0,2.4,2.4,2.9,2.6,2.2,2.5,2.9,2.3,2.2,2.8,2.8,2.5,2.8,3.2,3.2,1.6,1.3,1.2,0.8,1.1,0.8,0.8,0.8,1.0,1.1,1.6,1.8,1.7,1.4,1.6,1.5,1.8,1.5,0.8,0.8,0.8,0.8,0.8,0.8,0.9,0.9,1.0,1.0,1.1,1.2,1.1,1.0,1.0,1.1,1.0,0.9,0.8,0.8,1.3,1.3,1.3,0.8,0.8,1.2,1.6,1.4,1.0,1.2,1.5,1.5,1.5,2.1,1.8,2.1,1.7,1.7,1.6,1.5,1.8,1.8,1.7,1.8,1.8,1.9,2.0,2.1,2.1,2.2,2.3,2.3,2.4,2.3,2.3,2.3,2.4,2.5,2.6,2.5,2.4,2.4,2.3,2.2,2.2,1.7],[4.1,3.7,3.1,2.8,2.6,2.1,2.1,1.7,1.8,1.3,1.4,1.4,1.5,1.8,1.8,2.0,1.7,2.0,2.3,2.2,2.1,2.4,2.7,2.6,2.6,2.9,3.3,3.2,2.9,2.6,3.0,2.8,2.6,2.5,2.2,2.2,2.4,2.3,2.1,2.1,2.3,2.6,2.9,3.4,3.2,3.8,3.4,3.9,4.0,3.7,3.8,3.2,3.0,2.6,2.3,2.2,1.7,1.8,1.4,2.3,3.2,4.5,5.3,5.3,6.4,4.6,4.0,3.0,2.0,1.7,2.1,1.9,1.5,1.9,2.1,1.9,2.2,2.1,1.8,1.9,1.8,1.9,1.9,2.1,2.6,2.5,2.0,2.2,1.9,1.8,2.0,1.9,1.5,1.8,1.7,1.2,1.3,1.7,1.5,1.1,1.6,1.7,1.5,1.5,1.8,2.1,2.2,2.4,2.5,1.9,2.3,2.0,2.3,2.2,2.2,2.4,2.3,2.5,2.8,3.1,2.8,3.2,3.0,2.8,2.6,2.5,2.9,3.0,3.2,2.7,2.6,2.9,2.8,2.3,2.5,2.8,2.5,2.2,2.6,2.3,2.7,2.6,2.6,2.7,2.6,2.9,2.6,2.9,3.3,3.2,3.2,3.0,2.8,3.1,3.1,2.5,2.5,3.0,2.8,2.4,2.6,3.1,2.5,2.5,3.1,3.1,2.7,3.0,3.5,3.5,1.7,1.4,1.3,0.8,0.8,0.9,0.8,0.8,0.9,1.1,1.7,1.8,1.7,1.4,1.6,1.5,1.8,1.5,0.8,0.8,0.8,0.8,0.8,0.8,0.9,1.0,1.0,1.1,1.2,1.3,1.2,1.0,1.1,1.2,1.1,0.9,0.8,0.9,1.4,1.4,1.5,0.8,0.8,1.2,1.7,1.6,1.0,1.3,1.6,1.7,1.6,2.2,2.0,2.3,1.8,1.8,1.8,1.6,1.9,1.9,1.8,1.9,1.9,2.1,2.1,2.3,2.2,2.3,2.4,2.4,2.5,2.4,2.4,2.5,2.5,2.7,2.8,2.6,2.5,2.5,2.5,2.4,2.3,1.7],[3.9,3.4,2.9,2.6,2.3,1.9,2.0,1.6,1.8,1.2,1.4,1.4,1.5,1.8,1.8,2.1,1.7,2.0,2.4,2.2,2.0,2.4,2.7,2.5,2.5,2.8,3.3,3.2,2.9,2.6,3.0,2.8,2.6,2.5,2.2,2.2,2.3,2.2,2.1,2.0,2.2,2.4,2.7,3.2,3.0,3.5,3.2,3.6,3.8,3.4,3.5,2.9,2.7,2.4,2.2,2.0,1.6,1.8,1.4,2.4,3.2,4.6,5.3,5.3,6.5,4.6,3.9,2.9,1.9,1.6,2.0,1.8,1.4,1.8,2.0,1.7,2.1,2.0,1.8,1.9,1.7,1.9,1.9,2.2,2.6,2.5,2.1,2.3,1.8,1.8,2.1,1.8,1.5,1.8,1.7,1.2,1.3,1.7,1.5,1.1,1.5,1.7,1.5,1.5,1.8,2.0,2.1,2.3,2.4,1.9,2.3,1.9,2.3,2.2,2.2,2.5,2.4,2.5,2.9,3.1,2.8,3.3,3.0,2.9,2.6,2.5,3.0,3.1,3.2,2.7,2.6,2.9,2.8,2.3,2.5,2.9,2.5,2.2,2.5,2.3,2.6,2.6,2.6,2.8,2.6,2.8,2.6,3.0,3.4,3.2,3.3,3.0,2.7,3.1,3.1,2.5,2.4,3.0,2.7,2.3,2.5,2.9,2.4,2.3,2.9,2.9,2.5,2.8,3.2,3.3,1.7,1.3,1.3,0.8,0.8,0.8,1.0,0.8,0.8,1.0,1.6,1.7,1.7,1.4,1.6,1.4,1.8,1.4,0.8,0.8,0.8,0.8,0.8,0.8,0.9,1.0,1.1,1.1,1.2,1.3,1.2,1.0,1.1,1.2,1.1,1.0,0.8,0.9,1.3,1.3,1.3,0.8,0.8,1.3,1.6,1.4,1.1,1.3,1.6,1.6,1.6,2.2,2.1,2.3,1.9,1.7,1.8,1.6,1.9,1.9,1.8,1.8,1.8,2.1,2.2,2.3,2.3,2.4,2.5,2.5,2.6,2.5,2.5,2.5,2.6,2.7,2.9,2.7,2.6,2.6,2.5,2.4,2.4,1.7],[6.1,5.8,5.1,4.9,4.6,3.6,4.2,2.9,3.5,2.4,2.5,2.4,2.8,3.9,3.9,4.8,3.4,4.0,5.7,5.3,4.3,5.2,6.3,5.5,4.9,5.8,6.4,6.4,6.7,5.4,6.2,5.4,4.4,4.8,3.7,3.5,3.3,3.2,3.4,3.5,4.0,4.4,4.8,5.6,5.7,6.8,6.3,7.1,7.0,6.2,6.2,5.1,4.9,4.6,3.8,4.5,2.9,3.2,2.4,3.2,3.9,5.2,5.9,6.0,7.0,5.5,5.2,4.2,3.1,3.2,3.5,2.7,2.8,3.4,3.6,3.5,4.0,4.3,3.7,4.1,3.5,4.1,3.9,4.9,6.0,5.5,4.4,4.8,3.4,3.7,4.4,3.7,2.5,3.4,3.5,1.9,2.3,4.0,3.3,2.3,3.3,4.1,3.8,3.3,4.0,4.9,4.8,5.0,5.4,4.1,4.9,4.5,5.6,4.9,5.3,5.8,5.4,5.9,6.8,7.4,6.6,7.1,6.1,6.5,5.5,5.6,6.4,6.8,7.0,5.7,5.9,6.9,6.4,5.1,5.8,6.3,5.4,4.8,6.0,5.2,6.2,6.3,6.4,6.8,6.3,7.4,6.1,7.1,7.4,6.8,6.8,6.9,6.4,6.5,6.8,6.0,5.1,6.3,6.6,4.9,5.1,6.4,5.7,4.6,5.9,6.1,5.4,5.4,6.0,5.7,2.5,2.3,2.3,1.5,1.1,0.9,0.8,0.9,0.8,0.8,1.4,1.6,1.5,1.2,1.4,1.3,1.7,1.3,0.9,1.1,1.3,1.7,1.4,1.6,1.8,1.9,1.9,2.0,2.1,2.5,2.0,1.9,1.9,2.5,1.9,1.8,1.4,1.3,1.8,1.8,1.9,1.2,1.2,2.2,2.4,2.3,2.0,2.1,2.6,2.7,2.5,4.4,4.4,4.2,4.0,3.7,3.6,3.2,3.4,3.3,2.9,3.4,3.2,4.5,4.8,5.0,5.2,5.4,5.6,5.6,6.3,5.6,5.7,6.3,6.3,7.0,7.0,6.8,6.6,6.4,6.2,5.9,5.7,3.3],[8.3,7.7,6.9,6.4,6.1,4.6,5.2,3.8,4.8,3.3,3.5,2.9,3.7,5.4,5.1,5.9,5.0,5.7,6.5,6.4,5.8,7.0,7.9,7.3,6.9,7.6,8.4,8.5,8.3,7.0,7.7,7.0,5.6,6.1,4.8,4.6,4.5,4.3,4.7,4.7,5.6,6.0,6.6,7.2,7.4,8.5,7.8,8.7,9.2,7.7,8.1,7.0,6.5,6.2,5.0,5.4,4.2,4.9,3.2,3.9,4.8,6.0,6.6,6.8,7.5,6.3,5.6,5.0,3.8,3.8,4.5,4.1,3.7,4.5,4.5,4.7,5.3,5.4,4.5,5.4,4.5,5.0,4.7,5.5,6.7,6.7,5.2,5.3,3.7,4.0,4.7,3.6,2.7,3.9,3.6,2.4,2.8,4.4,3.6,2.8,3.8,5.0,4.2,3.8,4.8,5.8,5.8,6.0,6.3,5.1,5.8,5.6,6.4,6.2,6.2,6.6,6.4,6.8,8.4,8.5,8.0,8.4,7.9,7.8,6.5,6.3,7.8,8.2,7.8,6.6,6.8,7.6,6.9,6.0,6.7,7.2,6.4,5.9,6.9,6.3,7.2,7.2,7.5,7.9,7.2,8.6,7.3,8.2,8.6,8.4,8.2,8.3,8.0,8.2,8.2,7.3,6.5,7.8,8.0,6.4,6.7,7.5,6.8,6.1,7.4,7.5,6.7,6.9,7.9,7.5,3.0,2.8,2.8,2.4,1.6,1.5,1.0,0.8,0.8,0.8,1.1,1.3,1.5,1.1,1.4,1.3,1.5,1.1,1.2,1.6,2.0,2.2,2.1,2.2,2.3,2.5,2.5,2.5,2.9,3.6,2.9,2.6,2.7,3.2,2.7,2.4,2.0,1.9,2.8,2.9,3.1,2.1,1.9,2.5,3.0,2.7,2.9,2.9,3.4,3.8,3.3,6.5,5.7,6.4,5.3,4.9,4.7,4.4,4.5,4.3,3.8,4.7,4.4,6.0,5.7,6.0,6.4,6.5,6.8,6.8,7.4,6.8,6.9,7.2,7.3,7.8,8.1,7.6,7.5,7.4,7.1,7.2,6.9,4.8],[9.6,9.3,8.6,8.4,8.6,6.5,7.6,5.2,6.0,3.8,3.7,2.9,3.8,5.7,5.7,7.0,5.5,7.2,8.2,7.8,7.4,8.5,9.1,9.1,8.7,9.0,10.1,9.7,9.6,8.4,9.0,8.1,6.3,7.6,5.3,5.4,5.1,5.0,6.2,6.1,7.3,7.6,8.0,8.9,9.1,10.5,9.4,10.3,10.6,9.3,10.0,8.7,8.5,8.1,7.2,7.5,5.4,6.0,3.9,4.4,5.1,6.3,6.9,7.0,7.6,6.9,6.1,5.8,4.4,4.6,6.1,5.0,4.0,5.8,6.6,6.6,7.4,7.1,5.7,6.9,4.6,5.5,5.0,6.0,7.8,7.8,5.7,5.8,4.0,4.0,5.2,4.0,2.9,4.2,3.9,2.7,3.2,4.8,3.8,3.2,4.9,6.0,4.9,4.7,6.3,7.5,7.4,7.4,7.9,6.6,7.9,6.7,7.8,6.7,7.3,7.3,7.1,7.8,9.1,9.4,8.7,9.3,8.8,8.5,7.5,7.1,8.4,8.7,8.3,7.5,7.7,8.5,7.9,6.7,7.6,8.1,7.6,7.0,8.5,7.3,8.6,8.1,8.6,8.5,8.5,9.5,8.6,9.3,9.8,9.7,9.0,9.0,9.5,9.7,9.2,8.3,8.3,9.7,9.1,7.7,9.4,9.6,8.4,8.3,9.8,9.2,8.5,8.6,9.4,8.6,3.3,3.2,3.2,2.5,2.3,2.0,1.6,1.3,0.8,1.0,0.8,1.1,1.0,0.8,1.0,1.0,1.2,0.8,2.0,2.2,2.5,2.7,2.5,2.8,2.9,3.0,3.1,3.0,3.6,4.1,3.6,3.2,3.3,3.8,3.6,3.1,2.5,2.8,3.8,3.8,4.0,2.5,2.4,2.8,3.4,3.1,3.2,3.4,4.2,4.3,4.0,8.8,6.8,8.7,6.2,5.8,6.0,5.1,5.8,5.5,4.8,5.9,5.4,7.5,7.1,7.4,7.4,7.9,8.4,8.2,9.2,8.0,8.0,8.5,8.6,9.0,9.3,8.8,8.5,8.7,8.3,8.1,7.9,5.9],[13.6,13.2,12.2,11.6,11.2,10.0,11.1,8.3,8.1,5.8,5.5,4.5,6.7,9.7,9.2,11.0,8.8,11.6,12.2,12.1,11.2,12.9,12.4,11.6,12.4,13.1,14.0,13.5,13.6,12.5,12.5,11.8,10.8,11.2,9.9,8.4,8.3,8.4,9.1,9.3,11.1,11.3,11.4,12.0,12.6,13.9,13.5,14.0,14.5,12.9,13.6,12.2,11.8,11.3,10.8,10.9,8.9,9.4,6.4,6.1,6.4,7.6,7.8,8.0,8.3,8.3,9.1,8.9,6.8,7.8,9.3,7.8,7.2,9.5,9.8,10.4,9.8,10.6,8.8,9.6,7.3,9.1,8.4,10.5,11.7,11.5,9.6,9.5,6.2,6.3,8.0,5.7,4.1,6.1,5.6,3.8,4.3,7.8,6.7,5.9,7.5,8.7,8.4,7.5,8.7,10.2,10.3,10.6,11.0,9.8,10.5,9.9,11.4,10.6,10.8,11.2,11.8,12.0,13.1,13.0,13.2,13.4,13.1,12.9,10.8,10.7,12.6,12.7,12.5,11.1,11.6,12.0,11.4,10.9,11.5,11.6,11.3,10.6,11.2,11.0,11.8,11.9,11.8,12.7,12.2,12.9,12.6,12.9,13.5,13.7,12.8,12.3,12.2,13.1,12.3,12.1,11.2,12.4,12.0,10.3,11.5,12.1,11.2,10.8,12.6,12.7,11.7,12.1,13.0,12.5,4.5,4.5,4.3,3.3,2.8,2.6,2.3,1.5,1.0,0.8,0.8,0.8,0.9,0.9,1.1,1.3,1.6,0.9,3.1,3.2,3.7,3.7,4.5,4.2,4.5,4.9,4.7,4.4,5.5,6.3,5.6,4.8,5.1,6.2,4.9,4.4,4.1,4.4,5.5,5.4,5.9,3.6,3.3,3.8,4.9,4.0,4.7,5.6,6.1,7.4,6.2,11.3,10.2,11.2,10.2,9.8,9.4,8.6,8.4,7.8,6.5,8.7,7.3,10.4,10.0,10.5,10.7,11.0,11.7,11.4,12.3,11.5,11.5,11.8,11.9,12.4,13.0,12.4,12.2,12.5,11.8,11.6,11.5,9.1],[14.4,13.8,13.0,12.4,11.4,10.9,10.8,8.5,9.0,6.1,5.7,4.5,6.2,9.9,8.8,10.6,9.4,11.6,12.7,12.0,11.4,13.0,12.6,11.9,12.7,13.6,14.3,14.0,13.8,12.9,13.2,12.4,11.1,11.7,9.8,9.0,9.3,8.8,10.6,10.8,12.1,12.6,12.2,13.4,13.1,14.3,13.7,14.2,14.5,13.3,13.8,12.9,12.6,11.6,11.6,10.9,9.6,10.0,7.0,7.3,7.1,8.1,8.1,8.5,8.6,8.7,9.5,9.3,7.2,8.5,10.5,8.6,8.0,10.5,10.9,10.3,10.7,10.0,8.9,9.7,6.9,9.3,8.2,10.1,11.7,11.5,9.4,9.3,5.5,6.2,7.8,5.5,4.1,6.2,6.1,3.9,4.7,7.4,6.4,5.9,7.9,9.5,8.7,8.6,9.9,11.1,11.0,11.3,11.5,10.0,10.6,9.8,10.9,10.6,11.3,11.5,11.5,12.7,13.2,13.6,13.7,14.5,13.8,13.1,11.7,10.5,12.9,12.4,12.7,11.9,11.7,11.5,12.0,10.4,11.2,11.5,11.5,10.6,11.2,10.5,11.2,11.6,11.3,12.4,12.4,13.2,12.9,13.8,14.3,13.8,13.0,12.2,12.4,13.2,12.4,11.8,10.6,12.1,11.3,10.6,10.9,11.9,11.4,10.9,12.5,12.7,12.1,12.8,13.4,13.1,4.9,4.7,4.5,3.7,3.3,3.0,2.8,2.1,1.4,0.9,0.8,0.8,0.8,0.8,1.2,1.5,1.6,1.1,3.2,3.6,4.2,4.0,4.3,4.5,4.9,5.2,5.0,4.7,5.7,6.4,5.8,5.3,5.5,6.2,5.3,4.7,4.3,5.0,5.8,6.0,6.1,4.1,3.6,4.0,5.1,4.3,5.0,5.7,6.6,7.5,6.0,11.2,10.5,10.7,10.2,8.9,9.5,8.5,8.5,8.3,7.3,8.5,8.0,10.8,11.1,11.7,11.2,11.8,12.3,11.8,13.3,12.1,12.0,12.2,12.9,13.4,13.7,13.4,12.6,12.8,12.0,12.1,11.8,9.0],[13.4,13.2,13.0,12.5,12.2,10.9,11.0,8.3,8.7,6.4,5.7,3.9,6.5,8.9,8.2,10.2,8.9,11.3,12.0,11.6,11.0,11.7,12.0,11.7,12.0,12.4,13.3,13.0,12.7,11.9,12.0,11.3,10.6,10.4,8.3,8.2,7.7,7.2,9.6,9.9,11.3,11.9,12.0,12.9,12.9,13.7,13.6,14.1,14.2,13.1,13.6,12.8,12.8,11.3,11.3,10.7,9.0,9.2,6.5,6.3,6.6,7.7,7.9,8.3,8.5,8.1,8.8,8.1,6.4,8.4,9.3,7.7,7.8,10.5,10.2,10.6,11.4,10.8,9.5,9.8,7.9,9.1,8.3,10.0,11.6,11.9,9.1,8.1,5.0,6.6,7.4,5.2,3.6,6.5,5.4,3.8,4.7,7.3,6.2,5.1,7.1,9.0,9.0,8.8,10.7,12.1,12.1,11.7,11.9,10.7,11.3,10.1,11.0,10.4,10.7,11.2,10.6,12.2,12.8,12.2,13.0,13.3,12.4,12.4,10.5,9.7,12.2,12.2,12.4,11.1,11.3,11.8,11.8,10.5,11.4,11.6,11.4,10.6,11.7,10.8,11.9,11.5,11.5,12.0,12.0,12.2,12.1,12.3,13.0,13.1,12.4,12.1,11.5,13.0,12.7,11.7,10.6,12.6,12.1,11.1,11.7,12.6,12.1,11.9,13.4,13.3,12.8,12.8,13.4,12.1,4.2,4.0,4.1,3.7,3.1,2.8,2.6,1.8,1.1,0.8,0.8,0.8,0.8,0.8,0.8,1.2,1.4,0.9,2.9,3.4,4.1,4.2,4.4,4.7,5.3,5.5,5.1,4.8,6.4,6.7,6.5,5.7,5.9,6.6,6.0,5.1,4.3,4.7,5.6,5.7,5.9,4.3,3.7,3.4,4.3,3.7,4.1,4.4,5.1,5.7,4.8,9.4,9.4,9.2,8.9,8.0,7.9,7.0,7.2,7.2,5.9,7.6,6.4,9.8,10.4,11.2,10.9,10.5,11.3,10.8,11.7,11.2,11.1,11.4,11.9,12.4,12.2,12.2,12.0,11.7,11.2,11.3,10.9,8.1],[12.6,12.0,12.0,11.3,11.7,9.9,10.8,8.1,8.2,5.4,5.1,3.7,5.7,7.9,7.1,8.7,7.7,9.4,10.4,10.0,10.5,10.5,11.2,11.6,11.7,11.5,12.6,12.1,11.3,10.3,10.3,9.7,9.0,9.1,7.5,7.6,7.5,7.2,8.5,8.7,10.2,11.0,11.2,12.1,11.8,12.9,12.3,13.0,13.5,12.1,12.9,11.6,11.5,11.2,10.7,10.3,8.8,8.4,6.4,6.0,6.6,7.4,8.1,8.0,8.4,8.1,8.3,7.8,6.3,8.5,9.2,7.9,7.6,9.3,10.0,9.8,10.9,10.1,8.8,9.2,6.9,7.9,6.9,8.2,10.5,10.0,7.8,7.7,4.9,5.6,6.6,4.8,3.6,5.4,5.2,3.4,4.3,6.9,5.7,5.1,7.5,9.2,8.4,9.3,9.6,10.1,10.6,9.5,10.7,9.3,10.7,9.3,9.8,9.4,9.7,9.6,9.4,10.3,11.1,11.2,11.0,11.9,10.9,11.1,9.6,9.2,10.7,11.1,10.8,9.5,10.1,10.8,9.8,8.8,9.8,10.4,9.3,9.4,10.7,9.2,11.0,9.8,10.6,10.7,10.8,11.2,10.6,10.6,12.0,12.2,11.7,11.6,11.2,12.3,11.9,10.6,11.1,12.3,11.8,10.9,12.3,12.0,11.2,11.3,12.6,11.9,11.2,11.6,12.5,11.3,4.2,4.2,4.0,3.0,2.8,2.6,2.2,1.7,1.0,0.8,1.1,1.2,0.8,0.9,0.8,1.1,1.2,1.0,2.9,3.1,3.7,4.0,4.0,4.3,4.6,5.3,5.2,4.9,6.5,7.3,6.3,5.0,4.9,6.8,5.0,4.6,3.7,4.2,5.5,5.4,5.7,3.6,3.1,3.4,4.4,3.8,4.2,4.8,5.6,5.7,5.0,9.7,8.5,9.7,8.0,7.4,7.4,7.4,7.6,7.2,6.1,7.9,6.7,8.7,9.3,9.7,9.2,9.2,9.9,9.8,10.5,9.5,9.8,10.1,10.4,11.0,11.0,10.9,10.7,10.6,10.1,9.9,10.1,7.6],[15.0,15.4,14.9,14.2,13.6,12.8,13.1,10.8,9.5,6.7,5.6,4.1,6.7,8.8,8.3,10.0,9.5,11.8,12.8,12.7,13.2,13.2,13.4,14.3,14.7,14.3,15.7,14.4,13.6,12.4,12.2,11.2,10.6,10.3,8.4,9.1,8.5,8.7,10.8,11.7,13.1,14.4,14.7,15.6,15.0,16.1,14.8,15.2,16.1,14.9,16.3,15.0,14.8,13.9,13.4,13.0,11.1,10.6,7.9,7.4,7.2,7.8,8.4,8.6,8.8,10.0,10.5,10.2,8.6,9.8,11.3,10.1,10.2,11.2,12.5,11.9,12.7,11.9,10.0,10.3,7.8,8.6,7.4,9.0,11.0,11.0,8.8,7.7,5.4,6.4,6.8,4.9,3.7,5.6,4.8,3.6,4.4,7.1,5.9,6.1,8.6,8.9,9.1,10.2,10.7,10.9,11.7,10.9,11.8,10.6,12.1,10.2,11.4,9.7,10.4,10.3,10.9,12.6,13.1,13.1,13.1,13.6,12.5,12.0,9.9,9.9,11.6,12.3,11.5,10.1,10.6,11.0,9.7,9.4,10.4,10.4,9.9,9.8,10.8,10.7,12.0,10.9,12.6,12.7,12.6,13.6,13.3,12.7,14.3,15.0,13.8,13.6,13.9,14.5,13.5,13.2,13.6,13.6,12.7,12.7,13.6,12.7,12.0,12.8,13.2,13.0,12.7,13.4,14.3,13.0,4.8,4.7,4.7,3.9,3.8,3.1,3.0,2.2,1.1,0.8,1.2,1.4,1.0,0.8,0.8,0.8,0.9,0.8,3.7,4.2,4.5,4.7,5.0,5.4,6.1,6.4,6.1,5.7,7.8,7.6,8.1,6.9,7.0,8.6,7.0,5.9,5.0,5.4,6.8,6.6,7.0,4.7,4.2,3.8,5.0,4.4,4.6,4.8,5.3,5.7,4.9,10.4,9.6,10.5,9.0,8.3,8.5,7.5,7.9,8.1,6.3,8.4,6.7,10.0,10.0,10.3,10.6,10.5,10.9,10.9,11.8,11.4,11.3,11.2,11.5,12.0,12.4,12.1,11.9,12.0,11.3,11.3,11.4,8.7],[14.2,14.4,13.8,13.3,12.4,12.2,11.9,9.3,8.7,5.9,4.5,3.9,5.1,7.9,7.3,9.3,8.0,10.7,11.5,10.9,11.4,12.4,11.6,12.4,13.0,13.1,13.7,13.3,12.4,11.6,12.2,10.9,9.2,9.4,7.4,8.8,7.7,7.7,9.6,10.5,12.1,13.1,13.8,14.4,13.5,14.4,13.3,13.8,14.3,14.0,14.8,13.6,13.3,12.7,12.6,11.6,9.8,9.7,7.1,6.6,6.4,7.5,7.8,8.0,8.4,8.9,8.7,8.7,6.8,7.4,9.5,8.5,8.3,9.8,11.1,10.9,11.8,10.7,9.2,9.3,6.6,7.6,6.4,8.3,9.7,9.7,7.5,7.3,5.0,5.0,5.8,4.3,3.5,4.6,4.1,3.3,4.1,6.2,5.1,5.0,7.5,8.0,7.6,8.5,9.3,10.1,10.3,9.9,10.4,9.2,10.7,8.8,10.2,8.1,9.0,8.7,9.5,10.1,11.1,11.5,11.3,12.1,11.6,10.5,9.0,8.7,10.2,10.6,10.2,8.8,9.2,9.8,9.3,7.5,9.6,9.6,8.9,8.5,9.4,9.5,10.3,10.1,10.8,10.6,10.8,11.5,11.5,12.0,12.0,12.2,11.3,11.0,11.8,11.9,11.2,11.5,11.6,11.7,10.8,11.3,11.9,11.2,10.6,11.8,12.2,11.6,11.4,12.6,13.2,12.1,4.4,4.4,4.1,3.5,3.4,2.8,2.7,2.1,1.2,0.9,1.6,1.5,1.5,0.9,0.8,0.8,0.8,0.8,3.2,3.8,4.3,4.2,4.4,4.4,4.9,5.3,5.2,5.2,6.3,6.2,6.5,5.7,6.1,6.8,5.6,4.7,4.6,5.2,5.4,5.5,5.9,4.2,3.8,3.5,4.6,3.9,4.4,4.7,5.3,5.4,5.0,10.2,9.1,10.2,8.4,8.0,7.9,7.0,7.4,7.4,6.2,7.6,6.8,9.3,9.3,9.8,9.7,10.1,10.3,10.4,11.5,10.4,10.2,10.7,10.6,11.0,11.4,11.2,10.7,10.9,10.6,10.3,10.3,8.4],[11.8,11.1,10.6,10.0,9.9,8.6,8.6,7.2,7.3,4.8,4.1,3.5,4.6,6.5,5.6,7.6,6.7,8.2,9.0,8.8,8.7,9.8,9.9,10.2,10.0,10.2,10.7,10.4,10.1,9.2,9.4,8.4,7.3,7.3,5.8,6.4,6.0,6.3,7.3,8.3,9.5,9.8,10.6,10.8,10.6,11.3,10.9,11.6,11.7,11.3,11.5,10.5,10.1,10.0,9.0,9.2,7.4,8.1,5.9,5.3,5.9,7.4,8.0,8.1,8.5,7.8,7.1,6.4,5.2,5.2,6.6,5.8,5.7,7.0,7.9,8.1,8.8,8.5,6.7,7.6,5.1,5.9,5.0,6.2,8.0,7.5,5.4,5.4,3.8,4.1,5.0,3.4,3.1,4.1,3.4,3.0,3.6,5.0,3.9,4.2,5.9,6.1,5.5,5.7,6.7,7.3,7.9,7.3,8.4,6.8,8.8,7.3,9.1,7.0,7.8,7.9,7.6,8.1,9.6,9.9,8.8,9.6,8.7,8.7,7.0,7.0,8.7,9.4,9.2,7.3,7.8,9.3,8.2,6.6,8.4,9.1,7.3,7.1,8.8,8.1,9.5,9.2,9.6,9.5,9.4,9.6,9.4,10.0,10.2,10.3,9.7,9.7,9.8,10.2,9.9,9.8,9.6,10.0,10.0,9.3,10.1,9.8,9.2,9.7,10.2,9.9,9.7,10.2,10.7,9.9,3.5,3.6,3.4,2.8,2.9,2.5,2.7,2.0,1.0,0.9,1.2,1.2,1.1,0.9,0.8,0.8,0.8,0.8,3.0,3.3,3.6,3.3,3.9,3.8,3.9,4.0,4.0,4.0,4.5,4.8,4.5,4.3,4.4,5.3,4.2,4.0,3.9,4.1,4.6,4.9,5.3,3.5,3.2,3.2,4.0,3.4,3.7,4.2,4.6,5.0,4.3,8.2,7.3,8.3,6.8,6.7,6.7,5.9,5.3,5.6,4.8,6.5,5.2,7.4,7.4,7.8,7.7,8.2,8.3,8.5,9.1,8.4,8.7,8.7,9.0,9.2,9.6,9.4,9.1,8.9,8.7,8.5,8.3,7.0],[13.1,12.7,12.5,11.6,10.8,9.8,10.3,8.9,8.8,6.0,4.6,3.5,5.3,7.7,6.9,8.3,7.7,9.6,10.1,10.4,9.9,10.6,10.4,10.8,11.2,11.5,11.9,11.8,11.7,11.0,11.1,10.4,9.7,9.9,8.5,8.0,7.6,7.5,9.2,9.3,10.8,11.0,11.8,12.1,12.0,12.6,12.4,12.9,13.2,12.6,13.1,12.1,11.7,10.5,10.5,10.2,8.9,9.5,6.3,6.3,6.2,7.3,7.7,7.8,8.2,8.2,7.7,7.2,5.9,8.1,8.5,7.2,8.2,8.9,9.7,9.9,10.2,9.9,8.8,9.3,7.0,7.1,6.6,8.1,9.6,9.7,7.4,7.8,4.6,5.1,6.2,4.5,3.5,5.3,4.7,3.3,4.0,6.8,5.5,5.0,7.8,8.7,7.7,8.6,9.4,9.6,10.0,9.3,10.2,9.5,10.0,8.9,9.6,8.3,9.2,9.2,9.5,9.9,10.9,10.7,11.1,11.2,11.2,10.2,9.0,8.6,10.0,10.4,9.8,9.5,9.7,9.6,9.0,8.3,9.7,9.2,9.3,9.1,9.5,9.6,10.1,10.0,10.6,10.4,10.2,10.8,10.5,10.9,11.0,11.3,10.5,10.4,10.8,10.8,10.5,11.1,10.8,10.7,10.4,10.8,10.5,10.7,10.1,10.7,11.5,11.3,11.1,11.9,12.6,11.6,3.9,3.9,3.8,3.3,3.3,2.6,2.4,1.6,1.0,0.8,1.0,1.7,1.2,0.9,0.9,0.8,0.9,0.8,3.0,3.7,4.3,4.4,4.7,4.5,5.1,5.2,5.0,4.7,6.0,6.6,6.3,5.5,5.8,7.0,5.8,5.1,4.4,4.3,6.0,5.8,6.5,4.1,3.6,3.6,4.4,3.6,4.4,4.6,5.9,6.3,5.0,9.8,8.5,9.8,8.3,7.9,7.8,7.1,7.7,7.8,5.6,8.0,5.6,8.8,8.6,9.0,9.3,9.5,10.4,10.2,11.0,9.8,10.0,10.1,10.6,10.5,10.9,10.7,10.5,10.4,10.3,9.8,9.6,8.3],[3.5,3.1,2.6,2.3,2.1,1.8,1.8,1.5,1.6,1.1,1.2,1.3,1.4,1.6,1.6,1.9,1.5,1.8,2.2,2.0,1.8,2.2,2.4,2.3,2.3,2.5,2.9,2.9,2.6,2.4,2.7,2.6,2.3,2.3,2.1,2.0,2.2,2.1,2.0,1.9,2.0,2.2,2.5,2.9,2.7,3.2,2.8,3.2,3.4,3.1,3.2,2.6,2.4,2.1,1.9,1.9,1.5,1.6,1.3,2.3,3.2,4.6,5.2,5.2,6.4,4.5,3.8,2.7,1.8,1.5,1.9,1.7,1.3,1.6,1.8,1.6,1.8,1.7,1.6,1.6,1.5,1.6,1.6,1.9,2.2,2.2,1.8,1.9,1.6,1.6,1.8,1.6,1.3,1.6,1.5,1.1,1.1,1.5,1.4,1.0,1.4,1.5,1.4,1.4,1.6,1.8,1.9,2.1,2.1,1.7,1.9,1.7,2.0,1.9,1.9,2.1,2.0,2.2,2.5,2.7,2.5,2.9,2.7,2.5,2.2,2.1,2.5,2.6,2.8,2.4,2.2,2.5,2.4,2.0,2.2,2.5,2.2,1.9,2.2,2.0,2.2,2.2,2.3,2.4,2.3,2.5,2.3,2.6,2.9,2.8,2.8,2.6,2.4,2.7,2.6,2.2,2.1,2.5,2.3,2.0,2.2,2.5,2.1,2.0,2.6,2.6,2.3,2.6,3.0,3.0,1.6,1.3,1.1,0.8,0.8,0.8,0.8,0.8,1.0,1.0,1.6,1.7,1.7,1.4,1.5,1.4,1.8,1.4,0.9,0.8,0.8,0.8,0.8,0.8,0.8,0.9,0.9,1.0,1.0,1.2,1.1,0.9,0.9,1.0,1.0,0.9,0.8,0.8,1.2,1.2,1.2,0.8,0.8,1.2,1.5,1.4,1.0,1.2,1.5,1.5,1.5,2.0,1.8,2.0,1.7,1.6,1.6,1.5,1.8,1.7,1.6,1.7,1.7,1.9,1.9,2.0,2.0,2.1,2.2,2.2,2.3,2.2,2.2,2.2,2.3,2.4,2.5,2.4,2.3,2.3,2.2,2.1,2.1,1.6],[3.4,3.0,2.5,2.2,2.0,1.7,1.7,1.4,1.5,1.1,1.2,1.3,1.4,1.5,1.5,1.7,1.4,1.6,2.0,1.9,1.8,2.0,2.2,2.2,2.2,2.4,2.7,2.6,2.3,2.2,2.5,2.5,2.3,2.3,2.0,1.9,2.1,2.1,1.9,1.8,1.9,2.1,2.4,2.7,2.6,3.0,2.6,3.1,3.2,2.9,3.0,2.6,2.3,2.0,1.9,1.8,1.4,1.5,1.2,2.3,3.2,4.6,5.1,5.1,6.3,4.5,3.7,2.7,1.7,1.4,1.8,1.7,1.2,1.5,1.7,1.5,1.8,1.6,1.4,1.6,1.4,1.5,1.5,1.7,2.1,2.1,1.7,1.9,1.6,1.5,1.7,1.5,1.3,1.4,1.4,1.0,1.0,1.4,1.2,1.0,1.3,1.4,1.3,1.3,1.5,1.7,1.8,2.0,2.0,1.6,1.9,1.6,1.9,1.8,1.8,1.9,1.8,2.0,2.3,2.5,2.3,2.7,2.6,2.3,2.2,2.0,2.4,2.4,2.6,2.2,2.1,2.3,2.3,1.9,2.0,2.3,2.1,1.8,2.1,1.9,2.1,2.1,2.1,2.2,2.1,2.3,2.1,2.4,2.6,2.5,2.6,2.4,2.2,2.5,2.4,2.1,2.2,2.4,2.2,1.9,2.1,2.4,2.0,2.0,2.4,2.5,2.2,2.5,2.9,2.9,1.6,1.3,1.2,0.8,0.8,0.8,0.8,0.8,1.0,1.0,1.5,1.6,1.6,1.4,1.5,1.4,1.7,1.4,0.8,1.2,0.8,0.8,0.8,0.8,0.8,0.8,0.9,1.0,0.9,1.1,1.0,0.8,0.9,1.0,0.9,0.8,0.8,0.8,1.1,1.1,1.1,0.8,0.8,1.2,1.6,1.3,1.0,1.2,1.5,1.5,1.4,1.9,1.7,1.9,1.6,1.4,1.5,1.4,1.6,1.6,1.6,1.5,1.5,1.8,1.8,1.9,1.9,2.0,2.0,2.0,2.1,2.0,2.0,2.0,2.1,2.2,2.3,2.2,2.1,2.1,2.0,2.0,1.9,1.5],[3.3,2.9,2.5,2.2,1.9,1.7,1.7,1.3,1.5,1.1,1.2,1.3,1.4,1.5,1.5,1.7,1.4,1.6,2.0,1.9,1.8,2.0,2.2,2.1,2.2,2.4,2.7,2.7,2.3,2.2,2.5,2.5,2.3,2.3,2.0,1.9,2.1,2.1,1.9,1.8,1.9,2.1,2.4,2.7,2.6,2.9,2.6,3.0,3.2,2.9,2.9,2.5,2.3,2.0,1.9,1.8,1.4,1.5,1.2,2.3,3.1,4.6,5.1,5.0,6.1,4.4,3.7,2.6,1.7,1.4,1.7,1.6,1.2,1.5,1.7,1.5,1.8,1.6,1.4,1.6,1.4,1.5,1.5,1.8,2.1,2.1,1.7,1.9,1.6,1.5,1.7,1.5,1.3,1.5,1.4,1.1,1.0,1.4,1.2,1.0,1.2,1.4,1.3,1.2,1.4,1.7,1.7,2.0,2.0,1.5,1.8,1.6,1.8,1.7,1.8,1.9,1.8,2.0,2.3,2.4,2.3,2.7,2.6,2.3,2.2,2.0,2.4,2.4,2.6,2.2,2.1,2.3,2.3,1.9,2.0,2.3,2.1,1.7,2.1,1.8,2.1,2.1,2.1,2.2,2.1,2.2,2.1,2.4,2.6,2.5,2.6,2.3,2.2,2.4,2.4,2.1,2.1,2.3,2.2,1.9,2.1,2.3,2.0,2.0,2.3,2.4,2.1,2.4,2.8,2.8,1.6,1.3,1.2,0.8,0.8,0.8,0.8,0.8,1.0,1.1,1.5,1.7,1.6,1.4,1.5,1.4,1.8,1.4,0.8,0.8,1.2,0.8,0.8,0.8,0.8,0.8,0.9,1.0,0.9,1.0,0.9,0.8,0.8,0.9,0.9,0.8,0.8,0.8,1.1,1.1,1.1,0.8,0.8,1.2,1.6,1.4,1.0,1.2,1.5,1.5,1.4,1.9,1.7,1.9,1.6,1.5,1.5,1.4,1.6,1.6,1.6,1.6,1.5,1.8,1.8,1.9,1.9,2.0,2.1,2.0,2.1,2.0,2.0,2.0,2.1,2.2,2.3,2.2,2.1,2.1,2.0,2.0,1.9,1.5],[3.3,2.9,2.5,2.2,1.9,1.7,1.6,1.3,1.5,1.1,1.2,1.4,1.4,1.7,1.6,1.8,1.5,1.7,2.1,1.9,1.7,2.1,2.3,2.2,2.2,2.4,2.7,2.7,2.5,2.3,2.6,2.5,2.4,2.3,2.1,2.1,2.2,2.2,1.9,1.8,1.9,2.1,2.4,2.7,2.6,2.9,2.6,3.0,3.1,2.8,2.9,2.5,2.3,2.0,1.9,1.7,1.5,1.5,1.2,2.3,3.2,4.6,5.1,5.1,6.2,4.4,3.7,2.6,1.8,1.3,1.7,1.7,1.2,1.5,1.7,1.5,1.7,1.6,1.4,1.6,1.5,1.6,1.7,1.9,2.2,2.2,1.8,2.0,1.7,1.6,1.8,1.6,1.3,1.5,1.5,1.0,1.0,1.5,1.2,0.9,1.2,1.4,1.2,1.2,1.4,1.6,1.7,1.9,1.9,1.5,1.8,1.7,1.9,1.9,1.9,2.1,2.0,2.1,2.5,2.6,2.5,2.9,2.7,2.5,2.3,2.2,2.6,2.6,2.8,2.3,2.2,2.5,2.4,2.0,2.1,2.4,2.2,1.9,2.1,1.9,2.2,2.2,2.2,2.4,2.2,2.4,2.2,2.5,2.8,2.7,2.7,2.5,2.3,2.5,2.5,2.1,2.2,2.4,2.2,2.0,2.1,2.4,2.0,1.9,2.3,2.4,2.1,2.3,2.7,2.8,1.6,1.4,1.3,0.8,0.8,0.8,0.8,0.8,1.1,1.1,1.6,1.7,1.8,1.4,1.6,1.5,2.0,1.5,0.8,0.8,0.8,0.8,0.8,0.8,0.8,0.8,0.8,0.9,0.9,1.0,0.9,0.8,0.8,0.9,0.8,0.8,0.8,0.8,1.2,1.3,1.3,0.8,0.8,1.4,1.7,1.5,1.0,1.3,1.6,1.6,1.6,2.0,1.8,2.0,1.7,1.6,1.6,1.5,1.7,1.7,1.6,1.7,1.6,1.8,1.8,1.9,2.0,2.0,2.1,2.1,2.2,2.1,2.1,2.2,2.2,2.3,2.5,2.3,2.2,2.2,2.2,2.1,2.0,1.6],[3.2,2.8,2.4,2.1,1.9,1.7,1.6,1.2,1.4,1.0,1.1,1.3,1.4,1.5,1.5,1.6,1.3,1.6,1.9,1.8,1.6,1.9,2.1,2.0,2.1,2.3,2.5,2.6,2.2,2.1,2.5,2.4,2.3,2.2,2.0,1.9,2.1,2.0,1.8,1.8,1.9,2.1,2.2,2.5,2.5,2.8,2.5,2.9,3.1,2.8,2.8,2.4,2.2,2.0,1.8,1.7,1.4,1.4,1.2,2.2,3.1,4.6,5.1,5.0,6.0,4.4,3.6,2.6,1.7,1.3,1.6,1.6,1.1,1.4,1.6,1.4,1.7,1.5,1.3,1.5,1.3,1.5,1.5,1.7,2.0,2.0,1.7,1.9,1.6,1.5,1.7,1.6,1.3,1.5,1.4,1.1,1.0,1.4,1.2,0.9,1.1,1.3,1.3,1.2,1.4,1.5,1.6,1.9,1.9,1.5,1.8,1.5,1.8,1.7,1.7,1.9,1.8,2.0,2.3,2.4,2.2,2.7,2.6,2.3,2.2,2.0,2.4,2.4,2.6,2.2,2.0,2.2,2.2,1.8,2.0,2.2,2.1,1.7,2.0,1.8,2.0,2.0,2.1,2.1,2.1,2.2,2.0,2.3,2.5,2.4,2.5,2.2,2.1,2.3,2.3,1.9,2.0,2.2,2.1,1.8,2.0,2.2,1.9,1.9,2.2,2.3,2.0,2.3,2.7,2.7,1.6,1.4,1.3,0.8,0.8,0.8,0.8,0.8,1.1,1.1,1.5,1.6,1.6,1.4,1.5,1.4,1.7,1.4,0.8,0.8,0.8,0.8,1.3,0.8,0.8,0.8,0.9,0.9,0.8,0.9,0.8,0.8,0.8,0.8,0.8,0.8,0.8,0.8,1.3,1.2,1.3,0.8,0.8,1.3,1.7,1.4,1.1,1.2,1.5,1.5,1.5,1.8,1.6,1.8,1.5,1.4,1.5,1.4,1.6,1.6,1.5,1.5,1.5,1.7,1.8,1.8,1.9,1.9,2.0,2.0,2.0,2.0,1.9,2.0,2.0,2.1,2.2,2.1,2.0,2.0,2.0,1.9,1.9,1.5],[3.3,2.9,2.5,2.2,2.0,1.7,1.5,1.2,1.4,1.0,1.1,1.4,1.4,1.6,1.5,1.7,1.4,1.6,1.9,1.8,1.7,2.0,2.1,2.1,2.2,2.3,2.7,2.6,2.3,2.2,2.5,2.5,2.3,2.3,2.1,2.0,2.2,2.1,1.9,1.8,1.9,2.2,2.3,2.7,2.7,3.0,2.6,3.0,3.2,2.9,2.9,2.6,2.3,2.0,1.9,1.7,1.4,1.5,1.2,2.3,3.2,4.7,5.1,5.1,6.0,4.4,3.7,2.6,1.7,1.2,1.6,1.5,1.1,1.4,1.6,1.4,1.6,1.5,1.2,1.5,1.3,1.4,1.5,1.8,2.0,2.1,1.8,2.0,1.7,1.5,1.7,1.7,1.4,1.5,1.5,1.1,1.0,1.4,1.3,0.9,1.1,1.4,1.3,1.2,1.4,1.5,1.6,1.9,1.9,1.5,1.7,1.5,1.7,1.7,1.7,1.8,1.8,1.9,2.3,2.4,2.3,2.8,2.7,2.4,2.2,2.0,2.5,2.4,2.7,2.3,2.0,2.3,2.3,1.9,2.0,2.3,2.1,1.7,2.1,1.8,2.0,2.0,2.1,2.1,2.1,2.1,2.0,2.3,2.5,2.5,2.5,2.2,2.1,2.3,2.3,1.9,2.0,2.2,2.1,1.8,2.1,2.2,1.9,1.9,2.3,2.4,2.0,2.3,2.7,2.8,1.6,1.4,1.4,0.9,0.8,0.9,0.9,1.0,1.2,1.2,1.6,1.7,1.7,1.4,1.6,1.5,1.9,1.5,0.8,0.8,0.8,0.8,0.8,1.1,0.8,0.8,0.8,0.9,0.8,0.8,0.8,0.8,0.8,0.8,0.8,0.8,0.8,0.8,1.6,1.5,1.5,0.8,0.8,1.3,1.7,1.5,1.2,1.4,1.6,1.6,1.6,1.9,1.7,1.9,1.6,1.5,1.5,1.5,1.7,1.6,1.6,1.6,1.6,1.8,1.8,1.9,1.9,2.0,2.1,2.0,2.1,2.0,2.0,2.0,2.1,2.1,2.2,2.1,2.0,2.0,2.0,1.9,1.9,1.5],[3.3,2.9,2.4,2.2,1.9,1.7,1.5,1.3,1.4,1.0,1.2,1.4,1.4,1.6,1.5,1.7,1.4,1.7,2.0,1.8,1.7,2.0,2.1,2.0,2.1,2.4,2.6,2.6,2.3,2.2,2.5,2.5,2.4,2.4,2.1,2.1,2.2,2.2,1.9,1.8,1.9,2.2,2.4,2.7,2.6,2.9,2.5,2.8,3.0,2.8,2.9,2.5,2.3,2.0,1.9,1.8,1.4,1.6,1.2,2.4,3.3,4.7,5.1,5.1,6.1,4.4,3.6,2.5,1.7,1.2,1.5,1.5,1.0,1.3,1.5,1.4,1.6,1.5,1.3,1.5,1.4,1.4,1.6,1.7,2.1,2.1,1.8,1.9,1.7,1.6,1.7,1.7,1.4,1.5,1.5,1.2,1.1,1.3,1.2,0.9,1.1,1.3,1.2,1.1,1.3,1.4,1.6,1.8,1.8,1.4,1.7,1.5,1.7,1.7,1.8,1.8,1.7,1.9,2.2,2.3,2.2,2.7,2.7,2.3,2.2,2.0,2.4,2.4,2.6,2.2,2.0,2.2,2.2,1.9,2.0,2.2,2.1,1.7,2.0,1.7,2.0,1.9,2.0,2.1,2.0,2.1,2.0,2.2,2.5,2.4,2.5,2.2,2.1,2.3,2.2,1.9,2.0,2.2,2.0,1.8,2.0,2.1,1.9,1.8,2.2,2.3,1.9,2.3,2.6,2.8,1.6,1.5,1.5,1.0,0.9,1.0,1.0,1.0,1.3,1.3,1.7,1.8,1.8,1.5,1.6,1.6,1.9,1.5,0.9,0.8,0.8,0.9,0.8,0.8,1.2,0.8,0.8,0.8,0.8,0.8,0.8,0.8,0.8,0.8,0.8,0.8,0.8,0.8,1.6,1.5,1.5,0.8,0.8,1.5,1.8,1.6,1.3,1.4,1.6,1.6,1.6,1.9,1.7,1.9,1.6,1.5,1.6,1.5,1.7,1.7,1.7,1.6,1.6,1.8,1.8,1.9,1.8,1.9,2.0,2.0,2.1,1.9,1.9,1.9,2.0,2.1,2.2,2.1,2.0,2.0,1.9,1.9,1.9,1.6],[3.6,3.2,2.7,2.4,2.1,1.9,1.7,1.4,1.6,1.1,1.3,1.6,1.6,1.9,1.7,1.9,1.6,2.0,2.2,2.0,2.0,2.2,2.4,2.3,2.4,2.7,3.0,3.0,2.6,2.5,2.9,2.8,2.7,2.6,2.3,2.3,2.4,2.3,2.2,2.1,2.3,2.5,2.7,3.1,2.9,3.2,2.8,3.2,3.3,3.1,3.2,2.8,2.6,2.2,2.2,2.1,1.6,1.8,1.3,2.5,3.5,4.8,5.0,5.1,6.0,4.3,3.6,2.6,1.7,1.2,1.5,1.6,1.1,1.4,1.7,1.5,1.8,1.6,1.4,1.6,1.5,1.6,1.7,2.0,2.3,2.3,2.1,2.2,2.0,1.8,2.0,2.0,1.6,1.7,1.7,1.4,1.2,1.5,1.4,1.0,1.2,1.4,1.3,1.1,1.4,1.6,1.7,2.0,2.0,1.5,1.8,1.6,1.8,1.8,1.9,2.0,1.9,2.1,2.5,2.7,2.6,3.1,3.0,2.7,2.5,2.3,2.8,2.7,3.0,2.5,2.2,2.5,2.6,2.1,2.1,2.6,2.4,1.9,2.2,1.9,2.1,2.1,2.1,2.3,2.2,2.4,2.2,2.6,2.8,2.7,2.8,2.4,2.3,2.6,2.5,2.1,2.2,2.4,2.2,1.9,2.2,2.3,2.0,2.0,2.4,2.5,2.1,2.5,2.8,2.9,1.8,1.6,1.6,1.2,1.1,1.2,1.2,1.3,1.5,1.5,1.9,2.0,2.0,1.7,1.8,1.7,2.1,1.7,1.0,0.9,0.8,1.0,0.8,0.8,0.8,1.0,0.8,0.8,0.8,0.8,0.8,0.8,0.8,0.8,0.8,0.8,0.8,0.9,1.5,1.6,1.6,0.9,0.9,1.7,2.0,1.8,1.5,1.6,1.8,1.8,1.8,2.2,1.9,2.2,1.9,1.7,1.9,1.7,1.9,1.9,1.8,1.9,1.8,2.0,2.0,2.1,2.1,2.2,2.4,2.3,2.4,2.2,2.2,2.2,2.3,2.4,2.5,2.4,2.3,2.3,2.2,2.1,2.1,1.8],[5.8,5.7,5.2,5.2,4.2,3.7,3.2,2.5,2.8,1.9,2.3,2.8,2.6,3.2,3.0,3.5,3.0,3.8,4.0,3.4,3.8,4.4,4.6,4.4,4.9,5.3,5.5,5.5,5.1,4.5,4.9,4.5,4.0,4.4,3.6,3.2,3.2,3.3,3.8,3.8,4.2,5.2,5.2,6.2,5.5,6.3,5.2,5.9,5.8,5.5,6.4,5.6,5.4,4.6,4.5,3.7,2.7,3.3,2.2,3.2,3.8,4.9,5.1,5.2,6.0,4.4,4.0,3.1,2.1,1.7,2.3,2.2,1.6,2.1,2.9,2.7,3.0,2.8,2.2,2.8,2.4,2.7,3.1,3.5,4.4,4.5,3.7,4.8,3.6,3.1,3.7,4.1,2.9,3.0,3.1,2.1,2.0,2.4,2.5,1.5,2.0,2.4,1.8,1.7,2.2,2.4,2.7,3.3,3.4,2.3,3.2,2.8,3.1,3.1,3.2,3.8,3.3,3.9,4.8,5.0,4.8,5.3,5.0,5.1,4.9,4.7,5.3,5.1,5.6,5.0,4.5,4.9,5.2,4.1,4.2,4.8,4.7,3.5,4.1,3.3,3.7,3.8,3.6,4.4,3.8,4.8,4.1,5.1,5.5,5.2,5.1,4.6,4.4,5.1,4.5,3.7,3.9,4.5,3.9,3.3,4.1,4.4,3.6,3.4,4.6,4.3,3.5,4.1,4.6,4.2,2.4,2.2,2.1,1.7,1.6,1.7,1.6,1.9,2.2,2.3,2.7,2.9,3.0,2.6,2.6,2.6,2.9,2.5,1.5,1.2,1.1,1.4,1.2,1.1,0.8,0.8,0.8,0.8,0.8,1.0,0.9,0.9,0.9,1.0,1.1,1.0,1.1,1.3,2.0,2.1,2.2,1.2,1.3,2.2,2.5,2.4,2.1,2.3,2.5,2.5,2.6,3.7,3.3,3.5,3.3,2.8,3.0,2.6,2.9,2.8,2.7,3.0,2.8,3.7,3.5,3.6,3.8,3.9,4.2,4.1,4.4,4.0,4.0,4.1,4.3,4.4,4.6,4.4,4.2,4.3,4.1,4.0,3.9,2.8],[5.1,4.6,3.9,3.9,3.2,2.8,2.5,2.0,2.2,1.5,1.8,2.2,2.2,2.6,2.5,2.9,2.3,3.0,3.2,2.9,3.1,3.5,3.6,3.4,3.8,4.2,4.5,4.4,4.1,3.7,4.1,3.9,3.4,3.5,3.0,2.8,2.9,3.0,3.1,3.2,3.5,4.0,4.3,4.7,4.4,4.8,4.1,4.8,4.9,4.6,4.8,4.2,4.1,3.6,3.5,3.2,2.3,2.6,1.8,2.9,3.8,4.9,5.1,5.2,5.7,4.5,3.9,2.9,1.9,1.4,1.9,2.0,1.4,1.7,2.3,2.1,2.4,2.3,1.9,2.2,2.0,2.2,2.6,3.1,3.3,3.4,3.2,3.7,3.0,2.7,3.1,3.3,2.3,2.5,2.5,2.0,1.7,2.0,2.1,1.2,1.7,1.9,1.6,1.4,1.8,2.0,2.3,2.8,2.8,2.0,2.6,2.3,2.6,2.6,2.6,3.0,2.9,3.1,3.7,4.0,3.9,4.3,4.1,4.0,3.9,3.6,4.1,4.0,4.3,3.9,3.5,3.7,3.8,3.3,3.1,3.7,3.7,2.8,3.1,2.7,3.0,3.0,2.9,3.4,3.0,3.6,3.3,3.9,4.2,4.2,4.0,3.6,3.4,3.9,3.6,2.9,3.2,3.5,3.1,2.7,3.0,3.5,2.9,2.8,3.5,3.6,2.9,3.4,3.8,3.7,2.1,2.0,1.9,1.5,1.4,1.6,1.5,1.7,1.9,2.0,2.4,2.5,2.6,2.2,2.3,2.3,2.6,2.2,1.3,1.1,1.0,1.3,0.9,0.8,0.8,0.8,0.8,0.8,0.8,0.9,0.8,0.8,0.9,1.0,1.0,0.9,1.0,1.2,1.9,2.0,2.0,1.1,1.1,2.0,2.3,2.1,1.8,2.0,2.3,2.3,2.3,3.0,2.8,3.0,2.7,2.3,2.5,2.3,2.5,2.5,2.4,2.5,2.4,2.9,2.9,2.9,3.0,3.2,3.3,3.3,3.4,3.2,3.3,3.2,3.4,3.6,3.7,3.5,3.3,3.3,3.3,3.2,3.1,2.5],[3.6,3.3,2.8,2.5,2.2,1.9,1.8,1.5,1.6,1.2,1.4,1.6,1.7,1.9,1.8,2.0,1.6,1.9,2.3,2.0,2.0,2.3,2.5,2.4,2.4,2.8,3.1,3.1,2.8,2.6,3.0,2.9,2.7,2.7,2.3,2.2,2.4,2.3,2.2,2.2,2.3,2.5,2.8,3.1,2.9,3.4,2.8,3.3,3.4,3.2,3.3,2.9,2.7,2.3,2.2,2.1,1.6,1.8,1.4,2.5,3.5,4.9,5.1,5.1,5.9,4.3,3.7,2.6,1.7,1.1,1.6,1.6,1.1,1.4,1.7,1.6,1.8,1.7,1.4,1.7,1.5,1.6,1.8,2.1,2.4,2.4,2.2,2.4,2.1,1.8,2.1,2.1,1.6,1.7,1.7,1.4,1.3,1.5,1.5,1.0,1.3,1.5,1.3,1.2,1.5,1.6,1.7,2.1,2.1,1.6,1.9,1.7,2.0,1.9,2.0,2.2,2.1,2.3,2.6,2.9,2.7,3.2,3.1,2.8,2.6,2.4,2.9,2.9,3.1,2.6,2.3,2.7,2.7,2.2,2.3,2.6,2.5,2.0,2.3,2.0,2.2,2.3,2.2,2.5,2.3,2.5,2.3,2.7,3.0,2.8,2.9,2.5,2.3,2.6,2.6,2.1,2.3,2.5,2.3,2.0,2.2,2.4,2.1,2.0,2.5,2.6,2.2,2.5,2.9,3.0,1.8,1.6,1.6,1.2,1.1,1.2,1.1,1.3,1.5,1.5,1.9,2.0,2.0,1.7,1.8,1.8,2.1,1.8,1.0,0.9,0.8,0.9,0.8,0.8,0.8,0.8,0.8,0.9,0.9,0.8,0.8,0.8,0.8,0.8,0.8,0.8,0.9,0.9,1.5,1.6,1.5,0.9,0.9,1.7,2.1,1.8,1.5,1.6,1.8,1.8,1.8,2.2,2.0,2.2,1.9,1.8,1.9,1.7,2.0,1.9,1.8,1.9,1.8,2.1,2.2,2.2,2.2,2.3,2.5,2.4,2.5,2.3,2.4,2.4,2.5,2.6,2.6,2.5,2.4,2.4,2.3,2.3,2.3,1.8],[3.6,3.2,2.8,2.5,2.2,1.9,1.9,1.5,1.7,1.3,1.5,1.7,1.8,2.0,1.9,2.1,1.7,2.1,2.4,2.1,2.0,2.4,2.6,2.5,2.6,2.8,3.2,3.1,2.9,2.7,3.1,2.9,2.9,2.7,2.4,2.3,2.4,2.4,2.3,2.1,2.3,2.5,2.9,3.1,3.0,3.4,2.9,3.4,3.6,3.2,3.3,2.9,2.7,2.4,2.2,2.0,1.7,1.9,1.4,2.6,3.5,4.8,5.4,5.2,5.8,4.3,3.7,2.6,1.6,1.1,1.6,1.6,1.1,1.4,1.7,1.6,1.8,1.7,1.5,1.7,1.6,1.7,1.9,2.2,2.5,2.6,2.3,2.5,2.1,1.9,2.1,2.1,1.7,1.8,1.8,1.5,1.3,1.6,1.5,1.0,1.3,1.5,1.3,1.2,1.5,1.7,1.8,2.1,2.1,1.6,1.9,1.8,2.0,2.0,2.0,2.2,2.1,2.4,2.8,3.0,2.9,3.4,3.2,3.0,2.8,2.6,3.1,3.0,3.2,2.8,2.5,2.8,2.8,2.3,2.3,2.7,2.6,2.0,2.4,2.1,2.3,2.4,2.3,2.6,2.3,2.7,2.4,2.9,3.1,3.0,3.0,2.7,2.5,2.7,2.6,2.2,2.3,2.6,2.3,2.0,2.3,2.5,2.1,2.1,2.5,2.6,2.2,2.5,2.9,3.0,1.9,1.7,1.7,1.3,1.1,1.2,1.2,1.4,1.6,1.6,1.9,2.1,2.1,1.8,1.9,1.8,2.2,1.8,1.0,0.9,0.9,1.0,0.8,0.8,0.8,0.8,0.8,0.8,0.8,0.8,0.8,0.8,0.8,0.8,0.8,0.8,0.9,1.0,1.6,1.7,1.7,1.0,1.0,1.8,2.1,1.8,1.6,1.7,1.9,1.9,1.9,2.3,2.1,2.4,2.0,1.9,1.9,1.9,2.0,2.0,1.9,2.0,1.9,2.2,2.2,2.3,2.3,2.4,2.5,2.5,2.6,2.4,2.4,2.5,2.6,2.7,2.8,2.7,2.5,2.5,2.5,2.4,2.3,2.0],[3.5,3.2,2.8,2.4,2.1,1.8,1.7,1.3,1.6,1.1,1.3,1.5,1.7,1.8,1.7,1.9,1.5,1.8,2.2,2.0,1.9,2.2,2.4,2.3,2.3,2.6,2.9,2.9,2.6,2.4,2.8,2.7,2.7,2.6,2.4,2.3,2.4,2.3,2.1,2.1,2.2,2.5,2.7,3.1,2.8,3.2,2.7,3.2,3.4,3.1,3.2,2.8,2.6,2.2,2.2,2.0,1.6,1.7,1.3,2.5,3.4,4.9,5.3,5.4,6.1,4.4,3.6,2.5,1.7,1.1,1.6,1.5,1.0,1.4,1.7,1.5,1.7,1.6,1.3,1.6,1.4,1.5,1.7,2.0,2.3,2.3,2.1,2.2,1.9,1.7,2.0,2.0,1.5,1.6,1.7,1.3,1.2,1.5,1.3,0.9,1.1,1.4,1.1,1.1,1.4,1.5,1.6,2.0,2.0,1.5,1.8,1.6,1.9,1.8,1.9,2.0,1.9,2.2,2.5,2.7,2.6,3.1,3.0,2.7,2.5,2.3,2.8,2.8,2.9,2.6,2.2,2.6,2.6,2.1,2.1,2.6,2.3,1.9,2.2,2.0,2.2,2.2,2.1,2.3,2.2,2.4,2.2,2.5,2.8,2.7,2.7,2.4,2.2,2.5,2.4,2.1,2.3,2.5,2.2,2.0,2.1,2.4,2.0,2.0,2.5,2.5,2.1,2.5,2.9,2.9,1.8,1.6,1.5,1.1,1.0,1.1,1.1,1.2,1.5,1.4,1.8,1.9,2.0,1.7,1.8,1.7,2.0,1.7,0.9,0.9,0.8,0.9,0.8,0.8,0.8,0.8,0.8,0.8,0.8,0.8,0.8,0.8,0.8,0.8,0.8,0.8,0.8,0.9,1.4,1.4,1.4,0.9,0.9,1.6,2.0,1.7,1.4,1.6,1.8,1.8,1.8,2.1,1.8,2.1,1.8,1.7,1.8,1.7,1.8,1.8,1.8,1.8,1.8,2.0,2.0,2.1,2.1,2.1,2.3,2.2,2.3,2.2,2.2,2.2,2.3,2.4,2.5,2.4,2.3,2.2,2.2,2.2,2.2,1.7],[3.3,2.9,2.5,2.2,2.0,1.6,1.6,1.2,1.5,1.0,1.2,1.4,1.5,1.7,1.5,1.7,1.4,1.7,2.0,1.8,1.7,2.0,2.1,2.1,2.1,2.3,2.7,2.6,2.3,2.2,2.5,2.5,2.4,2.4,2.1,2.0,2.2,2.2,1.9,1.8,2.0,2.2,2.4,2.7,2.6,2.8,2.5,2.8,3.0,2.8,2.9,2.5,2.3,2.0,1.9,1.8,1.4,1.6,1.2,2.4,3.3,4.8,5.3,5.2,6.2,4.5,3.7,2.5,1.7,1.1,1.5,1.5,1.0,1.3,1.5,1.4,1.6,1.4,1.2,1.5,1.3,1.4,1.5,1.8,2.1,2.1,1.8,2.0,1.7,1.6,1.8,1.8,1.4,1.5,1.5,1.2,1.1,1.4,1.3,0.9,1.0,1.3,1.1,1.0,1.3,1.4,1.5,1.8,1.8,1.4,1.6,1.5,1.7,1.7,1.8,1.9,1.8,1.9,2.3,2.4,2.3,2.8,2.7,2.4,2.2,2.0,2.5,2.4,2.6,2.3,2.0,2.3,2.3,1.9,2.0,2.3,2.1,1.7,2.0,1.7,2.0,2.0,2.0,2.1,2.0,2.1,2.0,2.3,2.5,2.4,2.5,2.2,2.1,2.3,2.2,1.9,2.0,2.2,2.0,1.7,2.1,2.2,1.9,1.8,2.2,2.3,1.9,2.2,2.6,2.7,1.6,1.5,1.5,1.0,0.9,1.0,1.0,1.1,1.4,1.4,1.7,1.8,1.8,1.5,1.6,1.6,1.9,1.6,0.9,0.8,0.8,0.8,0.8,0.8,0.8,0.8,0.8,0.8,0.8,0.8,0.8,1.0,0.8,0.8,0.8,0.8,0.8,0.8,1.5,1.4,1.4,0.8,0.8,1.5,1.9,1.6,1.3,1.5,1.7,1.7,1.6,1.9,1.7,1.9,1.6,1.5,1.6,1.5,1.7,1.7,1.6,1.6,1.6,1.8,1.8,1.9,1.9,2.0,2.1,2.0,2.1,2.0,2.0,2.0,2.1,2.1,2.2,2.1,2.0,2.0,2.0,1.9,1.9,1.6],[3.2,2.9,2.5,2.2,1.9,1.6,1.6,1.2,1.4,1.0,1.2,1.5,1.5,1.7,1.6,1.7,1.4,1.7,2.0,1.8,1.7,2.0,2.1,2.1,2.2,2.3,2.7,2.6,2.3,2.2,2.6,2.6,2.5,2.5,2.3,2.1,2.3,2.2,2.0,1.8,2.0,2.2,2.4,2.7,2.6,2.8,2.5,2.8,3.0,2.8,2.8,2.5,2.2,2.0,1.8,1.7,1.4,1.6,1.2,2.4,3.4,4.9,5.3,5.2,6.3,4.5,3.7,2.5,1.7,1.2,1.5,1.5,1.0,1.3,1.5,1.4,1.6,1.5,1.2,1.5,1.3,1.4,1.6,1.8,2.1,2.1,1.9,2.0,1.8,1.6,1.8,1.8,1.5,1.5,1.5,1.2,1.0,1.3,1.2,0.9,1.0,1.3,1.1,1.0,1.2,1.4,1.5,1.8,1.8,1.4,1.6,1.5,1.6,1.6,1.8,1.9,1.8,2.0,2.3,2.4,2.4,2.8,2.8,2.5,2.3,2.1,2.6,2.5,2.7,2.3,2.1,2.3,2.3,1.9,1.9,2.3,2.1,1.7,2.0,1.7,2.0,2.0,2.0,2.2,2.1,2.2,2.0,2.3,2.5,2.4,2.5,2.2,2.1,2.3,2.3,1.9,1.9,2.2,2.0,1.7,1.9,2.1,1.8,1.8,2.2,2.3,1.9,2.3,2.7,2.7,1.7,1.5,1.5,1.0,0.9,1.0,1.0,1.1,1.4,1.3,1.7,1.9,1.8,1.5,1.7,1.6,2.0,1.6,0.9,0.8,0.8,0.8,0.8,0.8,0.8,0.8,0.8,0.9,0.8,0.8,0.8,0.8,1.0,0.8,0.8,0.8,0.8,0.9,1.5,1.5,1.4,0.9,0.9,1.5,1.9,1.6,1.3,1.5,1.7,1.7,1.7,2.0,1.8,2.0,1.7,1.6,1.7,1.6,1.8,1.7,1.7,1.7,1.6,1.8,1.9,1.9,1.9,2.0,2.1,2.1,2.1,2.0,2.0,2.0,2.1,2.2,2.2,2.1,2.0,2.0,2.0,1.9,2.0,1.6],[3.2,2.8,2.3,2.1,1.8,1.6,1.5,1.2,1.4,1.0,1.2,1.5,1.6,1.7,1.6,1.7,1.4,1.7,1.9,1.7,1.7,2.0,2.2,2.0,2.1,2.3,2.6,2.5,2.3,2.2,2.5,2.5,2.5,2.3,2.2,2.1,2.2,2.2,1.9,1.8,1.9,2.1,2.3,2.6,2.4,2.7,2.4,2.6,2.9,2.6,2.7,2.4,2.2,1.9,1.8,1.7,1.4,1.6,1.2,2.4,3.3,4.9,5.3,5.2,6.3,4.4,3.6,2.5,1.7,1.1,1.6,1.5,1.0,1.3,1.5,1.3,1.5,1.4,1.1,1.5,1.3,1.4,1.6,1.8,2.1,2.1,1.8,2.0,1.8,1.6,1.8,1.8,1.4,1.5,1.5,1.2,1.1,1.4,1.3,0.9,1.0,1.3,1.1,1.0,1.2,1.4,1.5,1.8,1.8,1.3,1.5,1.5,1.6,1.6,1.7,1.8,1.7,2.0,2.3,2.4,2.3,2.7,2.7,2.4,2.3,2.1,2.5,2.5,2.6,2.3,2.0,2.3,2.3,1.9,1.9,2.2,2.1,1.7,1.9,1.7,1.9,1.9,2.0,2.1,2.0,2.2,2.0,2.3,2.5,2.4,2.4,2.2,2.0,2.3,2.2,1.8,1.9,2.1,1.9,1.7,1.9,2.0,1.7,1.7,2.1,2.2,1.8,2.2,2.5,2.6,1.8,1.6,1.6,1.1,1.0,1.0,1.0,1.1,1.4,1.4,1.8,2.0,2.0,1.6,1.8,1.7,2.1,1.6,0.9,0.8,0.8,0.8,0.8,0.8,0.8,0.8,0.8,0.8,0.8,0.8,0.8,0.8,0.8,0.8,0.8,0.8,0.8,0.8,1.5,1.4,1.4,0.8,0.8,1.6,2.0,1.7,1.3,1.5,1.8,1.8,1.8,2.0,1.7,2.0,1.6,1.5,1.6,1.6,1.7,1.7,1.7,1.7,1.6,1.8,1.8,1.9,1.9,1.9,2.1,2.0,2.1,2.0,2.0,2.0,2.1,2.1,2.2,2.1,2.0,2.0,2.0,1.9,1.9,1.6],[3.3,2.9,2.5,2.2,1.9,1.6,1.6,1.2,1.4,1.0,1.2,1.4,1.6,1.7,1.5,1.7,1.4,1.7,1.9,1.7,1.7,2.0,2.2,2.1,2.2,2.4,2.7,2.7,2.3,2.3,2.6,2.6,2.5,2.4,2.3,2.1,2.3,2.2,2.0,1.8,2.0,2.3,2.4,2.8,2.6,2.9,2.6,2.9,3.1,2.9,2.9,2.5,2.3,2.0,1.9,1.8,1.4,1.5,1.2,2.4,3.3,4.8,5.3,5.3,6.3,4.5,3.7,2.5,1.8,1.2,1.6,1.5,1.0,1.3,1.6,1.3,1.6,1.4,1.1,1.5,1.3,1.4,1.5,1.8,2.1,2.1,1.9,2.0,1.8,1.6,1.8,1.8,1.4,1.5,1.5,1.2,1.0,1.4,1.2,0.9,1.0,1.3,1.2,1.1,1.3,1.4,1.5,1.8,1.8,1.4,1.6,1.5,1.7,1.6,1.7,1.8,1.7,1.9,2.3,2.4,2.3,2.8,2.8,2.4,2.3,2.1,2.6,2.5,2.7,2.4,2.0,2.4,2.4,1.9,1.9,2.4,2.2,1.7,2.0,1.7,1.9,1.9,2.0,2.1,2.0,2.2,2.0,2.3,2.5,2.4,2.5,2.2,2.1,2.3,2.3,1.8,2.0,2.2,2.0,1.7,1.9,2.2,1.8,1.8,2.2,2.3,1.9,2.3,2.7,2.8,1.7,1.5,1.5,1.0,0.9,1.0,1.0,1.1,1.3,1.4,1.7,1.9,1.9,1.6,1.7,1.6,2.0,1.6,0.9,0.8,0.8,0.8,0.8,0.8,0.8,0.8,0.8,0.9,0.8,0.8,0.8,0.8,0.8,0.8,0.9,0.8,0.8,0.8,1.6,1.6,1.5,0.8,0.8,1.5,1.9,1.7,1.3,1.5,1.7,1.7,1.7,2.0,1.7,2.0,1.6,1.5,1.6,1.5,1.7,1.7,1.7,1.6,1.6,1.8,1.8,1.9,1.9,2.0,2.1,2.0,2.1,2.0,1.9,2.0,2.1,2.1,2.3,2.1,2.0,2.0,2.0,1.9,1.9,1.6],[3.3,2.9,2.5,2.2,1.9,1.7,1.6,1.3,1.4,1.0,1.2,1.4,1.5,1.6,1.5,1.7,1.4,1.7,1.9,1.7,1.7,2.0,2.2,2.1,2.2,2.4,2.7,2.7,2.3,2.3,2.6,2.6,2.4,2.4,2.2,2.1,2.3,2.2,1.9,1.9,2.0,2.3,2.4,2.8,2.7,2.9,2.6,2.9,3.1,2.9,2.9,2.6,2.3,2.0,1.9,1.8,1.4,1.6,1.2,2.4,3.3,4.8,5.3,5.2,6.1,4.4,3.7,2.5,1.7,1.2,1.6,1.6,1.1,1.4,1.6,1.4,1.6,1.5,1.2,1.5,1.3,1.4,1.5,1.7,2.0,2.1,1.8,2.0,1.7,1.5,1.7,1.7,1.4,1.5,1.5,1.2,1.0,1.4,1.3,0.9,1.0,1.3,1.2,1.1,1.3,1.5,1.6,1.8,1.8,1.4,1.6,1.5,1.6,1.6,1.7,1.8,1.7,1.9,2.3,2.4,2.3,2.8,2.7,2.4,2.3,2.0,2.5,2.5,2.6,2.3,2.0,2.3,2.3,1.9,1.9,2.3,2.1,1.7,2.0,1.7,1.9,1.9,2.0,2.1,2.0,2.2,2.0,2.3,2.5,2.4,2.5,2.2,2.1,2.3,2.3,1.9,2.0,2.2,2.0,1.7,2.0,2.1,1.8,1.8,2.2,2.3,2.0,2.3,2.7,2.7,1.6,1.5,1.5,1.0,0.9,1.0,1.0,1.1,1.3,1.3,1.7,1.9,1.8,1.6,1.7,1.6,2.0,1.6,0.8,0.8,0.8,0.8,0.8,0.8,0.8,0.8,0.8,0.9,0.8,0.8,0.8,0.8,0.8,0.8,0.8,0.9,0.8,0.8,1.7,1.7,1.6,0.8,0.8,1.5,1.9,1.6,1.3,1.4,1.7,1.7,1.6,1.9,1.7,2.0,1.6,1.5,1.6,1.5,1.7,1.7,1.7,1.6,1.6,1.8,1.8,1.9,1.9,2.0,2.1,2.0,2.1,2.0,2.0,2.0,2.1,2.1,2.3,2.1,2.0,2.0,2.0,1.9,1.9,1.6],[3.4,3.0,2.6,2.2,2.0,1.7,1.6,1.3,1.4,1.0,1.2,1.3,1.4,1.6,1.6,1.7,1.4,1.6,1.9,1.8,1.7,2.0,2.2,2.1,2.2,2.4,2.7,2.7,2.4,2.3,2.6,2.5,2.3,2.3,2.0,2.0,2.2,2.1,1.8,1.8,1.9,2.1,2.3,2.7,2.6,3.0,2.7,3.2,3.3,3.0,3.0,2.6,2.3,2.1,1.9,1.7,1.4,1.5,1.2,2.2,3.1,4.6,5.1,5.1,6.0,4.5,3.7,2.7,1.8,1.4,1.8,1.7,1.2,1.6,1.8,1.5,1.7,1.6,1.4,1.5,1.4,1.5,1.6,1.8,2.2,2.2,1.9,2.0,1.7,1.6,1.8,1.7,1.4,1.6,1.5,1.2,1.2,1.5,1.3,1.0,1.3,1.4,1.3,1.2,1.5,1.7,1.7,2.0,2.0,1.5,1.9,1.6,1.9,1.8,1.8,2.0,1.9,2.1,2.4,2.6,2.4,2.9,2.7,2.5,2.3,2.1,2.6,2.6,2.8,2.3,2.2,2.4,2.4,2.0,2.1,2.4,2.2,1.9,2.2,1.9,2.2,2.2,2.2,2.3,2.2,2.3,2.1,2.4,2.7,2.6,2.7,2.4,2.2,2.4,2.5,2.0,2.1,2.3,2.2,1.9,2.1,2.4,2.0,2.0,2.4,2.5,2.2,2.5,2.9,2.9,1.6,1.4,1.4,0.8,0.8,0.8,0.8,0.8,1.0,1.1,1.5,1.7,1.6,1.4,1.5,1.4,1.8,1.4,0.8,0.8,0.8,0.8,0.8,0.8,0.8,0.8,0.9,1.0,0.9,1.0,0.9,0.8,0.8,0.9,0.8,0.8,1.2,0.8,1.1,1.0,1.1,0.8,0.8,1.3,1.7,1.5,1.1,1.3,1.5,1.6,1.5,1.9,1.7,1.9,1.6,1.5,1.5,1.4,1.7,1.7,1.6,1.6,1.6,1.8,1.8,2.0,1.9,2.0,2.1,2.1,2.2,2.0,2.1,2.1,2.2,2.3,2.4,2.3,2.1,2.1,2.1,2.0,2.0,1.5],[6.2,6.3,6.6,5.6,4.9,3.6,3.5,2.4,2.8,1.8,2.1,2.6,2.7,4.4,3.6,4.1,2.7,3.9,4.8,4.1,3.6,5.2,5.3,5.1,5.4,6.0,6.4,6.6,6.3,4.9,6.0,5.6,4.7,5.5,3.8,3.2,3.5,3.2,3.3,3.3,4.0,4.9,5.1,6.2,6.5,7.6,6.5,7.8,8.4,6.6,7.4,6.5,5.8,4.8,3.9,3.3,2.3,2.9,1.6,2.8,3.8,5.5,5.8,6.3,6.9,5.5,5.7,4.5,2.7,2.9,4.3,2.8,2.0,3.9,3.9,3.5,4.5,4.1,3.1,3.2,3.0,3.3,3.6,4.6,6.3,6.4,4.5,5.8,3.8,3.6,4.5,4.0,2.8,3.0,3.6,1.9,2.0,3.2,3.2,1.8,2.4,4.1,3.4,3.2,4.3,5.8,5.1,6.1,6.5,4.6,5.1,3.7,4.7,4.3,4.1,5.3,4.6,5.5,7.0,6.9,6.5,8.2,6.2,6.8,6.6,6.5,7.5,7.0,8.8,6.5,6.5,6.8,7.0,5.8,6.5,7.0,6.7,5.2,7.1,5.1,6.3,6.4,6.0,6.8,5.8,7.2,5.1,6.7,7.1,6.5,6.9,6.7,5.9,6.7,6.3,5.2,5.2,6.4,6.6,4.3,6.6,6.9,5.6,5.5,7.4,7.1,6.2,6.2,7.0,5.5,2.4,2.4,2.3,1.7,1.2,1.1,1.1,1.1,1.3,1.5,2.2,2.4,2.3,1.8,2.0,2.1,2.6,1.9,1.1,1.0,0.9,1.2,0.9,1.1,1.5,1.9,2.1,2.0,2.1,2.5,2.2,1.8,1.7,1.9,1.7,1.5,0.8,0.9,0.8,0.8,0.9,0.9,0.9,2.9,2.9,2.6,2.2,2.3,2.6,2.8,2.8,4.3,3.8,4.4,3.8,3.0,3.4,2.8,3.2,3.1,2.8,3.1,3.0,4.6,4.7,5.3,5.3,5.4,6.1,5.4,5.9,5.2,5.3,5.3,5.8,6.4,7.0,6.3,5.7,6.0,5.4,5.6,5.3,3.2],[10.4,10.6,11.5,10.0,8.6,6.4,6.0,3.8,4.9,3.0,4.3,4.8,5.4,6.7,5.9,7.3,4.6,6.1,8.2,7.9,6.9,8.6,8.2,8.6,8.9,9.9,10.9,10.9,10.0,9.1,10.5,9.4,8.5,8.3,6.8,4.8,6.3,4.9,5.7,4.7,7.4,8.8,9.5,10.5,10.3,12.0,10.4,12.1,13.0,11.1,11.8,10.4,8.8,8.5,7.0,5.8,3.4,5.5,3.1,3.9,4.8,6.8,6.7,7.8,7.9,7.2,7.6,6.6,3.5,4.8,5.8,4.0,3.0,5.6,6.3,5.5,8.9,6.4,4.3,4.9,4.6,5.6,7.2,7.7,9.3,9.9,8.5,8.0,6.4,6.8,8.0,6.8,4.8,6.6,6.5,3.2,3.5,6.7,6.1,3.6,3.8,6.9,6.5,4.5,6.7,8.1,9.5,9.8,9.8,8.5,8.4,7.1,7.2,6.2,6.4,8.0,7.9,8.6,10.9,10.6,10.4,11.7,11.1,10.2,10.3,9.9,11.2,10.7,11.5,10.0,9.9,10.2,10.5,8.7,9.4,10.6,10.6,8.2,9.5,7.8,9.1,9.0,8.5,9.4,8.6,9.8,8.5,9.9,10.8,9.9,10.4,10.0,8.9,10.3,10.5,7.7,7.0,9.0,9.3,7.2,8.9,9.5,8.4,8.7,10.7,11.0,9.4,10.5,12.6,11.4,3.3,3.4,3.0,3.2,2.5,1.6,1.3,1.5,2.0,2.3,3.4,3.8,3.8,2.8,3.5,3.4,3.9,2.9,1.4,1.2,1.5,2.7,1.0,1.9,2.9,3.0,3.1,3.2,2.9,3.2,2.8,3.1,3.1,3.3,3.1,2.8,0.8,1.0,0.8,0.9,1.0,1.1,1.6,3.5,4.0,3.8,4.1,4.6,4.8,5.4,4.7,6.9,7.6,6.8,6.9,5.6,6.1,5.2,4.5,4.3,3.9,4.5,4.4,8.0,8.5,9.0,8.6,9.5,9.3,9.0,9.1,9.0,8.6,8.5,8.8,9.2,10.4,8.9,8.5,8.0,8.5,8.7,8.3,4.7],[9.4,9.5,10.2,8.9,8.3,5.5,5.6,3.8,4.8,2.8,4.1,4.2,5.8,7.2,6.9,6.9,4.1,6.1,7.6,6.8,6.1,7.6,7.6,8.2,9.0,9.0,10.0,9.5,8.6,8.0,8.9,8.2,7.7,7.5,5.8,5.2,5.3,4.6,5.2,4.3,6.6,7.4,8.3,9.6,9.5,11.5,9.5,11.7,13.1,10.6,11.4,9.9,8.3,8.7,5.9,5.7,3.2,5.3,2.7,3.3,4.7,6.8,6.9,7.6,8.0,7.2,7.1,6.4,3.6,5.1,6.1,4.0,3.6,6.1,5.7,5.9,7.8,6.3,4.3,5.3,5.1,5.7,6.9,7.0,7.9,8.5,7.6,7.3,6.1,6.7,6.9,6.2,4.6,6.0,6.0,2.9,3.7,6.4,6.0,3.7,4.6,6.7,7.1,6.1,6.4,7.5,8.5,9.0,9.8,7.1,7.4,6.4,6.8,6.1,6.7,7.9,7.0,8.1,10.2,9.5,9.0,10.2,9.5,9.8,8.8,8.5,10.2,10.1,10.7,8.7,9.0,10.1,10.0,8.0,8.7,10.3,9.7,8.0,10.0,7.0,8.5,8.9,8.3,9.4,8.7,9.4,7.4,9.3,10.0,9.8,10.2,10.0,7.9,9.8,9.9,7.6,7.2,9.6,8.5,6.3,9.3,9.7,8.3,7.6,10.5,10.3,8.5,9.6,11.6,10.3,3.1,3.4,2.9,2.9,2.4,1.8,1.5,1.6,2.1,2.4,3.3,3.7,3.6,2.7,3.5,3.5,3.8,2.9,1.4,1.3,1.4,2.8,1.0,1.7,2.7,3.1,3.1,2.7,3.2,3.6,3.2,3.3,3.3,3.7,3.1,2.8,0.8,1.0,0.9,0.8,0.9,1.2,1.5,3.3,4.0,3.6,4.0,4.6,4.3,5.2,4.9,5.8,6.2,6.1,6.0,5.2,5.8,5.6,4.1,4.0,3.5,4.1,4.1,6.7,6.9,7.9,7.6,8.1,8.2,7.7,7.9,7.9,7.6,7.9,7.6,8.2,8.9,7.7,7.8,8.1,7.6,7.8,7.7,4.3],[9.9,10.0,10.8,9.1,8.1,7.0,5.7,3.7,4.3,2.4,3.9,5.4,5.8,7.0,6.7,6.6,4.4,6.3,8.4,6.7,6.4,8.4,8.7,8.6,8.6,9.4,10.6,10.0,9.5,8.6,9.6,8.6,7.7,7.9,6.2,5.1,6.3,4.7,5.4,4.5,6.4,7.9,8.3,10.1,10.4,12.3,10.2,12.3,13.6,11.0,11.9,10.2,9.1,8.2,6.6,5.6,3.5,5.1,2.8,4.1,4.9,6.8,7.1,7.9,8.2,7.3,7.2,6.6,3.6,5.0,6.1,4.3,3.4,6.4,6.4,5.5,7.1,6.2,5.0,5.4,5.7,5.7,6.2,7.8,10.0,10.2,8.4,9.2,6.3,6.6,7.6,6.5,4.9,5.9,5.7,3.2,3.4,6.9,6.4,3.4,4.5,8.2,6.5,6.1,7.5,8.0,8.6,8.6,8.8,8.6,7.6,7.1,7.5,7.2,6.5,8.0,7.2,10.1,11.3,11.2,10.3,12.2,11.0,11.3,11.1,10.5,11.9,11.4,12.2,9.8,10.3,10.8,10.7,9.4,10.6,10.8,9.8,8.3,10.0,8.3,9.7,10.4,9.8,10.3,9.4,10.7,9.2,10.1,11.6,10.9,11.9,11.8,9.8,11.5,11.0,8.3,7.8,10.4,9.8,6.8,9.7,10.5,9.4,7.9,10.7,10.7,8.4,9.4,11.4,9.7,3.5,3.1,3.0,3.0,2.5,1.6,1.3,1.4,1.8,2.3,3.2,3.6,3.6,2.8,3.7,3.5,3.9,3.0,1.5,1.3,1.7,2.6,1.1,1.9,2.8,3.2,3.1,3.0,3.2,3.9,2.9,3.1,2.9,3.4,2.7,2.6,0.8,1.0,0.8,0.9,0.8,1.1,1.6,3.4,4.0,3.8,3.8,4.5,4.5,5.3,4.8,6.7,6.4,6.8,6.3,5.2,5.7,4.9,4.5,4.2,4.0,4.4,4.4,7.4,7.9,8.6,8.2,9.0,9.8,9.2,9.5,9.2,9.0,9.3,9.5,9.7,11.0,10.0,9.3,9.5,9.2,9.1,8.6,4.5],[3.5,3.0,2.6,2.3,2.0,1.7,1.7,1.4,1.4,1.1,1.2,1.3,1.4,1.6,1.6,1.7,1.4,1.7,2.0,1.9,1.7,2.0,2.2,2.1,2.2,2.4,2.7,2.7,2.4,2.3,2.6,2.5,2.3,2.2,2.0,2.0,2.2,2.1,1.9,1.8,1.9,2.2,2.4,2.7,2.7,3.0,2.7,3.1,3.3,3.0,3.0,2.6,2.4,2.1,1.9,1.8,1.5,1.5,1.2,2.2,3.1,4.6,5.0,5.1,6.1,4.5,3.8,2.7,1.8,1.5,1.8,1.7,1.2,1.6,1.8,1.5,1.8,1.6,1.5,1.6,1.5,1.5,1.6,1.9,2.2,2.2,1.8,2.0,1.7,1.6,1.8,1.7,1.4,1.6,1.5,1.1,1.2,1.5,1.3,1.0,1.3,1.4,1.3,1.3,1.5,1.7,1.8,2.0,2.0,1.6,1.9,1.6,1.9,1.9,1.9,2.1,1.9,2.1,2.4,2.6,2.4,2.9,2.7,2.5,2.3,2.2,2.5,2.6,2.8,2.3,2.2,2.4,2.4,2.0,2.1,2.4,2.2,1.9,2.2,1.9,2.2,2.2,2.2,2.3,2.2,2.4,2.1,2.4,2.7,2.6,2.7,2.4,2.3,2.5,2.5,2.1,2.1,2.4,2.2,2.0,2.2,2.4,2.1,2.0,2.4,2.5,2.2,2.5,2.9,2.9,1.6,1.4,1.4,0.8,0.8,0.8,0.8,0.8,1.0,1.0,1.5,1.7,1.6,1.3,1.5,1.4,1.7,1.4,0.8,0.8,0.8,0.8,0.8,0.8,0.8,0.9,0.9,1.0,0.9,1.1,1.0,0.9,0.9,1.0,0.9,0.8,0.8,0.8,1.3,1.3,1.3,0.9,0.8,1.3,1.7,1.5,1.1,1.2,1.5,1.6,1.5,1.9,1.7,1.9,1.6,1.5,1.5,1.4,1.7,1.6,1.5,1.6,1.6,1.8,1.8,2.0,2.0,2.0,2.1,2.1,2.2,2.1,2.1,2.1,2.2,2.3,2.4,2.3,2.1,2.2,2.1,2.0,2.0,1.5],[3.5,3.1,2.6,2.3,2.1,1.8,1.8,1.4,1.5,1.1,1.2,1.3,1.3,1.6,1.5,1.7,1.5,1.7,2.0,2.0,1.9,2.1,2.3,2.2,2.2,2.4,2.8,2.7,2.4,2.3,2.6,2.5,2.3,2.2,2.0,1.9,2.1,2.1,1.9,1.9,2.0,2.2,2.4,2.8,2.7,3.1,2.8,3.3,3.4,3.1,3.1,2.7,2.4,2.1,2.0,1.9,1.5,1.5,1.2,2.2,3.1,4.6,5.1,5.1,6.3,4.5,3.8,2.7,1.8,1.5,1.8,1.7,1.3,1.6,1.8,1.6,1.9,1.7,1.5,1.6,1.5,1.6,1.6,1.8,2.2,2.1,1.7,1.9,1.6,1.5,1.7,1.6,1.3,1.5,1.4,1.1,1.1,1.5,1.3,1.0,1.3,1.4,1.3,1.3,1.5,1.7,1.8,2.1,2.1,1.6,2.0,1.7,2.0,1.9,1.9,2.0,1.9,2.1,2.4,2.5,2.4,2.8,2.6,2.4,2.2,2.1,2.5,2.6,2.7,2.3,2.2,2.4,2.4,2.0,2.1,2.4,2.2,1.9,2.2,2.0,2.2,2.2,2.2,2.3,2.3,2.4,2.2,2.4,2.7,2.6,2.7,2.5,2.3,2.5,2.5,2.2,2.3,2.5,2.3,2.0,2.3,2.5,2.1,2.1,2.5,2.6,2.3,2.6,3.0,3.0,1.6,1.3,1.3,0.8,0.8,0.8,0.8,0.8,0.9,1.0,1.5,1.6,1.6,1.3,1.5,1.4,1.7,1.4,0.8,0.8,0.8,0.8,0.8,0.8,0.8,0.9,0.9,1.0,1.0,1.1,1.0,0.9,0.9,1.0,0.9,0.8,0.8,0.8,1.2,1.2,1.2,0.8,1.2,1.2,1.7,1.4,0.9,1.2,1.5,1.5,1.5,1.9,1.7,1.9,1.6,1.5,1.5,1.4,1.6,1.6,1.6,1.6,1.5,1.8,1.8,1.9,1.9,2.0,2.1,2.1,2.2,2.0,2.1,2.1,2.2,2.2,2.4,2.2,2.1,2.2,2.1,2.0,2.0,1.5],[16.2,15.8,14.5,14.1,13.8,14.0,12.7,11.0,11.3,5.4,4.7,4.3,3.5,5.6,6.8,10.0,7.2,11.0,11.5,11.7,12.1,13.5,13.3,14.0,14.1,13.7,14.5,14.5,13.7,12.8,11.9,10.4,7.3,9.8,5.5,7.3,7.1,8.2,10.2,12.1,14.2,14.0,14.0,15.2,14.5,15.9,14.9,15.2,16.1,15.3,15.6,14.7,14.6,14.3,13.8,12.7,11.7,10.8,6.2,4.6,5.4,6.9,7.8,8.5,9.1,8.1,8.2,7.9,6.5,7.4,10.2,9.6,8.2,10.8,12.7,12.1,13.0,12.5,10.8,11.3,9.0,8.7,8.3,8.3,11.4,10.7,7.3,11.3,9.1,6.0,9.2,10.5,5.5,7.5,8.9,4.4,5.2,9.2,7.2,4.5,9.2,10.7,7.5,8.8,10.6,11.6,12.4,11.7,13.0,12.4,12.9,11.5,12.3,11.7,10.7,11.5,10.3,11.7,13.5,13.7,12.1,13.2,12.4,12.8,11.5,11.6,13.4,13.5,13.3,12.2,13.0,12.8,13.2,11.8,13.0,13.1,12.0,12.4,13.6,12.8,12.2,13.0,12.7,13.1,12.5,13.4,13.1,13.6,14.1,13.5,13.7,13.8,13.9,13.7,13.1,13.2,14.1,13.2,12.8,13.6,13.7,13.1,12.4,13.5,13.3,13.6,13.7,14.2,15.1,14.5,1.6,1.1,1.4,0.8,1.4,2.5,2.7,3.8,3.6,4.5,5.5,6.3,6.8,5.2,5.7,5.6,5.8,4.8,2.8,2.7,3.4,3.0,4.2,4.8,5.0,4.5,3.8,3.7,5.0,5.5,5.4,5.5,5.9,6.6,5.9,5.2,4.2,4.5,4.6,4.4,4.8,3.4,1.9,0.9,0.9,0.9,1.1,1.6,2.6,3.1,2.3,9.4,8.5,10.2,7.7,6.9,5.9,4.5,4.8,5.3,3.9,6.8,5.8,9.5,9.6,9.6,9.9,10.8,10.6,11.4,13.1,11.5,12.5,12.8,13.3,12.3,13.0,13.0,13.0,12.0,12.9,12.0,11.1,6.9],[18.2,17.4,15.9,15.1,14.0,14.1,13.2,10.7,9.0,5.8,5.1,4.9,3.9,6.1,6.5,8.7,7.0,10.3,11.8,11.3,12.7,14.3,13.2,14.0,13.8,13.9,14.6,14.5,13.4,12.1,11.8,10.4,7.6,9.8,5.6,6.9,7.2,8.2,10.6,11.4,13.9,14.6,15.3,16.5,14.9,16.5,15.1,15.6,16.7,16.4,17.1,15.3,15.4,14.5,14.5,13.8,11.4,9.1,5.7,5.1,5.0,6.5,7.6,8.1,9.0,8.3,8.9,8.6,6.8,8.0,10.4,10.3,9.4,11.5,12.8,13.1,13.4,13.3,11.2,10.2,7.7,7.2,7.2,8.0,10.8,10.4,8.1,10.3,8.1,6.5,9.0,8.8,5.7,7.8,8.6,5.5,5.6,9.4,7.8,5.8,9.1,10.2,8.3,9.5,11.9,12.3,13.1,12.2,13.1,12.3,13.0,10.9,11.8,10.2,9.3,10.0,9.2,10.6,11.9,12.2,11.8,12.4,11.8,11.9,11.0,10.9,11.9,12.1,12.5,11.4,11.1,11.9,11.9,11.1,11.7,12.0,12.1,11.5,12.2,11.7,12.0,12.0,12.3,12.1,11.5,12.5,12.0,12.7,13.1,13.3,12.7,12.5,13.3,13.6,12.8,12.2,13.6,13.4,12.6,12.9,13.6,13.2,12.8,13.9,14.6,14.1,14.4,15.3,15.7,14.8,1.6,1.3,1.3,0.9,1.8,3.2,3.5,4.1,4.4,5.2,5.8,6.1,6.2,5.6,5.7,5.8,6.0,5.2,4.0,3.7,4.4,4.3,4.6,5.2,5.3,5.1,4.8,4.5,5.7,7.1,6.3,5.8,6.2,7.3,6.1,5.3,4.2,4.4,4.9,4.6,4.9,3.5,2.7,0.8,0.8,1.3,1.4,2.1,3.0,3.5,2.4,8.8,8.1,9.1,7.2,6.9,6.0,5.0,5.1,5.7,4.5,6.4,5.7,8.5,8.5,9.3,9.4,10.1,10.2,10.9,11.4,10.4,10.4,10.5,11.0,11.2,11.3,11.1,11.0,11.1,10.3,10.4,10.2,6.7],[16.6,16.4,15.9,14.6,14.9,13.8,14.2,12.2,11.4,6.5,4.7,4.5,3.2,5.3,6.3,9.5,7.3,11.4,11.9,12.4,13.4,13.0,14.1,14.6,14.1,13.4,15.0,14.4,13.6,11.2,10.9,9.8,6.8,9.6,5.3,7.6,7.1,8.8,11.0,13.0,14.2,14.1,14.5,15.5,15.4,17.1,16.2,17.4,17.7,17.1,16.6,15.8,15.2,15.3,14.4,14.3,13.0,11.2,6.7,4.7,5.1,6.9,7.5,8.1,8.8,8.4,8.3,8.5,6.9,8.7,10.1,10.2,10.3,10.7,12.3,13.9,13.7,13.8,13.0,12.5,9.3,9.4,8.3,8.1,10.8,10.0,7.8,10.9,8.6,6.1,10.5,10.8,6.4,8.3,10.0,6.7,6.2,10.9,9.1,5.7,11.5,11.0,8.3,10.6,12.2,11.8,14.2,13.1,15.2,13.1,14.7,12.9,13.9,11.9,11.8,11.4,11.1,10.0,13.7,13.2,10.6,13.0,12.0,12.8,11.8,12.8,14.2,14.0,14.6,12.7,14.1,14.6,14.2,12.7,14.5,14.5,13.3,13.5,15.0,14.3,14.2,15.0,14.3,14.1,12.6,13.9,13.4,12.9,14.6,14.3,14.9,15.1,14.6,14.7,14.6,14.4,15.1,14.2,14.2,14.7,14.6,14.7,14.3,14.2,15.4,15.9,16.2,15.6,17.2,14.9,1.6,1.1,1.1,0.9,1.5,2.6,3.7,3.9,3.6,4.8,5.5,6.3,6.4,5.0,5.4,5.5,5.5,4.8,4.4,3.9,4.2,4.0,4.7,4.9,5.2,5.0,4.8,4.2,5.5,5.8,6.0,6.0,6.2,7.7,6.2,5.8,3.9,4.3,4.6,4.1,4.8,3.3,2.7,0.9,1.8,0.8,0.8,1.1,2.0,2.4,1.6,7.7,7.8,8.4,7.2,6.6,5.3,4.6,4.2,4.5,3.8,5.7,4.8,8.5,7.7,8.4,8.9,9.6,9.1,10.1,10.8,9.7,10.6,10.5,11.4,11.3,11.2,12.4,12.5,12.1,10.8,10.7,10.3,7.0],[11.4,11.7,11.8,11.3,11.0,9.6,9.5,6.4,5.7,3.8,3.5,2.9,2.2,3.5,4.6,5.5,4.2,6.1,6.9,7.2,7.6,8.6,9.5,10.2,9.8,10.6,10.8,10.1,9.0,7.0,7.3,6.1,4.4,5.5,3.5,4.4,4.2,4.9,6.0,7.7,8.9,10.7,10.4,12.0,11.0,12.8,11.3,12.4,12.4,11.4,12.9,11.1,11.8,10.3,10.2,8.5,6.8,6.0,3.6,3.3,4.2,5.7,6.4,6.6,7.5,6.4,6.1,5.5,4.0,4.5,6.3,5.1,4.1,6.7,8.5,8.3,10.3,9.7,7.1,6.9,5.2,5.3,5.2,5.2,7.1,6.5,5.4,6.8,5.2,4.3,6.3,6.3,4.3,5.5,6.0,4.1,3.8,6.0,4.9,3.4,4.8,6.7,4.8,5.0,7.3,7.8,8.6,7.5,9.0,8.0,9.9,7.8,8.8,7.3,7.7,7.5,6.2,6.1,8.9,9.0,7.4,8.6,7.4,8.4,7.8,7.5,9.8,9.4,10.4,8.4,8.5,10.0,10.0,8.2,8.7,10.0,8.5,8.3,10.0,8.8,10.5,9.3,9.8,9.4,8.1,9.4,7.8,8.8,10.2,10.1,10.0,10.7,10.2,11.2,11.0,8.9,10.1,11.8,10.9,8.9,11.4,11.5,10.6,10.7,12.2,11.1,10.4,10.4,11.0,9.4,1.4,0.8,1.1,1.2,1.6,2.2,2.6,3.3,3.1,3.5,3.9,4.1,4.4,3.9,4.0,4.0,4.1,3.4,2.7,2.4,2.5,2.8,2.6,3.2,3.2,3.1,3.0,2.7,3.6,3.8,3.7,3.6,3.9,4.5,4.0,3.5,2.5,3.0,3.5,3.7,3.7,2.1,1.9,1.1,1.7,0.8,1.0,0.8,1.1,1.5,0.9,6.3,5.1,6.5,5.1,4.1,3.7,3.0,3.4,3.8,3.0,4.8,4.4,5.3,5.0,5.4,5.5,5.8,6.1,6.1,7.2,6.1,6.5,6.8,7.1,7.6,7.9,8.1,7.8,7.8,7.1,7.0,6.4,4.8],[12.6,12.9,12.7,12.7,11.7,11.9,11.5,8.0,6.9,5.1,4.5,3.8,2.4,3.9,5.2,5.9,4.8,6.5,7.8,8.2,8.5,9.4,10.4,11.4,10.9,11.2,11.4,10.4,9.6,8.2,7.8,6.6,4.7,5.8,3.8,4.9,5.1,6.2,7.1,9.3,9.9,11.5,12.0,12.6,12.0,13.8,12.2,13.4,13.9,12.8,14.0,12.2,12.7,11.6,12.2,10.4,8.5,6.7,5.0,3.7,4.5,6.4,7.0,7.3,7.8,7.5,6.9,7.4,5.2,6.3,7.8,7.5,6.3,8.8,10.0,9.7,11.0,10.3,9.0,8.2,6.5,5.8,6.7,6.5,9.4,8.1,6.5,7.7,6.0,5.3,8.0,7.3,5.2,6.7,7.2,4.5,5.7,7.4,6.5,4.4,7.1,8.3,6.1,6.6,9.3,8.5,9.3,8.5,9.9,9.8,10.5,9.1,10.9,9.2,8.8,8.9,7.0,7.4,10.1,9.8,8.9,9.8,8.9,9.5,8.9,9.5,10.3,10.2,11.1,9.6,10.6,10.3,10.2,9.9,9.8,10.7,9.4,9.2,10.2,9.8,10.1,10.2,10.5,10.2,10.1,10.5,8.4,10.0,10.5,11.0,10.3,10.9,10.9,11.7,11.0,10.6,11.6,11.6,11.0,10.8,12.0,11.6,10.8,11.2,12.9,11.9,11.1,11.9,12.4,11.0,1.9,1.2,1.7,1.5,2.0,2.7,2.9,3.4,3.3,3.8,4.1,4.4,4.7,4.4,4.6,4.6,4.8,4.1,3.0,2.6,3.1,3.5,3.2,3.9,3.7,3.6,3.7,3.6,4.3,4.6,4.9,4.3,4.7,5.8,4.9,4.3,2.9,3.7,4.1,4.2,4.4,2.6,2.2,1.5,2.0,1.1,0.8,0.9,0.8,1.4,0.8,5.9,5.4,6.3,5.2,4.6,4.1,3.2,3.2,3.6,3.1,4.6,4.4,5.6,5.2,6.0,5.9,6.2,6.5,6.7,7.5,6.5,7.2,7.5,7.9,8.2,8.8,8.9,8.5,8.9,7.8,7.7,6.9,5.2],[16.0,16.4,16.0,14.8,14.1,14.4,14.2,11.1,9.0,7.4,5.9,4.1,2.0,4.7,6.5,7.8,6.6,8.9,10.1,11.2,11.3,11.8,13.6,14.1,13.3,13.4,13.4,13.2,12.2,10.5,10.6,8.7,5.5,6.9,4.6,5.4,6.0,8.2,9.6,11.5,12.7,13.9,15.6,14.9,15.3,16.4,15.7,16.7,16.8,16.4,16.7,15.7,15.2,13.9,14.4,12.1,11.0,8.1,6.1,4.6,4.9,7.2,8.1,9.3,8.6,10.7,10.4,11.8,7.7,10.1,12.7,11.5,10.9,13.7,13.6,13.7,14.0,14.2,12.0,10.6,9.5,8.0,8.8,8.5,11.2,8.9,6.9,8.8,7.1,5.8,9.2,8.3,5.6,8.4,9.3,6.0,6.8,10.1,8.9,6.2,11.3,12.3,9.5,10.5,13.7,12.8,14.2,13.4,15.3,14.0,14.5,12.5,13.2,10.9,10.8,10.7,9.6,9.1,13.3,12.6,10.7,12.6,11.6,12.1,10.7,10.9,13.2,13.0,13.9,11.7,12.9,13.5,12.9,11.9,13.1,13.9,12.0,12.4,14.2,13.5,13.7,13.8,13.5,13.5,12.2,12.8,11.0,12.5,13.0,14.0,13.0,13.9,13.5,14.0,13.8,13.5,14.3,14.0,14.0,14.7,14.0,15.2,14.1,14.5,15.7,15.6,15.7,15.7,16.2,14.6,2.6,1.8,2.1,2.2,2.9,3.2,3.8,4.5,4.0,4.7,5.1,5.8,6.0,5.3,5.3,5.3,5.7,4.7,3.8,3.9,4.7,4.9,5.3,6.4,6.3,6.0,5.4,5.1,7.1,7.5,8.9,8.0,8.5,9.5,8.6,7.2,5.0,5.5,5.7,6.0,5.8,3.9,3.4,2.3,3.1,1.8,1.0,0.8,0.8,0.8,1.3,6.6,6.4,7.4,5.8,5.2,4.7,3.6,3.3,3.7,3.2,4.9,4.4,6.8,6.3,7.4,7.4,7.6,7.8,7.9,9.5,8.2,8.8,9.1,9.2,9.9,10.3,10.7,10.2,10.2,9.3,9.2,8.4,6.0],[14.7,15.3,15.6,14.4,13.6,13.9,14.2,10.0,7.9,6.4,5.5,3.8,1.9,4.0,5.5,7.0,6.4,8.0,8.6,9.7,10.1,10.7,12.1,13.8,12.1,12.3,12.7,11.9,11.1,8.7,9.2,7.4,5.1,6.1,4.5,5.9,5.8,7.7,8.1,11.0,12.0,13.2,14.3,14.8,13.9,16.0,14.4,16.0,16.5,15.6,16.5,14.9,14.5,13.9,14.2,12.2,9.9,7.7,6.5,4.5,5.0,6.7,7.3,8.1,8.1,10.0,10.4,10.8,7.5,9.8,12.1,10.8,9.5,12.7,12.8,13.0,13.8,14.0,11.3,9.8,8.4,7.2,7.4,6.7,9.6,8.3,6.2,8.4,6.0,5.6,8.6,7.5,5.4,7.5,8.7,6.0,6.1,9.3,9.0,6.6,10.1,11.8,10.4,10.5,12.4,12.6,12.9,12.3,13.8,12.3,14.0,11.8,13.0,10.4,10.2,9.9,8.2,7.7,11.6,11.3,9.5,12.1,10.5,11.2,10.1,10.4,12.3,11.8,12.2,10.9,11.9,12.3,12.2,11.4,12.1,12.8,11.4,11.7,12.8,12.7,12.8,12.6,13.0,12.5,11.0,11.4,9.5,11.6,12.8,12.8,12.1,13.1,13.1,13.9,13.3,12.9,14.6,13.9,14.1,14.1,14.4,14.8,13.9,14.5,15.7,14.3,14.3,14.7,15.6,12.7,2.9,2.4,2.9,2.7,3.2,3.6,4.0,4.6,4.1,4.8,5.5,5.7,5.9,5.2,5.4,5.3,5.7,5.0,4.3,4.1,5.0,5.1,5.6,6.2,6.2,6.3,6.0,5.8,7.5,7.6,7.8,7.7,7.8,8.3,7.5,6.5,5.2,5.9,5.3,5.9,5.1,4.3,3.9,2.8,3.4,2.4,1.6,1.1,0.8,0.8,1.6,5.9,5.7,6.6,5.1,4.8,4.4,3.4,3.2,3.6,3.1,4.7,4.2,6.3,5.1,6.0,6.5,7.0,7.0,7.0,8.2,6.8,7.1,7.2,7.9,8.6,9.3,9.1,8.6,8.9,7.6,7.6,7.1,5.6],[12.9,12.2,11.4,11.0,9.8,9.3,9.6,7.5,6.7,4.7,4.5,3.4,2.5,4.0,5.1,6.4,5.1,7.3,7.9,8.3,8.4,9.3,9.3,10.2,9.8,10.1,10.4,10.1,9.3,7.6,7.6,6.8,4.7,6.0,4.0,5.3,5.3,6.5,7.3,8.7,9.6,10.1,10.6,11.7,10.9,12.6,11.4,12.4,12.9,12.0,12.5,11.3,11.0,10.1,10.0,9.1,7.7,7.2,5.0,4.0,4.7,6.5,7.1,7.3,8.1,7.4,6.9,6.7,5.1,6.0,7.3,6.5,6.1,7.9,8.8,9.1,9.0,8.8,7.7,7.5,6.2,6.2,6.4,6.4,8.1,6.9,6.1,7.2,6.1,5.4,7.2,6.7,4.8,6.3,6.4,4.4,5.0,6.5,5.9,4.4,6.4,7.3,5.6,6.3,7.6,8.0,8.5,8.4,9.2,7.9,9.0,8.0,8.7,7.8,7.9,8.0,7.7,7.7,9.4,9.0,8.3,9.5,8.4,8.9,8.0,8.2,9.8,9.8,10.1,9.2,9.0,9.5,9.5,8.5,8.9,9.6,8.8,7.9,9.1,8.6,8.8,9.0,9.3,9.2,8.7,9.7,8.4,9.3,9.7,10.0,9.7,9.8,10.1,10.2,9.9,9.3,10.0,10.0,9.3,9.2,9.7,10.3,9.1,9.4,11.2,10.6,9.8,10.8,11.4,10.4,2.0,1.5,1.6,1.4,2.3,2.7,2.9,3.3,3.5,3.8,4.1,4.2,4.5,4.0,4.2,4.4,4.6,4.0,2.8,2.6,3.1,3.6,3.4,3.7,3.9,3.8,3.6,3.4,4.4,4.6,4.9,4.6,4.8,5.3,4.8,4.2,3.0,3.6,4.1,4.1,4.3,2.5,2.2,1.5,2.0,1.2,0.8,1.0,0.9,1.5,0.8,5.6,5.4,5.7,5.1,4.7,3.8,3.4,3.3,3.7,3.2,4.5,4.3,5.8,5.1,5.6,6.1,6.0,6.5,6.7,7.4,6.6,7.3,7.6,7.8,7.9,8.4,8.4,8.1,8.4,7.7,7.9,7.3,5.3],[7.7,7.1,7.6,8.2,6.8,6.5,6.6,6.2,4.7,4.1,3.1,2.6,3.0,2.3,2.9,2.5,2.9,2.9,2.8,2.2,3.3,3.9,3.5,5.3,4.1,4.6,4.5,3.8,4.4,2.3,2.8,2.5,2.9,2.3,2.8,3.2,3.8,4.2,2.8,4.8,4.9,7.4,5.8,7.8,5.6,7.5,5.9,7.5,7.5,7.5,8.0,6.3,8.0,5.7,7.5,6.0,5.7,3.0,2.9,3.2,4.9,7.4,8.5,8.5,8.7,7.5,7.2,6.2,5.4,6.4,5.7,5.1,5.2,6.3,6.1,5.4,7.2,6.0,6.8,6.9,6.6,4.6,4.9,3.5,6.8,4.5,3.0,6.5,4.5,3.3,5.6,5.8,4.0,6.0,6.3,4.8,4.9,5.3,6.5,4.7,5.0,6.9,6.6,6.0,7.1,8.0,7.7,6.9,7.3,6.7,7.2,5.8,5.5,6.2,7.1,6.9,4.0,3.6,6.4,5.3,4.6,4.9,4.1,5.4,6.2,6.6,6.5,6.8,6.4,5.2,6.3,6.8,7.1,6.9,7.2,7.0,7.1,6.4,7.4,7.7,7.3,6.6,5.8,6.1,6.1,7.0,3.0,4.3,5.7,5.8,5.4,6.1,5.6,5.0,5.3,7.4,6.5,5.8,6.6,5.7,7.3,7.5,6.9,8.1,8.2,7.8,7.7,7.6,7.5,7.0,2.8,2.7,3.0,3.0,3.0,3.6,3.7,4.0,3.9,3.5,4.0,4.1,3.9,3.6,3.4,3.4,3.3,3.2,3.8,3.5,3.6,3.6,3.5,4.0,4.0,4.0,4.0,4.3,4.8,5.5,4.9,4.1,4.2,4.9,4.6,4.2,3.2,3.2,2.8,2.8,3.0,3.0,3.1,3.5,3.7,3.7,3.0,2.8,2.6,2.5,3.3,0.8,0.8,0.8,0.8,1.1,1.6,1.9,1.6,1.9,2.6,1.6,1.6,0.8,0.9,1.2,1.4,1.8,2.4,2.6,2.9,2.1,2.9,2.9,2.8,3.5,3.6,3.7,2.4,2.5,2.3,2.1,2.3,1.9],[5.2,4.8,5.7,5.6,4.4,4.7,4.2,3.2,1.9,2.3,2.0,2.0,1.9,1.4,1.4,1.5,1.3,1.2,1.6,1.6,1.7,1.9,2.0,2.9,3.4,3.5,4.1,3.0,1.9,1.6,2.0,2.3,2.5,2.3,2.4,2.2,2.9,2.7,2.3,2.6,2.5,4.2,4.5,5.5,4.6,5.5,4.2,4.8,5.6,5.1,6.1,5.1,5.9,3.9,4.2,3.0,2.6,1.7,1.8,2.8,3.9,5.3,5.8,5.9,6.7,5.3,5.3,4.1,3.2,4.2,4.0,3.0,3.3,4.9,4.1,3.7,5.0,3.8,4.8,3.1,3.9,2.0,2.7,2.0,3.8,2.4,2.2,3.3,3.0,2.2,3.6,3.6,2.5,3.2,4.1,3.1,2.4,3.7,4.5,3.1,3.5,4.5,4.5,3.5,4.6,5.0,5.0,4.6,5.2,4.0,4.3,3.8,3.6,3.8,2.8,4.0,1.8,1.9,3.5,2.5,2.2,3.8,3.0,3.4,3.6,3.6,5.4,4.4,5.6,4.2,4.3,4.9,5.7,4.3,4.1,5.5,5.3,3.9,5.4,4.3,4.9,3.8,3.8,4.0,2.7,2.7,2.0,2.5,3.9,3.7,3.9,3.7,3.0,3.8,3.8,3.6,3.4,3.7,4.3,3.9,4.7,5.1,4.6,4.9,6.0,5.8,4.9,5.1,5.7,4.9,2.4,2.1,2.3,2.2,2.2,2.7,2.5,2.8,2.7,2.5,2.9,3.0,3.3,2.9,2.9,2.7,2.7,2.5,2.5,2.4,2.4,2.3,2.3,2.5,2.4,2.6,2.7,2.7,3.4,3.9,3.3,2.8,2.7,3.1,2.7,2.6,2.1,2.1,2.2,2.1,2.2,2.1,2.1,2.6,3.0,2.6,2.1,2.1,2.0,2.0,2.6,0.8,0.8,0.8,0.8,0.8,1.0,1.5,1.6,1.7,1.9,1.3,1.3,0.8,1.0,0.9,1.1,1.2,1.4,1.4,1.5,1.2,1.6,1.7,1.8,1.4,1.7,1.5,1.8,1.7,1.9,2.2,2.0,1.2],[7.2,7.0,7.8,8.1,6.9,7.8,6.3,7.0,4.6,4.2,3.1,2.5,2.7,2.2,3.1,2.3,2.3,2.4,2.1,2.8,3.3,3.9,4.3,4.4,3.8,4.3,3.8,3.6,4.5,2.2,2.6,2.6,3.3,2.6,2.9,3.6,3.4,4.0,2.9,4.3,4.2,6.2,5.8,7.8,6.5,7.8,6.2,8.0,7.7,8.1,8.2,6.6,8.3,5.8,6.9,5.2,5.0,2.7,2.5,2.9,4.6,6.5,7.6,7.7,8.5,7.0,6.9,5.6,4.4,5.6,5.2,4.7,6.1,6.7,6.2,7.0,7.4,5.6,7.8,4.7,5.7,4.3,4.5,3.2,6.3,3.9,2.8,4.8,3.0,3.1,6.3,5.0,3.5,7.3,7.0,4.9,5.5,6.5,6.3,5.4,7.6,6.7,6.3,5.5,7.2,8.0,7.8,6.8,7.3,6.6,6.3,6.3,5.6,5.9,4.8,4.5,3.5,3.7,5.6,5.2,4.0,4.5,3.4,5.1,4.2,6.5,6.9,6.3,7.1,5.2,6.5,6.3,7.6,6.5,6.4,7.2,7.3,6.3,7.4,6.1,6.2,6.4,5.5,5.4,4.1,5.0,3.4,4.1,5.3,4.4,4.7,5.2,4.9,4.7,5.1,5.9,5.4,5.2,6.0,5.4,6.2,6.6,6.3,6.8,8.1,8.1,8.2,7.5,7.5,6.9,2.7,2.6,2.9,3.1,3.2,3.5,3.2,3.5,3.1,2.9,3.2,3.5,3.4,3.0,3.1,3.0,3.1,2.9,3.4,3.1,3.4,3.5,3.3,3.4,3.5,3.5,3.9,3.8,4.0,4.5,4.7,3.9,4.6,4.9,4.5,3.7,3.0,3.0,2.7,2.7,2.8,3.0,3.1,3.2,3.5,3.1,2.8,2.7,2.7,2.8,2.9,0.8,0.8,0.8,0.8,1.1,2.2,2.0,1.8,2.5,2.7,1.4,1.7,0.8,1.0,1.1,1.3,2.0,2.5,2.3,2.9,2.2,2.9,3.4,2.9,3.4,3.7,4.2,3.1,2.7,2.7,2.3,2.1,2.3],[4.2,3.6,3.4,3.0,3.0,2.6,2.4,2.0,1.5,1.7,1.4,1.5,1.4,1.1,1.2,1.1,1.1,1.0,1.1,1.4,1.5,1.5,1.8,2.1,2.2,2.2,2.4,2.1,1.6,1.4,1.7,1.8,1.9,1.9,1.8,1.9,2.4,2.3,1.9,2.1,2.0,2.5,2.7,3.2,2.9,3.4,3.0,3.5,3.9,3.6,3.6,3.0,3.0,2.6,2.5,2.0,1.9,1.3,1.5,2.5,3.6,5.2,5.7,5.8,6.4,5.1,4.8,3.6,2.6,2.7,2.9,2.5,2.2,2.7,2.6,2.5,2.9,2.6,2.4,2.0,2.2,1.5,1.9,1.6,2.2,2.0,1.8,2.3,2.1,1.8,2.3,2.4,1.9,2.3,2.5,2.2,2.0,2.5,2.6,2.2,2.5,2.9,2.7,2.5,2.8,3.3,3.2,3.3,3.4,2.7,2.9,2.6,2.7,2.8,2.1,2.2,1.7,1.6,2.2,1.9,1.9,2.4,2.4,2.5,2.4,2.5,3.1,2.9,3.4,2.8,2.7,3.1,3.5,2.8,2.9,3.5,3.3,2.7,3.5,2.9,3.2,2.7,2.7,2.5,2.0,2.1,1.5,1.8,2.2,2.2,2.4,2.5,2.2,2.7,2.7,2.3,2.3,2.9,2.9,2.6,3.0,3.1,3.1,3.0,3.6,3.5,3.3,3.5,4.0,4.1,2.1,1.9,2.0,1.7,1.7,1.8,1.9,2.0,2.0,2.0,2.4,2.5,2.5,2.3,2.4,2.3,2.5,2.2,2.0,1.8,1.9,1.9,1.8,1.9,2.0,2.1,2.1,2.1,2.3,2.4,2.3,2.1,2.1,2.2,2.0,1.9,1.7,1.7,2.0,2.1,2.1,1.7,1.7,2.1,2.5,2.2,1.7,1.7,1.8,1.7,2.0,0.9,0.8,0.9,0.8,0.8,0.8,0.9,1.3,1.3,1.4,0.9,0.9,0.8,0.8,0.8,1.0,0.9,1.2,1.1,1.2,1.1,1.2,1.3,1.4,1.4,1.6,1.5,1.4,1.5,1.4,1.4,1.3,1.1],[5.5,5.2,5.7,6.4,4.5,4.2,3.6,2.8,1.8,2.3,1.7,1.8,1.6,1.4,1.5,1.4,1.1,1.2,1.5,1.6,1.8,1.9,3.0,3.5,3.7,4.1,4.3,3.7,2.1,2.1,2.5,2.6,2.1,2.4,2.1,2.2,2.8,3.0,2.4,3.0,2.6,4.7,5.2,6.3,4.5,5.8,4.5,5.2,5.6,5.2,6.2,5.4,6.2,4.9,5.1,3.2,3.4,1.5,1.9,2.5,3.7,5.2,5.5,6.1,6.8,5.6,5.7,4.6,3.3,4.6,4.7,3.4,3.2,5.1,4.8,3.7,4.3,3.3,3.4,3.2,3.3,1.8,2.5,1.9,3.7,3.1,2.6,4.0,3.6,2.2,3.7,4.4,3.0,3.4,4.5,3.9,2.6,4.1,4.6,3.8,3.5,4.9,5.6,3.9,4.7,5.8,5.1,5.6,5.6,3.9,4.2,3.8,3.9,4.4,3.0,3.5,2.0,2.1,3.6,2.9,3.3,4.8,4.2,3.7,4.0,3.6,5.6,4.7,5.9,4.8,3.9,5.6,6.0,4.0,4.5,6.0,5.8,4.0,5.8,4.4,5.0,4.2,4.1,4.2,2.6,2.5,2.0,2.4,3.4,3.6,3.7,3.5,2.9,4.1,4.1,3.3,3.3,4.0,4.4,3.5,4.2,5.3,4.7,4.7,5.7,5.6,5.0,4.9,5.7,5.1,2.4,1.9,2.1,2.2,2.3,2.9,3.0,3.6,3.0,2.8,3.3,3.5,3.7,3.8,3.8,3.1,3.0,2.8,3.3,2.7,2.7,2.8,2.5,2.6,2.9,3.1,3.1,3.1,3.4,3.5,3.2,3.1,3.0,3.3,3.0,2.8,2.2,2.1,2.2,2.2,2.3,2.1,2.1,2.2,2.8,2.3,1.8,1.8,1.8,1.8,2.3,1.4,0.9,1.4,0.8,0.8,0.8,0.8,1.3,1.4,1.4,0.8,0.8,0.9,1.1,1.3,1.5,1.2,1.4,1.4,1.4,1.3,1.4,1.4,1.6,1.7,1.8,1.8,1.7,2.0,1.4,1.7,1.7,1.2],[4.6,4.1,3.8,3.5,3.2,3.0,2.7,2.2,1.7,1.8,1.6,1.7,1.4,1.2,1.4,1.2,1.1,1.2,1.4,1.6,1.8,1.9,2.0,2.4,2.4,2.6,2.8,2.4,2.0,1.7,2.1,2.1,2.0,1.9,1.8,1.8,2.2,2.4,2.0,2.3,2.2,2.9,3.0,3.6,3.2,3.7,3.2,3.8,4.2,3.9,4.0,3.5,3.4,2.9,2.9,2.4,2.2,1.5,1.7,2.3,3.5,5.1,5.6,5.7,6.5,5.2,4.7,3.8,2.8,3.1,3.2,2.7,2.7,3.2,3.0,2.9,3.2,3.0,2.6,2.2,2.2,1.7,2.0,1.9,2.5,2.3,2.2,2.8,2.4,2.0,2.5,2.8,2.3,2.5,2.9,2.6,2.2,3.0,3.1,2.7,2.7,3.3,3.3,3.1,3.2,3.9,3.6,3.7,3.8,3.1,3.1,2.9,2.8,2.8,2.3,2.5,1.9,1.9,2.7,2.4,2.2,2.9,2.8,2.7,2.8,2.8,3.3,3.1,3.7,3.1,3.1,3.5,3.7,3.1,3.2,3.9,3.6,3.1,3.8,3.2,3.3,3.0,2.8,2.8,2.1,2.3,1.8,2.2,2.5,2.4,2.5,2.7,2.2,3.0,2.9,2.5,2.4,3.0,3.1,2.7,3.1,3.3,3.3,3.2,3.8,3.8,3.5,3.7,4.2,4.2,2.2,2.0,2.2,1.8,1.9,2.1,2.2,2.4,2.2,2.2,2.5,2.7,2.9,2.6,2.6,2.5,2.8,2.3,2.4,2.2,2.2,2.4,2.2,2.3,2.4,2.5,2.4,2.4,2.8,2.8,2.8,2.5,2.5,2.7,2.5,2.4,2.0,2.0,2.1,2.2,2.2,1.9,2.0,2.2,2.6,2.3,1.8,1.8,1.8,1.8,2.1,1.7,0.9,1.6,0.8,0.8,0.8,0.8,1.1,1.2,1.2,1.0,0.9,0.9,1.2,1.5,1.8,1.5,1.7,1.5,1.7,1.5,1.4,1.6,1.8,1.9,2.2,1.9,1.8,1.9,1.7,1.6,1.4,1.2],[7.6,7.5,8.3,8.0,6.6,6.8,6.3,5.5,3.2,3.5,2.4,2.5,2.0,2.2,2.1,1.9,1.9,2.1,2.3,3.2,3.1,3.2,3.9,5.0,5.1,5.3,5.9,5.2,3.6,3.0,3.8,3.8,2.8,2.5,2.3,2.5,3.2,3.9,3.0,4.2,4.1,6.2,6.6,7.9,6.6,8.1,6.5,7.9,8.5,7.8,8.5,7.8,7.6,5.9,6.1,5.3,4.8,2.3,2.3,2.8,4.1,5.3,5.9,6.4,7.3,7.5,7.6,5.9,4.5,6.2,6.6,4.9,4.9,7.0,6.5,5.7,7.0,5.4,6.0,4.8,5.0,3.2,4.1,3.6,4.8,4.1,3.7,5.8,4.7,3.3,4.8,5.6,3.6,4.1,5.9,4.1,3.3,5.7,5.5,4.8,5.4,7.1,6.4,5.9,6.8,8.1,7.3,7.8,8.3,5.9,6.4,5.9,6.0,6.0,4.0,4.3,2.7,3.2,4.5,4.4,4.1,6.3,6.9,5.3,5.8,5.1,7.5,5.9,7.2,6.7,5.9,6.8,7.6,6.0,6.5,7.9,7.6,6.1,8.2,6.2,6.6,6.3,5.4,5.1,3.3,3.4,2.7,3.7,5.0,4.9,5.5,5.1,4.2,6.1,6.1,4.9,5.9,5.8,5.7,5.7,6.0,7.0,6.6,7.0,8.2,8.4,7.2,7.4,8.6,7.3,2.8,2.5,2.7,2.7,3.1,3.6,3.6,4.5,4.1,3.9,4.8,4.6,4.8,4.4,4.5,4.1,3.8,3.8,3.9,3.5,3.7,3.7,3.7,4.0,3.8,4.1,4.2,4.1,5.1,5.0,5.0,4.6,4.6,4.6,4.3,4.1,3.4,3.2,3.1,3.1,3.1,2.9,3.2,2.8,3.5,3.0,2.5,2.2,2.2,2.1,2.9,2.1,1.6,2.3,1.2,1.1,0.8,0.8,0.8,0.8,0.8,1.5,1.6,1.4,1.9,2.2,1.9,2.1,2.8,2.1,2.8,2.1,2.2,2.4,2.6,2.6,3.3,2.6,2.4,2.7,2.3,2.4,2.0,1.8],[8.6,7.7,7.3,6.6,6.0,5.9,5.9,5.1,3.6,3.4,2.2,2.3,2.0,2.2,2.8,2.4,2.1,2.4,3.5,4.0,3.6,3.8,4.4,4.9,4.1,4.2,5.1,4.7,4.6,3.3,4.3,4.1,2.9,2.8,2.5,2.6,3.4,3.9,3.1,4.5,3.9,5.4,5.5,6.7,6.1,7.2,6.8,7.7,7.6,7.6,7.6,7.2,6.6,5.3,5.4,5.3,5.0,2.2,2.6,2.8,4.4,6.1,7.0,7.6,8.4,7.4,7.4,6.4,5.4,5.9,6.0,5.4,5.5,6.2,5.8,5.8,6.4,5.4,5.6,5.2,4.9,3.8,4.2,3.8,5.5,4.4,4.4,4.8,4.1,3.7,4.2,4.2,3.4,3.7,4.9,3.7,2.9,5.4,4.8,4.2,5.0,6.1,5.6,5.5,6.0,7.0,6.9,7.0,7.3,5.2,5.6,5.6,5.4,5.6,5.2,4.8,3.5,3.2,4.8,4.0,3.8,5.0,5.4,5.1,5.0,5.3,6.7,6.0,6.9,5.9,6.0,6.4,6.7,5.5,5.9,6.8,6.7,5.7,6.9,5.6,5.7,5.9,5.4,6.0,4.3,4.3,3.7,3.8,4.4,4.9,5.4,5.1,4.6,5.7,5.9,4.8,5.9,5.5,5.6,5.5,5.9,6.2,6.0,6.6,7.2,7.1,7.1,7.1,7.7,8.0,2.9,2.8,2.8,2.7,2.9,3.2,3.0,3.5,3.8,3.7,4.6,4.7,4.6,4.2,4.5,4.2,4.4,4.1,3.3,2.8,3.1,3.6,3.0,3.5,3.8,4.2,4.3,4.1,4.9,4.8,4.7,4.3,4.2,4.6,4.0,3.8,2.9,3.3,3.1,3.1,3.1,3.0,2.7,2.9,3.7,3.0,2.6,2.4,2.5,2.1,2.8,2.3,1.9,3.0,1.3,1.1,0.8,0.8,0.8,0.8,0.8,1.7,1.7,1.6,1.9,2.2,2.1,2.2,2.8,2.3,2.8,2.3,2.2,2.5,2.6,2.6,3.2,2.9,2.7,2.9,2.5,2.4,2.2,1.8],[8.4,7.5,7.7,6.5,6.5,6.2,5.6,4.6,3.9,3.5,2.2,2.5,2.0,2.4,2.9,2.1,1.9,2.4,3.2,4.1,3.9,4.5,4.0,4.5,4.2,4.1,4.8,4.4,4.4,3.3,4.2,3.9,2.6,2.7,2.4,2.5,3.3,3.7,2.8,4.2,4.0,5.0,5.3,6.5,6.1,7.0,6.5,7.7,7.6,7.4,7.3,6.8,6.1,5.2,5.3,4.4,4.4,2.3,2.7,2.8,4.4,6.2,7.1,7.6,8.4,7.3,7.3,6.4,5.3,6.2,6.2,5.3,5.8,6.5,6.4,6.1,6.6,6.1,5.4,4.9,4.3,4.0,4.7,4.5,5.5,4.3,4.8,4.7,4.6,4.5,4.7,4.5,3.7,3.8,4.7,4.0,2.9,4.9,4.7,3.9,4.6,6.2,5.8,5.8,6.3,7.2,7.1,7.1,7.8,6.0,6.5,5.7,6.5,5.0,5.3,5.1,3.6,3.3,4.6,3.8,3.8,4.7,5.0,4.9,4.8,4.9,5.9,5.9,6.8,5.5,6.1,6.8,6.7,5.4,6.4,7.3,6.6,5.7,7.4,6.1,6.8,6.1,6.5,6.2,4.7,3.8,4.0,3.7,4.9,4.8,5.3,5.9,5.4,6.0,6.4,5.6,5.6,5.8,6.6,6.5,6.0,6.5,6.6,6.4,7.3,7.7,7.4,7.3,8.0,8.0,3.0,2.9,2.9,2.7,2.8,3.3,3.1,3.4,3.4,3.2,3.9,3.8,3.8,3.6,3.9,3.5,3.7,3.4,3.4,2.9,3.1,3.5,3.1,3.3,4.0,4.3,4.0,3.7,5.0,4.8,4.7,4.3,4.4,4.9,4.0,3.5,3.1,3.2,3.1,3.0,3.1,3.0,2.8,2.8,3.6,2.9,2.6,2.4,2.5,2.2,2.8,2.2,1.8,2.5,1.2,1.0,0.8,0.8,0.8,0.8,0.8,1.7,1.6,1.6,1.9,2.3,2.1,2.3,2.7,2.2,2.9,2.3,2.3,2.5,2.6,2.7,3.3,3.0,2.8,3.0,2.5,2.5,2.2,1.5],[8.9,7.9,8.3,7.5,6.8,7.4,6.5,5.0,3.8,3.4,2.4,2.4,2.0,2.3,2.8,2.2,1.9,2.8,3.6,4.0,4.0,3.9,5.3,5.6,4.3,4.3,5.2,4.4,4.5,3.6,4.2,3.9,2.8,2.9,2.3,2.8,3.2,3.7,3.0,4.2,4.0,6.1,5.9,7.4,6.8,8.0,6.6,8.1,8.3,8.0,8.5,7.6,7.4,6.3,6.7,5.5,5.3,2.4,2.8,2.9,4.3,6.1,7.1,7.7,8.3,7.5,7.8,6.6,5.5,6.4,6.4,5.7,5.5,6.8,6.6,6.7,6.9,6.3,5.4,4.7,4.5,4.1,4.6,4.1,5.5,4.8,4.4,4.9,4.3,4.0,4.4,4.3,3.6,4.2,4.4,4.2,3.2,5.0,4.5,4.6,5.0,6.2,5.7,6.0,6.7,7.4,7.1,7.2,7.7,6.0,6.6,5.5,5.9,5.4,4.7,4.3,3.7,3.8,4.9,4.1,4.2,5.0,5.6,5.4,4.9,4.9,6.1,6.0,6.6,5.5,5.6,6.5,6.6,5.5,6.3,6.9,6.7,5.5,7.3,6.0,6.5,6.0,5.9,5.9,4.9,4.3,3.8,3.7,4.5,5.0,5.2,6.3,5.3,6.4,6.5,6.1,6.3,6.4,6.4,6.8,6.3,6.6,6.7,6.7,7.7,7.7,7.4,7.6,8.4,8.4,2.9,2.5,2.6,2.5,2.9,3.2,3.0,3.3,3.6,3.6,4.4,4.5,4.3,3.9,4.0,3.8,3.9,3.7,3.3,2.9,3.1,3.1,3.0,3.3,3.7,4.0,3.8,3.8,4.7,5.0,4.7,4.2,4.1,4.6,3.9,3.6,2.9,3.1,3.1,3.1,3.0,2.8,2.8,2.9,3.7,2.8,2.4,2.4,2.3,2.1,2.8,2.2,2.0,3.0,1.2,1.1,0.8,0.8,0.8,0.8,0.8,1.4,1.8,1.8,2.1,2.4,2.3,2.5,2.7,2.5,2.9,2.4,2.4,2.5,2.7,2.8,3.4,3.0,2.7,3.0,2.6,2.5,2.3,1.8],[6.4,5.6,5.7,5.6,6.0,4.5,3.8,2.9,2.0,2.8,1.9,2.4,2.1,2.3,1.8,2.3,1.6,1.8,2.3,2.2,3.5,3.8,4.1,4.1,3.5,3.0,3.9,3.3,3.8,2.3,3.0,2.7,2.5,2.2,2.5,2.1,3.0,3.3,2.4,3.1,3.1,3.6,4.0,5.4,5.6,5.6,4.4,5.4,6.0,5.4,6.0,5.2,5.8,5.1,4.4,3.8,3.5,2.1,2.4,2.6,4.2,6.2,6.7,7.2,7.9,6.4,6.2,5.2,3.9,4.7,4.5,3.8,4.0,4.7,4.8,4.1,5.2,3.8,3.8,2.7,3.5,2.5,2.9,3.2,5.3,5.1,5.8,4.5,4.7,3.1,5.3,4.1,4.0,4.6,4.0,5.0,2.9,4.6,4.6,3.8,3.7,6.1,5.8,4.6,5.1,5.8,5.1,5.4,5.3,4.8,5.2,4.2,4.0,5.1,3.5,4.3,3.5,4.9,5.0,4.0,4.7,3.9,3.8,4.0,4.3,4.3,5.5,5.1,6.1,4.2,4.2,6.6,6.4,5.1,5.8,6.6,6.1,5.0,6.4,5.2,5.2,4.4,4.7,5.0,2.9,3.7,2.3,3.1,3.7,3.4,4.1,4.0,3.8,4.4,4.6,3.6,3.1,4.6,4.9,3.6,5.0,5.2,6.1,4.8,5.5,5.5,4.8,4.8,5.6,5.7,2.7,2.3,2.3,2.5,2.7,3.1,3.4,3.2,2.9,2.7,3.1,3.2,3.0,3.0,3.0,2.7,2.8,2.7,3.6,3.2,3.1,3.4,2.6,2.8,3.1,3.3,3.2,3.2,3.7,3.8,3.6,3.4,3.2,3.4,2.9,2.7,2.3,2.2,2.3,2.3,2.4,2.3,2.6,2.4,3.0,2.5,2.2,2.2,2.2,2.2,2.4,1.6,0.9,1.5,0.8,0.8,0.8,1.0,1.4,1.2,1.3,0.8,0.8,0.9,1.3,1.3,1.9,1.3,1.6,1.7,2.1,1.7,1.9,2.2,2.2,2.3,2.6,2.5,2.3,2.5,2.2,2.5,2.0,1.3],[6.0,5.2,5.5,5.8,5.2,4.4,3.7,3.0,2.0,3.1,2.1,2.2,2.0,2.2,1.8,2.2,1.3,1.7,2.4,2.1,3.2,2.9,3.7,3.6,4.0,3.9,3.8,3.4,3.6,2.4,2.5,2.7,2.5,2.6,2.5,2.7,3.0,3.3,2.2,3.7,3.5,4.3,4.1,6.0,5.0,5.6,4.2,5.2,5.8,5.1,5.9,4.7,6.3,5.1,4.7,3.3,4.1,1.8,2.4,2.7,4.2,6.3,6.8,7.0,7.7,6.3,6.1,4.8,3.8,4.8,4.2,3.6,3.9,4.4,4.2,4.0,4.9,3.4,4.0,3.0,4.4,2.5,3.3,3.8,4.7,4.5,4.2,4.4,3.9,3.4,4.9,3.9,2.8,4.6,4.0,4.0,3.4,4.4,4.1,4.5,4.9,5.9,5.5,4.7,5.4,5.2,4.9,5.3,5.3,5.1,5.6,4.6,3.9,4.8,3.3,4.3,3.4,4.0,4.4,3.6,4.6,4.5,4.6,4.1,4.4,4.9,5.1,5.3,5.7,4.6,4.8,5.8,5.7,4.8,4.9,6.1,5.6,4.5,6.1,4.5,5.6,4.3,4.7,5.0,3.2,3.7,2.7,3.1,3.9,3.7,4.4,4.2,3.6,4.3,4.9,3.8,3.5,4.4,5.1,3.7,5.2,5.1,6.5,5.0,5.3,5.2,4.8,4.7,5.4,5.5,2.3,2.1,2.4,2.4,2.5,2.9,2.8,2.7,3.0,3.0,3.6,3.8,3.6,3.4,3.3,3.0,3.0,2.8,3.0,2.7,2.5,3.2,2.5,2.6,2.9,3.1,3.0,3.0,3.6,3.8,3.8,3.0,3.0,3.1,2.8,2.8,2.3,2.4,2.3,2.2,2.3,2.3,2.4,2.4,3.0,2.4,2.2,2.2,2.2,2.2,2.5,1.6,1.0,2.1,0.8,0.8,0.8,1.0,1.4,1.3,1.3,0.8,0.8,0.9,1.2,1.3,1.6,1.4,1.5,1.7,1.7,1.7,1.9,2.1,2.2,2.3,2.4,2.4,2.3,2.5,2.3,2.3,1.8,1.5],[4.2,3.6,3.3,2.9,2.9,2.7,2.4,2.0,1.7,1.9,1.7,1.8,1.5,1.1,1.3,1.2,1.2,1.1,1.3,1.6,1.7,1.8,2.0,2.2,2.2,2.2,2.6,2.2,1.8,1.5,1.6,1.8,2.0,1.8,2.0,2.1,2.5,2.4,2.0,2.1,1.9,2.5,2.6,3.0,2.8,3.3,3.0,3.5,3.7,3.5,3.5,3.0,3.0,2.5,2.5,2.1,1.9,1.5,1.7,2.5,3.6,5.1,5.6,5.8,6.6,5.2,5.0,3.8,2.7,2.8,2.9,2.6,2.3,2.8,2.6,2.5,2.9,2.6,2.5,2.1,2.2,1.8,2.0,1.6,2.2,1.9,1.8,2.3,2.0,1.9,2.4,2.4,2.0,2.3,2.7,2.3,2.1,2.6,2.7,2.3,2.6,3.0,2.8,2.6,2.7,3.4,3.2,3.3,3.3,2.8,2.9,2.7,2.7,2.7,2.5,2.4,1.9,1.5,2.3,2.0,1.9,2.4,2.3,2.4,2.3,2.5,3.1,2.8,3.3,2.9,2.8,3.1,3.4,2.9,3.0,3.5,3.2,2.8,3.5,3.0,3.1,2.9,2.8,2.5,2.4,2.2,1.8,1.9,2.2,2.2,2.4,2.6,2.3,2.7,2.7,2.6,2.5,2.9,3.1,2.7,2.9,3.1,3.0,3.0,3.6,3.6,3.3,3.5,4.0,4.2,2.3,2.1,2.3,1.8,1.9,2.0,2.0,2.1,2.2,2.2,2.5,2.7,2.8,2.4,2.5,2.4,2.7,2.4,2.1,2.0,2.0,2.0,2.1,2.0,2.2,2.3,2.2,2.2,2.5,2.6,2.5,2.4,2.2,2.3,2.1,2.1,2.0,1.9,2.1,2.2,2.2,1.9,1.9,2.3,2.6,2.3,1.8,1.8,1.9,1.8,2.2,0.9,0.8,0.9,0.8,0.9,1.1,1.2,1.5,1.5,1.6,1.2,1.2,0.8,0.8,0.8,0.8,0.8,0.9,1.0,1.1,0.9,1.3,1.4,1.4,1.7,1.5,1.6,1.7,1.7,1.7,1.8,1.4,1.3],[3.9,3.4,2.9,2.7,2.6,2.5,2.1,1.8,1.5,1.7,1.6,1.8,1.5,1.1,1.2,1.1,1.2,1.1,1.2,1.6,1.6,1.7,1.7,2.1,2.0,2.1,2.2,2.0,1.5,1.4,1.5,1.7,2.1,1.8,2.1,2.2,2.4,2.4,2.0,2.0,1.9,2.5,2.5,2.9,2.7,3.0,2.9,3.2,3.4,3.2,3.1,2.8,2.8,2.5,2.5,1.8,1.8,1.5,1.7,2.5,3.7,5.1,5.6,5.8,6.4,5.1,4.8,3.6,2.7,2.7,2.7,2.6,2.2,2.6,2.5,2.3,2.6,2.4,2.1,1.9,2.1,1.6,1.8,1.4,1.9,1.7,1.7,2.1,2.0,1.8,2.1,2.3,2.0,2.1,2.6,2.3,2.0,2.4,2.5,2.3,2.3,2.8,2.7,2.5,2.5,3.0,2.9,3.0,3.0,2.5,2.6,2.3,2.4,2.3,2.0,2.1,1.6,1.3,1.9,1.6,1.6,2.1,2.1,2.2,2.1,2.1,2.8,2.6,2.9,2.7,2.5,2.7,3.0,2.7,2.6,3.1,2.9,2.6,2.9,2.6,2.7,2.5,2.3,2.2,1.9,1.8,1.5,1.5,1.9,2.0,2.0,2.2,2.1,2.5,2.5,2.3,2.3,2.8,2.8,2.4,2.7,2.8,2.7,2.7,3.0,3.1,2.9,3.1,3.5,3.8,2.2,1.9,2.1,1.7,1.8,1.9,2.0,2.0,2.2,2.1,2.5,2.6,2.7,2.4,2.4,2.4,2.7,2.4,2.0,1.9,1.9,2.0,1.9,1.9,2.1,2.2,2.2,2.2,2.4,2.5,2.4,2.3,2.2,2.3,2.1,2.0,1.9,1.9,2.2,2.2,2.1,1.9,1.9,2.2,2.6,2.2,1.7,1.7,1.8,1.7,2.1,1.3,0.8,1.3,0.8,0.9,1.2,1.3,1.6,1.6,1.6,1.5,1.4,0.8,0.8,0.8,0.8,0.8,0.8,0.8,0.9,0.8,0.9,1.0,1.0,1.1,1.1,1.2,1.2,1.3,1.2,1.3,1.2,1.3],[3.2,2.8,2.4,2.2,2.0,1.8,1.6,1.5,1.2,1.3,1.2,1.2,1.2,0.9,1.0,0.9,1.0,0.9,0.9,1.1,1.2,1.2,1.2,1.4,1.6,1.6,1.7,1.5,1.1,1.2,1.3,1.5,1.9,1.5,1.8,1.8,2.0,2.0,1.6,1.7,1.6,1.9,2.1,2.2,2.1,2.3,2.1,2.4,2.5,2.5,2.5,2.3,2.2,1.9,1.8,1.5,1.5,1.2,1.4,2.3,3.4,5.0,5.6,5.6,6.2,4.8,4.3,3.2,2.3,2.2,2.4,2.2,1.8,2.2,2.1,1.8,2.0,1.7,1.6,1.4,1.5,1.1,1.2,1.0,1.3,1.3,1.2,1.6,1.4,1.2,1.5,1.7,1.5,1.6,1.8,1.7,1.5,1.8,1.9,1.8,1.8,2.0,2.1,2.0,2.0,2.4,2.3,2.4,2.3,1.9,1.9,1.7,1.7,1.6,1.3,1.4,1.0,1.0,1.3,1.1,1.2,1.6,1.8,1.6,1.6,1.5,1.8,1.8,2.1,1.9,1.7,1.9,2.1,1.9,1.8,2.2,2.2,1.9,2.2,1.8,1.9,1.8,1.5,1.4,1.2,1.1,1.0,1.1,1.3,1.4,1.4,1.5,1.3,1.8,1.7,1.5,1.6,1.9,1.8,1.8,1.9,2.1,1.9,2.0,2.2,2.3,2.2,2.5,2.7,3.1,1.9,1.8,1.9,1.5,1.5,1.5,1.6,1.7,1.8,1.7,2.1,2.3,2.3,1.9,2.1,1.9,2.2,2.0,1.6,1.5,1.6,1.6,1.6,1.6,1.7,1.8,1.8,1.8,1.9,2.0,1.9,1.8,1.7,1.7,1.6,1.6,1.5,1.5,1.9,1.9,1.9,1.5,1.5,1.9,2.2,1.9,1.5,1.5,1.6,1.5,1.8,1.4,0.8,1.4,0.8,0.9,1.0,1.1,1.3,1.3,1.4,1.3,1.2,0.8,0.8,0.8,0.8,0.8,0.8,0.8,0.8,0.8,0.8,0.8,0.8,0.9,0.9,0.9,0.9,0.9,0.8,0.8,0.8,1.1],[3.3,2.9,2.5,2.3,2.1,2.0,1.7,1.6,1.3,1.3,1.3,1.3,1.3,0.9,1.0,0.9,1.1,1.0,0.9,1.1,1.3,1.3,1.3,1.5,1.6,1.6,1.7,1.5,1.1,1.1,1.2,1.4,1.8,1.5,1.7,2.0,2.1,2.1,1.7,1.8,1.6,2.0,2.1,2.3,2.2,2.3,2.2,2.5,2.6,2.6,2.6,2.3,2.3,2.0,1.9,1.6,1.5,1.2,1.5,2.3,3.5,5.0,5.6,5.6,6.3,4.9,4.5,3.4,2.5,2.3,2.5,2.3,2.0,2.2,2.2,1.9,2.1,1.8,1.7,1.5,1.6,1.2,1.3,1.1,1.3,1.3,1.2,1.6,1.5,1.3,1.6,1.7,1.6,1.6,2.0,1.9,1.6,1.9,2.1,1.9,1.9,2.2,2.2,2.1,2.1,2.5,2.4,2.5,2.4,2.1,2.1,1.9,1.8,1.8,1.3,1.4,1.0,1.0,1.3,1.1,1.2,1.6,1.8,1.6,1.6,1.6,1.9,1.9,2.1,1.9,1.8,2.0,2.2,2.0,2.0,2.3,2.3,2.0,2.3,1.9,1.9,1.9,1.6,1.5,1.2,1.1,1.0,1.0,1.3,1.4,1.4,1.5,1.3,1.8,1.8,1.5,1.7,1.9,1.9,1.9,2.0,2.1,2.1,2.1,2.3,2.4,2.3,2.5,2.8,3.2,2.0,1.9,2.0,1.6,1.6,1.6,1.7,1.8,1.9,1.8,2.2,2.4,2.4,2.1,2.2,2.1,2.3,2.1,1.7,1.7,1.7,1.7,1.6,1.7,1.8,1.9,1.9,1.9,2.0,2.1,2.0,1.9,1.8,1.9,1.7,1.6,1.6,1.6,2.0,1.9,2.0,1.6,1.6,2.0,2.3,2.1,1.5,1.6,1.7,1.6,1.9,1.4,0.8,1.4,0.9,1.0,1.0,1.1,1.4,1.4,1.4,1.3,1.3,0.8,0.8,0.8,0.8,0.8,0.8,0.8,0.8,0.8,0.8,0.8,0.8,0.9,0.9,0.9,0.8,0.9,0.8,0.8,0.8,1.2],[3.4,2.9,2.6,2.4,2.2,2.0,1.7,1.6,1.3,1.4,1.3,1.3,1.3,0.9,1.0,0.9,1.1,1.0,0.9,1.2,1.3,1.3,1.3,1.5,1.7,1.6,1.7,1.6,1.1,1.2,1.3,1.5,1.7,1.5,1.8,1.9,2.1,2.1,1.8,1.8,1.6,2.1,2.2,2.4,2.2,2.4,2.2,2.5,2.7,2.7,2.6,2.4,2.3,2.0,2.0,1.7,1.6,1.3,1.5,2.3,3.4,5.1,5.6,5.7,6.4,4.9,4.5,3.4,2.5,2.4,2.5,2.3,2.0,2.3,2.2,1.9,2.2,1.9,1.8,1.5,1.5,1.2,1.3,1.1,1.4,1.3,1.3,1.7,1.5,1.3,1.6,1.8,1.5,1.7,2.0,1.9,1.6,1.9,2.1,1.9,1.9,2.2,2.3,2.2,2.2,2.6,2.5,2.6,2.5,2.1,2.1,1.9,1.8,1.8,1.4,1.4,1.1,1.0,1.4,1.2,1.3,1.7,1.8,1.7,1.7,1.6,1.9,1.9,2.2,2.0,1.8,2.0,2.2,2.0,2.0,2.3,2.3,2.1,2.3,2.0,1.9,1.9,1.6,1.5,1.3,1.2,1.0,1.1,1.3,1.4,1.5,1.6,1.4,1.9,1.8,1.5,1.7,1.9,1.9,2.0,2.0,2.2,2.1,2.2,2.4,2.5,2.4,2.6,2.9,3.2,2.0,1.8,2.0,1.6,1.6,1.7,1.7,1.8,1.8,1.8,2.1,2.4,2.5,2.1,2.2,2.1,2.3,2.0,1.7,1.6,1.7,1.7,1.7,1.7,1.8,1.9,1.9,1.9,2.1,2.1,2.0,1.9,1.9,1.9,1.8,1.7,1.6,1.7,2.1,2.0,2.0,1.6,1.6,2.0,2.3,2.0,1.6,1.6,1.7,1.5,1.8,1.4,0.8,1.4,0.9,1.0,1.0,1.2,1.4,1.4,1.5,1.3,1.2,0.8,0.8,0.8,0.8,0.8,0.8,0.8,0.8,0.8,0.8,0.8,0.8,0.9,0.9,0.9,0.9,0.9,0.8,0.9,0.8,1.2],[3.4,3.1,2.7,2.5,2.3,2.2,1.9,1.8,1.4,1.5,1.3,1.4,1.3,1.0,1.1,0.9,1.1,1.0,1.0,1.2,1.3,1.3,1.3,1.6,1.7,1.7,1.7,1.6,1.1,1.2,1.2,1.5,1.7,1.5,1.8,1.9,2.2,2.2,1.8,2.0,1.7,2.2,2.3,2.5,2.3,2.5,2.3,2.6,2.7,2.8,2.7,2.6,2.5,2.1,2.2,1.8,1.8,1.4,1.5,2.3,3.5,5.1,5.7,5.7,6.5,5.0,4.5,3.5,2.6,2.6,2.7,2.5,2.2,2.5,2.4,2.1,2.3,2.0,1.9,1.5,1.6,1.3,1.4,1.2,1.5,1.4,1.3,1.7,1.6,1.4,1.7,1.8,1.6,1.7,2.0,1.9,1.7,2.0,2.2,2.0,2.0,2.3,2.4,2.4,2.3,2.7,2.6,2.7,2.6,2.2,2.2,2.0,1.8,1.8,1.4,1.5,1.1,1.1,1.4,1.3,1.3,1.7,1.9,1.7,1.8,1.7,2.0,1.9,2.3,2.1,1.9,2.1,2.3,2.1,2.0,2.4,2.4,2.2,2.3,2.0,2.0,1.8,1.6,1.5,1.3,1.2,1.0,1.1,1.4,1.5,1.5,1.5,1.4,1.8,1.8,1.5,1.8,2.0,1.9,1.9,2.1,2.2,2.1,2.3,2.5,2.5,2.5,2.7,2.9,3.3,2.1,2.0,2.1,1.7,1.7,1.7,1.8,1.9,1.9,1.9,2.2,2.5,2.5,2.1,2.3,2.1,2.4,2.1,1.8,1.7,1.7,1.8,1.7,1.8,1.9,2.0,2.0,2.0,2.2,2.2,2.2,2.0,2.0,2.0,1.9,1.8,1.7,1.7,2.1,2.1,2.1,1.7,1.7,2.1,2.4,2.1,1.7,1.7,1.8,1.6,1.9,1.6,0.9,1.4,0.9,1.0,1.0,1.2,1.4,1.4,1.5,1.3,1.3,0.8,0.8,0.8,0.8,0.8,0.8,0.8,0.8,0.8,0.8,0.8,0.8,0.9,1.0,0.9,0.9,1.0,0.9,0.9,0.8,1.2],[3.3,2.9,2.5,2.4,2.1,2.0,1.7,1.6,1.3,1.4,1.3,1.3,1.3,1.0,1.0,0.9,1.1,1.0,0.9,1.1,1.3,1.2,1.2,1.5,1.6,1.5,1.6,1.5,1.0,1.1,1.2,1.4,1.7,1.5,1.7,1.8,2.0,2.1,1.7,1.8,1.6,2.0,2.1,2.3,2.1,2.3,2.1,2.4,2.6,2.6,2.5,2.3,2.3,2.0,2.0,1.6,1.6,1.3,1.5,2.3,3.3,5.0,5.6,5.6,6.3,4.9,4.4,3.3,2.5,2.4,2.5,2.3,2.0,2.3,2.2,2.0,2.1,1.8,1.7,1.5,1.5,1.2,1.2,1.1,1.3,1.3,1.2,1.6,1.5,1.3,1.5,1.7,1.5,1.6,1.9,1.8,1.6,1.8,2.1,1.9,1.9,2.1,2.3,2.2,2.1,2.5,2.4,2.5,2.4,2.0,2.0,1.7,1.7,1.6,1.3,1.3,1.0,0.9,1.2,1.1,1.2,1.6,1.8,1.6,1.6,1.5,1.8,1.7,2.0,1.9,1.7,1.9,2.1,1.8,1.8,2.1,2.2,2.0,2.2,1.9,1.8,1.7,1.5,1.3,1.1,1.0,1.0,1.0,1.2,1.3,1.3,1.4,1.3,1.7,1.7,1.4,1.6,1.9,1.8,1.7,2.0,2.1,2.0,2.2,2.4,2.4,2.3,2.6,2.8,3.1,2.0,1.8,2.0,1.6,1.6,1.6,1.7,1.8,1.8,1.8,2.1,2.4,2.5,2.1,2.2,2.0,2.3,2.0,1.7,1.6,1.7,1.7,1.7,1.7,1.8,1.9,1.9,1.9,2.0,2.1,2.0,1.9,1.9,1.9,1.7,1.7,1.6,1.6,2.0,2.0,2.0,1.6,1.6,2.0,2.3,2.0,1.6,1.6,1.7,1.5,1.9,1.5,0.9,1.5,0.9,1.0,1.0,1.1,1.4,1.4,1.5,1.3,1.3,0.8,0.8,0.8,0.8,0.8,0.8,0.9,0.8,0.8,0.8,0.8,0.8,0.9,0.9,0.9,0.8,0.9,0.8,0.8,0.8,1.2],[3.4,3.0,2.7,2.4,2.2,2.1,1.8,1.7,1.4,1.5,1.3,1.4,1.3,1.0,1.0,0.9,1.1,1.0,0.9,1.2,1.4,1.2,1.3,1.5,1.6,1.6,1.7,1.6,1.0,1.1,1.2,1.4,1.7,1.5,1.7,1.8,2.1,2.2,1.7,1.9,1.7,2.1,2.2,2.4,2.3,2.4,2.3,2.6,2.7,2.8,2.7,2.5,2.4,2.1,2.1,1.7,1.7,1.4,1.5,2.3,3.4,5.1,5.6,5.6,6.6,5.0,4.4,3.4,2.5,2.5,2.6,2.4,2.1,2.4,2.3,2.0,2.2,1.9,1.8,1.6,1.5,1.3,1.3,1.1,1.3,1.3,1.3,1.6,1.5,1.3,1.5,1.8,1.6,1.7,2.0,1.9,1.6,1.9,2.1,1.9,1.9,2.2,2.3,2.3,2.2,2.6,2.5,2.6,2.5,2.1,2.1,1.9,1.7,1.7,1.4,1.4,1.0,1.0,1.3,1.1,1.2,1.6,1.8,1.6,1.6,1.6,1.8,1.8,2.0,1.9,1.7,1.9,2.1,1.9,1.9,2.2,2.2,2.0,2.2,2.0,1.9,1.8,1.6,1.5,1.3,1.1,1.0,1.0,1.3,1.4,1.5,1.5,1.4,1.8,1.7,1.6,1.7,1.9,1.9,1.8,2.1,2.2,2.1,2.2,2.5,2.5,2.4,2.7,2.9,3.2,2.1,1.9,2.1,1.7,1.6,1.7,1.7,1.9,2.0,1.9,2.3,2.5,2.5,2.2,2.4,2.2,2.5,2.1,1.8,1.7,1.7,1.8,1.7,1.7,1.8,2.0,2.0,2.0,2.1,2.2,2.1,1.9,1.9,1.9,1.8,1.7,1.7,1.7,2.1,2.1,2.1,1.6,1.6,2.1,2.4,2.2,1.7,1.7,1.8,1.6,1.9,1.5,0.9,1.5,0.9,1.0,1.0,1.2,1.4,1.4,1.5,1.2,1.3,0.8,0.8,0.8,0.8,0.8,0.8,0.8,0.8,0.8,0.8,0.8,0.8,0.9,0.9,0.9,0.9,0.9,0.8,0.8,0.8,1.2],[3.0,2.5,2.2,2.0,1.8,1.7,1.4,1.4,1.1,1.2,1.1,1.2,1.2,0.9,0.9,0.8,1.0,0.9,0.8,1.0,1.1,1.1,1.1,1.3,1.4,1.4,1.4,1.4,1.0,1.1,1.2,1.4,2.0,1.5,1.7,1.8,2.0,2.0,1.5,1.6,1.4,1.8,1.8,2.0,1.8,2.0,1.9,2.1,2.3,2.3,2.2,2.0,2.0,1.7,1.7,1.4,1.4,1.2,1.3,2.2,3.3,5.1,5.6,5.6,6.3,4.7,4.1,3.0,2.2,2.0,2.2,2.0,1.7,2.0,1.9,1.6,1.8,1.5,1.4,1.3,1.3,1.0,1.1,0.9,1.1,1.1,1.1,1.4,1.3,1.1,1.3,1.5,1.3,1.3,1.6,1.6,1.4,1.5,1.8,1.6,1.6,1.8,1.9,1.9,1.8,2.2,2.1,2.2,2.1,1.7,1.7,1.5,1.4,1.3,1.1,1.1,0.9,0.9,1.1,1.0,1.1,1.5,1.7,1.4,1.4,1.3,1.6,1.5,1.7,1.6,1.4,1.6,1.8,1.6,1.6,1.8,1.8,1.7,1.8,1.6,1.5,1.5,1.3,1.2,1.0,0.9,0.9,0.9,1.1,1.2,1.2,1.2,1.1,1.4,1.4,1.2,1.3,1.6,1.5,1.5,1.7,1.8,1.7,1.8,2.0,2.0,2.0,2.2,2.4,2.7,1.9,1.7,1.9,1.4,1.4,1.5,1.5,1.6,1.7,1.6,2.0,2.2,2.3,1.9,2.0,1.9,2.1,1.9,1.5,1.4,1.5,1.5,1.5,1.5,1.6,1.7,1.7,1.7,1.8,1.9,1.8,1.6,1.6,1.6,1.5,1.4,1.4,1.4,1.9,1.9,1.9,1.4,1.4,1.9,2.2,2.0,1.5,1.5,1.6,1.4,1.8,1.4,0.8,1.4,0.8,0.9,1.0,1.1,1.3,1.3,1.3,1.2,1.2,0.8,0.8,0.8,0.8,0.8,0.8,0.8,0.8,0.9,0.8,0.8,0.8,0.8,0.8,0.8,0.8,0.8,0.8,0.8,0.8,1.1],[2.9,2.4,2.1,1.9,1.7,1.6,1.3,1.3,1.1,1.1,1.1,1.1,1.1,0.9,0.9,0.8,0.9,0.9,0.8,0.9,1.0,1.1,1.0,1.2,1.3,1.3,1.3,1.3,0.9,1.1,1.1,1.3,1.9,1.5,1.6,1.7,1.9,1.9,1.5,1.5,1.4,1.7,1.7,1.9,1.7,2.0,1.8,2.0,2.2,2.2,2.1,1.9,1.9,1.5,1.6,1.3,1.3,1.1,1.2,2.1,3.1,4.9,5.5,5.5,6.1,4.6,3.9,2.9,2.1,1.9,2.1,1.9,1.6,1.9,1.8,1.5,1.7,1.4,1.3,1.2,1.2,1.0,1.0,0.9,1.0,1.1,1.0,1.3,1.2,1.1,1.2,1.4,1.3,1.3,1.5,1.5,1.3,1.5,1.7,1.5,1.5,1.7,1.8,1.8,1.7,2.0,1.9,2.1,1.9,1.6,1.6,1.4,1.3,1.2,1.0,1.0,0.8,0.8,1.0,0.9,1.0,1.3,1.6,1.3,1.3,1.2,1.5,1.4,1.6,1.6,1.3,1.5,1.7,1.5,1.5,1.7,1.8,1.6,1.7,1.5,1.5,1.3,1.2,1.1,0.9,0.8,0.8,0.8,1.0,1.1,1.1,1.1,1.0,1.3,1.3,1.1,1.2,1.4,1.4,1.3,1.5,1.7,1.6,1.7,1.8,1.9,1.9,2.1,2.3,2.6,1.8,1.7,1.8,1.4,1.4,1.4,1.4,1.6,1.7,1.6,2.0,2.2,2.2,1.9,2.0,1.8,2.1,1.8,1.5,1.4,1.4,1.4,1.4,1.4,1.5,1.5,1.6,1.6,1.6,1.8,1.7,1.5,1.5,1.5,1.4,1.4,1.3,1.4,1.9,1.8,1.8,1.4,1.3,1.9,2.2,1.9,1.4,1.5,1.6,1.4,1.7,1.5,0.8,1.5,0.9,0.9,1.0,1.0,1.3,1.3,1.4,1.3,1.2,0.8,0.8,0.8,0.8,0.8,0.8,0.8,0.8,0.8,1.1,0.8,0.8,0.8,0.8,0.8,0.8,0.8,0.8,0.8,0.8,1.0],[2.7,2.3,2.0,1.8,1.6,1.5,1.3,1.2,1.0,1.1,1.0,1.1,1.1,0.9,0.8,0.8,0.9,0.9,0.8,0.8,1.0,1.0,1.0,1.1,1.3,1.3,1.2,1.2,0.9,1.0,1.1,1.3,2.2,1.5,1.6,1.7,1.9,1.8,1.4,1.5,1.3,1.6,1.7,1.8,1.7,1.9,1.7,1.9,2.0,2.0,2.0,1.9,1.8,1.5,1.5,1.2,1.3,1.1,1.2,1.9,3.0,4.8,5.4,5.3,6.0,4.4,3.8,2.8,2.0,1.8,2.1,1.9,1.5,1.8,1.7,1.5,1.6,1.3,1.3,1.1,1.1,0.9,1.0,0.9,1.0,1.0,1.0,1.2,1.2,1.0,1.1,1.3,1.2,1.2,1.4,1.4,1.2,1.4,1.6,1.5,1.4,1.6,1.7,1.7,1.6,1.9,1.8,1.9,1.8,1.5,1.5,1.4,1.2,1.1,1.0,1.0,0.8,0.8,0.9,0.8,0.9,1.3,1.6,1.2,1.2,1.1,1.4,1.3,1.5,1.5,1.2,1.4,1.5,1.4,1.4,1.6,1.6,1.5,1.6,1.4,1.3,1.2,1.1,1.0,0.9,0.8,0.8,0.8,0.9,1.0,1.1,1.0,1.0,1.2,1.2,1.0,1.1,1.4,1.3,1.3,1.5,1.6,1.5,1.6,1.7,1.8,1.7,1.9,2.2,2.4,1.8,1.7,1.8,1.3,1.3,1.4,1.4,1.5,1.6,1.5,1.9,2.1,2.1,1.8,1.9,1.8,2.0,1.8,1.4,1.3,1.3,1.4,1.3,1.3,1.4,1.5,1.5,1.6,1.6,1.7,1.6,1.5,1.4,1.4,1.3,1.3,1.3,1.3,1.8,1.8,1.7,1.3,1.3,1.8,2.1,1.9,1.4,1.5,1.6,1.4,1.7,1.3,0.8,1.4,0.9,0.9,0.9,1.0,1.2,1.3,1.3,1.2,1.2,0.8,0.8,0.8,0.8,0.8,0.8,0.8,0.8,0.8,0.8,1.1,0.8,0.8,0.8,0.8,0.8,0.8,0.8,0.8,0.8,1.0],[2.7,2.3,1.9,1.8,1.5,1.5,1.3,1.3,1.0,1.2,1.1,1.1,1.2,0.9,0.9,0.8,0.9,0.9,0.8,0.8,1.0,1.0,1.0,1.1,1.3,1.3,1.3,1.2,0.9,1.0,1.2,1.4,1.9,1.5,1.6,1.7,1.9,1.9,1.5,1.5,1.3,1.6,1.7,1.8,1.7,1.9,1.7,1.9,2.0,2.0,2.0,1.9,1.8,1.5,1.5,1.3,1.3,1.1,1.2,2.1,3.1,4.8,5.4,5.3,6.0,4.5,3.9,2.9,2.1,1.9,2.1,1.9,1.6,1.8,1.8,1.5,1.6,1.4,1.3,1.1,1.2,0.9,1.0,0.9,1.0,1.0,1.0,1.2,1.2,1.0,1.1,1.3,1.3,1.2,1.5,1.5,1.3,1.4,1.6,1.5,1.5,1.7,1.8,1.7,1.7,2.0,1.8,2.0,1.8,1.6,1.5,1.4,1.2,1.2,1.0,1.0,0.8,0.8,0.9,0.8,0.9,1.2,1.6,1.2,1.2,1.1,1.4,1.3,1.5,1.5,1.2,1.4,1.6,1.4,1.4,1.6,1.7,1.5,1.6,1.4,1.3,1.2,1.1,1.0,0.9,0.8,0.8,0.8,0.9,1.0,1.1,1.0,1.0,1.2,1.2,1.0,1.1,1.3,1.3,1.2,1.5,1.5,1.5,1.6,1.7,1.7,1.7,1.9,2.2,2.5,1.8,1.8,1.8,1.4,1.4,1.4,1.4,1.6,1.7,1.6,2.0,2.2,2.2,1.9,2.0,1.8,2.1,1.9,1.4,1.4,1.4,1.4,1.4,1.4,1.5,1.6,1.6,1.6,1.7,1.7,1.6,1.5,1.5,1.5,1.4,1.3,1.3,1.4,2.0,1.9,1.9,1.4,1.4,1.9,2.2,2.0,1.5,1.5,1.7,1.5,1.8,1.3,0.8,1.4,0.9,0.9,1.0,1.0,1.3,1.3,1.3,1.3,1.2,0.8,0.8,0.8,0.8,0.8,0.8,0.8,0.8,0.8,0.8,0.8,0.9,0.8,0.8,0.8,0.8,0.8,0.8,0.8,0.8,1.0],[2.7,2.3,2.0,1.8,1.6,1.6,1.3,1.3,1.1,1.2,1.1,1.1,1.2,0.9,0.9,0.8,1.0,0.9,0.8,0.9,1.0,1.0,1.0,1.1,1.3,1.3,1.3,1.2,0.9,1.1,1.2,1.3,2.1,1.5,1.6,1.7,2.0,1.9,1.5,1.5,1.3,1.7,1.7,1.9,1.7,1.9,1.7,1.9,2.0,2.1,2.0,1.9,1.8,1.5,1.6,1.3,1.3,1.1,1.3,2.1,3.0,4.7,5.4,5.4,6.1,4.5,3.9,3.0,2.1,2.0,2.1,2.0,1.7,1.9,1.8,1.5,1.6,1.4,1.3,1.2,1.2,0.9,1.0,0.9,1.0,1.0,1.0,1.3,1.3,1.1,1.1,1.4,1.3,1.3,1.5,1.5,1.3,1.5,1.7,1.5,1.5,1.7,1.8,1.8,1.7,2.0,1.9,2.0,1.9,1.6,1.6,1.4,1.2,1.2,1.0,1.0,0.8,0.8,0.9,0.8,0.9,1.2,1.5,1.2,1.2,1.2,1.4,1.3,1.5,1.5,1.2,1.4,1.6,1.4,1.4,1.7,1.7,1.5,1.7,1.4,1.4,1.2,1.1,1.0,0.9,0.8,0.8,0.8,0.9,1.0,1.0,1.0,1.0,1.2,1.2,1.0,1.2,1.3,1.3,1.2,1.5,1.6,1.5,1.6,1.7,1.8,1.8,2.0,2.2,2.5,1.8,1.8,1.8,1.4,1.4,1.4,1.5,1.6,1.7,1.6,2.0,2.2,2.2,1.9,2.0,1.9,2.1,1.9,1.4,1.4,1.4,1.4,1.4,1.4,1.5,1.6,1.6,1.6,1.7,1.8,1.7,1.6,1.5,1.5,1.4,1.4,1.4,1.4,1.9,1.9,1.9,1.4,1.4,2.0,2.3,2.0,1.5,1.5,1.7,1.5,1.8,1.3,0.9,1.3,0.9,0.9,1.0,1.0,1.3,1.3,1.3,1.3,1.2,0.8,0.8,0.8,0.8,0.8,0.8,0.8,0.8,0.8,0.8,0.8,0.8,0.9,0.8,0.8,0.8,0.8,0.8,0.8,0.8,1.1],[3.0,2.6,2.2,2.1,1.8,1.8,1.5,1.5,1.2,1.3,1.2,1.2,1.3,1.0,1.0,0.9,1.0,1.0,0.8,1.0,1.1,1.1,1.1,1.2,1.4,1.4,1.4,1.4,1.0,1.1,1.2,1.4,2.1,1.6,1.7,1.8,2.1,2.1,1.7,1.8,1.5,1.9,1.9,2.0,1.9,2.0,1.9,2.1,2.2,2.3,2.2,2.1,2.1,1.7,1.8,1.4,1.6,1.3,1.5,2.3,3.3,4.9,5.6,5.6,6.5,4.9,4.3,3.3,2.4,2.3,2.5,2.2,1.9,2.2,2.1,1.8,1.9,1.6,1.6,1.3,1.4,1.1,1.1,1.0,1.0,1.0,1.1,1.4,1.4,1.2,1.3,1.5,1.4,1.4,1.7,1.7,1.4,1.7,1.9,1.8,1.8,2.0,2.1,2.1,2.0,2.3,2.2,2.3,2.2,1.8,1.7,1.6,1.4,1.4,1.1,1.1,0.9,0.8,1.0,0.8,0.9,1.3,1.6,1.3,1.3,1.3,1.5,1.4,1.6,1.6,1.3,1.6,1.8,1.6,1.5,1.8,1.9,1.7,1.8,1.6,1.5,1.4,1.2,1.1,0.9,0.8,0.8,0.8,0.9,1.1,1.1,1.1,1.0,1.3,1.3,1.1,1.3,1.5,1.4,1.4,1.7,1.7,1.7,1.9,2.0,2.0,2.0,2.2,2.4,2.8,2.0,1.9,2.0,1.6,1.5,1.6,1.6,1.8,1.8,1.8,2.2,2.4,2.4,2.0,2.2,2.0,2.3,2.0,1.6,1.6,1.6,1.6,1.6,1.6,1.7,1.8,1.8,1.9,1.9,2.0,1.9,1.8,1.8,1.8,1.7,1.6,1.5,1.6,2.1,2.1,2.1,1.5,1.5,2.1,2.4,2.1,1.6,1.7,1.8,1.6,1.9,1.4,0.9,1.4,1.0,1.0,1.1,1.1,1.4,1.4,1.4,1.3,1.3,0.9,0.9,0.8,0.8,0.8,0.8,0.8,0.8,0.8,0.8,0.8,0.8,0.8,0.8,0.8,0.8,0.8,0.8,0.8,0.8,1.2],[2.7,2.3,2.0,1.8,1.5,1.5,1.3,1.3,1.1,1.2,1.1,1.1,1.2,0.9,0.9,0.8,0.9,0.9,0.8,0.9,1.0,1.0,1.0,1.1,1.3,1.3,1.3,1.3,0.9,1.1,1.2,1.4,1.9,1.5,1.6,1.7,2.0,2.0,1.5,1.5,1.3,1.7,1.7,1.9,1.7,1.9,1.7,1.9,2.1,2.1,2.0,1.9,1.8,1.5,1.6,1.3,1.3,1.1,1.3,2.1,3.0,4.8,5.4,5.4,6.1,4.6,3.9,3.0,2.1,1.9,2.2,2.0,1.6,1.9,1.8,1.5,1.6,1.3,1.2,1.2,1.1,0.9,1.0,0.9,1.0,1.0,1.0,1.2,1.2,1.0,1.1,1.3,1.3,1.2,1.5,1.5,1.3,1.4,1.6,1.5,1.4,1.6,1.8,1.8,1.7,2.0,1.9,2.0,1.9,1.6,1.5,1.3,1.2,1.1,1.0,0.9,0.8,0.8,0.9,0.8,0.9,1.3,1.5,1.2,1.2,1.1,1.4,1.3,1.5,1.5,1.2,1.4,1.5,1.4,1.3,1.6,1.6,1.5,1.6,1.4,1.3,1.2,1.1,1.0,0.8,0.8,0.8,0.8,0.9,1.0,1.0,1.0,0.9,1.1,1.2,1.0,1.1,1.3,1.3,1.2,1.4,1.5,1.4,1.6,1.7,1.8,1.7,2.0,2.2,2.5,1.8,1.8,1.8,1.4,1.4,1.5,1.4,1.6,1.7,1.6,2.0,2.2,2.2,1.9,2.1,1.9,2.1,1.9,1.4,1.4,1.4,1.4,1.4,1.4,1.5,1.6,1.6,1.6,1.7,1.8,1.7,1.5,1.5,1.5,1.4,1.3,1.4,1.4,2.0,1.9,1.9,1.4,1.4,2.0,2.3,2.0,1.5,1.5,1.7,1.5,1.8,1.3,0.9,1.3,0.9,0.9,1.0,1.1,1.3,1.3,1.3,1.3,1.3,0.8,0.8,0.8,0.8,0.8,0.8,0.8,0.8,0.8,0.8,0.8,0.8,0.8,0.8,0.9,0.8,0.8,0.8,0.8,0.8,1.1],[2.7,2.3,2.0,1.8,1.6,1.5,1.3,1.3,1.0,1.1,1.1,1.1,1.1,0.9,0.9,0.8,0.9,0.9,0.8,0.8,1.0,1.0,0.9,1.1,1.3,1.3,1.2,1.2,0.9,1.0,1.2,1.3,2.0,1.5,1.6,1.6,1.9,1.9,1.5,1.5,1.3,1.6,1.7,1.9,1.7,1.9,1.7,1.9,2.1,2.1,2.0,1.9,1.8,1.4,1.5,1.2,1.3,1.1,1.2,2.0,3.0,4.7,5.3,5.3,6.1,4.5,3.8,2.9,2.1,1.9,2.1,1.9,1.6,1.8,1.8,1.5,1.6,1.4,1.3,1.2,1.1,0.9,1.0,0.9,1.0,1.0,1.0,1.2,1.2,1.0,1.1,1.3,1.2,1.2,1.4,1.4,1.2,1.4,1.6,1.5,1.4,1.6,1.7,1.7,1.6,1.9,1.8,2.0,1.9,1.6,1.5,1.3,1.2,1.1,1.0,0.9,0.8,0.8,0.9,0.8,0.9,1.2,1.5,1.2,1.2,1.1,1.4,1.3,1.5,1.5,1.2,1.4,1.5,1.4,1.3,1.6,1.6,1.5,1.6,1.4,1.3,1.2,1.1,1.0,0.8,0.8,0.8,0.8,0.9,1.0,1.0,1.0,1.0,1.1,1.2,1.0,1.1,1.3,1.3,1.2,1.4,1.5,1.4,1.6,1.7,1.8,1.7,1.9,2.2,2.4,1.8,1.7,1.8,1.4,1.3,1.4,1.4,1.5,1.7,1.6,2.0,2.2,2.2,1.8,2.0,1.8,2.0,1.8,1.4,1.4,1.4,1.4,1.4,1.4,1.5,1.6,1.6,1.6,1.7,1.7,1.6,1.5,1.5,1.5,1.4,1.3,1.3,1.4,1.8,1.9,1.8,1.3,1.3,1.9,2.3,2.0,1.5,1.5,1.6,1.5,1.8,1.3,0.8,1.3,0.9,0.9,0.9,1.0,1.2,1.2,1.3,1.3,1.3,0.8,0.8,0.8,0.8,0.8,0.8,0.8,0.8,0.8,0.8,0.8,0.8,0.8,0.8,0.8,1.0,0.8,0.8,0.8,0.8,1.0],[2.9,2.4,2.1,1.9,1.7,1.7,1.4,1.4,1.1,1.2,1.1,1.1,1.2,1.0,0.9,0.8,1.0,1.0,0.8,0.9,1.1,1.1,1.0,1.2,1.3,1.3,1.3,1.3,0.9,1.1,1.2,1.4,2.0,1.5,1.7,1.7,2.0,2.0,1.6,1.6,1.4,1.8,1.8,2.0,1.7,2.0,1.7,2.0,2.1,2.2,2.1,2.0,1.9,1.5,1.7,1.3,1.4,1.2,1.3,2.1,3.1,4.8,5.4,5.4,6.3,4.7,4.1,3.1,2.2,2.1,2.3,2.1,1.7,2.0,1.9,1.6,1.7,1.5,1.4,1.2,1.2,0.9,1.0,0.9,1.0,1.0,1.0,1.3,1.3,1.1,1.2,1.4,1.3,1.3,1.5,1.5,1.3,1.5,1.7,1.6,1.5,1.7,1.9,1.9,1.8,2.1,2.0,2.1,2.0,1.7,1.6,1.4,1.2,1.2,1.0,1.0,0.8,0.8,0.9,0.8,0.9,1.3,1.6,1.3,1.2,1.2,1.5,1.3,1.5,1.5,1.3,1.4,1.6,1.4,1.4,1.7,1.7,1.6,1.7,1.4,1.4,1.2,1.2,1.1,0.9,0.8,0.8,0.8,0.9,1.0,1.0,1.1,1.0,1.2,1.3,1.1,1.2,1.4,1.3,1.3,1.5,1.6,1.6,1.7,1.8,1.9,1.8,2.1,2.3,2.6,1.9,1.8,1.9,1.5,1.4,1.5,1.5,1.6,1.7,1.6,2.1,2.2,2.3,1.9,2.1,1.9,2.1,1.9,1.5,1.5,1.5,1.5,1.4,1.5,1.6,1.7,1.7,1.7,1.8,1.8,1.7,1.6,1.6,1.6,1.5,1.4,1.4,1.4,1.9,1.9,1.9,1.4,1.4,2.0,2.4,2.1,1.6,1.6,1.7,1.5,1.9,1.4,0.9,1.3,0.9,1.0,1.0,1.1,1.3,1.3,1.4,1.3,1.3,0.8,0.9,0.8,0.8,0.8,0.8,0.8,0.8,0.8,0.8,0.8,0.8,0.8,0.8,0.8,0.8,0.8,0.8,0.8,0.8,1.1],[2.8,2.3,2.0,1.8,1.6,1.5,1.3,1.3,1.0,1.1,1.0,1.1,1.1,0.9,0.8,0.8,0.9,0.9,0.8,0.8,1.0,1.0,0.9,1.1,1.2,1.2,1.2,1.2,0.9,1.0,1.1,1.3,2.1,1.5,1.5,1.7,1.9,1.8,1.5,1.5,1.3,1.6,1.7,1.9,1.6,1.9,1.7,1.9,2.0,2.1,2.0,1.9,1.8,1.4,1.5,1.3,1.3,1.1,1.2,2.0,3.0,4.8,5.3,5.4,6.0,4.5,3.8,2.9,2.0,1.9,2.1,1.9,1.6,1.8,1.8,1.5,1.6,1.4,1.3,1.2,1.2,0.9,1.0,0.9,1.0,1.0,1.0,1.2,1.2,1.0,1.1,1.3,1.3,1.2,1.5,1.4,1.3,1.4,1.6,1.5,1.4,1.6,1.7,1.7,1.7,1.9,1.8,2.0,1.9,1.6,1.5,1.3,1.2,1.1,1.0,0.9,0.8,0.8,0.9,0.8,0.9,1.2,1.5,1.2,1.2,1.1,1.4,1.3,1.5,1.5,1.2,1.4,1.5,1.4,1.4,1.6,1.7,1.5,1.6,1.4,1.4,1.2,1.1,1.0,0.8,0.8,0.8,0.8,0.9,1.0,1.0,1.0,1.0,1.2,1.2,1.0,1.2,1.3,1.3,1.3,1.5,1.5,1.5,1.6,1.7,1.8,1.7,2.0,2.2,2.4,1.8,1.7,1.8,1.4,1.3,1.4,1.4,1.5,1.6,1.6,1.9,2.1,2.2,1.8,2.0,1.8,2.0,1.8,1.4,1.4,1.4,1.4,1.4,1.4,1.4,1.5,1.5,1.6,1.6,1.7,1.6,1.5,1.5,1.5,1.4,1.3,1.3,1.4,1.8,1.8,1.8,1.3,1.3,1.9,2.2,2.0,1.4,1.5,1.6,1.4,1.7,1.3,0.8,1.4,0.8,0.9,0.9,1.0,1.2,1.3,1.3,1.3,1.3,0.8,0.8,0.8,0.8,0.8,0.8,0.8,0.8,0.8,0.8,0.8,0.8,0.8,0.8,0.8,0.8,0.8,1.1,0.8,0.8,1.0],[2.8,2.4,2.0,1.8,1.5,1.5,1.2,1.2,1.0,1.1,1.0,1.1,1.1,0.9,0.8,0.8,0.9,0.8,0.8,0.8,1.0,1.0,0.9,1.1,1.3,1.3,1.3,1.2,0.9,1.0,1.1,1.3,2.1,1.5,1.6,1.6,1.8,1.8,1.4,1.5,1.3,1.6,1.7,1.9,1.6,1.9,1.7,1.9,2.0,2.0,2.0,1.8,1.8,1.4,1.5,1.2,1.3,1.1,1.2,2.1,3.3,4.8,5.4,5.4,6.0,4.5,3.9,2.9,2.0,1.8,2.1,1.9,1.6,1.8,1.8,1.5,1.5,1.3,1.3,1.1,1.1,0.9,1.0,0.9,1.0,1.0,1.0,1.2,1.2,1.0,1.1,1.3,1.2,1.2,1.4,1.4,1.2,1.4,1.5,1.4,1.4,1.6,1.7,1.7,1.6,1.9,1.8,2.0,1.8,1.5,1.4,1.3,1.2,1.1,1.0,0.9,0.8,0.8,0.9,0.8,0.9,1.2,1.5,1.2,1.2,1.1,1.4,1.3,1.5,1.5,1.2,1.4,1.5,1.4,1.3,1.6,1.6,1.4,1.6,1.4,1.3,1.2,1.1,1.0,0.8,0.8,0.8,0.8,0.9,1.0,1.1,1.0,0.9,1.2,1.2,1.0,1.1,1.3,1.3,1.2,1.4,1.5,1.4,1.5,1.7,1.8,1.7,2.0,2.2,2.4,1.8,1.7,1.8,1.4,1.3,1.4,1.4,1.5,1.6,1.5,1.9,2.2,2.2,1.8,2.0,1.8,2.0,1.8,1.4,1.3,1.4,1.4,1.3,1.3,1.4,1.5,1.5,1.6,1.6,1.7,1.6,1.5,1.4,1.4,1.4,1.3,1.3,1.3,1.8,1.8,1.7,1.3,1.3,1.9,2.2,1.9,1.4,1.5,1.6,1.4,1.7,1.4,0.9,1.5,0.9,0.9,0.9,1.0,1.3,1.3,1.3,1.3,1.3,0.8,0.8,0.8,0.8,0.8,0.8,0.8,0.8,0.8,0.8,0.8,0.8,0.8,0.8,0.8,0.8,0.8,0.8,0.9,0.8,1.0],[2.8,2.4,2.0,1.8,1.6,1.5,1.3,1.3,1.0,1.1,1.1,1.1,1.1,0.9,0.9,0.8,0.9,0.9,0.8,0.8,1.0,1.0,0.9,1.1,1.3,1.3,1.3,1.2,0.9,1.0,1.1,1.3,2.0,1.4,1.5,1.7,1.8,1.8,1.5,1.5,1.3,1.7,1.7,1.9,1.7,1.9,1.7,1.9,2.1,2.1,2.0,1.9,1.8,1.5,1.5,1.3,1.3,1.1,1.2,2.1,3.3,4.8,5.4,5.3,6.0,4.4,3.8,2.9,2.1,1.9,2.1,1.9,1.6,1.9,1.8,1.5,1.6,1.4,1.3,1.2,1.2,0.9,1.0,0.9,1.0,1.0,1.0,1.3,1.2,1.0,1.1,1.4,1.2,1.2,1.5,1.4,1.3,1.4,1.6,1.5,1.4,1.7,1.8,1.7,1.7,2.0,1.9,2.0,1.9,1.6,1.5,1.4,1.2,1.2,1.0,0.9,0.8,0.8,0.9,0.8,1.0,1.3,1.5,1.2,1.2,1.2,1.4,1.3,1.5,1.5,1.2,1.4,1.6,1.4,1.4,1.6,1.7,1.5,1.6,1.4,1.4,1.3,1.1,1.0,0.9,0.8,0.8,0.8,0.9,1.0,1.1,1.0,0.9,1.2,1.2,1.0,1.1,1.3,1.3,1.3,1.5,1.5,1.5,1.6,1.7,1.8,1.8,2.0,2.2,2.5,1.8,1.7,1.8,1.4,1.4,1.4,1.4,1.5,1.6,1.6,1.9,2.2,2.2,1.8,2.0,1.8,2.0,1.8,1.4,1.4,1.4,1.4,1.4,1.4,1.5,1.5,1.6,1.6,1.6,1.7,1.6,1.5,1.5,1.5,1.4,1.4,1.4,1.4,1.8,1.8,1.8,1.3,1.4,1.9,2.2,1.9,1.4,1.5,1.6,1.4,1.7,1.4,0.9,1.5,0.9,0.9,0.9,1.0,1.3,1.2,1.3,1.3,1.3,0.8,0.8,0.8,0.8,0.8,0.8,0.8,0.8,0.8,0.8,0.8,0.8,0.8,0.8,0.8,0.8,0.8,0.8,0.8,0.9,1.0],[4.5,4.1,3.6,3.2,2.7,2.5,2.1,2.1,1.7,1.9,1.7,1.8,1.6,1.4,1.6,1.3,1.1,1.0,1.5,1.7,1.6,1.7,1.9,2.1,2.3,2.3,2.7,2.5,2.0,1.8,2.2,2.1,1.9,1.7,1.6,1.4,1.8,2.0,1.7,2.0,1.9,2.7,2.9,3.4,3.1,3.9,3.2,3.9,4.3,4.0,4.1,3.4,3.0,2.4,2.4,2.0,1.8,1.2,1.4,2.2,3.4,5.0,5.5,5.5,6.2,5.0,4.6,3.4,2.6,2.8,3.0,2.6,2.5,3.0,2.6,2.5,2.9,2.5,2.5,2.1,2.3,1.9,2.1,2.0,2.3,2.2,2.0,2.7,2.4,2.0,2.5,2.6,2.2,2.4,2.8,2.5,2.1,2.7,3.0,2.5,2.6,3.2,3.2,2.8,3.1,3.9,3.6,3.8,3.8,2.9,2.9,2.6,2.5,2.7,2.2,2.3,1.9,2.0,2.4,2.3,2.3,3.1,2.8,2.7,2.7,2.6,3.4,3.3,3.8,3.3,2.9,3.5,3.9,3.0,3.1,3.8,3.7,3.2,3.8,3.1,3.2,2.9,2.5,2.6,2.1,2.2,1.8,2.1,2.5,2.4,2.6,2.3,2.3,2.6,2.8,2.5,2.4,2.8,3.0,2.7,3.0,3.3,3.3,3.1,3.7,3.9,3.5,3.7,4.3,4.4,2.1,1.9,2.0,1.8,1.9,2.0,2.1,2.3,2.2,2.2,2.5,2.7,2.7,2.4,2.5,2.5,2.6,2.3,2.2,2.0,2.1,2.2,2.1,2.2,2.3,2.4,2.4,2.3,2.6,2.7,2.5,2.5,2.4,2.4,2.3,2.2,1.9,1.8,2.1,2.1,2.1,1.9,1.9,2.1,2.4,2.1,1.7,1.8,1.8,1.7,2.0,1.2,1.0,1.5,1.1,0.9,1.0,0.9,1.4,1.5,1.4,1.6,1.2,1.3,1.3,1.5,1.5,1.5,1.7,1.6,1.7,1.6,1.7,1.7,1.9,1.8,2.1,1.9,1.8,1.8,1.7,1.8,1.7,0.8]],
  "token_chain_ids": ["A","A","A","A","A","A","A","A","A","A","A","A","A","A","A","A","A","A","A","A","A","A","A","A","A","A","A","A","A","A","A","A","A","A","A","A","A","A","A","A","A","A","A","A","A","A","A","A","A","A","A","A","A","A","A","A","A","A","A","A","A","A","A","A","A","A","A","A","A","A","A","A","A","A","A","A","A","A","A","A","A","A","A","A","A","A","A","A","A","A","A","A","A","A","A","A","A","A","A","A","A","A","A","A","A","A","A","A","A","A","A","A","A","A","A","A","A","A","A","A","A","A","A","A","A","A","A","A","A","A","A","A","A","A","A","A","A","A","A","A","A","A","A","A","A","A","A","A","A","A","A","A","A","A","A","A","A","A","A","A","A","A","A","A","A","A","A","A","A","A","B","B","B","B","B","B","B","B","B","B","B","B","B","B","B","B","B","B","B","B","B","B","B","B","B","B","B","B","B","B","B","B","B","B","B","B","B","B","B","B","B","B","B","B","B","B","B","B","B","B","B","C","C","C","C","C","C","C","C","C","C","C","C","C","C","C","C","C","C","C","C","C","C","C","C","C","C","C","C","C","C","C","C","D"],
  "token_res_ids": [1,2,3,4,5,6,7,8,9,10,11,12,13,14,15,16,17,18,19,20,21,22,23,24,25,26,27,28,29,30,31,32,33,34,35,36,37,38,39,40,41,42,43,44,45,46,47,48,49,50,51,52,53,54,55,56,57,58,59,60,61,62,63,64,65,66,67,68,69,70,71,72,73,74,75,76,77,78,79,80,81,82,83,84,85,86,87,88,89,90,91,92,93,94,95,96,97,98,99,100,101,102,103,104,105,106,107,108,109,110,111,112,113,114,115,116,117,118,119,120,121,122,123,124,125,126,127,128,129,130,131,132,133,134,135,136,137,138,139,140,141,142,143,144,145,146,147,148,149,150,151,152,153,154,155,156,157,158,159,160,161,162,163,164,165,166,167,168,169,170,1,1,1,1,1,1,1,1,1,1,1,1,1,1,1,1,1,1,1,1,1,1,1,1,1,1,1,1,1,1,1,1,1,1,1,1,1,1,1,1,1,1,1,1,1,1,1,1,1,1,1,1,1,1,1,1,1,1,1,1,1,1,1,1,1,1,1,1,1,1,1,1,1,1,1,1,1,1,1,1,1,1,1,1]
}
```
