## Supplementary_Data.zip: inputs/outputs, PyMOL sessions, and pocket-aligned RMSD workflow for "Single-sequence deep learning delivers crystal-quality models of covalent K-Ras G12 hotspot complexes": krasg12c_gppnhp_mg2_with_bbo8520_covalent_restraint_summary_confidences.json

```
{
 "chain_iptm": [
  0.96,
  0.83,
  0.83,
  0.81
 ],
 "chain_pair_iptm": [
  [
   0.93,
   0.95,
   0.97,
   0.97
  ],
  [
   0.95,
   0.83,
   0.81,
   0.74
  ],
  [
   0.97,
   0.81,
   0.73,
   0.72
  ],
  [
   0.97,
   0.74,
   0.72,
   null
  ]
 ],
 "chain_pair_pae_min": [
  [
   0.76,
   0.8,
   0.77,
   0.84
  ],
  [
   0.86,
   0.76,
   1.39,
   1.46
  ],
  [
   0.78,
   1.29,
   0.75,
   1.02
  ],
  [
   null,
   null,
   null,
   null
  ]
 ],
 "chain_ptm": [
  0.93,
  0.83,
  0.73,
  null
 ],
 "fraction_disordered": 0.0,
 "has_clash": 0.0,
 "iptm": 0.96,
 "ptm": 0.95,
 "ranking_score": 0.95
}
```
