## Supplementary_Data.zip: inputs/outputs, PyMOL sessions, and pocket-aligned RMSD workflow for "Single-sequence deep learning delivers crystal-quality models of covalent K-Ras G12 hotspot complexes": krasg12c_gppnhp_mg2_with_bbo8520_covalent_restraint_seed-42_sample-0_confidences.json

```
{
  "atom_chain_ids": ["A","A","A","A","A","A","A","A","A","A","A","A","A","A","A","A","A","A","A","A","A","A","A","A","A","A","A","A","A","A","A","A","A","A","A","A","A","A","A","A","A","A","A","A","A","A","A","A","A","A","A","A","A","A","A","A","A","A","A","A","A","A","A","A","A","A","A","A","A","A","A","A","A","A","A","A","A","A","A","A","A","A","A","A","A","A","A","A","A","A","A","A","A","A","A","A","A","A","A","A","A","A","A","A","A","A","A","A","A","A","A","A","A","A","A","A","A","A","A","A","A","A","A","A","A","A","A","A","A","A","A","A","A","A","A","A","A","A","A","A","A","A","A","A","A","A","A","A","A","A","A","A","A","A","A","A","A","A","A","A","A","A","A","A","A","A","A","A","A","A","A","A","A","A","A","A","A","A","A","A","A","A","A","A","A","A","A","A","A","A","A","A","A","A","A","A","A","A","A","A","A","A","A","A","A","A","A","A","A","A","A","A","A","A","A","A","A","A","A","A","A","A","A","A","A","A","A","A","A","A","A","A","A","A","A","A","A","A","A","A","A","A","A","A","A","A","A","A","A","A","A","A","A","A","A","A","A","A","A","A","A","A","A","A","A","A","A","A","A","A","A","A","A","A","A","A","A","A","A","A","A","A","A","A","A","A","A","A","A","A","A","A","A","A","A","A","A","A","A","A","A","A","A","A","A","A","A","A","A","A","A","A","A","A","A","A","A","A","A","A","A","A","A","A","A","A","A","A","A","A","A","A","A","A","A","A","A","A","A","A","A","A","A","A","A","A","A","A","A","A","A","A","A","A","A","A","A","A","A","A","A","A","A","A","A","A","A","A","A","A","A","A","A","A","A","A","A","A","A","A","A","A","A","A","A","A","A","A","A","A","A","A","A","A","A","A","A","A","A","A","A","A","A","A","A","A","A","A","A","A","A","A","A","A","A","A","A","A","A","A","A","A","A","A","A","A","A","A","A","A","A","A","A","A","A","A","A","A","A","A","A","A","A","A","A","A","A","A","A","A","A","A","A","A","A","A","A","A","A","A","A","A","A","A","A","A","A","A","A","A","A","A","A","A","A","A","A","A","A","A","A","A","A","A","A","A","A","A","A","A","A","A","A","A","A","A","A","A","A","A","A","A","A","A","A","A","A","A","A","A","A","A","A","A","A","A","A","A","A","A","A","A","A","A","A","A","A","A","A","A","A","A","A","A","A","A","A","A","A","A","A","A","A","A","A","A","A","A","A","A","A","A","A","A","A","A","A","A","A","A","A","A","A","A","A","A","A","A","A","A","A","A","A","A","A","A","A","A","A","A","A","A","A","A","A","A","A","A","A","A","A","A","A","A","A","A","A","A","A","A","A","A","A","A","A","A","A","A","A","A","A","A","A","A","A","A","A","A","A","A","A","A","A","A","A","A","A","A","A","A","A","A","A","A","A","A","A","A","A","A","A","A","A","A","A","A","A","A","A","A","A","A","A","A","A","A","A","A","A","A","A","A","A","A","A","A","A","A","A","A","A","A","A","A","A","A","A","A","A","A","A","A","A","A","A","A","A","A","A","A","A","A","A","A","A","A","A","A","A","A","A","A","A","A","A","A","A","A","A","A","A","A","A","A","A","A","A","A","A","A","A","A","A","A","A","A","A","A","A","A","A","A","A","A","A","A","A","A","A","A","A","A","A","A","A","A","A","A","A","A","A","A","A","A","A","A","A","A","A","A","A","A","A","A","A","A","A","A","A","A","A","A","A","A","A","A","A","A","A","A","A","A","A","A","A","A","A","A","A","A","A","A","A","A","A","A","A","A","A","A","A","A","A","A","A","A","A","A","A","A","A","A","A","A","A","A","A","A","A","A","A","A","A","A","A","A","A","A","A","A","A","A","A","A","A","A","A","A","A","A","A","A","A","A","A","A","A","A","A","A","A","A","A","A","A","A","A","A","A","A","A","A","A","A","A","A","A","A","A","A","A","A","A","A","A","A","A","A","A","A","A","A","A","A","A","A","A","A","A","A","A","A","A","A","A","A","A","A","A","A","A","A","A","A","A","A","A","A","A","A","A","A","A","A","A","A","A","A","A","A","A","A","A","A","A","A","A","A","A","A","A","A","A","A","A","A","A","A","A","A","A","A","A","A","A","A","A","A","A","A","A","A","A","A","A","A","A","A","A","A","A","A","A","A","A","A","A","A","A","A","A","A","A","A","A","A","A","A","A","A","A","A","A","A","A","A","A","A","A","A","A","A","A","A","A","A","A","A","A","A","A","A","A","A","A","A","A","A","A","A","A","A","A","A","A","A","A","A","A","A","A","A","A","A","A","A","A","A","A","A","A","A","A","A","A","A","A","A","A","A","A","A","A","A","A","A","A","A","A","A","A","A","A","A","A","A","A","A","A","A","A","A","A","A","A","A","A","A","A","A","A","A","A","A","A","A","A","A","A","A","A","A","A","A","A","A","A","A","A","A","A","A","A","A","A","A","A","A","A","A","A","A","A","A","A","A","A","A","A","A","A","A","A","A","A","A","A","A","A","A","A","A","A","A","A","A","A","A","A","A","A","A","A","A","A","A","A","A","A","A","A","A","A","A","A","A","A","A","A","A","A","A","A","A","A","A","A","A","A","A","A","A","A","A","A","A","A","A","A","A","A","A","A","A","A","A","A","A","A","A","A","A","A","A","A","A","A","A","A","A","A","A","A","A","A","A","A","A","A","A","A","A","A","A","A","A","A","A","A","A","A","A","A","A","A","A","A","A","A","A","A","A","A","A","A","A","A","A","A","A","A","A","A","A","A","A","A","A","A","A","A","A","A","A","A","A","A","A","A","A","A","A","A","A","A","A","A","A","A","A","A","A","A","A","A","A","A","A","A","A","A","A","A","A","A","A","A","A","A","A","A","A","A","A","A","A","A","A","A","A","A","A","A","A","A","A","A","A","A","A","A","A","A","A","A","A","A","A","A","A","A","A","A","A","A","A","A","A","A","A","A","A","A","A","A","A","A","A","A","A","A","A","A","A","A","A","A","A","A","A","A","A","A","A","A","A","A","A","A","A","A","A","A","A","A","A","A","B","B","B","B","B","B","B","B","B","B","B","B","B","B","B","B","B","B","B","B","B","B","B","B","B","B","B","B","B","B","B","B","B","B","B","B","B","B","B","B","B","B","B","B","B","B","B","B","B","B","B","C","C","C","C","C","C","C","C","C","C","C","C","C","C","C","C","C","C","C","C","C","C","C","C","C","C","C","C","C","C","C","C","D"],
  "atom_plddts": [69.21,76.68,80.79,75.52,76.74,86.04,88.84,86.91,79.07,77.42,76.45,69.38,92.43,94.41,96.09,95.73,91.77,83.75,84.02,97.0,97.19,97.47,97.03,95.86,84.23,83.67,78.27,77.13,98.19,98.26,98.35,98.18,98.13,98.0,97.32,97.33,96.68,96.68,96.92,95.62,98.17,98.22,98.3,98.17,97.89,91.15,83.79,75.49,66.29,98.51,98.55,98.36,98.0,98.6,98.28,97.83,97.63,98.27,98.13,98.27,98.15,97.68,96.85,96.99,98.11,98.12,97.64,97.29,98.27,98.1,98.22,97.61,97.59,97.85,97.94,97.2,96.5,96.66,97.16,97.03,96.83,96.67,96.65,96.76,96.79,96.77,96.7,95.47,95.51,96.63,96.18,93.02,89.12,96.9,97.16,97.86,97.75,97.43,98.0,98.37,98.49,97.9,97.53,97.72,98.17,98.3,98.36,98.4,98.23,98.2,98.29,98.36,98.02,97.64,97.15,96.25,95.75,98.06,98.01,98.2,98.17,97.71,97.24,98.32,98.48,98.51,98.53,98.55,98.63,98.67,98.56,98.49,98.77,98.74,98.65,98.63,98.52,98.42,98.41,98.19,98.19,97.59,97.72,98.29,98.13,98.2,98.02,97.8,96.7,96.89,90.42,98.31,98.38,98.27,97.9,98.28,96.79,98.11,95.12,95.41,98.32,98.11,97.87,97.26,98.05,97.66,96.63,96.55,97.51,96.75,96.49,95.16,95.58,91.89,91.24,83.66,97.07,96.67,96.97,96.01,95.54,92.44,89.6,84.59,81.84,97.05,97.14,97.29,95.44,95.91,89.39,79.36,77.03,97.06,97.08,97.97,97.51,94.07,90.26,76.62,77.49,76.69,79.46,97.8,98.09,97.81,96.75,97.89,98.17,97.98,97.76,97.5,97.43,97.83,97.61,97.27,97.53,96.89,95.46,87.52,88.81,96.76,96.5,96.04,92.27,94.39,88.87,81.26,80.72,95.76,95.3,94.93,91.72,93.1,83.42,77.21,70.47,70.01,93.12,93.99,93.85,92.54,92.24,91.27,88.55,87.84,83.86,84.42,84.17,82.26,93.88,93.69,93.73,92.03,91.3,84.81,81.55,80.21,93.27,93.21,92.9,90.46,91.49,88.73,92.13,93.4,93.43,91.99,89.92,93.08,89.89,88.41,90.34,88.89,88.34,85.09,86.29,81.21,79.67,73.01,88.99,89.18,89.68,87.67,86.03,79.76,76.49,71.04,70.09,93.13,94.05,94.88,94.63,92.78,89.14,85.77,84.1,95.56,95.75,96.44,95.71,93.97,79.97,97.21,97.38,97.64,97.33,97.07,96.79,95.14,95.11,93.72,94.03,94.27,92.33,97.19,97.06,97.05,96.24,95.8,89.99,87.29,79.51,74.43,68.11,64.98,96.39,96.07,96.87,96.81,94.18,90.76,86.49,82.58,74.99,96.99,96.91,96.81,95.77,95.92,88.01,86.12,79.25,75.4,96.5,95.98,96.21,95.71,94.66,90.06,89.7,96.36,96.18,96.31,95.69,95.51,93.65,93.9,95.82,96.08,95.95,95.19,96.03,94.54,94.39,92.82,95.66,95.73,95.78,94.06,95.2,94.68,92.66,92.56,95.29,95.09,95.27,93.82,95.06,94.63,94.94,94.12,92.47,80.42,77.65,71.44,71.01,95.99,96.04,96.15,95.19,94.94,89.2,88.52,96.22,95.9,96.79,96.14,93.4,83.24,97.46,97.75,97.98,97.73,97.19,93.03,90.37,89.89,98.13,98.2,98.16,97.79,98.13,97.61,96.98,96.71,98.27,98.09,98.17,97.81,97.33,88.21,82.24,80.89,98.16,98.21,97.81,97.24,98.32,97.79,97.72,96.31,97.24,96.63,96.81,96.52,95.5,91.29,89.16,88.85,97.01,97.01,96.42,95.21,97.13,97.26,96.57,96.54,95.49,95.06,93.34,89.23,94.7,92.91,93.42,90.92,87.89,83.93,73.18,83.37,80.09,72.62,70.53,63.83,70.02,65.86,65.29,59.79,58.98,52.07,46.33,43.29,40.07,62.72,59.79,60.28,55.47,54.23,47.24,44.11,40.89,40.0,62.96,61.37,61.45,56.6,56.84,50.31,46.79,43.17,42.02,59.16,58.02,60.53,56.26,52.68,49.81,44.08,44.18,39.82,39.17,38.7,34.64,69.82,70.92,74.32,71.65,64.77,57.36,76.73,79.35,81.1,80.16,77.18,82.17,82.97,85.31,83.22,78.31,71.2,62.72,56.08,86.21,88.13,89.64,89.76,85.96,78.58,75.0,72.03,69.0,63.64,63.46,92.52,93.2,93.54,93.04,92.71,92.16,90.43,90.47,91.93,91.84,92.65,91.95,90.39,78.17,71.75,65.79,61.54,90.12,89.53,91.56,91.84,86.77,79.3,74.33,72.01,66.01,64.84,62.71,57.25,93.63,94.77,95.69,95.42,93.91,91.15,89.76,82.09,96.03,96.37,96.76,96.55,95.24,89.54,87.44,81.17,76.86,67.98,68.27,96.51,96.51,97.28,97.03,95.23,89.64,87.85,97.84,98.01,98.24,98.08,98.35,98.4,98.51,98.27,98.15,97.22,96.85,93.54,93.48,98.68,98.71,98.71,98.51,98.76,98.77,98.82,98.74,98.62,98.47,98.16,98.13,97.78,97.73,97.71,98.69,98.66,98.64,98.21,98.24,92.91,92.05,92.32,98.75,98.75,98.84,98.73,98.42,90.36,98.33,98.46,98.37,98.35,98.54,98.45,98.5,98.55,98.6,98.63,98.72,98.7,98.8,98.82,98.81,98.8,98.81,98.83,98.72,98.72,98.69,98.62,98.66,98.87,98.85,98.82,98.48,98.73,97.55,97.11,95.66,98.78,98.68,98.62,98.27,98.43,98.2,96.01,95.35,98.6,98.49,98.56,98.48,98.15,97.67,95.87,94.54,98.65,98.65,98.66,98.45,98.45,96.65,96.52,98.22,97.98,98.01,97.77,97.52,89.52,83.04,74.42,66.82,98.06,98.04,98.14,98.22,98.08,98.11,98.63,98.7,98.62,98.55,98.75,98.81,98.72,98.72,98.64,98.65,98.73,98.58,98.39,98.13,97.6,98.24,96.6,95.22,92.41,92.1,97.81,97.29,97.2,96.82,96.63,95.4,93.62,92.89,98.05,98.19,97.89,97.73,98.39,98.2,98.23,97.9,98.08,97.65,97.35,96.87,97.05,91.84,80.37,78.17,77.9,78.47,97.05,96.4,96.49,96.0,95.05,93.61,88.73,88.6,88.75,89.29,97.3,97.19,97.23,97.02,96.87,96.43,94.89,94.82,93.57,93.66,93.89,91.95,97.63,97.68,97.69,97.48,97.29,95.4,93.56,91.81,91.01,83.64,85.98,97.35,97.17,96.95,96.68,97.08,94.32,91.15,85.37,86.08,95.98,95.55,95.88,95.6,94.64,92.44,90.67,84.41,81.63,97.0,97.36,97.42,97.31,97.56,97.36,97.19,96.86,97.71,97.79,97.58,97.24,97.74,95.97,93.49,86.44,81.44,97.26,96.66,96.74,96.18,95.61,93.5,92.4,91.68,91.54,86.67,88.2,96.47,96.06,96.39,95.74,94.42,86.7,88.51,96.9,97.34,97.39,96.63,97.34,96.51,95.95,95.44,94.64,97.22,97.21,97.24,95.99,96.51,93.46,90.88,88.99,97.18,97.1,97.33,96.77,96.29,93.72,96.04,95.27,95.31,91.71,93.21,86.21,80.9,74.39,74.2,96.06,95.59,96.04,93.66,92.6,85.37,79.31,78.77,97.7,98.12,98.39,98.23,97.78,96.12,96.46,98.64,98.72,98.75,98.6,98.64,98.24,98.59,98.75,98.75,98.86,98.75,98.13,89.34,88.3,76.33,98.91,98.93,98.91,98.81,98.9,98.61,98.66,98.92,98.93,98.94,98.91,98.92,98.83,98.74,98.74,98.93,98.94,98.93,98.87,98.91,98.67,98.75,98.94,98.95,98.95,98.88,98.89,98.9,98.89,98.86,98.89,98.88,97.49,97.47,98.89,98.89,98.85,98.69,98.85,98.75,98.65,98.43,98.07,98.81,98.7,98.65,98.06,98.38,95.13,98.79,98.71,98.64,98.09,98.6,98.69,98.23,98.38,98.45,98.24,98.06,97.19,97.93,97.49,96.53,96.14,97.1,96.41,95.9,91.95,95.41,93.77,96.42,95.71,95.76,96.63,94.49,92.54,84.49,97.91,97.98,98.13,97.45,97.01,96.5,95.65,95.93,97.05,92.72,94.17,98.61,98.54,98.53,97.81,98.15,96.16,95.73,98.65,98.62,98.52,98.1,98.49,97.87,98.03,98.08,97.92,98.39,98.04,96.24,87.34,81.51,80.15,98.24,98.37,98.6,98.46,97.9,94.96,94.66,98.49,98.46,98.55,98.33,98.18,91.05,85.02,76.33,68.02,98.25,97.93,98.44,98.23,95.91,85.06,85.39,78.0,74.86,98.68,98.81,98.85,98.79,98.76,98.83,98.81,98.82,98.72,98.64,94.01,92.98,88.7,85.29,98.83,98.78,98.78,98.56,98.65,97.72,96.24,96.07,98.69,98.68,98.67,98.52,98.61,98.29,97.79,97.73,98.79,98.78,98.68,98.47,98.75,98.73,98.65,98.55,98.25,98.49,89.59,88.94,80.93,73.96,67.39,67.84,98.42,98.15,98.06,97.55,97.88,95.6,98.15,98.1,98.03,97.49,98.02,98.04,97.27,97.36,96.83,96.92,97.23,96.11,98.25,98.11,98.27,97.81,98.52,98.67,98.79,98.76,98.59,98.35,98.06,97.94,98.87,98.9,98.92,98.87,98.83,98.28,98.81,98.91,98.92,98.92,98.85,98.87,98.83,98.64,98.6,98.39,98.38,98.49,98.92,98.91,98.93,98.83,98.73,96.32,96.69,86.86,98.81,98.78,98.84,98.68,98.26,93.22,94.57,90.86,91.68,98.92,98.95,98.95,98.91,98.93,98.71,98.58,98.93,98.94,98.94,98.88,98.91,98.81,98.89,98.88,98.84,98.69,98.84,98.86,98.82,98.77,98.52,98.75,98.38,97.59,95.63,90.37,98.8,98.73,98.69,98.36,98.63,97.88,97.54,98.62,98.57,98.65,98.35,97.9,94.34,93.88,90.85,90.0,81.7,83.0,98.71,98.72,98.83,98.71,98.31,92.83,86.54,77.96,73.09,98.85,98.87,98.91,98.82,98.87,98.88,98.82,98.66,98.84,98.57,98.62,98.5,98.27,98.4,98.26,97.62,96.36,94.21,92.83,98.5,98.6,98.73,98.63,98.38,89.61,86.82,86.03,98.85,98.89,98.87,98.79,98.9,98.79,98.72,98.62,98.47,98.67,98.7,98.49,98.49,98.29,98.25,98.45,98.46,98.35,98.36,98.18,98.02,97.45,95.49,94.93,93.7,93.71,94.07,91.76,98.63,98.72,98.73,98.67,98.74,98.15,98.1,98.8,98.79,98.69,98.54,98.81,98.69,98.58,98.59,98.54,98.36,98.22,98.02,98.19,97.72,97.75,98.41,98.25,98.16,97.96,98.1,97.46,96.58,95.69,95.2,92.31,93.41,98.42,98.46,98.29,97.92,98.54,98.18,98.1,95.98,96.08,98.49,98.28,97.84,97.24,98.36,98.2,98.03,98.02,97.84,97.24,96.88,96.12,96.58,94.03,92.18,90.17,89.26,84.97,83.76,97.15,96.71,96.62,95.4,95.38,83.96,85.08,76.13,71.73,96.7,96.02,95.31,92.47,95.18,94.22,82.72,82.88,85.07,87.66,95.35,93.55,92.3,88.61,90.93,86.78,84.02,77.38,71.12,92.39,91.65,89.57,81.94,87.94,79.66,74.35,67.39,69.29,89.73,88.83,83.24,77.75,83.91,78.64,74.29,69.39,63.09,73.72,82.05,85.75,84.78,91.69,92.35,91.6,91.93,90.46,88.61,87.98,81.66,77.88,78.09,84.42,79.92,84.49,84.22,83.26,92.32,92.85,93.23,93.06,93.91,94.27,93.75,92.75,91.37,90.02,92.42,91.22,93.21,94.07,94.64,94.76,94.73,94.38,93.83,93.49,82.11,83.71,83.3,93.09,92.78,84.02,78.07,81.49,90.01,88.89,85.63,87.91,84.01,87.65,97.43,89.35,97.49,97.29,96.08,95.94,83.82,87.61,86.37,90.1,89.91,97.63,97.24,97.93,98.35,97.98,97.31,98.23,97.85,98.42,98.66,98.73,98.74,98.76,98.59,98.83,98.83,98.81,98.82,98.76,98.68,96.36],
  "contact_probs": [[1.0,1.0,0.81,0.06,0.0,0.0,0.0,0.0,0.0,0.0,0.0,0.0,0.0,0.0,0.0,0.0,0.0,0.0,0.0,0.0,0.0,0.0,0.0,0.0,0.0,0.0,0.0,0.0,0.0,0.0,0.0,0.0,0.0,0.0,0.0,0.0,0.0,0.0,0.0,0.0,0.0,0.0,0.0,0.02,0.0,0.0,0.0,0.0,0.01,0.18,0.37,0.07,0.06,0.0,0.0,0.0,0.0,0.0,0.0,0.0,0.0,0.0,0.0,0.0,0.0,0.0,0.0,0.0,0.0,0.0,0.0,0.0,0.0,0.0,0.0,0.0,0.0,0.0,0.0,0.0,0.0,0.0,0.0,0.0,0.0,0.0,0.0,0.0,0.0,0.0,0.0,0.0,0.0,0.0,0.0,0.0,0.0,0.0,0.0,0.0,0.0,0.0,0.0,0.0,0.0,0.0,0.0,0.0,0.0,0.0,0.0,0.0,0.0,0.0,0.0,0.0,0.0,0.0,0.0,0.0,0.0,0.0,0.0,0.0,0.0,0.0,0.0,0.0,0.0,0.0,0.0,0.0,0.0,0.0,0.0,0.0,0.0,0.0,0.0,0.0,0.0,0.0,0.0,0.0,0.0,0.0,0.0,0.0,0.0,0.0,0.0,0.0,0.0,0.0,0.0,0.0,0.0,0.0,0.0,0.0,0.0,0.0,0.0,0.0,0.0,0.0,0.0,0.0,0.0,0.0,0.0,0.0,0.0,0.0,0.0,0.0,0.0,0.0,0.0,0.0,0.0,0.0,0.0,0.0,0.0,0.0,0.0,0.0,0.0,0.0,0.0,0.0,0.0,0.0,0.0,0.0,0.0,0.0,0.0,0.0,0.0,0.0,0.0,0.0,0.0,0.0,0.0,0.0,0.0,0.0,0.0,0.0,0.0,0.0,0.0,0.0,0.0,0.0,0.0,0.0,0.0,0.0,0.0,0.0,0.0,0.0,0.0,0.0,0.0,0.0,0.0,0.0,0.0,0.0,0.0,0.0,0.0,0.0,0.0,0.0,0.0,0.0,0.0,0.0,0.0,0.0,0.0,0.0,0.0,0.0,0.0,0.0,0.0,0.0],[1.0,1.0,1.0,0.97,0.0,0.0,0.0,0.0,0.0,0.0,0.0,0.0,0.0,0.0,0.0,0.0,0.0,0.0,0.0,0.0,0.0,0.0,0.0,0.0,0.0,0.0,0.0,0.0,0.0,0.0,0.0,0.0,0.0,0.0,0.0,0.0,0.0,0.0,0.0,0.0,0.0,0.0,0.0,0.6,0.0,0.0,0.0,0.0,0.0,0.15,0.95,0.94,0.97,0.0,0.0,0.0,0.0,0.0,0.0,0.0,0.0,0.0,0.0,0.0,0.0,0.0,0.0,0.0,0.0,0.0,0.0,0.0,0.0,0.0,0.0,0.0,0.0,0.0,0.0,0.0,0.0,0.0,0.0,0.0,0.0,0.0,0.0,0.0,0.0,0.0,0.0,0.0,0.0,0.0,0.0,0.0,0.0,0.0,0.0,0.0,0.0,0.0,0.0,0.0,0.0,0.0,0.0,0.0,0.0,0.0,0.0,0.0,0.0,0.0,0.0,0.0,0.0,0.0,0.0,0.0,0.0,0.0,0.0,0.0,0.0,0.0,0.0,0.0,0.0,0.0,0.0,0.0,0.0,0.0,0.0,0.0,0.0,0.0,0.0,0.0,0.0,0.0,0.0,0.0,0.0,0.0,0.0,0.0,0.0,0.0,0.0,0.0,0.0,0.0,0.0,0.0,0.0,0.0,0.0,0.0,0.0,0.0,0.0,0.0,0.0,0.0,0.0,0.0,0.0,0.0,0.0,0.0,0.0,0.0,0.0,0.0,0.0,0.0,0.0,0.0,0.0,0.0,0.0,0.0,0.0,0.0,0.0,0.0,0.0,0.0,0.0,0.0,0.0,0.0,0.0,0.0,0.0,0.0,0.0,0.0,0.0,0.0,0.0,0.0,0.0,0.0,0.0,0.0,0.0,0.0,0.0,0.0,0.0,0.0,0.0,0.0,0.0,0.0,0.0,0.0,0.0,0.0,0.0,0.0,0.0,0.0,0.0,0.0,0.0,0.0,0.0,0.0,0.0,0.0,0.0,0.0,0.0,0.0,0.0,0.0,0.0,0.0,0.0,0.0,0.0,0.0,0.0,0.0,0.0,0.0,0.0,0.0,0.0,0.0],[0.81,1.0,1.0,1.0,0.99,0.0,0.0,0.0,0.0,0.0,0.0,0.0,0.0,0.0,0.0,0.0,0.0,0.0,0.0,0.0,0.0,0.0,0.0,0.0,0.0,0.0,0.0,0.0,0.0,0.0,0.0,0.0,0.0,0.0,0.0,0.0,0.0,0.0,0.0,0.0,0.0,0.0,0.0,0.0,0.0,0.0,0.0,0.0,0.0,0.83,0.43,1.0,0.99,0.0,0.0,0.0,0.0,0.0,0.0,0.0,0.0,0.0,0.0,0.0,0.0,0.0,0.0,0.0,0.0,0.0,0.0,0.0,0.0,0.0,0.0,0.0,0.0,0.0,0.0,0.0,0.0,0.0,0.0,0.0,0.0,0.0,0.0,0.0,0.0,0.0,0.0,0.0,0.0,0.0,0.0,0.0,0.0,0.0,0.0,0.0,0.0,0.0,0.0,0.0,0.0,0.0,0.0,0.0,0.0,0.0,0.0,0.0,0.0,0.0,0.0,0.0,0.0,0.0,0.0,0.0,0.0,0.0,0.0,0.0,0.0,0.0,0.0,0.0,0.0,0.0,0.0,0.0,0.0,0.0,0.0,0.0,0.0,0.0,0.0,0.0,0.0,0.0,0.0,0.0,0.0,0.0,0.0,0.0,0.0,0.0,0.0,0.0,0.0,0.0,0.0,0.0,0.0,0.0,0.0,0.0,0.0,0.0,0.0,0.0,0.03,0.0,0.0,0.02,0.0,0.0,0.0,0.0,0.0,0.0,0.0,0.0,0.0,0.0,0.0,0.0,0.0,0.0,0.0,0.0,0.0,0.0,0.0,0.0,0.0,0.0,0.0,0.0,0.0,0.0,0.0,0.0,0.0,0.0,0.0,0.0,0.0,0.0,0.0,0.0,0.0,0.0,0.0,0.0,0.0,0.0,0.0,0.0,0.0,0.0,0.0,0.0,0.0,0.0,0.0,0.0,0.0,0.0,0.0,0.0,0.0,0.0,0.0,0.0,0.0,0.0,0.0,0.0,0.0,0.0,0.0,0.0,0.0,0.0,0.0,0.0,0.0,0.0,0.0,0.0,0.0,0.0,0.0,0.0,0.0,0.0,0.0,0.0,0.0,0.0],[0.06,0.97,1.0,1.0,1.0,1.0,0.0,0.0,0.0,0.0,0.0,0.0,0.0,0.0,0.0,0.0,0.0,0.0,0.0,0.0,0.0,0.0,0.0,0.0,0.0,0.0,0.0,0.0,0.0,0.0,0.0,0.0,0.0,0.0,0.0,0.0,0.0,0.0,0.0,0.0,0.0,0.02,0.0,0.0,0.0,0.0,0.0,0.0,0.0,0.0,0.0,0.94,1.0,0.6,1.0,0.0,0.0,0.0,0.0,0.0,0.0,0.0,0.0,0.0,0.0,0.0,0.0,0.0,0.0,0.0,0.0,0.0,0.0,0.0,0.0,0.0,0.0,0.0,0.0,0.0,0.0,0.0,0.0,0.0,0.0,0.0,0.0,0.0,0.0,0.0,0.0,0.0,0.0,0.0,0.0,0.0,0.0,0.0,0.0,0.0,0.0,0.0,0.0,0.0,0.0,0.0,0.0,0.0,0.0,0.0,0.0,0.0,0.0,0.0,0.0,0.0,0.0,0.0,0.0,0.0,0.0,0.0,0.0,0.0,0.0,0.0,0.0,0.0,0.0,0.0,0.0,0.0,0.0,0.0,0.0,0.0,0.0,0.0,0.0,0.0,0.0,0.0,0.0,0.0,0.0,0.0,0.0,0.0,0.0,0.0,0.0,0.0,0.0,0.0,0.0,0.0,0.0,0.0,0.0,0.0,0.0,0.0,0.0,0.0,0.0,0.0,0.0,0.0,0.0,0.0,0.0,0.0,0.0,0.0,0.0,0.0,0.0,0.0,0.0,0.0,0.0,0.0,0.0,0.0,0.0,0.0,0.0,0.0,0.0,0.0,0.0,0.0,0.0,0.0,0.0,0.0,0.0,0.0,0.0,0.0,0.0,0.0,0.0,0.0,0.0,0.0,0.0,0.0,0.0,0.0,0.0,0.0,0.0,0.0,0.0,0.0,0.0,0.0,0.0,0.0,0.0,0.0,0.0,0.0,0.0,0.0,0.0,0.0,0.0,0.0,0.0,0.0,0.0,0.0,0.0,0.0,0.0,0.0,0.0,0.0,0.0,0.0,0.0,0.0,0.0,0.0,0.0,0.0,0.0,0.0,0.0,0.0,0.0,0.0],[0.0,0.0,0.99,1.0,1.0,1.0,1.0,0.0,0.0,0.0,0.0,0.0,0.0,0.0,0.0,0.0,0.0,0.0,0.0,0.0,0.0,0.0,0.0,0.0,0.0,0.0,0.0,0.0,0.0,0.0,0.0,0.0,0.0,0.0,0.0,0.0,0.0,0.0,0.0,0.0,0.0,0.0,0.0,0.0,0.01,0.0,0.0,0.0,0.0,0.0,0.0,1.0,1.0,1.0,1.0,0.0,0.0,0.0,0.0,0.0,0.0,0.0,0.0,0.0,0.0,0.0,0.0,0.0,0.0,0.0,0.0,0.0,0.0,0.0,0.0,0.0,1.0,0.98,0.0,0.0,0.0,0.0,0.0,0.0,0.0,0.0,0.0,0.0,0.0,0.0,0.0,0.0,0.0,0.0,0.0,0.0,0.0,0.0,0.0,0.0,0.0,0.0,0.0,0.0,0.0,0.0,0.0,0.0,0.0,0.0,0.0,0.0,0.0,0.0,0.0,0.0,0.0,0.0,0.0,0.0,0.0,0.0,0.0,0.0,0.0,0.0,0.0,0.0,0.0,0.0,0.0,0.0,0.0,0.0,0.0,0.0,0.0,0.0,0.0,0.0,0.0,0.0,0.0,0.0,0.0,0.0,0.0,0.0,0.0,0.0,0.0,0.0,0.0,0.0,0.0,0.0,0.0,0.0,0.0,0.14,1.0,0.0,0.0,1.0,0.01,0.0,0.0,0.0,0.0,0.0,0.0,0.0,0.0,0.0,0.0,0.0,0.0,0.0,0.0,0.0,0.0,0.0,0.0,0.0,0.0,0.0,0.0,0.0,0.0,0.0,0.0,0.0,0.0,0.0,0.0,0.0,0.0,0.0,0.0,0.0,0.0,0.0,0.0,0.0,0.0,0.0,0.0,0.0,0.0,0.0,0.0,0.0,0.0,0.0,0.0,0.0,0.0,0.0,0.0,0.0,0.0,0.0,0.0,0.0,0.0,0.0,0.0,0.0,0.0,0.0,0.0,0.0,0.0,0.0,0.0,0.0,0.0,0.0,0.0,0.0,0.0,0.0,0.0,0.0,0.0,0.0,0.0,0.0,0.0,0.0,0.0,0.0,0.0,0.0],[0.0,0.0,0.0,1.0,1.0,1.0,1.0,1.0,0.0,0.0,0.0,0.0,0.0,0.0,0.0,0.0,0.0,0.0,0.0,0.0,0.0,0.0,0.0,0.0,0.0,0.0,0.0,0.0,0.0,0.0,0.0,0.0,0.0,0.0,0.0,0.0,0.0,0.0,0.0,0.0,0.0,0.0,0.0,0.0,0.0,0.0,0.0,0.0,0.0,0.0,0.0,0.0,0.0,0.01,1.0,0.04,0.99,0.0,0.0,0.0,0.0,0.0,0.0,0.0,0.0,0.0,0.0,0.0,0.0,0.0,0.0,0.02,0.0,0.0,1.0,1.0,1.0,1.0,0.0,0.0,0.0,0.0,0.0,0.0,0.0,0.0,0.0,0.0,0.0,0.0,0.0,0.0,0.0,0.0,0.0,0.0,0.0,0.0,0.0,0.0,0.0,0.0,0.0,0.0,0.0,0.0,0.0,0.0,0.0,0.0,0.0,0.0,0.0,0.0,0.0,0.0,0.0,0.0,0.0,0.0,0.0,0.0,0.0,0.0,0.0,0.0,0.0,0.0,0.0,0.0,0.0,0.0,0.0,0.0,0.0,0.0,0.0,0.0,0.0,0.0,0.0,0.0,0.0,0.0,0.0,0.0,0.0,0.0,0.0,0.0,0.0,0.0,0.0,0.0,0.0,0.0,0.0,0.0,0.0,0.0,0.0,0.0,0.0,0.0,0.0,0.0,0.0,0.0,0.0,0.0,0.0,0.0,0.0,0.0,0.0,0.0,0.0,0.0,0.0,0.0,0.0,0.0,0.0,0.0,0.0,0.0,0.0,0.0,0.0,0.0,0.0,0.0,0.0,0.0,0.0,0.0,0.0,0.0,0.0,0.0,0.0,0.0,0.0,0.0,0.0,0.0,0.0,0.0,0.0,0.0,0.0,0.0,0.0,0.0,0.0,0.0,0.0,0.0,0.0,0.0,0.0,0.0,0.0,0.0,0.0,0.0,0.0,0.0,0.0,0.0,0.0,0.0,0.0,0.0,0.0,0.0,0.0,0.0,0.0,0.0,0.0,0.0,0.0,0.0,0.0,0.0,0.0,0.0,0.0,0.0,0.0,0.0,0.0,0.0],[0.0,0.0,0.0,0.0,1.0,1.0,1.0,1.0,1.0,0.0,0.0,0.0,0.0,0.0,0.0,0.0,0.0,0.0,0.0,0.0,0.0,0.0,0.0,0.0,0.0,0.0,0.0,0.0,0.0,0.0,0.0,0.0,0.0,0.0,0.0,0.0,0.0,0.0,0.0,0.0,0.0,0.0,0.0,0.0,0.0,0.0,0.0,0.0,0.0,0.0,0.0,0.0,0.0,1.0,1.0,1.0,1.0,0.0,0.0,0.0,0.0,0.0,0.0,0.0,0.0,0.0,0.0,0.0,0.0,0.0,0.0,0.0,0.0,0.0,0.0,1.0,1.0,1.0,1.0,1.0,0.0,0.0,0.0,0.0,0.0,0.0,0.0,0.0,0.0,0.0,0.0,0.0,0.0,0.0,0.0,0.0,0.0,0.0,0.0,0.0,0.0,0.0,0.0,0.0,0.0,0.0,0.0,0.0,0.0,0.0,0.0,0.0,0.0,0.0,0.0,0.0,0.0,0.0,0.0,0.0,0.0,0.0,0.0,0.0,0.0,0.0,0.0,0.0,0.0,0.0,0.0,0.0,0.0,0.0,0.0,0.0,0.0,0.0,0.0,0.0,0.0,0.0,0.0,0.0,0.0,0.0,0.0,0.0,0.0,0.0,0.0,0.0,0.0,0.0,0.0,0.0,1.0,0.0,0.0,1.0,0.97,0.0,0.0,0.08,0.0,0.0,0.0,0.0,0.0,0.0,0.0,0.0,0.0,0.0,0.0,0.0,0.0,0.0,0.0,0.0,0.0,0.0,0.0,0.0,0.0,0.0,0.0,0.0,0.0,0.0,0.0,0.0,0.0,0.0,0.0,0.0,0.0,0.0,0.0,0.0,0.0,0.0,0.0,0.0,0.0,0.0,0.0,0.0,0.0,0.0,0.0,0.0,0.0,0.0,0.0,0.0,0.0,0.0,0.0,0.0,0.0,0.0,0.0,0.0,0.0,0.0,0.0,0.0,0.0,0.0,0.0,0.0,0.0,0.0,0.0,0.0,0.0,0.0,0.0,0.0,0.0,0.0,0.0,0.0,0.0,0.0,0.0,0.0,0.0,0.0,0.0,0.0,0.0,0.0],[0.0,0.0,0.0,0.0,0.0,1.0,1.0,1.0,1.0,1.0,0.0,0.0,0.0,0.0,0.0,0.0,0.0,0.0,0.0,0.0,0.0,0.0,0.0,0.0,0.0,0.0,0.0,0.0,0.0,0.0,0.0,0.0,0.0,0.0,0.0,0.0,0.0,0.0,0.0,0.0,0.0,0.0,0.0,0.0,0.0,0.0,0.0,0.0,0.0,0.0,0.0,0.0,0.0,0.0,0.0,0.96,1.0,0.0,0.99,0.01,0.0,0.0,0.0,0.0,0.0,0.0,0.0,0.0,0.0,0.0,0.0,0.15,1.0,0.0,0.03,1.0,0.0,1.0,1.0,1.0,0.0,0.0,0.0,0.0,0.0,0.0,0.0,0.0,0.0,0.0,0.0,0.0,0.0,0.0,0.0,0.0,0.0,0.0,0.0,0.0,0.01,0.0,0.0,0.0,0.0,0.0,0.0,0.0,0.0,0.0,0.0,0.0,0.0,0.0,0.0,0.0,0.0,0.0,0.0,0.0,0.0,0.0,0.0,0.0,0.0,0.0,0.0,0.0,0.0,0.0,0.0,0.0,0.0,0.0,0.0,0.0,0.0,0.0,0.0,0.0,0.0,0.0,0.0,0.0,0.0,0.0,0.0,0.0,0.0,0.0,0.0,0.0,0.0,0.0,0.0,0.0,0.0,0.0,0.0,0.0,0.0,0.0,0.0,0.0,0.0,0.0,0.0,0.0,0.0,0.0,0.0,0.0,0.0,0.0,0.0,0.0,0.0,0.0,0.0,0.0,0.0,0.0,0.0,0.0,0.0,0.0,0.0,0.0,0.0,0.0,0.0,0.0,0.0,0.03,0.0,0.0,0.0,0.0,0.0,0.0,0.0,0.04,0.99,0.99,1.0,0.97,0.0,0.18,0.54,0.44,0.46,0.0,0.0,0.0,0.0,0.0,0.0,0.0,0.0,0.0,0.0,0.0,0.0,0.0,0.0,0.0,0.0,0.0,0.0,0.0,0.0,0.0,0.0,0.0,0.0,0.0,0.0,0.0,0.0,0.0,0.0,0.0,0.0,0.0,0.0,0.0,0.0,0.0,0.0,0.0,0.0,0.0,0.0,0.0],[0.0,0.0,0.0,0.0,0.0,0.0,1.0,1.0,1.0,1.0,1.0,0.0,0.0,0.0,0.0,0.0,1.0,0.07,0.0,1.0,1.0,0.0,0.0,0.0,0.0,0.0,0.0,0.0,0.0,0.0,0.0,0.0,0.0,0.0,0.0,0.0,0.0,0.0,0.0,0.0,0.0,0.0,0.0,0.0,0.0,0.0,0.0,0.0,0.0,0.0,0.0,0.0,0.0,0.0,0.0,1.0,1.0,1.0,0.99,0.02,0.01,0.0,0.0,0.0,0.0,0.0,0.0,0.0,0.0,0.0,0.0,0.0,0.0,0.0,0.0,0.0,0.0,0.0,0.89,1.0,0.0,1.0,0.0,0.0,0.0,0.0,0.0,0.0,0.0,0.0,0.0,0.0,0.0,0.0,0.0,0.0,0.0,0.0,0.0,0.0,0.0,0.0,0.0,0.0,0.0,0.0,0.0,0.0,0.0,0.0,0.0,0.0,0.0,0.0,0.0,0.0,0.0,0.0,0.0,0.0,0.0,0.0,0.0,0.0,0.0,0.0,0.0,0.0,0.0,0.0,0.0,0.0,0.0,0.0,0.0,0.0,0.0,0.0,0.0,0.0,0.0,0.0,0.0,0.0,0.0,0.0,0.0,0.0,0.0,0.0,0.0,0.0,0.0,0.0,0.0,0.0,0.0,0.0,0.0,0.0,0.0,0.0,0.0,0.0,0.0,0.0,0.0,0.0,0.0,0.0,0.0,0.0,0.0,0.0,0.0,0.0,0.0,0.0,0.0,0.0,0.0,0.0,0.0,0.0,0.0,0.0,0.0,0.0,0.0,0.0,0.0,0.0,0.0,0.0,0.0,0.0,0.0,0.0,0.0,0.0,0.0,0.0,0.0,0.0,0.0,0.0,0.0,0.0,0.02,0.05,0.07,0.0,0.0,0.0,0.0,0.0,0.0,0.0,0.0,0.0,0.0,0.0,0.0,0.0,0.0,0.0,0.0,0.0,0.0,0.0,0.0,0.33,0.29,0.0,0.0,0.0,0.0,0.0,0.0,0.0,0.0,0.0,0.0,0.0,0.0,0.0,0.0,0.0,0.0,0.0,0.0,0.0,0.0,0.02],[0.0,0.0,0.0,0.0,0.0,0.0,0.0,1.0,1.0,1.0,1.0,0.0,0.0,0.0,0.0,0.0,1.0,0.0,0.0,0.0,0.0,0.0,0.0,0.0,0.0,0.0,0.0,0.0,0.0,0.0,0.0,0.0,0.0,0.0,0.0,0.0,0.0,0.0,0.0,0.0,0.0,0.0,0.0,0.0,0.0,0.0,0.0,0.0,0.0,0.0,0.0,0.0,0.0,0.0,0.0,0.0,0.0,0.0,0.99,0.07,0.12,0.01,0.0,0.0,0.0,0.0,0.0,0.0,0.0,0.0,0.0,0.0,0.06,0.0,0.0,0.0,0.0,0.0,1.0,1.0,1.0,1.0,0.0,0.0,0.0,0.0,0.0,0.0,0.0,0.0,0.0,0.0,0.0,0.0,0.0,0.0,1.0,0.0,0.0,0.29,0.99,0.0,0.0,0.0,0.0,0.0,0.0,0.0,0.0,0.0,0.0,0.0,0.0,0.0,0.0,0.0,0.0,0.0,0.0,0.0,0.0,0.0,0.0,0.0,0.0,0.0,0.0,0.0,0.0,0.0,0.0,0.0,0.0,0.0,0.0,0.0,0.0,0.0,0.0,0.0,0.0,0.0,0.0,0.0,0.0,0.0,0.0,0.0,0.0,0.0,0.0,0.0,0.0,0.0,0.0,0.0,0.0,0.0,0.0,0.0,0.0,0.0,0.0,0.0,0.0,0.0,0.0,0.0,0.0,0.0,0.54,0.02,0.15,0.01,0.19,0.0,0.0,0.0,0.0,0.0,0.0,0.0,0.0,0.0,0.0,0.0,0.0,0.0,0.37,0.99,1.0,1.0,1.0,1.0,1.0,0.5,0.01,0.0,0.0,0.0,0.0,1.0,1.0,1.0,1.0,1.0,1.0,1.0,0.99,0.99,0.99,1.0,0.99,0.06,0.09,0.03,0.0,0.0,0.0,0.0,0.01,0.0,0.0,0.0,0.0,0.0,0.0,0.0,0.0,0.0,0.0,0.0,0.0,0.0,0.0,0.0,0.0,0.0,0.0,0.0,0.0,0.0,0.0,0.0,0.0,0.0,0.0,0.0,0.0,0.0,0.0,0.0,0.0,0.0],[0.0,0.0,0.0,0.0,0.0,0.0,0.0,0.0,1.0,1.0,1.0,1.0,0.17,0.0,1.0,0.0,1.0,0.0,0.0,0.0,0.0,0.0,0.0,0.0,0.0,0.0,0.0,0.0,0.0,0.0,0.0,0.0,0.0,0.0,0.0,0.0,0.0,0.0,0.0,0.0,0.0,0.0,0.0,0.0,0.0,0.0,0.0,0.0,0.0,0.0,0.0,0.0,0.0,0.0,0.0,0.0,0.0,0.0,0.94,0.2,0.18,0.02,0.0,0.0,0.0,0.0,0.0,0.0,0.0,0.0,0.0,0.0,0.0,0.0,0.0,0.0,0.0,0.0,0.0,0.0,1.0,1.0,1.0,0.0,0.0,0.0,0.0,0.0,0.0,1.0,0.0,0.0,1.0,0.97,0.0,0.0,1.0,0.0,0.0,0.0,0.0,0.0,0.0,0.0,0.0,0.0,0.0,0.0,0.0,0.0,0.0,0.0,0.0,0.0,0.0,0.0,0.0,0.0,0.0,0.0,0.0,0.0,0.0,0.0,0.0,0.0,0.0,0.0,0.0,0.0,0.0,0.0,0.0,0.0,0.0,0.0,0.0,0.0,0.0,0.0,0.0,0.0,0.0,0.0,0.0,0.0,0.0,0.0,0.0,0.0,0.0,0.0,0.0,0.0,0.0,0.0,0.0,0.0,0.0,0.0,0.0,0.0,0.0,0.0,0.0,0.0,0.0,0.0,0.0,0.0,0.9,0.86,0.78,0.63,0.89,0.43,0.31,0.01,0.01,0.0,0.01,0.01,0.01,0.01,0.03,0.01,0.08,0.06,0.63,0.98,0.96,0.36,0.98,0.46,0.0,0.0,0.0,0.0,0.0,0.0,0.0,0.0,0.0,0.0,0.15,0.99,0.99,0.9,0.47,0.59,0.59,0.99,0.99,0.21,0.11,0.21,0.31,0.05,0.02,0.0,0.06,0.0,0.0,0.0,0.0,0.44,0.01,0.02,0.43,0.35,0.28,0.66,0.63,0.0,0.0,0.0,0.0,0.0,0.0,0.0,0.0,0.0,0.0,0.0,0.0,0.0,0.0,0.0,0.0,0.0,0.0,0.0,0.0,0.0],[0.0,0.0,0.0,0.0,0.0,0.0,0.0,0.0,0.0,0.0,1.0,1.0,1.0,1.0,1.0,0.0,0.0,0.0,0.0,0.0,0.0,0.0,0.0,0.0,0.0,0.0,0.0,0.0,0.0,0.0,0.0,0.0,0.0,0.0,0.0,0.0,0.0,0.0,0.0,0.0,0.0,0.0,0.0,0.0,0.0,0.0,0.0,0.0,0.0,0.0,0.0,0.0,0.0,0.0,0.0,0.0,0.0,0.0,0.0,0.02,0.18,0.04,0.01,0.0,0.0,0.0,0.0,0.0,0.0,0.0,0.0,0.0,0.0,0.0,0.0,0.0,0.0,0.0,0.0,0.0,0.0,0.25,1.0,0.84,0.0,0.0,1.0,0.0,1.0,1.0,0.0,0.0,1.0,0.0,0.0,0.0,0.03,0.0,0.0,0.0,0.0,0.0,0.0,0.0,0.0,0.0,0.0,0.0,0.0,0.0,0.0,0.0,0.0,0.0,0.0,0.0,0.0,0.0,0.0,0.0,0.0,0.0,0.0,0.0,0.0,0.0,0.0,0.0,0.0,0.0,0.0,0.0,0.0,0.0,0.0,0.0,0.0,0.0,0.0,0.0,0.0,0.0,0.0,0.0,0.0,0.0,0.0,0.0,0.0,0.0,0.0,0.0,0.0,0.0,0.0,0.0,0.0,0.0,0.0,0.0,0.0,0.0,0.0,0.0,0.0,0.0,0.0,0.0,0.0,0.0,0.96,0.98,0.85,0.69,0.65,0.85,0.59,0.38,0.68,0.81,0.44,0.16,0.22,0.28,0.39,0.79,0.83,0.79,0.07,0.01,0.0,0.0,0.0,0.0,0.0,0.0,0.0,0.0,0.0,0.0,0.0,0.0,0.0,0.0,0.0,0.0,0.0,0.0,0.0,0.0,0.0,0.0,0.09,0.27,0.11,0.83,0.98,0.88,0.85,0.9,0.28,0.0,0.0,0.0,0.0,0.01,0.13,0.03,0.3,0.42,0.22,0.54,0.25,0.0,0.0,0.0,0.0,0.0,0.0,0.0,0.0,0.0,0.0,0.0,0.0,0.0,0.0,0.0,0.0,0.0,0.0,0.0,0.0,0.0],[0.0,0.0,0.0,0.0,0.0,0.0,0.0,0.0,0.0,0.0,0.17,1.0,1.0,1.0,1.0,0.0,0.01,0.0,0.0,0.0,0.0,0.0,0.0,0.0,0.0,0.0,0.0,0.0,0.0,0.0,0.0,0.0,0.01,0.0,0.78,0.01,0.0,0.0,0.0,0.0,0.0,0.0,0.0,0.0,0.0,0.0,0.0,0.0,0.0,0.0,0.0,0.0,0.0,0.0,0.0,0.0,0.0,0.0,0.0,0.73,0.3,0.14,0.01,0.0,0.0,0.0,0.0,0.0,0.0,0.0,0.0,0.0,0.0,0.0,0.0,0.0,0.0,0.0,0.0,0.0,0.0,0.0,0.0,0.0,0.0,0.0,0.0,0.0,0.0,0.15,0.0,0.0,0.0,0.0,0.0,0.0,0.0,0.0,0.0,0.0,0.0,0.0,0.0,0.0,0.0,0.0,0.0,0.0,0.0,0.0,0.0,0.0,0.0,0.0,0.0,0.0,0.0,0.0,0.0,0.0,0.0,0.0,0.0,0.0,0.0,0.0,0.0,0.0,0.0,0.0,0.0,0.0,0.0,0.0,0.0,0.0,0.0,0.0,0.0,0.0,0.0,0.0,0.0,0.0,0.0,0.0,0.0,0.0,0.0,0.0,0.0,0.0,0.0,0.0,0.0,0.0,0.0,0.0,0.0,0.0,0.0,0.0,0.0,0.0,0.0,0.0,0.0,0.0,0.0,0.0,0.99,1.0,0.99,0.95,0.33,0.23,0.01,0.0,0.02,0.0,0.03,0.02,0.03,0.03,0.03,0.01,0.01,0.02,0.0,0.0,0.0,0.0,0.0,0.0,0.0,0.0,0.0,0.0,0.0,0.0,0.0,0.0,0.0,0.0,0.0,0.0,0.0,0.0,0.0,0.0,0.0,0.0,0.01,0.97,0.66,1.0,1.0,1.0,1.0,1.0,1.0,0.08,0.06,0.09,0.99,1.0,1.0,1.0,0.99,1.0,0.99,0.9,0.87,0.01,0.3,0.0,0.0,0.0,0.0,0.0,0.0,0.0,0.0,0.0,0.0,0.0,0.0,0.0,0.0,0.0,0.0,0.0,0.0,0.33],[0.0,0.0,0.0,0.0,0.0,0.0,0.0,0.0,0.0,0.0,0.0,1.0,1.0,1.0,1.0,1.0,1.0,0.0,0.0,0.0,0.0,0.0,0.0,0.0,0.0,0.0,0.0,0.0,0.0,0.0,0.0,0.0,0.9,0.01,0.16,0.0,0.0,0.0,0.0,0.0,0.0,0.0,0.0,0.0,0.0,0.0,0.0,0.0,0.0,0.0,0.0,0.0,0.0,0.0,0.0,0.0,0.0,0.0,0.0,0.04,0.11,0.01,0.0,0.0,0.0,0.0,0.0,0.0,0.0,0.0,0.0,0.0,0.0,0.0,0.0,0.0,0.0,0.0,0.0,0.0,0.0,0.0,0.0,1.0,0.0,0.0,0.57,0.0,0.0,0.92,0.0,0.0,0.0,0.0,0.0,0.0,0.0,0.0,0.0,0.0,0.0,0.0,0.0,0.0,0.0,0.0,0.0,0.0,0.0,0.0,0.0,0.0,0.0,0.0,0.0,0.0,0.0,0.0,0.0,0.0,0.0,0.0,0.0,0.0,0.0,0.0,0.0,0.0,0.0,0.0,0.0,0.0,0.0,0.0,0.0,0.0,0.0,0.0,0.0,0.0,0.0,0.0,0.0,0.0,0.0,0.0,0.0,0.0,0.0,0.0,0.0,0.0,0.0,0.0,0.0,0.0,0.0,0.0,0.0,0.0,0.0,0.0,0.0,0.0,0.0,0.0,0.0,0.0,0.0,0.0,0.45,0.03,0.0,0.0,0.0,0.0,0.0,0.0,0.0,0.0,0.0,0.0,0.0,0.0,0.0,0.0,0.0,0.0,0.0,0.0,0.0,0.0,0.0,0.0,0.0,0.0,0.0,0.0,0.0,0.0,0.0,0.0,0.0,0.0,0.0,0.0,0.0,0.0,0.0,0.0,0.0,0.0,0.0,0.0,0.01,0.01,0.04,0.28,0.91,1.0,0.09,1.0,1.0,1.0,1.0,1.0,1.0,1.0,0.99,1.0,1.0,1.0,1.0,1.0,1.0,1.0,1.0,1.0,0.99,1.0,0.0,1.0,1.0,0.07,0.0,0.0,0.0,0.0,0.0,0.0,0.0,0.85,1.0,0.99],[0.0,0.0,0.0,0.0,0.0,0.0,0.0,0.0,0.0,0.0,1.0,1.0,1.0,1.0,1.0,1.0,1.0,0.0,0.0,0.0,0.0,0.0,0.0,0.0,0.0,0.0,0.0,0.0,0.0,0.0,0.0,0.0,0.0,0.0,0.0,0.0,0.0,0.0,0.0,0.0,0.0,0.0,0.0,0.0,0.0,0.0,0.0,0.0,0.0,0.0,0.0,0.0,0.0,0.0,0.0,0.0,0.0,0.0,0.0,0.0,0.06,0.0,0.0,0.0,0.0,0.0,0.0,0.0,0.0,0.0,0.0,0.0,0.0,0.0,0.0,0.0,0.0,0.0,0.0,0.0,0.0,1.0,1.0,1.0,0.0,0.0,1.0,0.0,0.0,1.0,0.0,0.0,0.0,0.0,0.0,0.0,0.0,0.0,0.0,0.0,0.0,0.0,0.0,0.0,0.0,0.0,0.0,0.0,0.0,0.0,0.0,0.0,0.0,0.0,0.0,0.27,1.0,0.98,0.0,0.0,0.0,0.0,0.0,0.0,0.0,0.0,0.0,0.0,0.0,0.0,0.0,0.0,0.0,0.0,0.0,0.0,0.0,0.0,0.0,0.0,0.0,0.0,0.0,0.0,0.0,0.0,0.0,0.0,0.0,0.0,0.0,0.0,0.0,0.0,0.0,0.0,0.0,0.0,0.0,0.0,0.0,0.0,0.0,0.0,0.0,0.0,0.0,0.0,0.0,0.0,0.11,0.0,0.0,0.0,0.0,0.0,0.0,0.0,0.0,0.0,0.0,0.0,0.0,0.0,0.0,0.0,0.0,0.0,0.0,0.0,0.0,0.0,0.0,0.0,0.0,0.0,0.0,0.0,0.0,0.0,0.0,0.0,0.0,0.0,0.0,0.0,0.0,0.0,0.0,0.0,0.0,0.0,0.0,0.0,0.01,0.0,0.0,0.0,0.0,0.0,0.01,0.41,1.0,0.68,1.0,1.0,1.0,0.95,0.34,0.33,0.46,1.0,0.98,1.0,0.99,0.13,0.98,0.0,0.0,0.0,0.0,0.0,0.08,0.0,0.0,0.0,0.0,0.0,0.0,0.0,0.02,1.0,1.0,0.0],[0.0,0.0,0.0,0.0,0.0,0.0,0.0,0.0,0.0,0.0,0.0,0.0,0.0,1.0,1.0,1.0,1.0,1.0,1.0,1.0,0.0,0.0,0.0,0.0,0.0,0.0,0.0,0.0,0.0,0.0,0.0,0.0,0.0,0.0,0.0,0.0,0.0,0.0,0.0,0.0,0.0,0.0,0.0,0.0,0.0,0.0,0.0,0.0,0.0,0.0,0.0,0.0,0.0,0.0,0.0,0.0,0.0,0.0,0.0,0.0,0.0,0.0,0.0,0.0,0.0,0.0,0.0,0.0,0.0,0.0,0.0,0.0,0.0,0.0,0.0,0.0,0.0,0.0,0.0,0.0,0.0,1.0,0.0,1.0,0.0,0.0,0.0,0.0,0.0,0.0,0.0,0.0,0.0,0.0,0.0,0.0,0.0,0.0,0.0,0.0,0.0,0.0,0.0,0.0,0.0,0.0,0.0,0.0,0.0,0.0,0.0,0.0,0.0,0.0,0.0,0.0,1.0,1.0,0.0,0.0,0.0,0.0,0.0,0.0,0.0,0.0,0.0,0.0,0.0,0.0,0.0,0.0,0.0,0.0,0.0,0.0,0.0,0.0,0.0,0.0,0.0,0.0,0.0,0.0,0.0,0.0,1.0,0.0,0.0,0.0,0.0,0.0,0.0,0.0,0.0,0.0,0.0,0.0,0.0,0.0,0.0,0.0,0.0,0.0,0.0,0.0,0.0,0.0,0.0,0.0,0.0,0.0,0.0,0.0,0.0,0.0,0.0,0.0,0.0,0.0,0.0,0.0,0.0,0.0,0.0,0.0,0.0,0.0,0.0,0.0,0.0,0.0,0.0,0.0,0.0,0.0,0.0,0.0,0.0,0.0,0.0,0.0,0.0,0.0,0.0,0.0,0.0,0.0,0.0,0.0,0.0,0.0,0.0,0.0,0.0,0.0,0.0,0.0,0.0,0.0,0.0,1.0,1.0,1.0,1.0,1.0,1.0,1.0,0.69,0.82,0.86,1.0,1.0,1.0,1.0,1.0,1.0,1.0,0.98,1.0,1.0,1.0,1.0,1.0,1.0,0.99,0.0,1.0,1.0,1.0,1.0,1.0,1.0,1.0],[0.0,0.0,0.0,0.0,0.0,0.0,0.0,0.0,1.0,1.0,1.0,0.0,0.01,1.0,1.0,1.0,1.0,1.0,1.0,1.0,1.0,0.0,0.0,0.0,0.0,0.0,0.0,0.0,0.0,0.0,0.0,0.0,0.0,0.0,0.0,0.89,0.0,0.0,0.0,0.0,0.0,0.0,0.0,0.0,0.0,0.0,0.0,0.0,0.0,0.0,0.0,0.0,0.0,0.0,0.0,0.0,0.0,1.0,0.99,0.61,0.11,0.0,0.0,0.0,0.0,0.0,0.0,0.0,0.0,0.0,0.0,0.0,0.0,0.0,0.0,0.0,0.0,0.0,0.0,0.63,0.0,1.0,0.0,0.0,0.0,0.0,0.0,0.0,0.0,0.0,0.0,0.0,0.0,0.0,0.0,0.0,0.0,0.0,0.0,0.0,0.0,0.0,0.0,0.0,0.0,0.0,0.0,0.0,0.0,0.0,0.0,0.0,0.0,0.0,0.0,0.0,0.0,0.0,0.0,0.0,0.0,0.0,0.0,0.0,0.0,0.0,0.0,0.0,0.0,0.0,0.0,0.0,0.0,0.0,0.0,0.0,0.0,0.0,0.0,0.0,0.0,0.0,0.0,0.0,0.0,0.0,0.0,0.0,0.0,0.0,0.0,0.0,0.0,0.0,0.0,0.0,0.0,0.0,0.0,0.0,0.0,0.0,0.0,0.0,0.0,0.0,0.0,0.0,0.0,0.0,0.2,0.01,0.0,0.0,0.0,0.0,0.0,0.0,0.0,0.0,0.0,0.0,0.0,0.0,0.0,0.0,0.0,0.0,0.0,0.0,0.0,0.0,0.0,0.0,0.0,0.0,0.0,0.0,0.0,0.0,0.0,0.0,0.0,0.0,0.0,0.0,0.0,0.0,0.01,0.01,0.01,0.0,0.0,0.0,0.02,0.03,0.0,0.0,0.01,0.0,0.03,1.0,1.0,0.98,1.0,1.0,1.0,1.0,0.99,0.96,0.96,1.0,1.0,1.0,0.23,0.0,0.0,0.0,0.0,0.0,0.0,0.0,0.0,0.0,0.0,0.0,0.0,0.0,0.0,0.0,0.0,0.0,0.0,1.0],[0.0,0.0,0.0,0.0,0.0,0.0,0.0,0.0,0.07,0.0,0.0,0.0,0.0,0.0,0.0,1.0,1.0,1.0,1.0,1.0,1.0,1.0,0.0,0.0,0.0,0.0,0.0,0.0,0.0,0.97,0.0,0.0,0.07,0.88,0.03,0.96,0.03,0.01,0.91,0.0,0.0,0.0,0.0,0.0,0.0,0.0,0.0,0.0,0.0,0.0,0.0,0.0,0.0,0.0,0.0,0.0,0.0,1.0,0.0,0.15,0.0,0.0,0.0,0.0,0.0,0.0,0.0,0.0,0.0,0.0,0.0,0.0,0.0,0.0,0.0,0.0,0.0,0.0,0.0,0.0,0.0,0.0,0.0,0.0,0.0,0.0,0.0,0.0,0.0,0.0,0.0,0.0,0.0,0.0,0.0,0.0,0.0,0.0,0.0,0.0,0.0,0.0,0.0,0.0,0.0,0.0,0.0,0.0,0.0,0.0,0.0,0.0,0.0,0.0,0.0,0.0,0.0,0.0,0.0,0.0,0.0,0.0,0.0,0.0,0.0,0.0,0.0,0.0,0.0,0.0,0.0,0.0,0.0,0.0,0.0,0.0,0.0,0.0,0.0,0.0,0.0,0.0,0.0,0.0,0.0,0.0,0.0,0.0,0.0,0.0,0.0,0.0,0.0,0.0,0.0,0.0,0.0,0.0,0.0,0.0,0.0,0.0,0.0,0.0,0.0,0.0,0.0,0.0,0.0,0.0,0.0,0.0,0.0,0.0,0.0,0.0,0.0,0.0,0.0,0.0,0.0,0.0,0.0,0.0,0.0,0.0,0.0,0.0,0.0,0.0,0.0,0.0,0.0,0.0,0.0,0.0,0.0,0.0,0.0,0.0,0.0,0.0,0.0,0.0,0.0,0.0,0.0,0.0,0.0,0.0,0.0,0.0,0.0,0.0,0.0,0.0,0.0,0.0,0.0,0.0,0.0,1.0,1.0,1.0,1.0,1.0,1.0,1.0,0.98,0.91,0.98,1.0,1.0,1.0,1.0,0.21,0.0,0.56,0.0,0.77,0.0,0.0,0.0,0.0,0.0,0.0,0.0,0.0,0.0,0.0,0.0,0.0,0.96,1.0],[0.0,0.0,0.0,0.0,0.0,0.0,0.0,0.0,0.0,0.0,0.0,0.0,0.0,0.0,0.0,1.0,1.0,1.0,1.0,1.0,1.0,1.0,1.0,0.0,0.0,0.0,0.0,0.0,1.0,0.99,0.04,0.0,0.02,0.0,0.0,0.0,0.0,0.0,0.0,0.0,0.0,0.0,0.0,0.0,0.0,0.0,0.0,0.0,0.0,0.0,0.0,0.0,0.0,0.0,0.0,0.0,0.0,0.0,0.0,0.0,0.0,0.0,0.0,0.0,0.0,0.0,0.0,0.0,0.0,0.0,0.0,0.0,0.0,0.0,0.0,0.0,0.0,0.0,0.0,0.0,0.0,0.0,0.0,0.0,0.0,0.0,0.0,0.0,0.0,0.0,0.0,0.0,0.0,0.0,0.0,0.0,0.0,0.0,0.0,0.0,0.0,0.0,0.0,0.0,0.0,0.0,0.0,0.0,0.0,0.0,0.0,0.0,0.0,0.0,0.0,0.0,0.93,0.0,0.0,0.0,0.0,0.0,0.0,0.0,0.0,0.0,0.0,0.0,0.0,0.0,0.0,0.0,0.0,0.0,0.0,0.0,0.0,0.0,0.0,0.0,0.0,0.0,0.0,0.0,0.0,0.0,1.0,0.99,0.0,0.0,0.0,0.0,0.0,0.0,0.0,0.0,0.0,0.0,0.0,0.0,0.0,0.0,0.0,0.0,0.0,0.0,0.0,0.0,0.0,0.0,0.0,0.0,0.0,0.0,0.0,0.0,0.0,0.0,0.0,0.0,0.0,0.0,0.0,0.0,0.0,0.0,0.0,0.0,0.0,0.0,0.0,0.0,0.0,0.0,0.0,0.0,0.0,0.0,0.0,0.0,0.0,0.0,0.0,0.0,0.0,0.0,0.0,0.0,0.0,0.0,0.0,0.0,0.0,0.0,0.0,0.0,0.0,0.0,0.0,0.0,0.0,1.0,1.0,1.0,1.0,1.0,0.46,0.01,0.0,0.0,0.0,0.96,1.0,1.0,1.0,1.0,1.0,1.0,1.0,1.0,1.0,1.0,1.0,1.0,1.0,1.0,0.0,1.0,1.0,1.0,1.0,1.0,1.0,0.99],[0.0,0.0,0.0,0.0,0.0,0.0,0.0,0.0,1.0,0.0,0.0,0.0,0.0,0.0,0.0,1.0,1.0,1.0,1.0,1.0,1.0,1.0,1.0,1.0,0.0,0.0,0.0,0.0,0.0,0.0,0.0,0.0,0.0,0.0,0.0,0.0,0.0,0.0,0.0,0.0,0.0,0.0,0.0,0.0,0.0,0.0,0.0,0.0,0.0,0.0,0.0,0.0,0.0,0.0,0.0,0.0,0.0,0.0,0.0,0.0,0.0,0.0,0.0,0.0,0.0,0.0,0.0,0.0,0.0,0.0,0.0,0.0,0.0,0.0,0.0,0.0,0.0,0.0,0.0,0.96,0.0,1.0,0.0,0.0,0.0,0.0,0.0,0.0,0.0,0.0,0.0,0.0,0.0,0.0,0.0,0.0,0.0,0.0,0.0,0.0,0.0,0.0,0.0,0.0,0.0,0.0,0.0,0.0,0.0,0.0,0.0,0.0,0.0,0.0,1.0,0.0,1.0,0.0,0.0,0.0,0.0,0.0,0.0,0.0,0.0,0.0,0.0,0.0,0.0,0.0,0.0,0.0,0.0,0.0,0.0,0.0,0.0,0.0,0.0,0.0,0.0,0.0,0.0,0.0,1.0,0.0,1.0,0.0,0.0,0.0,0.0,0.0,1.0,0.0,0.0,1.0,0.17,0.0,0.0,0.0,0.0,0.0,0.0,0.0,0.0,0.0,0.0,0.0,0.0,0.0,0.0,0.0,0.0,0.0,0.0,0.0,0.0,0.0,0.0,0.0,0.0,0.0,0.0,0.0,0.0,0.0,0.0,0.0,0.0,0.0,0.0,0.0,0.0,0.0,0.0,0.0,0.0,0.0,0.0,0.0,0.0,0.0,0.0,0.0,0.0,0.0,0.0,0.0,0.0,0.0,0.0,0.0,0.0,0.0,0.0,0.0,0.0,0.0,0.0,0.0,0.0,0.72,0.06,0.41,0.01,0.0,0.0,0.0,0.0,0.0,0.0,0.38,0.26,0.0,0.0,0.0,0.0,0.0,0.0,0.0,0.0,0.0,0.0,0.0,0.0,0.0,0.0,0.0,0.13,1.0,0.93,1.0,1.0,0.0],[0.0,0.0,0.0,0.0,0.0,0.0,0.0,0.0,1.0,0.0,0.0,0.0,0.0,0.0,0.0,0.0,1.0,1.0,1.0,1.0,1.0,1.0,1.0,1.0,1.0,0.0,0.0,0.0,0.0,0.0,0.0,0.0,0.0,0.0,0.0,0.0,0.0,0.0,0.7,0.0,1.0,0.0,0.0,0.0,0.0,0.0,0.0,0.0,0.0,0.0,0.0,0.0,0.0,0.0,0.0,1.0,0.0,1.0,0.0,0.0,0.0,0.0,0.0,0.0,0.0,0.0,0.0,0.0,0.0,0.0,0.0,0.0,0.0,0.0,0.0,0.0,0.0,0.0,0.0,0.0,0.0,0.0,0.0,0.0,0.0,0.0,0.0,0.0,0.0,0.0,0.0,0.0,0.0,0.0,0.0,0.0,0.0,0.0,0.0,0.0,0.0,0.0,0.0,0.0,0.0,0.0,0.0,0.0,0.0,0.0,0.0,0.0,0.0,0.0,0.0,0.0,0.0,0.0,0.0,0.0,0.0,0.0,0.0,0.0,0.0,0.0,0.0,0.0,0.0,0.0,0.0,0.0,0.0,0.0,0.0,0.0,0.0,0.0,0.0,0.0,0.0,0.0,0.0,0.0,0.0,0.0,0.0,0.0,0.0,0.0,0.0,0.0,0.0,0.0,0.0,0.0,0.0,0.0,0.0,0.0,0.0,0.0,0.0,0.0,0.0,0.0,0.0,0.0,0.0,0.0,0.0,0.0,0.0,0.0,0.0,0.0,0.0,0.0,0.0,0.0,0.0,0.0,0.0,0.0,0.0,0.0,0.0,0.0,0.0,0.0,0.0,0.0,0.0,0.0,0.0,0.0,0.0,0.0,0.0,0.0,0.0,0.0,0.0,0.0,0.0,0.0,0.0,0.0,0.0,0.0,0.0,0.0,0.0,0.0,0.0,0.0,0.0,0.0,0.0,0.0,0.0,0.29,0.0,0.3,0.0,0.0,0.0,0.0,0.0,0.0,0.0,0.2,0.4,0.0,0.0,0.0,0.0,0.0,0.0,0.0,0.0,0.0,0.0,0.0,0.0,0.0,0.0,0.0,0.0,0.0,0.0,0.0,0.0,0.45],[0.0,0.0,0.0,0.0,0.0,0.0,0.0,0.0,0.0,0.0,0.0,0.0,0.0,0.0,0.0,0.0,0.0,1.0,1.0,1.0,1.0,1.0,1.0,1.0,1.0,1.0,0.0,0.98,0.77,0.99,0.0,0.0,0.02,0.0,0.0,0.0,0.0,0.01,0.0,0.0,0.35,0.0,0.0,0.0,0.0,0.0,0.0,0.0,0.0,0.0,0.0,0.0,0.0,0.0,0.0,0.0,0.0,0.03,0.0,0.0,0.0,0.0,0.0,0.0,0.0,0.0,0.0,0.0,0.0,0.0,0.0,0.0,0.0,0.0,0.0,0.0,0.0,0.0,0.0,0.0,0.0,0.0,0.0,0.0,0.0,0.0,0.0,0.0,0.0,0.0,0.0,0.0,0.0,0.0,0.0,0.0,0.0,0.0,0.0,0.0,0.0,0.0,0.0,0.0,0.0,0.0,0.0,0.0,0.0,0.0,0.0,0.0,0.0,0.0,0.0,0.0,0.0,0.0,0.0,0.0,0.0,0.0,0.0,0.0,0.0,0.0,0.0,0.0,0.0,0.0,0.0,0.0,0.0,0.0,0.0,0.0,0.0,0.0,0.0,0.0,0.0,0.0,0.0,0.0,0.0,0.0,0.82,0.0,0.0,0.0,0.0,0.0,0.0,0.0,0.0,0.0,0.0,0.0,0.0,0.0,0.0,0.0,0.0,0.0,0.0,0.0,0.0,0.0,0.0,0.0,0.0,0.0,0.0,0.0,0.0,0.0,0.0,0.0,0.0,0.0,0.0,0.0,0.0,0.0,0.0,0.0,0.0,0.0,0.0,0.0,0.0,0.0,0.0,0.0,0.0,0.0,0.0,0.0,0.0,0.0,0.0,0.0,0.0,0.0,0.0,0.0,0.0,0.0,0.0,0.0,0.0,0.0,0.0,0.0,0.0,0.0,0.0,0.0,0.0,0.0,0.0,0.42,0.0,0.47,0.0,0.0,0.0,0.0,0.0,0.0,0.0,0.0,0.01,0.0,0.0,0.0,0.0,0.0,0.0,0.0,0.0,0.0,0.0,0.0,0.0,0.0,0.0,0.0,0.0,0.0,0.0,0.0,0.0,0.0],[0.0,0.0,0.0,0.0,0.0,0.0,0.0,0.0,0.0,0.0,0.0,0.0,0.0,0.0,0.0,0.0,0.0,0.0,1.0,1.0,1.0,1.0,1.0,1.0,0.96,1.0,1.0,1.0,1.0,0.22,0.0,0.0,0.0,0.0,0.0,0.0,0.0,0.0,0.0,0.0,0.0,0.0,0.0,0.0,0.0,0.0,0.0,0.0,0.0,0.0,0.0,0.0,0.0,0.0,0.0,0.0,0.0,0.0,0.0,0.0,0.0,0.0,0.0,0.0,0.0,0.0,0.0,0.0,0.0,0.0,0.0,0.0,0.0,0.0,0.0,0.0,0.0,0.0,0.0,0.0,0.0,0.0,0.0,0.0,0.0,0.0,0.0,0.0,0.0,0.0,0.0,0.0,0.0,0.0,0.0,0.0,0.0,0.0,0.0,0.0,0.0,0.0,0.0,0.0,0.0,0.0,0.0,0.0,0.0,0.0,0.0,0.0,0.0,0.0,0.0,0.0,0.0,0.0,0.0,0.0,0.0,0.0,0.0,0.0,0.0,0.0,0.0,0.0,0.0,0.0,0.0,0.0,0.0,0.0,0.0,0.0,0.0,0.0,0.0,0.0,0.0,0.0,0.0,0.0,0.0,0.0,1.0,0.01,0.0,1.0,0.0,0.0,1.0,0.01,0.0,0.0,0.0,0.0,0.0,0.0,0.0,0.0,0.0,0.0,0.0,0.0,0.0,0.0,0.0,0.0,0.0,0.0,0.0,0.0,0.0,0.0,0.0,0.0,0.0,0.0,0.0,0.0,0.0,0.0,0.0,0.0,0.0,0.0,0.0,0.0,0.0,0.0,0.0,0.0,0.0,0.0,0.0,0.0,0.0,0.0,0.0,0.0,0.0,0.0,0.0,0.0,0.0,0.0,0.0,0.0,0.0,0.0,0.0,0.0,0.0,0.0,0.0,0.0,0.0,0.0,0.0,0.0,0.0,0.0,0.0,0.0,0.0,0.0,0.0,0.0,0.0,0.0,0.0,0.0,0.0,0.0,0.0,0.0,0.0,0.0,0.0,0.0,0.0,0.0,0.0,0.0,0.0,0.0,0.0,0.01,0.0,0.05,0.0,0.0],[0.0,0.0,0.0,0.0,0.0,0.0,0.0,0.0,0.0,0.0,0.0,0.0,0.0,0.0,0.0,0.0,0.0,0.0,0.0,1.0,1.0,1.0,1.0,1.0,1.0,0.44,0.24,0.0,0.0,0.0,0.0,0.0,0.0,0.0,0.0,0.0,0.0,0.0,0.0,0.0,0.18,0.0,0.94,0.0,0.05,0.0,0.0,0.0,0.0,0.0,0.0,0.0,0.0,0.28,0.0,0.97,0.0,0.0,0.0,0.0,0.0,0.0,0.0,0.0,0.0,0.0,0.0,0.0,0.0,0.0,0.0,0.0,0.0,0.0,0.0,0.0,0.0,0.0,0.0,0.0,0.0,0.0,0.0,0.0,0.0,0.0,0.0,0.0,0.0,0.0,0.0,0.0,0.0,0.0,0.0,0.0,0.0,0.0,0.0,0.0,0.0,0.0,0.0,0.0,0.0,0.0,0.0,0.0,0.0,0.0,0.0,0.0,0.0,0.0,0.0,0.0,0.0,0.0,0.0,0.0,0.0,0.0,0.0,0.0,0.0,0.0,0.0,0.0,0.0,0.0,0.0,0.0,0.0,0.0,0.0,0.0,0.0,0.0,0.0,0.0,0.0,0.0,0.0,0.0,0.0,0.0,0.0,0.0,0.0,0.0,0.0,0.0,1.0,1.0,0.0,0.01,1.0,0.0,0.0,0.0,0.0,0.0,0.0,0.0,0.0,0.0,0.0,0.0,0.0,0.0,0.0,0.0,0.0,0.0,0.0,0.0,0.0,0.0,0.0,0.0,0.0,0.0,0.0,0.0,0.0,0.0,0.0,0.0,0.0,0.0,0.0,0.0,0.0,0.0,0.0,0.0,0.0,0.0,0.0,0.0,0.0,0.0,0.0,0.0,0.0,0.0,0.0,0.0,0.0,0.0,0.0,0.0,0.0,0.0,0.0,0.0,0.0,0.0,0.0,0.0,0.0,0.0,0.0,0.0,0.0,0.0,0.0,0.0,0.0,0.0,0.0,0.0,0.0,0.0,0.0,0.0,0.0,0.0,0.0,0.0,0.0,0.0,0.0,0.0,0.0,0.0,0.0,0.0,0.0,0.0,0.0,0.0,0.0,0.0],[0.0,0.0,0.0,0.0,0.0,0.0,0.0,0.0,0.0,0.0,0.0,0.0,0.0,0.0,0.0,0.0,0.0,0.0,0.0,0.0,1.0,1.0,0.96,1.0,1.0,1.0,0.59,0.01,0.0,0.0,0.0,0.0,0.0,0.0,0.0,0.0,0.0,0.0,0.0,0.0,1.0,0.31,1.0,0.0,0.02,0.0,0.0,0.0,0.0,0.0,0.0,0.0,0.0,0.14,0.0,0.93,0.0,0.0,0.0,0.0,0.0,0.0,0.0,0.0,0.0,0.0,0.0,0.0,0.0,0.0,0.0,0.0,0.0,0.0,0.0,0.0,0.0,0.0,0.0,0.0,0.0,0.0,0.0,0.0,0.0,0.0,0.0,0.0,0.0,0.0,0.0,0.0,0.0,0.0,0.0,0.0,0.0,0.0,0.0,0.0,0.0,0.0,0.0,0.0,0.0,0.0,0.0,0.0,0.0,0.0,0.0,0.0,0.0,0.0,0.0,0.0,0.0,0.0,0.0,0.0,0.0,0.0,0.0,0.0,0.0,0.0,0.0,0.0,0.0,0.0,0.0,0.0,0.0,0.0,0.0,0.0,0.0,0.0,0.0,0.0,0.0,0.0,0.0,0.0,0.0,0.0,0.0,0.0,0.0,0.0,0.0,0.0,0.0,0.0,0.0,0.0,0.0,0.0,0.0,0.0,0.0,0.0,0.0,0.0,0.0,0.0,0.0,0.0,0.0,0.0,0.0,0.0,0.0,0.0,0.0,0.0,0.0,0.0,0.0,0.0,0.0,0.0,0.0,0.0,0.0,0.0,0.0,0.0,0.0,0.0,0.0,0.0,0.0,0.0,0.0,0.0,0.0,0.0,0.0,0.0,0.0,0.0,0.0,0.0,0.0,0.0,0.0,0.0,0.0,0.0,0.0,0.0,0.0,0.0,0.0,0.0,0.0,0.0,0.0,0.0,0.0,0.0,0.0,0.0,0.0,0.0,0.0,0.0,0.0,0.0,0.0,0.0,0.0,0.0,0.0,0.0,0.0,0.0,0.0,0.0,0.0,0.0,0.0,0.0,0.0,0.0,0.0,0.0,0.0,0.0,0.0,0.0,0.0,0.0],[0.0,0.0,0.0,0.0,0.0,0.0,0.0,0.0,0.0,0.0,0.0,0.0,0.0,0.0,0.0,0.0,0.0,0.0,0.0,0.0,0.0,1.0,1.0,0.44,1.0,1.0,1.0,1.0,0.0,0.01,0.0,0.0,0.0,0.0,0.0,0.0,0.0,0.0,0.0,0.0,0.02,0.0,0.01,0.0,0.0,0.0,0.0,0.0,0.0,0.0,0.0,0.0,0.0,0.0,0.0,0.0,0.0,0.0,0.0,0.0,0.0,0.0,0.0,0.0,0.0,0.0,0.0,0.0,0.0,0.0,0.0,0.0,0.0,0.0,0.0,0.0,0.0,0.0,0.0,0.0,0.0,0.0,0.0,0.0,0.0,0.0,0.0,0.0,0.0,0.0,0.0,0.0,0.0,0.0,0.0,0.0,0.0,0.0,0.0,0.0,0.0,0.0,0.0,0.0,0.0,0.0,0.0,0.0,0.0,0.0,0.0,0.0,0.0,0.0,0.0,0.0,0.0,0.0,0.0,0.0,0.0,0.0,0.0,0.0,0.0,0.0,0.0,0.0,0.0,0.0,0.0,0.0,0.0,0.0,0.0,0.0,0.0,0.0,0.0,0.0,0.0,0.0,0.0,0.0,0.0,0.0,0.0,0.0,0.0,0.0,0.0,0.0,0.0,0.0,0.0,0.0,0.0,0.0,0.0,0.0,0.0,0.0,0.0,0.0,0.0,0.0,0.0,0.0,0.0,0.0,0.0,0.0,0.0,0.0,0.0,0.0,0.0,0.0,0.0,0.0,0.0,0.0,0.0,0.0,0.0,0.0,0.0,0.0,0.0,0.0,0.0,0.0,0.0,0.0,0.0,0.0,0.0,0.0,0.0,0.0,0.0,0.0,0.0,0.0,0.0,0.0,0.0,0.0,0.0,0.0,0.0,0.0,0.0,0.0,0.0,0.0,0.0,0.0,0.0,0.0,0.0,0.0,0.0,0.0,0.0,0.0,0.0,0.0,0.0,0.0,0.0,0.0,0.0,0.0,0.0,0.0,0.0,0.0,0.0,0.0,0.0,0.0,0.0,0.0,0.0,0.0,0.0,0.0,0.0,0.0,0.0,0.0,0.0,0.0],[0.0,0.0,0.0,0.0,0.0,0.0,0.0,0.0,0.0,0.0,0.0,0.0,0.0,0.0,0.0,0.0,0.0,0.0,0.0,0.0,0.0,0.0,1.0,0.24,0.59,1.0,1.0,1.0,0.0,0.0,0.0,0.0,0.0,0.0,0.0,0.0,0.0,0.0,0.0,0.0,0.0,0.0,0.0,0.0,0.0,0.0,0.0,0.0,0.0,0.0,0.0,0.0,0.0,0.0,0.0,0.0,0.0,0.0,0.0,0.0,0.0,0.0,0.0,0.0,0.0,0.0,0.0,0.0,0.0,0.0,0.0,0.0,0.0,0.0,0.0,0.0,0.0,0.0,0.0,0.0,0.0,0.0,0.0,0.0,0.0,0.0,0.0,0.0,0.0,0.0,0.0,0.0,0.0,0.0,0.0,0.0,0.0,0.0,0.0,0.0,0.0,0.0,0.0,0.0,0.0,0.0,0.0,0.0,0.0,0.0,0.0,0.0,0.0,0.0,0.0,0.0,0.0,0.0,0.0,0.0,0.0,0.0,0.0,0.0,0.0,0.0,0.0,0.0,0.0,0.0,0.0,0.0,0.0,0.0,0.0,0.0,0.0,0.0,0.0,0.0,0.0,0.0,0.0,0.0,0.0,0.0,0.0,0.0,0.0,0.88,0.0,0.0,0.0,0.0,0.0,0.0,0.0,0.0,0.0,0.0,0.0,0.0,0.0,0.0,0.0,0.0,0.0,0.0,0.0,0.0,0.0,0.0,0.0,0.0,0.0,0.0,0.0,0.0,0.0,0.0,0.0,0.0,0.0,0.0,0.0,0.0,0.0,0.0,0.0,0.0,0.0,0.0,0.0,0.0,0.0,0.0,0.0,0.0,0.0,0.0,0.0,0.0,0.0,0.0,0.0,0.0,0.0,0.0,0.0,0.0,0.0,0.0,0.0,0.0,0.0,0.0,0.0,0.0,0.0,0.0,0.0,0.0,0.0,0.0,0.0,0.0,0.0,0.0,0.0,0.0,0.0,0.0,0.0,0.0,0.0,0.0,0.0,0.0,0.0,0.0,0.0,0.0,0.0,0.0,0.0,0.0,0.0,0.0,0.0,0.0,0.0,0.0,0.0,0.0],[0.0,0.0,0.0,0.0,0.0,0.0,0.0,0.0,0.0,0.0,0.0,0.0,0.0,0.0,0.0,0.0,0.0,0.0,0.0,0.0,0.0,0.98,1.0,0.0,0.01,1.0,1.0,1.0,1.0,0.99,0.0,0.0,0.0,0.0,0.0,0.0,0.0,0.0,0.0,0.0,0.0,0.0,0.0,0.0,0.0,0.0,0.0,0.0,0.0,0.0,0.0,0.0,0.0,0.0,0.0,0.0,0.0,0.0,0.0,0.0,0.0,0.0,0.0,0.0,0.0,0.0,0.0,0.0,0.0,0.0,0.0,0.0,0.0,0.0,0.0,0.0,0.0,0.0,0.0,0.0,0.0,0.0,0.0,0.0,0.0,0.0,0.0,0.0,0.0,0.0,0.0,0.0,0.0,0.0,0.0,0.0,0.0,0.0,0.0,0.0,0.0,0.0,0.0,0.0,0.0,0.0,0.0,0.0,0.0,0.0,0.0,0.0,0.0,0.0,0.0,0.0,0.0,0.0,0.0,0.0,0.0,0.0,0.0,0.0,0.0,0.0,0.0,0.0,0.0,0.0,0.0,0.0,0.0,0.0,0.0,0.0,0.0,0.0,0.0,0.0,0.0,0.0,0.0,0.0,0.0,0.0,0.0,0.0,0.0,0.0,0.0,0.0,0.0,0.0,0.0,0.0,0.0,0.0,0.0,0.0,0.0,0.0,0.0,0.0,0.0,0.0,0.0,0.0,0.0,0.0,0.0,0.0,0.0,0.0,0.0,0.0,0.0,0.0,0.0,0.0,0.0,0.0,0.0,0.0,0.0,0.0,0.0,0.0,0.0,0.0,0.0,0.0,0.0,0.0,0.0,0.0,0.0,0.0,0.0,0.0,0.0,0.0,0.0,0.0,0.0,0.0,0.0,0.0,0.0,0.0,0.0,0.0,0.0,0.0,0.0,0.0,0.0,0.0,0.0,0.0,0.0,0.0,0.0,0.0,0.0,0.0,0.0,0.0,0.0,0.0,0.0,0.0,0.0,0.0,0.0,0.0,0.0,0.0,0.0,0.0,0.0,0.0,0.0,0.0,0.0,0.0,0.0,0.0,0.0,0.0,0.0,0.0,0.0,0.0],[0.0,0.0,0.0,0.0,0.0,0.0,0.0,0.0,0.0,0.0,0.0,0.0,0.0,0.0,0.0,0.0,0.0,0.0,1.0,0.0,0.0,0.77,1.0,0.0,0.0,0.0,0.0,1.0,1.0,1.0,0.99,0.0,0.0,0.0,0.0,0.0,0.0,0.0,0.0,0.0,0.0,0.0,0.0,0.0,0.0,0.0,0.0,0.0,0.0,0.0,0.0,0.0,0.0,0.0,0.0,0.0,0.0,0.0,0.0,0.0,0.0,0.0,0.0,0.0,0.0,0.0,0.0,0.0,0.0,0.0,0.0,0.0,0.0,0.0,0.0,0.0,0.0,0.0,0.0,0.0,0.0,0.0,0.0,0.0,0.0,0.0,0.0,0.0,0.0,0.0,0.0,0.0,0.0,0.0,0.0,0.0,0.0,0.0,0.0,0.0,0.0,0.0,0.0,0.0,0.0,0.0,0.0,0.0,0.0,0.0,0.0,0.0,0.0,0.0,0.0,0.0,0.0,0.0,0.0,0.0,0.0,0.0,0.0,0.0,0.0,0.0,0.0,0.0,0.0,0.0,0.0,0.0,0.0,0.0,0.0,0.0,0.0,0.0,0.0,0.0,0.0,0.0,0.0,0.0,0.0,0.0,1.0,1.0,0.06,0.83,0.0,0.0,0.0,0.0,0.0,0.0,0.0,0.0,0.0,0.0,0.0,0.0,0.0,0.0,0.0,0.0,0.0,0.0,0.0,0.0,0.0,0.0,0.0,0.0,0.0,0.0,0.0,0.0,0.0,0.0,0.0,0.0,0.0,0.0,0.0,0.0,0.0,0.0,0.0,0.0,0.0,0.0,0.0,0.0,0.0,0.0,0.0,0.0,0.0,0.0,0.0,0.0,0.0,0.0,0.0,0.0,0.0,0.0,0.0,0.0,0.0,0.0,0.0,0.0,0.0,0.0,0.0,0.0,0.0,0.0,0.0,0.01,0.0,0.0,0.0,0.0,0.0,0.0,0.0,0.0,0.0,0.0,0.0,0.0,0.0,0.0,0.0,0.0,0.0,0.95,0.99,0.05,0.96,0.99,0.74,0.55,0.01,0.8,0.99,0.81,1.0,0.99,0.94,0.0],[0.0,0.0,0.0,0.0,0.0,0.0,0.0,0.0,0.0,0.0,0.0,0.0,0.0,0.0,0.0,0.0,0.0,0.97,0.99,0.0,0.0,0.99,0.22,0.0,0.0,0.01,0.0,0.99,1.0,1.0,1.0,0.99,0.08,0.78,0.0,0.0,0.0,0.0,0.0,0.0,0.0,0.0,0.0,0.0,0.0,0.0,0.0,0.0,0.0,0.0,0.0,0.0,0.0,0.0,0.0,0.0,0.0,0.0,0.0,0.0,0.0,0.0,0.0,0.0,0.0,0.0,0.0,0.0,0.0,0.0,0.0,0.0,0.0,0.0,0.0,0.0,0.0,0.0,0.0,0.0,0.0,0.0,0.0,0.0,0.0,0.0,0.0,0.0,0.0,0.0,0.0,0.0,0.0,0.0,0.0,0.0,0.0,0.0,0.0,0.0,0.0,0.0,0.0,0.0,0.0,0.0,0.0,0.0,0.0,0.0,0.0,0.0,0.0,0.0,0.0,0.0,0.0,0.0,0.0,0.0,0.0,0.0,0.0,0.0,0.0,0.0,0.0,0.0,0.0,0.0,0.0,0.0,0.0,0.0,0.0,0.0,0.0,0.0,0.0,0.0,0.0,0.0,0.0,0.0,0.0,0.0,0.41,0.0,0.0,0.0,0.0,0.0,0.0,0.0,0.0,0.0,0.0,0.0,0.0,0.0,0.0,0.0,0.0,0.0,0.0,0.0,0.0,0.0,0.0,0.0,0.0,0.0,0.0,0.0,0.0,0.0,0.0,0.0,0.0,0.0,0.0,0.0,0.0,0.0,0.0,0.0,0.0,0.0,0.0,0.0,0.0,0.0,0.0,0.0,0.0,0.0,0.0,0.0,0.0,0.0,0.0,0.0,0.0,0.0,0.0,0.0,0.0,0.0,0.0,0.0,0.0,0.0,0.0,0.0,0.0,0.0,0.0,0.0,0.0,0.0,0.0,0.97,0.96,0.94,0.04,0.0,0.0,0.0,0.0,0.0,0.0,0.01,0.02,0.95,0.43,0.55,0.11,0.97,0.93,0.98,0.97,0.86,0.8,0.03,0.0,0.0,0.0,0.0,0.0,0.0,0.01,0.24,0.9,0.0],[0.0,0.0,0.0,0.0,0.0,0.0,0.0,0.0,0.0,0.0,0.0,0.0,0.0,0.0,0.0,0.0,0.0,0.0,0.04,0.0,0.0,0.0,0.0,0.0,0.0,0.0,0.0,0.0,0.99,1.0,1.0,1.0,0.05,0.0,0.0,0.0,0.0,0.0,0.0,0.0,0.0,0.0,0.0,0.0,0.0,0.0,0.0,0.0,0.0,0.0,0.0,0.0,0.0,0.0,0.0,0.0,0.0,0.0,0.0,0.0,0.0,0.0,0.0,0.0,0.0,0.0,0.0,0.0,0.0,0.0,0.0,0.0,0.0,0.0,0.0,0.0,0.0,0.0,0.0,0.0,0.0,0.0,0.0,0.0,0.0,0.0,0.0,0.0,0.0,0.0,0.0,0.0,0.0,0.0,0.0,0.0,0.0,0.0,0.0,0.0,0.0,0.0,0.0,0.0,0.0,0.0,0.0,0.0,0.0,0.0,0.0,0.0,0.0,0.0,0.0,0.0,0.0,0.0,0.0,0.0,0.0,0.0,0.0,0.0,0.0,0.0,0.0,0.0,0.0,0.0,0.0,0.0,0.0,0.0,0.0,0.0,0.0,0.0,0.0,0.0,0.0,0.0,0.0,0.0,0.0,0.0,0.0,0.56,0.0,0.0,0.0,0.0,0.0,0.0,0.0,0.0,0.0,0.0,0.0,0.0,0.0,0.0,0.0,0.0,0.0,0.0,0.0,0.0,0.0,0.0,0.0,0.0,0.0,0.0,0.0,0.0,0.0,0.0,0.0,0.0,0.0,0.0,0.0,0.0,0.0,0.0,0.0,0.0,0.0,0.0,0.0,0.0,0.0,0.0,0.0,0.0,0.0,0.0,0.0,0.0,0.0,0.0,0.0,0.0,0.0,0.0,0.0,0.0,0.0,0.0,0.0,0.0,0.0,0.0,0.0,0.0,0.0,0.0,0.0,0.0,0.0,0.01,0.0,0.0,0.0,0.0,0.0,0.0,0.0,0.0,0.0,0.0,0.0,0.02,0.03,0.78,0.64,0.99,0.99,0.99,0.98,0.98,0.95,0.88,0.92,0.46,0.28,0.02,0.01,0.0,0.1,0.02,0.31,0.0],[0.0,0.0,0.0,0.0,0.0,0.0,0.0,0.0,0.0,0.0,0.0,0.0,0.0,0.0,0.0,0.0,0.0,0.0,0.0,0.0,0.0,0.0,0.0,0.0,0.0,0.0,0.0,0.0,0.0,0.99,1.0,1.0,1.0,0.99,0.0,0.0,0.0,0.0,0.0,0.0,0.0,0.0,0.0,0.0,0.0,0.0,0.0,0.0,0.0,0.0,0.0,0.0,0.0,0.0,0.0,0.0,0.0,0.0,0.0,0.0,0.0,0.0,0.0,0.0,0.0,0.0,0.0,0.0,0.0,0.0,0.0,0.0,0.0,0.0,0.0,0.0,0.0,0.0,0.0,0.0,0.0,0.0,0.0,0.0,0.0,0.0,0.0,0.0,0.0,0.0,0.0,0.0,0.0,0.0,0.0,0.0,0.0,0.0,0.0,0.0,0.0,0.0,0.0,0.0,0.0,0.0,0.0,0.0,0.0,0.0,0.0,0.0,0.0,0.0,0.0,0.0,0.0,0.0,0.0,0.0,0.0,0.0,0.0,0.0,0.0,0.0,0.0,0.0,0.0,0.0,0.0,0.0,0.0,0.0,0.0,0.0,0.0,0.0,0.0,0.0,0.0,0.0,0.0,0.0,0.0,0.0,0.0,0.0,0.0,0.0,0.0,0.0,0.0,0.0,0.0,0.0,0.0,0.0,0.0,0.0,0.0,0.0,0.0,0.0,0.0,0.0,0.0,0.0,0.0,0.0,0.0,0.0,0.0,0.0,0.0,0.0,0.0,0.0,0.0,0.0,0.0,0.0,0.0,0.0,0.0,0.0,0.0,0.0,0.0,0.0,0.0,0.0,0.0,0.0,0.0,0.0,0.0,0.0,0.0,0.0,0.0,0.0,0.0,0.0,0.0,0.0,0.0,0.0,0.0,0.0,0.0,0.0,0.0,0.0,0.0,0.0,0.0,0.0,0.0,0.0,0.0,0.27,0.02,0.19,0.0,0.0,0.0,0.0,0.0,0.0,0.0,0.0,0.0,0.14,0.24,0.76,0.04,0.98,0.99,0.96,0.97,0.21,0.0,0.0,0.0,0.0,0.0,0.0,0.0,0.0,0.0,0.0,0.0,0.0],[0.0,0.0,0.0,0.0,0.0,0.0,0.0,0.0,0.0,0.0,0.0,0.0,0.01,0.9,0.0,0.0,0.0,0.07,0.02,0.0,0.0,0.02,0.0,0.0,0.0,0.0,0.0,0.0,0.0,0.08,0.05,1.0,1.0,1.0,0.97,0.02,0.0,0.0,0.0,0.0,0.0,0.0,0.0,0.0,0.0,0.0,0.0,0.0,0.0,0.0,0.0,0.0,0.0,0.0,0.0,0.0,0.0,0.0,0.0,0.0,0.0,0.0,0.0,0.0,0.0,0.0,0.0,0.0,0.0,0.0,0.0,0.0,0.0,0.0,0.0,0.0,0.0,0.0,0.0,0.0,0.0,0.0,0.0,0.0,0.0,0.0,0.0,0.0,0.0,0.0,0.0,0.0,0.0,0.0,0.0,0.0,0.0,0.0,0.0,0.0,0.0,0.0,0.0,0.0,0.0,0.0,0.0,0.0,0.0,0.0,0.0,0.0,0.0,0.0,0.0,0.0,0.0,0.0,0.0,0.0,0.0,0.0,0.0,0.0,0.0,0.0,0.0,0.0,0.0,0.0,0.0,0.0,0.0,0.0,0.0,0.0,0.0,0.0,0.0,0.0,0.0,0.0,0.0,0.0,0.0,0.0,0.0,0.0,0.0,0.0,0.0,0.0,0.0,0.0,0.0,0.0,0.0,0.0,0.0,0.0,0.0,0.0,0.0,0.0,0.0,0.0,0.0,0.0,0.0,0.0,0.0,0.0,0.0,0.0,0.0,0.0,0.0,0.0,0.0,0.0,0.0,0.0,0.0,0.0,0.0,0.0,0.0,0.0,0.0,0.0,0.0,0.0,0.0,0.0,0.0,0.0,0.0,0.0,0.0,0.0,0.0,0.0,0.0,0.0,0.0,0.0,0.0,0.0,0.0,0.0,0.0,0.0,0.0,0.0,0.0,0.0,0.0,0.0,0.0,0.0,0.0,0.89,0.96,0.96,0.96,0.88,0.96,0.77,0.45,0.41,0.42,0.22,0.17,0.95,0.97,0.96,0.95,0.98,0.96,0.95,0.96,0.94,0.74,0.0,0.0,0.0,0.0,0.0,0.0,0.0,0.0,0.0,0.17,0.07],[0.0,0.0,0.0,0.0,0.0,0.0,0.0,0.0,0.0,0.0,0.0,0.0,0.0,0.01,0.0,0.0,0.0,0.88,0.0,0.0,0.0,0.0,0.0,0.0,0.0,0.0,0.0,0.0,0.0,0.78,0.0,0.99,1.0,1.0,1.0,0.96,0.03,0.01,0.0,0.0,0.0,0.0,0.0,0.0,0.0,0.0,0.0,0.0,0.0,0.0,0.0,0.0,0.0,0.0,0.0,0.0,0.0,0.0,0.0,0.0,0.0,0.0,0.0,0.0,0.0,0.0,0.0,0.0,0.0,0.0,0.0,0.0,0.0,0.0,0.0,0.0,0.0,0.0,0.0,0.0,0.0,0.0,0.0,0.0,0.0,0.0,0.0,0.0,0.0,0.0,0.0,0.0,0.0,0.0,0.0,0.0,0.0,0.0,0.0,0.0,0.0,0.0,0.0,0.0,0.0,0.0,0.0,0.0,0.0,0.0,0.0,0.0,0.0,0.0,0.0,0.0,0.0,0.0,0.0,0.0,0.0,0.0,0.0,0.0,0.0,0.0,0.0,0.0,0.0,0.0,0.0,0.0,0.0,0.0,0.0,0.0,0.0,0.0,0.0,0.0,0.0,0.0,0.0,0.0,0.0,0.0,0.0,0.0,0.0,0.0,0.0,0.0,0.0,0.0,0.0,0.0,0.0,0.0,0.0,0.0,0.0,0.0,0.0,0.0,0.0,0.0,0.0,0.0,0.0,0.0,0.0,0.0,0.0,0.0,0.0,0.0,0.0,0.0,0.0,0.0,0.0,0.0,0.0,0.0,0.0,0.0,0.0,0.0,0.0,0.0,0.0,0.0,0.0,0.0,0.0,0.0,0.0,0.0,0.0,0.0,0.0,0.0,0.0,0.0,0.0,0.0,0.0,0.0,0.0,0.0,0.0,0.0,0.0,0.0,0.0,0.0,0.0,0.0,0.0,0.0,0.0,0.74,0.88,0.73,0.14,0.04,0.51,0.35,0.5,0.53,0.56,0.11,0.15,0.34,0.27,0.03,0.0,0.47,0.13,0.02,0.01,0.0,0.0,0.0,0.0,0.0,0.0,0.0,0.0,0.0,0.0,0.0,0.0,0.91],[0.0,0.0,0.0,0.0,0.0,0.0,0.0,0.0,0.0,0.0,0.0,0.0,0.78,0.16,0.0,0.0,0.0,0.03,0.0,0.0,0.0,0.0,0.0,0.0,0.0,0.0,0.0,0.0,0.0,0.0,0.0,0.0,0.97,1.0,1.0,1.0,0.86,0.01,0.01,0.0,0.0,0.0,0.0,0.0,0.0,0.0,0.0,0.0,0.0,0.0,0.0,0.0,0.0,0.0,0.0,0.0,0.0,0.01,0.01,0.89,0.36,0.12,0.01,0.0,0.0,0.0,0.0,0.0,0.0,0.0,0.0,0.0,0.0,0.0,0.0,0.0,0.0,0.0,0.0,0.0,0.0,0.0,0.0,0.0,0.0,0.0,0.0,0.0,0.0,0.0,0.0,0.0,0.0,0.0,0.0,0.0,0.0,0.0,0.0,0.0,0.0,0.0,0.0,0.0,0.0,0.0,0.0,0.0,0.0,0.0,0.0,0.0,0.0,0.0,0.0,0.0,0.0,0.0,0.0,0.0,0.0,0.0,0.0,0.0,0.0,0.0,0.0,0.0,0.0,0.0,0.0,0.0,0.0,0.0,0.0,0.0,0.0,0.0,0.0,0.0,0.0,0.0,0.0,0.0,0.0,0.0,0.0,0.0,0.0,0.0,0.0,0.0,0.0,0.0,0.0,0.0,0.0,0.0,0.0,0.0,0.0,0.0,0.0,0.0,0.0,0.0,0.0,0.0,0.0,0.0,0.05,0.09,0.01,0.0,0.0,0.0,0.0,0.0,0.0,0.0,0.0,0.0,0.0,0.0,0.0,0.0,0.0,0.0,0.0,0.0,0.0,0.0,0.0,0.0,0.0,0.0,0.0,0.0,0.0,0.0,0.0,0.0,0.0,0.0,0.0,0.0,0.0,0.0,0.0,0.0,0.0,0.0,0.0,0.01,0.02,0.08,0.28,0.81,0.91,0.96,0.82,0.48,0.15,0.69,0.39,0.89,0.97,0.97,0.98,0.97,0.98,0.56,0.36,0.02,0.03,0.0,0.0,0.0,0.0,0.0,0.0,0.0,0.0,0.0,0.0,0.0,0.0,0.0,0.0,0.0,0.0,0.0,0.0,0.96],[0.0,0.0,0.0,0.0,0.0,0.0,0.0,0.0,0.0,0.0,0.0,0.0,0.01,0.0,0.0,0.0,0.89,0.96,0.0,0.0,0.0,0.0,0.0,0.0,0.0,0.0,0.0,0.0,0.0,0.0,0.0,0.0,0.02,0.96,1.0,1.0,1.0,0.97,0.96,0.0,0.0,0.0,0.0,0.0,0.0,0.0,0.0,0.0,0.0,0.0,0.0,0.0,0.0,0.0,0.0,0.0,0.0,0.94,0.92,0.95,0.8,0.04,0.01,0.0,0.0,0.0,0.0,0.0,0.0,0.0,0.0,0.0,0.0,0.0,0.0,0.0,0.0,0.0,0.0,0.0,0.0,0.0,0.0,0.0,0.0,0.0,0.0,0.0,0.0,0.0,0.0,0.0,0.0,0.0,0.0,0.0,0.0,0.0,0.0,0.0,0.0,0.0,0.0,0.0,0.0,0.0,0.0,0.0,0.0,0.0,0.0,0.0,0.0,0.0,0.0,0.0,0.0,0.0,0.0,0.0,0.0,0.0,0.0,0.0,0.0,0.0,0.0,0.0,0.0,0.0,0.0,0.0,0.0,0.0,0.0,0.0,0.0,0.0,0.0,0.0,0.0,0.0,0.0,0.0,0.0,0.0,0.0,0.0,0.0,0.0,0.0,0.0,0.0,0.0,0.0,0.0,0.0,0.0,0.0,0.0,0.0,0.0,0.0,0.0,0.0,0.0,0.0,0.0,0.0,0.0,0.07,0.13,0.02,0.0,0.0,0.0,0.0,0.0,0.0,0.0,0.0,0.0,0.0,0.0,0.0,0.0,0.0,0.0,0.0,0.0,0.0,0.0,0.0,0.0,0.0,0.0,0.0,0.0,0.0,0.0,0.0,0.0,0.0,0.0,0.0,0.0,0.0,0.0,0.01,0.01,0.02,0.0,0.0,0.02,0.02,0.04,0.02,0.1,0.64,0.61,0.09,0.81,0.92,0.88,0.95,0.93,0.95,0.96,0.92,0.98,0.96,0.9,0.98,0.0,0.0,0.0,0.0,0.0,0.0,0.0,0.0,0.0,0.0,0.0,0.0,0.0,0.0,0.0,0.0,0.0,0.0,0.0,0.0,0.89],[0.0,0.0,0.0,0.0,0.0,0.0,0.0,0.0,0.0,0.0,0.0,0.0,0.0,0.0,0.0,0.0,0.0,0.03,0.0,0.0,0.0,0.0,0.0,0.0,0.0,0.0,0.0,0.0,0.0,0.0,0.0,0.0,0.0,0.03,0.86,1.0,1.0,1.0,0.94,0.01,0.0,0.0,0.0,0.0,0.0,0.0,0.0,0.0,0.0,0.0,0.0,0.0,0.0,0.0,0.0,0.0,0.0,0.05,0.03,0.93,0.7,0.41,0.1,0.04,0.05,0.01,0.01,0.01,0.0,0.0,0.0,0.0,0.0,0.0,0.0,0.0,0.0,0.0,0.0,0.0,0.0,0.0,0.0,0.0,0.0,0.0,0.0,0.0,0.0,0.0,0.0,0.0,0.0,0.0,0.0,0.0,0.0,0.0,0.0,0.0,0.0,0.0,0.0,0.0,0.0,0.0,0.0,0.0,0.0,0.0,0.0,0.0,0.0,0.0,0.0,0.0,0.0,0.0,0.0,0.0,0.0,0.0,0.0,0.0,0.0,0.0,0.0,0.0,0.0,0.0,0.0,0.0,0.0,0.0,0.0,0.0,0.0,0.0,0.0,0.0,0.0,0.0,0.0,0.0,0.0,0.0,0.0,0.0,0.0,0.0,0.0,0.0,0.0,0.0,0.0,0.0,0.0,0.0,0.0,0.0,0.0,0.0,0.0,0.0,0.0,0.0,0.0,0.0,0.0,0.0,0.01,0.0,0.0,0.0,0.0,0.0,0.0,0.0,0.0,0.0,0.0,0.0,0.0,0.0,0.0,0.0,0.0,0.0,0.0,0.0,0.0,0.0,0.0,0.0,0.0,0.0,0.0,0.0,0.0,0.0,0.0,0.0,0.0,0.0,0.0,0.0,0.0,0.0,0.01,0.0,0.0,0.0,0.0,0.0,0.01,0.01,0.0,0.01,0.01,0.01,0.01,0.0,0.0,0.0,0.0,0.01,0.01,0.01,0.1,0.09,0.17,0.0,0.0,0.0,0.0,0.0,0.0,0.0,0.0,0.0,0.0,0.0,0.0,0.0,0.0,0.0,0.0,0.0,0.0,0.0,0.0,0.0,0.0,0.06],[0.0,0.0,0.0,0.0,0.0,0.0,0.0,0.0,0.0,0.0,0.0,0.0,0.0,0.0,0.0,0.0,0.0,0.01,0.0,0.0,0.0,0.01,0.0,0.0,0.0,0.0,0.0,0.0,0.0,0.0,0.0,0.0,0.0,0.01,0.01,0.97,1.0,1.0,1.0,0.89,0.01,0.0,0.0,0.0,0.0,0.0,0.0,0.0,0.0,0.0,0.0,0.0,0.0,0.0,0.0,0.0,0.89,0.92,0.93,0.91,0.69,0.2,0.15,0.05,0.05,0.03,0.02,0.04,0.05,0.0,0.0,0.16,0.0,0.0,0.0,0.0,0.0,0.0,0.0,0.0,0.0,0.0,0.0,0.0,0.0,0.0,0.0,0.0,0.0,0.0,0.0,0.0,0.0,0.0,0.0,0.0,0.0,0.0,0.0,0.0,0.0,0.0,0.0,0.0,0.0,0.0,0.0,0.0,0.0,0.0,0.0,0.0,0.0,0.0,0.0,0.0,0.0,0.0,0.0,0.0,0.0,0.0,0.0,0.0,0.0,0.0,0.0,0.0,0.0,0.0,0.0,0.0,0.0,0.0,0.0,0.0,0.0,0.0,0.0,0.0,0.0,0.0,0.0,0.0,0.0,0.0,0.0,0.0,0.0,0.0,0.0,0.0,0.0,0.0,0.0,0.0,0.0,0.0,0.0,0.0,0.0,0.0,0.0,0.0,0.0,0.0,0.0,0.0,0.0,0.0,0.0,0.0,0.0,0.0,0.0,0.0,0.0,0.0,0.0,0.0,0.0,0.0,0.0,0.0,0.0,0.0,0.0,0.0,0.0,0.0,0.0,0.0,0.0,0.0,0.0,0.0,0.0,0.0,0.0,0.0,0.0,0.0,0.0,0.0,0.0,0.0,0.0,0.11,0.31,0.44,0.3,0.0,0.0,0.0,0.01,0.0,0.0,0.0,0.0,0.0,0.0,0.0,0.0,0.0,0.0,0.0,0.0,0.0,0.02,0.0,0.02,0.0,0.0,0.0,0.0,0.0,0.0,0.0,0.0,0.0,0.0,0.0,0.0,0.0,0.0,0.0,0.0,0.0,0.0,0.0,0.0,0.0,0.0,0.02],[0.0,0.0,0.0,0.0,0.0,0.0,0.0,0.0,0.0,0.0,0.0,0.0,0.0,0.0,0.0,0.0,0.0,0.91,0.0,0.0,0.7,0.0,0.0,0.0,0.0,0.0,0.0,0.0,0.0,0.0,0.0,0.0,0.0,0.0,0.01,0.96,0.94,1.0,1.0,1.0,0.99,0.0,0.0,0.0,0.0,0.0,0.0,0.0,0.0,0.0,0.0,0.0,0.0,0.0,0.0,0.0,0.86,0.99,0.04,0.07,0.01,0.0,0.0,0.0,0.0,0.0,0.0,0.0,0.0,0.0,0.0,0.0,0.0,0.0,0.0,0.0,0.0,0.0,0.0,0.0,0.0,0.0,0.0,0.0,0.0,0.0,0.0,0.0,0.0,0.0,0.0,0.0,0.0,0.0,0.0,0.0,0.0,0.0,0.0,0.0,0.0,0.0,0.0,0.0,0.0,0.0,0.0,0.0,0.0,0.0,0.0,0.0,0.0,0.0,0.0,0.0,0.0,0.0,0.0,0.0,0.0,0.0,0.0,0.0,0.0,0.0,0.0,0.0,0.0,0.0,0.0,0.0,0.0,0.0,0.0,0.0,0.0,0.0,0.0,0.0,0.0,0.0,0.0,0.0,0.0,0.0,0.0,0.0,0.0,0.0,0.0,0.0,0.0,0.0,0.0,0.0,0.0,0.0,0.0,0.0,0.0,0.0,0.0,0.0,0.0,0.0,0.0,0.0,0.0,0.0,0.0,0.0,0.0,0.0,0.0,0.0,0.0,0.0,0.0,0.0,0.0,0.0,0.0,0.0,0.0,0.0,0.0,0.0,0.0,0.0,0.0,0.0,0.0,0.0,0.0,0.0,0.0,0.0,0.0,0.0,0.0,0.0,0.0,0.0,0.0,0.0,0.0,0.0,0.0,0.0,0.0,0.0,0.0,0.0,0.0,0.0,0.0,0.0,0.0,0.0,0.0,0.0,0.0,0.0,0.0,0.0,0.0,0.0,0.04,0.01,0.05,0.0,0.02,0.0,0.0,0.0,0.0,0.0,0.0,0.0,0.0,0.0,0.0,0.0,0.0,0.0,0.0,0.0,0.0,0.0,0.0,0.0,0.0,0.79],[0.0,0.0,0.0,0.0,0.0,0.0,0.0,0.0,0.0,0.0,0.0,0.0,0.0,0.0,0.0,0.0,0.0,0.0,0.0,0.0,0.0,0.0,0.0,0.0,0.0,0.0,0.0,0.0,0.0,0.0,0.0,0.0,0.0,0.0,0.0,0.0,0.01,0.89,1.0,1.0,1.0,0.98,0.0,0.0,0.0,0.0,0.0,0.0,0.0,0.0,0.0,0.0,0.0,0.0,0.99,1.0,1.0,0.99,0.0,0.0,0.0,0.0,0.0,0.0,0.0,0.0,0.0,0.0,0.0,0.0,0.0,0.01,0.0,0.0,0.0,0.0,0.0,0.0,0.0,0.0,0.0,0.0,0.0,0.0,0.0,0.0,0.0,0.0,0.0,0.0,0.0,0.0,0.0,0.0,0.0,0.0,0.0,0.0,0.0,0.0,0.0,0.0,0.0,0.0,0.0,0.0,0.0,0.0,0.0,0.0,0.0,0.0,0.0,0.0,0.0,0.0,0.0,0.0,0.0,0.0,0.0,0.0,0.0,0.0,0.0,0.0,0.0,0.0,0.0,0.0,0.0,0.0,0.0,0.0,0.0,0.0,0.0,0.0,0.0,0.0,0.0,0.0,0.0,0.0,0.0,0.0,0.0,0.0,0.0,0.0,0.0,0.0,0.0,0.0,0.0,0.0,0.0,0.0,0.0,0.0,0.0,0.0,0.0,0.0,0.0,0.0,0.0,0.0,0.0,0.0,0.0,0.0,0.0,0.0,0.0,0.0,0.0,0.0,0.0,0.0,0.0,0.0,0.0,0.0,0.0,0.0,0.0,0.0,0.0,0.0,0.0,0.0,0.0,0.0,0.0,0.0,0.0,0.0,0.0,0.0,0.0,0.0,0.0,0.0,0.0,0.0,0.0,0.0,0.0,0.0,0.0,0.0,0.0,0.0,0.0,0.0,0.0,0.0,0.0,0.0,0.0,0.0,0.0,0.0,0.0,0.0,0.0,0.0,0.0,0.0,0.0,0.0,0.0,0.0,0.0,0.0,0.0,0.0,0.0,0.0,0.0,0.0,0.0,0.0,0.0,0.0,0.0,0.0,0.0,0.0,0.0,0.0,0.0,0.0],[0.0,0.0,0.0,0.0,0.0,0.0,0.0,0.0,0.0,0.0,0.0,0.0,0.0,0.0,0.0,0.0,0.0,0.0,0.0,0.0,1.0,0.35,0.0,0.18,1.0,0.02,0.0,0.0,0.0,0.0,0.0,0.0,0.0,0.0,0.0,0.0,0.0,0.01,0.99,1.0,1.0,1.0,1.0,0.0,0.0,0.0,0.0,0.0,0.0,0.0,0.0,0.0,0.0,0.71,0.9,1.0,0.11,1.0,0.0,0.0,0.0,0.0,0.0,0.0,0.0,0.0,0.0,0.0,0.0,0.0,0.0,0.0,0.0,0.0,0.0,0.0,0.0,0.0,0.0,0.0,0.0,0.0,0.0,0.0,0.0,0.0,0.0,0.0,0.0,0.0,0.0,0.0,0.0,0.0,0.0,0.0,0.0,0.0,0.0,0.0,0.0,0.0,0.0,0.0,0.0,0.0,0.0,0.0,0.0,0.0,0.0,0.0,0.0,0.0,0.0,0.0,0.0,0.0,0.0,0.0,0.0,0.0,0.0,0.0,0.0,0.0,0.0,0.0,0.0,0.0,0.0,0.0,0.0,0.0,0.0,0.0,0.0,0.0,0.0,0.0,0.0,0.0,0.0,0.0,0.0,0.0,0.0,0.0,0.0,0.0,0.0,0.0,0.0,0.0,0.0,0.0,0.0,0.0,0.0,0.0,0.0,0.0,0.0,0.0,0.0,0.0,0.0,0.0,0.0,0.0,0.0,0.0,0.0,0.0,0.0,0.0,0.0,0.0,0.0,0.0,0.0,0.0,0.0,0.0,0.0,0.0,0.0,0.0,0.0,0.0,0.0,0.0,0.0,0.0,0.0,0.0,0.0,0.0,0.0,0.0,0.0,0.0,0.0,0.0,0.0,0.0,0.0,0.0,0.0,0.0,0.0,0.0,0.0,0.0,0.0,0.0,0.0,0.0,0.0,0.0,0.0,0.0,0.0,0.0,0.0,0.0,0.0,0.0,0.0,0.0,0.0,0.0,0.0,0.0,0.0,0.0,0.0,0.0,0.0,0.0,0.0,0.0,0.0,0.0,0.0,0.0,0.0,0.0,0.0,0.0,0.0,0.0,0.0,0.0],[0.0,0.0,0.0,0.02,0.0,0.0,0.0,0.0,0.0,0.0,0.0,0.0,0.0,0.0,0.0,0.0,0.0,0.0,0.0,0.0,0.0,0.0,0.0,0.0,0.31,0.0,0.0,0.0,0.0,0.0,0.0,0.0,0.0,0.0,0.0,0.0,0.0,0.0,0.0,0.98,1.0,1.0,1.0,0.76,0.0,0.0,0.0,0.0,0.0,0.0,0.0,0.0,1.0,1.0,1.0,0.98,0.0,0.0,0.0,0.0,0.0,0.0,0.0,0.0,0.0,0.0,0.0,0.0,0.0,0.0,0.0,0.0,0.0,0.0,0.0,0.0,0.0,0.0,0.0,0.0,0.0,0.0,0.0,0.0,0.0,0.0,0.0,0.0,0.0,0.0,0.0,0.0,0.0,0.0,0.0,0.0,0.0,0.0,0.0,0.0,0.0,0.0,0.0,0.0,0.0,0.0,0.0,0.0,0.0,0.0,0.0,0.0,0.0,0.0,0.0,0.0,0.0,0.0,0.0,0.0,0.0,0.0,0.0,0.0,0.0,0.0,0.0,0.0,0.0,0.0,0.0,0.0,0.0,0.0,0.0,0.0,0.0,0.0,0.0,0.0,0.0,0.0,0.0,0.0,0.0,0.0,0.0,0.0,0.0,0.0,0.0,0.0,0.0,0.0,0.0,0.0,0.0,0.0,0.0,0.0,0.0,0.0,0.0,0.0,0.0,0.0,0.0,0.0,0.0,0.0,0.0,0.0,0.0,0.0,0.0,0.0,0.0,0.0,0.0,0.0,0.0,0.0,0.0,0.0,0.0,0.0,0.0,0.0,0.0,0.0,0.0,0.0,0.0,0.0,0.0,0.0,0.0,0.0,0.0,0.0,0.0,0.0,0.0,0.0,0.0,0.0,0.0,0.0,0.0,0.0,0.0,0.0,0.0,0.0,0.0,0.0,0.0,0.0,0.0,0.0,0.0,0.0,0.0,0.0,0.0,0.0,0.0,0.0,0.0,0.0,0.0,0.0,0.0,0.0,0.0,0.0,0.0,0.0,0.0,0.0,0.0,0.0,0.0,0.0,0.0,0.0,0.0,0.0,0.0,0.0,0.0,0.0,0.0,0.0],[0.0,0.0,0.0,0.0,0.0,0.0,0.0,0.0,0.0,0.0,0.0,0.0,0.0,0.0,0.0,0.0,0.0,0.0,0.0,0.0,0.0,0.0,0.0,0.94,1.0,0.01,0.0,0.0,0.0,0.0,0.0,0.0,0.0,0.0,0.0,0.0,0.0,0.0,0.0,0.0,1.0,1.0,1.0,1.0,1.0,0.0,0.0,0.0,0.0,0.0,0.0,0.0,0.97,1.0,0.02,0.94,0.0,0.0,0.0,0.0,0.0,0.0,0.0,0.0,0.0,0.0,0.0,0.0,0.0,0.0,0.0,0.0,0.0,0.0,0.0,0.0,0.0,0.0,0.0,0.0,0.0,0.0,0.0,0.0,0.0,0.0,0.0,0.0,0.0,0.0,0.0,0.0,0.0,0.0,0.0,0.0,0.0,0.0,0.0,0.0,0.0,0.0,0.0,0.0,0.0,0.0,0.0,0.0,0.0,0.0,0.0,0.0,0.0,0.0,0.0,0.0,0.0,0.0,0.0,0.0,0.0,0.0,0.0,0.0,0.0,0.0,0.0,0.0,0.0,0.0,0.0,0.0,0.0,0.0,0.0,0.0,0.0,0.0,0.0,0.0,0.0,0.0,0.0,0.0,0.0,0.0,0.0,0.0,0.0,0.0,0.0,0.0,0.0,0.0,0.0,0.0,0.03,0.0,0.0,0.0,0.0,0.0,0.0,0.0,0.0,0.0,0.0,0.0,0.0,0.0,0.0,0.0,0.0,0.0,0.0,0.0,0.0,0.0,0.0,0.0,0.0,0.0,0.0,0.0,0.0,0.0,0.0,0.0,0.0,0.0,0.0,0.0,0.0,0.0,0.0,0.0,0.0,0.0,0.0,0.0,0.0,0.0,0.0,0.0,0.0,0.0,0.0,0.0,0.0,0.0,0.0,0.0,0.0,0.0,0.0,0.0,0.0,0.0,0.0,0.0,0.0,0.0,0.0,0.0,0.0,0.0,0.0,0.0,0.0,0.0,0.0,0.0,0.0,0.0,0.0,0.0,0.0,0.0,0.0,0.0,0.0,0.0,0.0,0.0,0.0,0.0,0.0,0.0,0.0,0.0,0.0,0.0,0.0,0.0],[0.02,0.6,0.0,0.0,0.0,0.0,0.0,0.0,0.0,0.0,0.0,0.0,0.0,0.0,0.0,0.0,0.0,0.0,0.0,0.0,0.0,0.0,0.0,0.0,0.0,0.0,0.0,0.0,0.0,0.0,0.0,0.0,0.0,0.0,0.0,0.0,0.0,0.0,0.0,0.0,0.0,0.76,1.0,1.0,1.0,0.29,0.0,0.0,0.0,0.0,0.99,0.99,1.0,0.95,0.0,0.0,0.0,0.0,0.0,0.0,0.0,0.0,0.0,0.0,0.0,0.0,0.0,0.0,0.0,0.0,0.0,0.0,0.0,0.0,0.0,0.0,0.0,0.0,0.0,0.0,0.0,0.0,0.0,0.0,0.0,0.0,0.0,0.0,0.0,0.0,0.0,0.0,0.0,0.0,0.0,0.0,0.0,0.0,0.0,0.0,0.0,0.0,0.0,0.0,0.0,0.0,0.0,0.0,0.0,0.0,0.0,0.0,0.0,0.0,0.0,0.0,0.0,0.0,0.0,0.0,0.0,0.0,0.0,0.0,0.0,0.0,0.0,0.0,0.0,0.0,0.0,0.0,0.0,0.0,0.0,0.0,0.0,0.0,0.0,0.0,0.0,0.0,0.0,0.0,0.0,0.0,0.0,0.0,0.0,0.0,0.0,0.0,0.0,0.0,0.0,0.0,0.0,0.0,0.0,0.0,0.0,0.0,0.0,0.0,0.0,0.0,0.0,0.0,0.0,0.0,0.0,0.0,0.0,0.0,0.0,0.0,0.0,0.0,0.0,0.0,0.0,0.0,0.0,0.0,0.0,0.0,0.0,0.0,0.0,0.0,0.0,0.0,0.0,0.0,0.0,0.0,0.0,0.0,0.0,0.0,0.0,0.0,0.0,0.0,0.0,0.0,0.0,0.0,0.0,0.0,0.0,0.0,0.0,0.0,0.0,0.0,0.0,0.0,0.0,0.0,0.0,0.0,0.0,0.0,0.0,0.0,0.0,0.0,0.0,0.0,0.0,0.0,0.0,0.0,0.0,0.0,0.0,0.0,0.0,0.0,0.0,0.0,0.0,0.0,0.0,0.0,0.0,0.0,0.0,0.0,0.0,0.0,0.0,0.0],[0.0,0.0,0.0,0.0,0.01,0.0,0.0,0.0,0.0,0.0,0.0,0.0,0.0,0.0,0.0,0.0,0.0,0.0,0.0,0.0,0.0,0.0,0.0,0.05,0.02,0.0,0.0,0.0,0.0,0.0,0.0,0.0,0.0,0.0,0.0,0.0,0.0,0.0,0.0,0.0,0.0,0.0,1.0,1.0,1.0,1.0,1.0,0.0,0.0,0.0,0.95,1.0,0.33,1.0,0.0,0.0,0.0,0.0,0.0,0.0,0.0,0.0,0.0,0.0,0.0,0.0,0.0,0.0,0.0,0.0,0.0,0.0,0.0,0.0,0.0,0.0,0.0,0.0,0.0,0.0,0.0,0.0,0.0,0.0,0.0,0.0,0.0,0.0,0.0,0.0,0.0,0.0,0.0,0.0,0.0,0.0,0.0,0.0,0.0,0.0,0.0,0.0,0.0,0.0,0.0,0.0,0.0,0.0,0.0,0.0,0.0,0.0,0.0,0.0,0.0,0.0,0.0,0.0,0.0,0.0,0.0,0.0,0.0,0.0,0.0,0.0,0.0,0.0,0.0,0.0,0.0,0.0,0.0,0.0,0.0,0.0,0.0,0.0,0.0,0.0,0.0,0.0,0.0,0.0,0.0,0.0,0.0,0.0,0.0,0.0,0.0,0.0,0.0,0.1,0.0,0.0,0.32,0.8,0.0,0.0,0.4,0.0,0.0,0.0,0.0,0.0,0.0,0.0,0.0,0.0,0.0,0.0,0.0,0.0,0.0,0.0,0.0,0.0,0.0,0.0,0.0,0.0,0.0,0.0,0.0,0.0,0.0,0.0,0.0,0.0,0.0,0.0,0.0,0.0,0.0,0.0,0.0,0.0,0.0,0.0,0.0,0.0,0.0,0.0,0.0,0.0,0.0,0.0,0.0,0.0,0.0,0.0,0.0,0.0,0.0,0.0,0.0,0.0,0.0,0.0,0.0,0.0,0.0,0.0,0.0,0.0,0.0,0.0,0.0,0.0,0.0,0.0,0.0,0.0,0.0,0.0,0.0,0.0,0.0,0.0,0.0,0.0,0.0,0.0,0.0,0.0,0.0,0.0,0.0,0.0,0.0,0.0,0.0,0.0],[0.0,0.0,0.0,0.0,0.0,0.0,0.0,0.0,0.0,0.0,0.0,0.0,0.0,0.0,0.0,0.0,0.0,0.0,0.0,0.0,0.0,0.0,0.0,0.0,0.0,0.0,0.0,0.0,0.0,0.0,0.0,0.0,0.0,0.0,0.0,0.0,0.0,0.0,0.0,0.0,0.0,0.0,0.0,0.29,1.0,1.0,1.0,0.17,0.99,0.99,1.0,0.92,0.0,0.0,0.0,0.0,0.0,0.0,0.0,0.0,0.0,0.0,0.0,0.0,0.0,0.0,0.0,0.0,0.0,0.0,0.0,0.0,0.0,0.0,0.0,0.0,0.0,0.0,0.0,0.0,0.0,0.0,0.0,0.0,0.0,0.0,0.0,0.0,0.0,0.0,0.0,0.0,0.0,0.0,0.0,0.0,0.0,0.0,0.0,0.0,0.0,0.0,0.0,0.0,0.0,0.0,0.0,0.0,0.0,0.0,0.0,0.0,0.0,0.0,0.0,0.0,0.0,0.0,0.0,0.0,0.0,0.0,0.0,0.0,0.0,0.0,0.0,0.0,0.0,0.0,0.0,0.0,0.0,0.0,0.0,0.0,0.0,0.0,0.0,0.0,0.0,0.0,0.0,0.0,0.0,0.0,0.0,0.0,0.0,0.0,0.0,0.0,0.0,0.0,0.0,0.0,0.0,0.0,0.0,0.0,0.0,0.0,0.0,0.0,0.0,0.0,0.0,0.0,0.0,0.0,0.0,0.0,0.0,0.0,0.0,0.0,0.0,0.0,0.0,0.0,0.0,0.0,0.0,0.0,0.0,0.0,0.0,0.0,0.0,0.0,0.0,0.0,0.0,0.0,0.0,0.0,0.0,0.0,0.0,0.0,0.0,0.0,0.0,0.0,0.0,0.0,0.0,0.0,0.0,0.0,0.0,0.0,0.0,0.0,0.0,0.0,0.0,0.0,0.0,0.0,0.0,0.0,0.0,0.0,0.0,0.0,0.0,0.0,0.0,0.0,0.0,0.0,0.0,0.0,0.0,0.0,0.0,0.0,0.0,0.0,0.0,0.0,0.0,0.0,0.0,0.0,0.0,0.0,0.0,0.0,0.0,0.0,0.0,0.0],[0.0,0.0,0.0,0.0,0.0,0.0,0.0,0.0,0.0,0.0,0.0,0.0,0.0,0.0,0.0,0.0,0.0,0.0,0.0,0.0,0.0,0.0,0.0,0.0,0.0,0.0,0.0,0.0,0.0,0.0,0.0,0.0,0.0,0.0,0.0,0.0,0.0,0.0,0.0,0.0,0.0,0.0,0.0,0.0,1.0,1.0,1.0,1.0,1.0,0.98,0.07,0.99,0.0,0.0,0.0,0.0,0.0,0.0,0.0,0.0,0.0,0.0,0.0,0.0,0.0,0.0,0.0,0.0,0.0,0.0,0.0,0.0,0.0,0.0,0.0,0.0,0.0,0.0,0.0,0.0,0.0,0.0,0.0,0.0,0.0,0.0,0.0,0.0,0.0,0.0,0.0,0.0,0.0,0.0,0.0,0.0,0.0,0.0,0.0,0.0,0.0,0.0,0.0,0.0,0.0,0.0,0.0,0.0,0.0,0.0,0.0,0.0,0.0,0.0,0.0,0.0,0.0,0.0,0.0,0.0,0.0,0.0,0.0,0.0,0.0,0.0,0.0,0.0,0.0,0.0,0.0,0.0,0.0,0.0,0.0,0.0,0.0,0.0,0.0,0.0,0.0,0.0,0.0,0.0,0.0,0.0,0.0,0.0,0.0,0.0,0.0,0.0,0.0,0.0,0.0,0.0,0.0,0.99,0.0,0.0,0.99,0.97,0.0,0.0,0.03,0.0,0.0,0.0,0.0,0.0,0.0,0.0,0.0,0.0,0.0,0.0,0.0,0.0,0.0,0.0,0.0,0.0,0.0,0.0,0.0,0.0,0.0,0.0,0.0,0.0,0.0,0.0,0.0,0.0,0.0,0.0,0.0,0.0,0.0,0.0,0.0,0.0,0.0,0.0,0.0,0.0,0.0,0.0,0.0,0.0,0.0,0.0,0.0,0.0,0.0,0.0,0.0,0.0,0.0,0.0,0.0,0.0,0.0,0.0,0.0,0.0,0.0,0.0,0.0,0.0,0.0,0.0,0.0,0.0,0.0,0.0,0.0,0.0,0.0,0.0,0.0,0.0,0.0,0.0,0.0,0.0,0.0,0.0,0.0,0.0,0.0,0.0,0.0,0.0],[0.0,0.0,0.0,0.0,0.0,0.0,0.0,0.0,0.0,0.0,0.0,0.0,0.0,0.0,0.0,0.0,0.0,0.0,0.0,0.0,0.0,0.0,0.0,0.0,0.0,0.0,0.0,0.0,0.0,0.0,0.0,0.0,0.0,0.0,0.0,0.0,0.0,0.0,0.0,0.0,0.0,0.0,0.0,0.0,0.0,0.17,1.0,1.0,1.0,0.99,0.0,0.02,0.0,0.0,0.0,0.0,0.0,0.0,0.0,0.0,0.0,0.0,0.0,0.0,0.0,0.0,0.0,0.0,0.0,0.0,0.0,0.0,0.0,0.0,0.0,0.0,0.0,0.0,0.0,0.0,0.0,0.0,0.0,0.0,0.0,0.0,0.0,0.0,0.0,0.0,0.0,0.0,0.0,0.0,0.0,0.0,0.0,0.0,0.0,0.0,0.0,0.0,0.0,0.0,0.0,0.0,0.0,0.0,0.0,0.0,0.0,0.0,0.0,0.0,0.0,0.0,0.0,0.0,0.0,0.0,0.0,0.0,0.0,0.0,0.0,0.0,0.0,0.0,0.0,0.0,0.0,0.0,0.0,0.0,0.0,0.0,0.0,0.0,0.0,0.0,0.0,0.0,0.0,0.0,0.0,0.0,0.0,0.0,0.0,0.0,0.0,0.0,0.0,0.0,0.0,0.0,0.0,0.18,0.0,0.0,0.01,0.93,0.0,0.0,0.03,0.0,0.0,0.0,0.0,0.0,0.0,0.0,0.0,0.0,0.0,0.0,0.0,0.0,0.0,0.0,0.0,0.0,0.0,0.0,0.0,0.0,0.0,0.0,0.0,0.0,0.0,0.0,0.0,0.0,0.0,0.0,0.0,0.0,0.0,0.0,0.0,0.0,0.0,0.0,0.0,0.0,0.0,0.0,0.0,0.0,0.0,0.0,0.0,0.0,0.0,0.0,0.0,0.0,0.0,0.0,0.0,0.0,0.0,0.0,0.0,0.0,0.0,0.0,0.0,0.0,0.0,0.0,0.0,0.0,0.0,0.0,0.0,0.0,0.0,0.0,0.0,0.0,0.0,0.0,0.0,0.0,0.0,0.0,0.0,0.0,0.0,0.0,0.0,0.0],[0.01,0.0,0.0,0.0,0.0,0.0,0.0,0.0,0.0,0.0,0.0,0.0,0.0,0.0,0.0,0.0,0.0,0.0,0.0,0.0,0.0,0.0,0.0,0.0,0.0,0.0,0.0,0.0,0.0,0.0,0.0,0.0,0.0,0.0,0.0,0.0,0.0,0.0,0.0,0.0,0.0,0.0,0.0,0.0,0.0,0.99,1.0,1.0,1.0,1.0,0.99,0.0,0.0,0.0,0.0,0.0,0.0,0.0,0.0,0.0,0.0,0.0,0.0,0.0,0.0,0.0,0.0,0.0,0.0,0.0,0.0,0.0,0.0,0.0,0.0,0.0,0.0,0.0,0.0,0.0,0.0,0.0,0.0,0.0,0.0,0.0,0.0,0.0,0.0,0.0,0.0,0.0,0.0,0.0,0.0,0.0,0.0,0.0,0.0,0.0,0.0,0.0,0.0,0.0,0.0,0.0,0.0,0.0,0.0,0.0,0.0,0.0,0.0,0.0,0.0,0.0,0.0,0.0,0.0,0.0,0.0,0.0,0.0,0.0,0.0,0.0,0.0,0.0,0.0,0.0,0.0,0.0,0.0,0.0,0.0,0.0,0.0,0.0,0.0,0.0,0.0,0.0,0.0,0.0,0.0,0.0,0.0,0.0,0.0,0.0,0.0,0.0,0.0,0.0,0.0,0.0,0.0,0.0,0.0,0.0,0.0,0.0,0.0,0.0,0.0,0.0,0.0,0.0,0.0,0.0,0.0,0.0,0.0,0.0,0.0,0.0,0.0,0.0,0.0,0.0,0.0,0.0,0.0,0.0,0.0,0.0,0.0,0.0,0.0,0.0,0.0,0.0,0.0,0.0,0.0,0.0,0.0,0.0,0.0,0.0,0.0,0.0,0.0,0.0,0.0,0.0,0.0,0.0,0.0,0.0,0.0,0.0,0.0,0.0,0.0,0.0,0.0,0.0,0.0,0.0,0.0,0.0,0.0,0.0,0.0,0.0,0.0,0.0,0.0,0.0,0.0,0.0,0.0,0.0,0.0,0.0,0.0,0.0,0.0,0.0,0.0,0.0,0.0,0.0,0.0,0.0,0.0,0.0,0.0,0.0,0.0,0.0,0.0,0.0],[0.18,0.15,0.83,0.0,0.0,0.0,0.0,0.0,0.0,0.0,0.0,0.0,0.0,0.0,0.0,0.0,0.0,0.0,0.0,0.0,0.0,0.0,0.0,0.0,0.0,0.0,0.0,0.0,0.0,0.0,0.0,0.0,0.0,0.0,0.0,0.0,0.0,0.0,0.0,0.0,0.0,0.0,0.0,0.0,0.0,0.99,0.98,0.99,1.0,1.0,1.0,1.0,0.0,0.0,0.0,0.0,0.0,0.0,0.0,0.0,0.0,0.0,0.0,0.0,0.0,0.0,0.0,0.0,0.0,0.0,0.0,0.0,0.0,0.0,0.0,0.0,0.0,0.0,0.0,0.0,0.0,0.0,0.0,0.0,0.0,0.0,0.0,0.0,0.0,0.0,0.0,0.0,0.0,0.0,0.0,0.0,0.0,0.0,0.0,0.0,0.0,0.0,0.0,0.0,0.0,0.0,0.0,0.0,0.0,0.0,0.0,0.0,0.0,0.0,0.0,0.0,0.0,0.0,0.0,0.0,0.0,0.0,0.0,0.0,0.0,0.0,0.0,0.0,0.0,0.0,0.0,0.0,0.0,0.0,0.0,0.0,0.0,0.0,0.0,0.0,0.0,0.0,0.0,0.0,0.0,0.0,0.0,0.0,0.0,0.0,0.0,0.0,0.0,0.0,0.0,0.0,0.0,0.0,0.0,0.0,0.01,0.0,0.0,0.0,0.14,0.0,0.0,0.0,0.0,0.0,0.0,0.0,0.0,0.0,0.0,0.0,0.0,0.0,0.0,0.0,0.0,0.0,0.0,0.0,0.0,0.0,0.0,0.0,0.0,0.0,0.0,0.0,0.0,0.0,0.0,0.0,0.0,0.0,0.0,0.0,0.0,0.0,0.0,0.0,0.0,0.0,0.0,0.0,0.0,0.0,0.0,0.0,0.0,0.0,0.0,0.0,0.0,0.0,0.0,0.0,0.0,0.0,0.0,0.0,0.0,0.0,0.0,0.0,0.0,0.0,0.0,0.0,0.0,0.0,0.0,0.0,0.0,0.0,0.0,0.0,0.0,0.0,0.0,0.0,0.0,0.0,0.0,0.0,0.0,0.0,0.0,0.0,0.0,0.0],[0.37,0.95,0.43,0.0,0.0,0.0,0.0,0.0,0.0,0.0,0.0,0.0,0.0,0.0,0.0,0.0,0.0,0.0,0.0,0.0,0.0,0.0,0.0,0.0,0.0,0.0,0.0,0.0,0.0,0.0,0.0,0.0,0.0,0.0,0.0,0.0,0.0,0.0,0.0,0.0,0.0,0.0,0.0,0.99,0.95,1.0,0.07,0.0,0.99,1.0,1.0,1.0,0.35,0.0,0.0,0.0,0.0,0.0,0.0,0.0,0.0,0.0,0.0,0.0,0.0,0.0,0.0,0.0,0.0,0.0,0.0,0.0,0.0,0.0,0.0,0.0,0.0,0.0,0.0,0.0,0.0,0.0,0.0,0.0,0.0,0.0,0.0,0.0,0.0,0.0,0.0,0.0,0.0,0.0,0.0,0.0,0.0,0.0,0.0,0.0,0.0,0.0,0.0,0.0,0.0,0.0,0.0,0.0,0.0,0.0,0.0,0.0,0.0,0.0,0.0,0.0,0.0,0.0,0.0,0.0,0.0,0.0,0.0,0.0,0.0,0.0,0.0,0.0,0.0,0.0,0.0,0.0,0.0,0.0,0.0,0.0,0.0,0.0,0.0,0.0,0.0,0.0,0.0,0.0,0.0,0.0,0.0,0.0,0.0,0.0,0.0,0.0,0.0,0.0,0.0,0.0,0.0,0.0,0.0,0.0,0.0,0.0,0.0,0.0,0.0,0.0,0.0,0.0,0.0,0.0,0.0,0.0,0.0,0.0,0.0,0.0,0.0,0.0,0.0,0.0,0.0,0.0,0.0,0.0,0.0,0.0,0.0,0.0,0.0,0.0,0.0,0.0,0.0,0.0,0.0,0.0,0.0,0.0,0.0,0.0,0.0,0.0,0.0,0.0,0.0,0.0,0.0,0.0,0.0,0.0,0.0,0.0,0.0,0.0,0.0,0.0,0.0,0.0,0.0,0.0,0.0,0.0,0.0,0.0,0.0,0.0,0.0,0.0,0.0,0.0,0.0,0.0,0.0,0.0,0.0,0.0,0.0,0.0,0.0,0.0,0.0,0.0,0.0,0.0,0.0,0.0,0.0,0.0,0.0,0.0,0.0,0.0,0.0,0.0],[0.07,0.94,1.0,0.94,1.0,0.0,0.0,0.0,0.0,0.0,0.0,0.0,0.0,0.0,0.0,0.0,0.0,0.0,0.0,0.0,0.0,0.0,0.0,0.0,0.0,0.0,0.0,0.0,0.0,0.0,0.0,0.0,0.0,0.0,0.0,0.0,0.0,0.0,0.0,0.0,0.0,0.0,0.0,0.99,1.0,0.92,0.99,0.02,0.0,1.0,1.0,1.0,1.0,1.0,0.0,0.0,0.0,0.0,0.0,0.0,0.0,0.0,0.0,0.0,0.0,0.0,0.0,0.0,0.0,0.0,0.0,0.0,0.0,0.0,0.0,0.0,0.0,0.0,0.0,0.0,0.0,0.0,0.0,0.0,0.0,0.0,0.0,0.0,0.0,0.0,0.0,0.0,0.0,0.0,0.0,0.0,0.0,0.0,0.0,0.0,0.0,0.0,0.0,0.0,0.0,0.0,0.0,0.0,0.0,0.0,0.0,0.0,0.0,0.0,0.0,0.0,0.0,0.0,0.0,0.0,0.0,0.0,0.0,0.0,0.0,0.0,0.0,0.0,0.0,0.0,0.0,0.0,0.0,0.0,0.0,0.0,0.0,0.0,0.0,0.0,0.0,0.0,0.0,0.0,0.0,0.0,0.0,0.0,0.0,0.0,0.0,0.0,0.0,0.0,0.0,0.0,0.0,0.01,0.0,0.0,0.98,0.0,0.0,0.0,0.01,0.0,0.0,0.0,0.0,0.0,0.0,0.0,0.0,0.0,0.0,0.0,0.0,0.0,0.0,0.0,0.0,0.0,0.0,0.0,0.0,0.0,0.0,0.0,0.0,0.0,0.0,0.0,0.0,0.0,0.0,0.0,0.0,0.0,0.0,0.0,0.0,0.0,0.0,0.0,0.0,0.0,0.0,0.0,0.0,0.0,0.0,0.0,0.0,0.0,0.0,0.0,0.0,0.0,0.0,0.0,0.0,0.0,0.0,0.0,0.0,0.0,0.0,0.0,0.0,0.0,0.0,0.0,0.0,0.0,0.0,0.0,0.0,0.0,0.0,0.0,0.0,0.0,0.0,0.0,0.0,0.0,0.0,0.0,0.0,0.0,0.0,0.0,0.0,0.0],[0.06,0.97,0.99,1.0,1.0,0.0,0.0,0.0,0.0,0.0,0.0,0.0,0.0,0.0,0.0,0.0,0.0,0.0,0.0,0.0,0.0,0.0,0.0,0.0,0.0,0.0,0.0,0.0,0.0,0.0,0.0,0.0,0.0,0.0,0.0,0.0,0.0,0.0,0.0,0.0,0.0,1.0,0.97,1.0,0.33,0.0,0.0,0.0,0.0,0.0,0.35,1.0,1.0,1.0,1.0,0.0,0.0,0.0,0.0,0.0,0.0,0.0,0.0,0.0,0.0,0.0,0.0,0.0,0.0,0.0,0.0,0.0,0.0,0.0,0.0,0.0,0.0,0.0,0.0,0.0,0.0,0.0,0.0,0.0,0.0,0.0,0.0,0.0,0.0,0.0,0.0,0.0,0.0,0.0,0.0,0.0,0.0,0.0,0.0,0.0,0.0,0.0,0.0,0.0,0.0,0.0,0.0,0.0,0.0,0.0,0.0,0.0,0.0,0.0,0.0,0.0,0.0,0.0,0.0,0.0,0.0,0.0,0.0,0.0,0.0,0.0,0.0,0.0,0.0,0.0,0.0,0.0,0.0,0.0,0.0,0.0,0.0,0.0,0.0,0.0,0.0,0.0,0.0,0.0,0.0,0.0,0.0,0.0,0.0,0.0,0.0,0.0,0.0,0.0,0.0,0.0,0.0,0.0,0.0,0.0,0.0,0.0,0.0,0.0,0.0,0.0,0.0,0.0,0.0,0.0,0.0,0.0,0.0,0.0,0.0,0.0,0.0,0.0,0.0,0.0,0.0,0.0,0.0,0.0,0.0,0.0,0.0,0.0,0.0,0.0,0.0,0.0,0.0,0.0,0.0,0.0,0.0,0.0,0.0,0.0,0.0,0.0,0.0,0.0,0.0,0.0,0.0,0.0,0.0,0.0,0.0,0.0,0.0,0.0,0.0,0.0,0.0,0.0,0.0,0.0,0.0,0.0,0.0,0.0,0.0,0.0,0.0,0.0,0.0,0.0,0.0,0.0,0.0,0.0,0.0,0.0,0.0,0.0,0.0,0.0,0.0,0.0,0.0,0.0,0.0,0.0,0.0,0.0,0.0,0.0,0.0,0.0,0.0,0.0],[0.0,0.0,0.0,0.6,1.0,0.01,1.0,0.0,0.0,0.0,0.0,0.0,0.0,0.0,0.0,0.0,0.0,0.0,0.0,0.0,0.0,0.0,0.0,0.28,0.14,0.0,0.0,0.0,0.0,0.0,0.0,0.0,0.0,0.0,0.0,0.0,0.0,0.0,0.0,0.0,0.71,1.0,1.0,0.95,1.0,0.0,0.0,0.0,0.0,0.0,0.0,1.0,1.0,1.0,1.0,1.0,0.0,0.0,0.0,0.0,0.0,0.0,0.0,0.0,0.0,0.0,0.0,0.0,0.0,0.0,0.0,0.0,0.0,0.0,0.0,0.0,0.0,0.0,0.0,0.0,0.0,0.0,0.0,0.0,0.0,0.0,0.0,0.0,0.0,0.0,0.0,0.0,0.0,0.0,0.0,0.0,0.0,0.0,0.0,0.0,0.0,0.0,0.0,0.0,0.0,0.0,0.0,0.0,0.0,0.0,0.0,0.0,0.0,0.0,0.0,0.0,0.0,0.0,0.0,0.0,0.0,0.0,0.0,0.0,0.0,0.0,0.0,0.0,0.0,0.0,0.0,0.0,0.0,0.0,0.0,0.0,0.0,0.0,0.0,0.0,0.0,0.0,0.0,0.0,0.0,0.0,0.0,0.0,0.0,0.0,0.0,0.0,0.0,0.0,0.0,0.0,0.99,0.0,0.0,0.0,0.99,0.0,0.0,0.0,0.0,0.0,0.0,0.0,0.0,0.0,0.0,0.0,0.0,0.0,0.0,0.0,0.0,0.0,0.0,0.0,0.0,0.0,0.0,0.0,0.0,0.0,0.0,0.0,0.0,0.0,0.0,0.0,0.0,0.0,0.0,0.0,0.0,0.0,0.0,0.0,0.0,0.0,0.0,0.0,0.0,0.0,0.0,0.0,0.0,0.0,0.0,0.0,0.0,0.0,0.0,0.0,0.0,0.0,0.0,0.0,0.0,0.0,0.0,0.0,0.0,0.0,0.0,0.0,0.0,0.0,0.0,0.0,0.0,0.0,0.0,0.0,0.0,0.0,0.0,0.0,0.0,0.0,0.0,0.0,0.0,0.0,0.0,0.0,0.0,0.0,0.0,0.0,0.0,0.0],[0.0,0.0,0.0,1.0,1.0,1.0,1.0,0.0,0.0,0.0,0.0,0.0,0.0,0.0,0.0,0.0,0.0,0.0,0.0,0.0,0.0,0.0,0.0,0.0,0.0,0.0,0.0,0.0,0.0,0.0,0.0,0.0,0.0,0.0,0.0,0.0,0.0,0.0,0.0,0.99,0.9,1.0,0.02,0.0,0.0,0.0,0.0,0.0,0.0,0.0,0.0,0.0,1.0,1.0,1.0,1.0,1.0,0.0,0.0,0.0,0.0,0.0,0.0,0.0,0.0,0.0,0.0,0.0,0.0,0.0,0.0,0.0,0.0,0.0,0.0,0.0,0.0,0.0,0.0,0.0,0.0,0.0,0.0,0.0,0.0,0.0,0.0,0.0,0.0,0.0,0.0,0.0,0.0,0.0,0.0,0.0,0.0,0.0,0.0,0.0,0.0,0.0,0.0,0.0,0.0,0.0,0.0,0.0,0.0,0.0,0.0,0.0,0.0,0.0,0.0,0.0,0.0,0.0,0.0,0.0,0.0,0.0,0.0,0.0,0.0,0.0,0.0,0.0,0.0,0.0,0.0,0.0,0.0,0.0,0.0,0.0,0.0,0.0,0.0,0.0,0.0,0.0,0.0,0.0,0.0,0.0,0.0,0.0,0.0,0.0,0.0,0.0,0.0,0.0,0.0,0.0,0.0,0.0,0.0,0.0,0.0,0.0,0.0,0.0,0.0,0.0,0.0,0.0,0.0,0.0,0.0,0.0,0.0,0.0,0.0,0.0,0.0,0.0,0.0,0.0,0.0,0.0,0.0,0.0,0.0,0.0,0.0,0.0,0.0,0.0,0.0,0.0,0.0,0.0,0.0,0.0,0.0,0.0,0.0,0.0,0.0,0.0,0.0,0.0,0.0,0.0,0.0,0.0,0.0,0.0,0.0,0.0,0.0,0.0,0.0,0.0,0.0,0.0,0.0,0.0,0.0,0.0,0.0,0.0,0.0,0.0,0.0,0.0,0.0,0.0,0.0,0.0,0.0,0.0,0.0,0.0,0.0,0.0,0.0,0.0,0.0,0.0,0.0,0.0,0.0,0.0,0.0,0.0,0.0,0.0,0.0,0.0,0.0,0.0],[0.0,0.0,0.0,0.0,0.0,0.04,1.0,0.96,1.0,0.0,0.0,0.0,0.0,0.0,0.0,0.0,0.0,0.0,0.0,0.0,1.0,0.0,0.0,0.97,0.93,0.0,0.0,0.0,0.0,0.0,0.0,0.0,0.0,0.0,0.0,0.0,0.0,0.0,0.0,1.0,1.0,0.98,0.94,0.0,0.0,0.0,0.0,0.0,0.0,0.0,0.0,0.0,0.0,1.0,1.0,1.0,1.0,1.0,0.0,0.0,0.0,0.0,0.0,0.0,0.0,0.0,0.0,0.0,0.0,0.0,0.0,0.0,0.0,0.0,0.0,0.0,0.0,0.0,0.0,0.0,0.0,0.0,0.0,0.0,0.0,0.0,0.0,0.0,0.0,0.0,0.0,0.0,0.0,0.0,0.0,0.0,0.0,0.0,0.0,0.0,0.0,0.0,0.0,0.0,0.0,0.0,0.0,0.0,0.0,0.0,0.0,0.0,0.0,0.0,0.0,0.0,0.0,0.0,0.0,0.0,0.0,0.0,0.0,0.0,0.0,0.0,0.0,0.0,0.0,0.0,0.0,0.0,0.0,0.0,0.0,0.0,0.0,0.0,0.0,0.0,0.0,0.0,0.0,0.0,0.0,0.0,0.0,0.0,0.0,0.0,0.0,0.0,0.0,0.0,0.0,0.0,0.8,0.0,0.0,0.0,0.0,0.0,0.0,0.0,0.0,0.0,0.0,0.0,0.0,0.0,0.0,0.0,0.0,0.0,0.0,0.0,0.0,0.0,0.0,0.0,0.0,0.0,0.0,0.0,0.0,0.0,0.0,0.0,0.0,0.0,0.0,0.0,0.0,0.0,0.0,0.0,0.0,0.0,0.0,0.0,0.0,0.0,0.0,0.0,0.0,0.0,0.0,0.0,0.0,0.0,0.0,0.0,0.0,0.0,0.0,0.0,0.0,0.0,0.0,0.0,0.0,0.0,0.0,0.0,0.0,0.0,0.0,0.0,0.0,0.0,0.0,0.0,0.0,0.0,0.0,0.0,0.0,0.0,0.0,0.0,0.0,0.0,0.0,0.0,0.0,0.0,0.0,0.0,0.0,0.0,0.0,0.0,0.0,0.0],[0.0,0.0,0.0,0.0,0.0,0.99,1.0,1.0,1.0,0.0,0.0,0.0,0.0,0.0,0.0,0.0,0.0,0.0,0.0,0.0,0.0,0.0,0.0,0.0,0.0,0.0,0.0,0.0,0.0,0.0,0.0,0.0,0.0,0.0,0.0,0.0,0.0,0.89,0.86,1.0,0.11,0.0,0.0,0.0,0.0,0.0,0.0,0.0,0.0,0.0,0.0,0.0,0.0,0.0,1.0,1.0,1.0,1.0,1.0,0.01,0.0,0.0,0.0,0.0,0.0,0.0,0.0,0.01,0.0,0.0,0.0,0.8,0.17,0.0,0.08,0.99,0.0,0.0,0.0,0.0,0.0,0.0,0.0,0.0,0.0,0.0,0.0,0.0,0.0,0.0,0.0,0.0,0.0,0.0,0.0,0.0,0.0,0.0,0.0,0.0,0.0,0.0,0.0,0.0,0.0,0.0,0.0,0.0,0.0,0.0,0.0,0.0,0.0,0.0,0.0,0.0,0.0,0.0,0.0,0.0,0.0,0.0,0.0,0.0,0.0,0.0,0.0,0.0,0.0,0.0,0.0,0.0,0.0,0.0,0.0,0.0,0.0,0.0,0.0,0.0,0.0,0.0,0.0,0.0,0.0,0.0,0.0,0.0,0.0,0.0,0.0,0.0,0.0,0.0,0.0,0.0,0.0,0.0,0.0,0.0,0.0,0.0,0.0,0.0,0.0,0.0,0.0,0.0,0.0,0.0,0.0,0.0,0.0,0.0,0.0,0.0,0.0,0.0,0.0,0.0,0.0,0.0,0.0,0.0,0.0,0.0,0.0,0.0,0.0,0.0,0.0,0.0,0.0,0.0,0.0,0.0,0.0,0.0,0.0,0.0,0.0,0.0,0.0,0.0,0.0,0.0,0.0,0.0,0.07,0.05,0.08,0.0,0.0,0.0,0.0,0.0,0.0,0.0,0.0,0.0,0.0,0.0,0.0,0.0,0.0,0.0,0.0,0.0,0.0,0.0,0.0,0.0,0.0,0.0,0.0,0.0,0.0,0.0,0.0,0.0,0.0,0.0,0.0,0.0,0.0,0.0,0.0,0.0,0.0,0.0,0.0,0.0,0.0,0.0],[0.0,0.0,0.0,0.0,0.0,0.0,0.0,0.0,1.0,0.0,0.0,0.0,0.0,0.0,0.0,0.0,1.0,1.0,0.0,0.0,1.0,0.03,0.0,0.0,0.0,0.0,0.0,0.0,0.0,0.0,0.0,0.0,0.0,0.0,0.01,0.94,0.05,0.92,0.99,0.99,1.0,0.0,0.0,0.0,0.0,0.0,0.0,0.0,0.0,0.0,0.0,0.0,0.0,0.0,0.0,1.0,1.0,1.0,1.0,0.43,0.01,0.0,0.0,0.0,0.0,0.0,0.0,0.0,0.0,0.0,0.0,0.0,0.0,0.0,0.0,0.0,0.0,0.0,0.0,0.0,0.0,0.0,0.0,0.0,0.0,0.0,0.0,0.0,0.0,0.0,0.0,0.0,0.0,0.0,0.0,0.0,0.0,0.0,0.0,0.0,0.0,0.0,0.0,0.0,0.0,0.0,0.0,0.0,0.0,0.0,0.0,0.0,0.0,0.0,0.0,0.0,0.0,0.0,0.0,0.0,0.0,0.0,0.0,0.0,0.0,0.0,0.0,0.0,0.0,0.0,0.0,0.0,0.0,0.0,0.0,0.0,0.0,0.0,0.0,0.0,0.0,0.0,0.0,0.0,0.0,0.0,0.0,0.0,0.0,0.0,0.0,0.0,0.0,0.0,0.0,0.0,0.0,0.0,0.0,0.0,0.0,0.0,0.0,0.0,0.0,0.0,0.0,0.0,0.0,0.0,0.0,0.0,0.0,0.0,0.0,0.0,0.0,0.0,0.0,0.0,0.0,0.0,0.0,0.0,0.0,0.0,0.0,0.0,0.0,0.0,0.0,0.0,0.0,0.0,0.0,0.0,0.0,0.0,0.0,0.0,0.0,0.0,0.0,0.0,0.0,0.0,0.0,0.0,0.0,0.0,0.0,0.0,0.0,0.0,0.0,0.0,0.0,0.0,0.0,0.0,0.0,0.08,0.0,0.0,0.0,0.08,0.01,0.01,0.47,0.33,0.37,0.6,0.64,0.0,0.0,0.0,0.0,0.0,0.0,0.0,0.0,0.0,0.0,0.0,0.0,0.0,0.0,0.0,0.0,0.0,0.0,0.0,0.0,1.0],[0.0,0.0,0.0,0.0,0.0,0.0,0.0,0.99,0.99,0.99,0.94,0.0,0.0,0.0,0.0,0.0,0.99,0.0,0.0,0.0,0.0,0.0,0.0,0.0,0.0,0.0,0.0,0.0,0.0,0.0,0.0,0.0,0.0,0.0,0.01,0.92,0.03,0.93,0.04,0.0,0.0,0.0,0.0,0.0,0.0,0.0,0.0,0.0,0.0,0.0,0.0,0.0,0.0,0.0,0.0,0.0,1.0,1.0,1.0,1.0,0.98,0.08,0.05,0.01,0.01,0.01,0.0,0.01,0.07,0.0,0.0,0.05,0.16,0.0,0.0,0.0,0.0,0.0,0.0,0.0,0.0,0.0,0.0,0.0,0.0,0.0,0.0,0.0,0.0,0.0,0.0,0.0,0.0,0.0,0.0,0.0,0.0,0.0,0.0,0.0,0.0,0.0,0.0,0.0,0.0,0.0,0.0,0.0,0.0,0.0,0.0,0.0,0.0,0.0,0.0,0.0,0.0,0.0,0.0,0.0,0.0,0.0,0.0,0.0,0.0,0.0,0.0,0.0,0.0,0.0,0.0,0.0,0.0,0.0,0.0,0.0,0.0,0.0,0.0,0.0,0.0,0.0,0.0,0.0,0.0,0.0,0.0,0.0,0.0,0.0,0.0,0.0,0.0,0.0,0.0,0.0,0.0,0.0,0.0,0.0,0.0,0.0,0.0,0.0,0.0,0.0,0.0,0.0,0.0,0.0,0.74,0.6,0.66,0.85,0.69,0.0,0.0,0.0,0.0,0.0,0.0,0.0,0.0,0.0,0.0,0.0,0.0,0.0,0.0,0.74,0.95,0.01,0.98,0.99,0.97,0.33,0.37,0.34,0.0,0.0,0.0,0.34,0.56,0.01,0.97,0.98,0.99,0.99,1.0,1.0,0.99,0.99,0.98,0.35,0.19,0.32,0.1,0.02,0.04,0.0,0.03,0.0,0.0,0.0,0.0,0.0,0.0,0.27,0.66,0.6,0.61,0.1,0.12,0.0,0.0,0.0,0.0,0.0,0.0,0.0,0.0,0.0,0.0,0.0,0.0,0.0,0.0,0.0,0.0,0.0,0.0,0.0,0.0,0.83],[0.0,0.0,0.0,0.0,0.0,0.0,0.0,0.01,0.02,0.07,0.2,0.02,0.73,0.04,0.0,0.0,0.61,0.15,0.0,0.0,0.0,0.0,0.0,0.0,0.0,0.0,0.0,0.0,0.0,0.0,0.0,0.0,0.0,0.0,0.89,0.95,0.93,0.91,0.07,0.0,0.0,0.0,0.0,0.0,0.0,0.0,0.0,0.0,0.0,0.0,0.0,0.0,0.0,0.0,0.0,0.0,0.01,0.43,1.0,1.0,1.0,0.47,0.1,0.04,0.06,0.01,0.0,0.01,0.02,0.0,0.0,0.01,0.0,0.0,0.0,0.0,0.0,0.0,0.0,0.0,0.0,0.0,0.0,0.0,0.0,0.0,0.0,0.0,0.0,0.0,0.0,0.0,0.0,0.0,0.0,0.0,0.0,0.0,0.0,0.0,0.0,0.0,0.0,0.0,0.0,0.0,0.0,0.0,0.0,0.0,0.0,0.0,0.0,0.0,0.0,0.0,0.0,0.0,0.0,0.0,0.0,0.0,0.0,0.0,0.0,0.0,0.0,0.0,0.0,0.0,0.0,0.0,0.0,0.0,0.0,0.0,0.0,0.0,0.0,0.0,0.0,0.0,0.0,0.0,0.0,0.0,0.0,0.0,0.0,0.0,0.0,0.0,0.0,0.0,0.0,0.0,0.0,0.0,0.0,0.0,0.0,0.0,0.0,0.0,0.0,0.0,0.0,0.0,0.0,0.0,0.86,0.93,0.92,0.94,0.89,0.39,0.02,0.0,0.0,0.0,0.0,0.0,0.0,0.0,0.0,0.0,0.0,0.0,0.01,0.18,0.04,0.0,0.27,0.03,0.0,0.0,0.01,0.05,0.0,0.0,0.0,0.0,0.0,0.0,0.0,0.01,0.92,0.96,0.83,0.9,0.9,0.96,0.9,0.9,0.88,0.9,0.92,0.91,0.88,0.88,0.89,0.03,0.01,0.03,0.19,0.77,0.86,0.95,0.96,0.97,0.97,0.78,0.82,0.0,0.0,0.0,0.0,0.0,0.0,0.0,0.0,0.0,0.0,0.0,0.0,0.0,0.0,0.0,0.0,0.0,0.0,0.0,0.0,0.95],[0.0,0.0,0.0,0.0,0.0,0.0,0.0,0.0,0.01,0.12,0.18,0.18,0.3,0.11,0.06,0.0,0.11,0.0,0.0,0.0,0.0,0.0,0.0,0.0,0.0,0.0,0.0,0.0,0.0,0.0,0.0,0.0,0.0,0.0,0.36,0.8,0.7,0.69,0.01,0.0,0.0,0.0,0.0,0.0,0.0,0.0,0.0,0.0,0.0,0.0,0.0,0.0,0.0,0.0,0.0,0.0,0.0,0.01,0.98,1.0,1.0,1.0,0.78,0.19,0.14,0.04,0.0,0.01,0.13,0.0,0.0,0.0,0.0,0.0,0.0,0.0,0.0,0.0,0.0,0.0,0.0,0.0,0.0,0.0,0.0,0.0,0.0,0.0,0.0,0.01,0.0,0.0,0.01,0.0,0.0,0.0,0.02,0.0,0.0,0.0,0.0,0.0,0.0,0.0,0.0,0.0,0.0,0.0,0.0,0.0,0.0,0.0,0.0,0.0,0.0,0.0,0.0,0.0,0.0,0.0,0.0,0.0,0.0,0.0,0.0,0.0,0.0,0.0,0.0,0.0,0.0,0.0,0.0,0.0,0.0,0.0,0.0,0.0,0.0,0.0,0.0,0.0,0.0,0.0,0.0,0.0,0.0,0.0,0.0,0.0,0.0,0.0,0.0,0.0,0.0,0.0,0.0,0.0,0.0,0.0,0.0,0.0,0.0,0.0,0.0,0.0,0.0,0.0,0.0,0.0,0.91,0.94,0.92,0.94,0.88,0.6,0.21,0.05,0.03,0.01,0.01,0.01,0.01,0.01,0.01,0.0,0.01,0.01,0.18,0.42,0.25,0.07,0.43,0.16,0.06,0.08,0.28,0.49,0.01,0.01,0.0,0.01,0.01,0.0,0.01,0.07,0.82,0.89,0.79,0.84,0.77,0.94,0.85,0.95,0.92,0.97,0.96,0.93,0.89,0.79,0.9,0.02,0.01,0.0,0.05,0.18,0.21,0.52,0.65,0.7,0.66,0.13,0.17,0.0,0.0,0.0,0.0,0.0,0.0,0.0,0.0,0.0,0.0,0.0,0.0,0.0,0.0,0.0,0.0,0.0,0.0,0.0,0.0,0.2],[0.0,0.0,0.0,0.0,0.0,0.0,0.0,0.0,0.0,0.01,0.02,0.04,0.14,0.01,0.0,0.0,0.0,0.0,0.0,0.0,0.0,0.0,0.0,0.0,0.0,0.0,0.0,0.0,0.0,0.0,0.0,0.0,0.0,0.0,0.12,0.04,0.41,0.2,0.0,0.0,0.0,0.0,0.0,0.0,0.0,0.0,0.0,0.0,0.0,0.0,0.0,0.0,0.0,0.0,0.0,0.0,0.0,0.0,0.08,0.47,1.0,1.0,1.0,0.79,0.31,0.17,0.01,0.05,0.18,0.0,0.0,0.02,0.0,0.0,0.0,0.0,0.0,0.0,0.0,0.0,0.0,0.0,0.0,0.0,0.0,0.0,0.0,0.0,0.0,0.0,0.0,0.0,0.01,0.0,0.0,0.0,0.0,0.0,0.0,0.0,0.0,0.0,0.0,0.0,0.0,0.0,0.0,0.0,0.0,0.0,0.0,0.0,0.0,0.0,0.0,0.0,0.0,0.0,0.0,0.0,0.0,0.0,0.0,0.0,0.0,0.0,0.0,0.0,0.0,0.0,0.0,0.0,0.0,0.0,0.0,0.0,0.0,0.0,0.0,0.0,0.0,0.0,0.0,0.0,0.0,0.0,0.0,0.0,0.0,0.0,0.0,0.0,0.0,0.0,0.0,0.0,0.0,0.0,0.0,0.0,0.0,0.0,0.0,0.0,0.0,0.0,0.0,0.0,0.0,0.0,0.26,0.46,0.59,0.62,0.39,0.26,0.16,0.1,0.1,0.05,0.04,0.03,0.03,0.04,0.03,0.02,0.02,0.04,0.13,0.16,0.12,0.07,0.12,0.07,0.06,0.11,0.2,0.31,0.05,0.06,0.01,0.02,0.01,0.0,0.01,0.04,0.19,0.2,0.25,0.29,0.24,0.31,0.27,0.74,0.78,0.62,0.53,0.5,0.4,0.29,0.52,0.0,0.0,0.0,0.0,0.01,0.02,0.06,0.07,0.05,0.05,0.01,0.01,0.0,0.0,0.0,0.0,0.0,0.0,0.0,0.0,0.0,0.0,0.0,0.0,0.0,0.0,0.0,0.0,0.0,0.0,0.0,0.0,0.01],[0.0,0.0,0.0,0.0,0.0,0.0,0.0,0.0,0.0,0.0,0.0,0.01,0.01,0.0,0.0,0.0,0.0,0.0,0.0,0.0,0.0,0.0,0.0,0.0,0.0,0.0,0.0,0.0,0.0,0.0,0.0,0.0,0.0,0.0,0.01,0.01,0.1,0.15,0.0,0.0,0.0,0.0,0.0,0.0,0.0,0.0,0.0,0.0,0.0,0.0,0.0,0.0,0.0,0.0,0.0,0.0,0.0,0.0,0.05,0.1,0.78,1.0,1.0,1.0,0.7,0.48,0.17,0.34,0.44,0.0,0.0,0.07,0.0,0.0,0.0,0.0,0.0,0.0,0.0,0.0,0.0,0.0,0.0,0.0,0.0,0.0,0.0,0.0,0.0,0.0,0.0,0.0,0.0,0.0,0.0,0.02,0.0,0.0,0.0,0.02,0.0,0.0,0.0,0.0,0.0,0.0,0.0,0.0,0.0,0.0,0.0,0.0,0.0,0.0,0.0,0.0,0.0,0.0,0.0,0.0,0.0,0.0,0.0,0.0,0.0,0.0,0.0,0.0,0.0,0.0,0.0,0.0,0.0,0.0,0.0,0.0,0.0,0.0,0.0,0.0,0.0,0.0,0.0,0.0,0.0,0.0,0.0,0.0,0.0,0.0,0.0,0.0,0.0,0.0,0.0,0.0,0.0,0.0,0.0,0.0,0.0,0.0,0.0,0.0,0.0,0.0,0.0,0.0,0.0,0.0,0.13,0.22,0.38,0.45,0.39,0.36,0.33,0.28,0.3,0.23,0.17,0.15,0.14,0.18,0.13,0.09,0.06,0.15,0.29,0.3,0.25,0.2,0.22,0.13,0.14,0.27,0.42,0.53,0.19,0.24,0.04,0.05,0.01,0.0,0.01,0.04,0.28,0.25,0.25,0.26,0.22,0.36,0.35,0.49,0.58,0.35,0.26,0.18,0.09,0.05,0.19,0.0,0.0,0.0,0.0,0.0,0.0,0.0,0.0,0.0,0.0,0.0,0.0,0.0,0.0,0.0,0.0,0.0,0.0,0.0,0.0,0.0,0.0,0.0,0.0,0.0,0.0,0.0,0.0,0.0,0.0,0.0,0.0,0.0],[0.0,0.0,0.0,0.0,0.0,0.0,0.0,0.0,0.0,0.0,0.0,0.0,0.0,0.0,0.0,0.0,0.0,0.0,0.0,0.0,0.0,0.0,0.0,0.0,0.0,0.0,0.0,0.0,0.0,0.0,0.0,0.0,0.0,0.0,0.0,0.0,0.04,0.05,0.0,0.0,0.0,0.0,0.0,0.0,0.0,0.0,0.0,0.0,0.0,0.0,0.0,0.0,0.0,0.0,0.0,0.0,0.0,0.0,0.01,0.04,0.19,0.79,1.0,1.0,1.0,0.76,0.2,0.42,0.45,0.01,0.0,0.02,0.0,0.0,0.0,0.0,0.0,0.0,0.0,0.0,0.0,0.0,0.0,0.0,0.0,0.0,0.0,0.0,0.0,0.0,0.0,0.0,0.0,0.0,0.0,0.0,0.0,0.0,0.0,0.01,0.0,0.0,0.0,0.0,0.0,0.0,0.0,0.0,0.0,0.0,0.0,0.0,0.0,0.0,0.0,0.0,0.0,0.0,0.0,0.0,0.0,0.0,0.0,0.0,0.0,0.0,0.0,0.0,0.0,0.0,0.0,0.0,0.0,0.0,0.0,0.0,0.0,0.0,0.0,0.0,0.0,0.0,0.0,0.0,0.0,0.0,0.0,0.0,0.0,0.0,0.0,0.0,0.0,0.0,0.0,0.0,0.0,0.0,0.0,0.0,0.0,0.0,0.0,0.0,0.0,0.0,0.0,0.0,0.0,0.0,0.04,0.05,0.11,0.15,0.15,0.14,0.12,0.11,0.09,0.05,0.05,0.04,0.04,0.05,0.04,0.02,0.02,0.04,0.11,0.11,0.08,0.07,0.07,0.03,0.05,0.14,0.26,0.36,0.12,0.18,0.02,0.02,0.01,0.0,0.01,0.01,0.09,0.08,0.09,0.1,0.07,0.13,0.14,0.17,0.26,0.09,0.05,0.03,0.02,0.01,0.04,0.0,0.0,0.0,0.0,0.0,0.0,0.0,0.0,0.0,0.0,0.0,0.0,0.0,0.0,0.0,0.0,0.0,0.0,0.0,0.0,0.0,0.0,0.0,0.0,0.0,0.0,0.0,0.0,0.0,0.0,0.0,0.0,0.0],[0.0,0.0,0.0,0.0,0.0,0.0,0.0,0.0,0.0,0.0,0.0,0.0,0.0,0.0,0.0,0.0,0.0,0.0,0.0,0.0,0.0,0.0,0.0,0.0,0.0,0.0,0.0,0.0,0.0,0.0,0.0,0.0,0.0,0.0,0.0,0.0,0.05,0.05,0.0,0.0,0.0,0.0,0.0,0.0,0.0,0.0,0.0,0.0,0.0,0.0,0.0,0.0,0.0,0.0,0.0,0.0,0.0,0.0,0.01,0.06,0.14,0.31,0.7,1.0,1.0,1.0,0.71,0.57,0.74,0.13,0.0,0.01,0.0,0.0,0.0,0.0,0.0,0.0,0.0,0.0,0.0,0.0,0.0,0.0,0.0,0.0,0.0,0.0,0.0,0.0,0.0,0.0,0.0,0.0,0.0,0.0,0.0,0.0,0.0,0.07,0.0,0.0,0.01,0.0,0.0,0.0,0.0,0.0,0.0,0.0,0.0,0.0,0.0,0.0,0.0,0.0,0.0,0.0,0.0,0.0,0.0,0.0,0.0,0.0,0.0,0.0,0.0,0.0,0.0,0.0,0.0,0.0,0.0,0.0,0.0,0.0,0.0,0.0,0.0,0.0,0.0,0.0,0.0,0.0,0.0,0.0,0.0,0.0,0.0,0.0,0.0,0.0,0.0,0.0,0.0,0.0,0.0,0.0,0.0,0.0,0.0,0.0,0.0,0.0,0.0,0.0,0.0,0.0,0.0,0.0,0.03,0.06,0.14,0.18,0.17,0.18,0.15,0.17,0.13,0.05,0.03,0.03,0.02,0.04,0.03,0.02,0.02,0.03,0.18,0.17,0.2,0.19,0.18,0.12,0.17,0.33,0.4,0.44,0.33,0.43,0.13,0.1,0.02,0.01,0.02,0.03,0.19,0.16,0.17,0.18,0.13,0.22,0.19,0.19,0.22,0.09,0.05,0.03,0.01,0.01,0.03,0.0,0.0,0.0,0.0,0.0,0.0,0.0,0.0,0.0,0.0,0.0,0.0,0.0,0.0,0.0,0.0,0.0,0.0,0.0,0.0,0.0,0.0,0.0,0.0,0.0,0.0,0.0,0.0,0.0,0.0,0.0,0.0,0.0],[0.0,0.0,0.0,0.0,0.0,0.0,0.0,0.0,0.0,0.0,0.0,0.0,0.0,0.0,0.0,0.0,0.0,0.0,0.0,0.0,0.0,0.0,0.0,0.0,0.0,0.0,0.0,0.0,0.0,0.0,0.0,0.0,0.0,0.0,0.0,0.0,0.01,0.03,0.0,0.0,0.0,0.0,0.0,0.0,0.0,0.0,0.0,0.0,0.0,0.0,0.0,0.0,0.0,0.0,0.0,0.0,0.0,0.0,0.01,0.01,0.04,0.17,0.48,0.76,1.0,1.0,1.0,0.93,0.93,0.78,0.01,0.01,0.0,0.0,0.0,0.0,0.0,0.0,0.0,0.0,0.0,0.0,0.0,0.0,0.0,0.0,0.0,0.0,0.0,0.0,0.0,0.0,0.0,0.0,0.0,0.0,0.0,0.0,0.0,0.02,0.0,0.0,0.0,0.0,0.0,0.0,0.0,0.0,0.0,0.0,0.0,0.0,0.0,0.0,0.0,0.0,0.0,0.0,0.0,0.0,0.0,0.0,0.0,0.0,0.0,0.0,0.0,0.0,0.0,0.0,0.0,0.0,0.0,0.0,0.0,0.0,0.0,0.0,0.0,0.0,0.0,0.0,0.0,0.0,0.0,0.0,0.0,0.0,0.0,0.0,0.0,0.0,0.0,0.0,0.0,0.0,0.0,0.0,0.0,0.0,0.0,0.0,0.0,0.0,0.0,0.0,0.0,0.0,0.0,0.0,0.0,0.0,0.01,0.02,0.03,0.02,0.03,0.01,0.01,0.0,0.0,0.0,0.0,0.0,0.0,0.0,0.0,0.0,0.05,0.06,0.08,0.08,0.09,0.08,0.29,0.6,0.67,0.67,0.68,0.81,0.44,0.18,0.02,0.01,0.01,0.01,0.09,0.08,0.13,0.12,0.09,0.07,0.05,0.02,0.04,0.01,0.0,0.0,0.0,0.0,0.0,0.0,0.0,0.0,0.0,0.0,0.0,0.0,0.0,0.0,0.0,0.0,0.0,0.0,0.0,0.0,0.0,0.0,0.0,0.0,0.0,0.0,0.0,0.0,0.0,0.0,0.0,0.0,0.0,0.0,0.0,0.0,0.0,0.0],[0.0,0.0,0.0,0.0,0.0,0.0,0.0,0.0,0.0,0.0,0.0,0.0,0.0,0.0,0.0,0.0,0.0,0.0,0.0,0.0,0.0,0.0,0.0,0.0,0.0,0.0,0.0,0.0,0.0,0.0,0.0,0.0,0.0,0.0,0.0,0.0,0.01,0.02,0.0,0.0,0.0,0.0,0.0,0.0,0.0,0.0,0.0,0.0,0.0,0.0,0.0,0.0,0.0,0.0,0.0,0.0,0.0,0.0,0.0,0.0,0.0,0.01,0.17,0.2,0.71,1.0,1.0,1.0,0.96,0.85,0.76,0.01,0.0,0.0,0.0,0.0,0.0,0.0,0.0,0.0,0.0,0.0,0.0,0.0,0.0,0.0,0.0,0.0,0.0,0.0,0.0,0.0,0.0,0.0,0.0,0.0,0.0,0.0,0.0,0.0,0.0,0.0,0.0,0.0,0.0,0.0,0.0,0.0,0.0,0.0,0.0,0.0,0.0,0.0,0.0,0.0,0.0,0.0,0.0,0.0,0.0,0.0,0.0,0.0,0.0,0.0,0.0,0.0,0.0,0.0,0.0,0.0,0.0,0.0,0.0,0.0,0.0,0.0,0.0,0.0,0.0,0.0,0.0,0.0,0.0,0.0,0.0,0.0,0.0,0.0,0.0,0.0,0.0,0.0,0.0,0.0,0.0,0.0,0.0,0.0,0.0,0.0,0.0,0.0,0.0,0.0,0.0,0.0,0.0,0.0,0.0,0.0,0.0,0.0,0.0,0.0,0.0,0.0,0.0,0.0,0.0,0.0,0.0,0.0,0.0,0.0,0.0,0.0,0.0,0.0,0.0,0.0,0.0,0.0,0.01,0.04,0.06,0.06,0.09,0.37,0.02,0.01,0.0,0.0,0.0,0.0,0.0,0.01,0.01,0.01,0.0,0.01,0.0,0.0,0.01,0.0,0.0,0.0,0.0,0.0,0.0,0.0,0.0,0.0,0.0,0.0,0.0,0.0,0.0,0.0,0.0,0.0,0.0,0.0,0.0,0.0,0.0,0.0,0.0,0.0,0.0,0.0,0.0,0.0,0.0,0.0,0.0,0.0,0.0,0.0,0.0,0.0,0.0,0.0],[0.0,0.0,0.0,0.0,0.0,0.0,0.0,0.0,0.0,0.0,0.0,0.0,0.0,0.0,0.0,0.0,0.0,0.0,0.0,0.0,0.0,0.0,0.0,0.0,0.0,0.0,0.0,0.0,0.0,0.0,0.0,0.0,0.0,0.0,0.0,0.0,0.01,0.04,0.0,0.0,0.0,0.0,0.0,0.0,0.0,0.0,0.0,0.0,0.0,0.0,0.0,0.0,0.0,0.0,0.0,0.0,0.01,0.0,0.01,0.01,0.01,0.05,0.34,0.42,0.57,0.93,1.0,1.0,1.0,0.98,0.93,0.89,0.02,0.0,0.0,0.0,0.0,0.0,0.0,0.0,0.0,0.0,0.0,0.0,0.0,0.0,0.0,0.0,0.0,0.0,0.0,0.0,0.0,0.0,0.0,0.0,0.0,0.0,0.0,0.0,0.0,0.0,0.0,0.0,0.0,0.0,0.0,0.0,0.0,0.0,0.0,0.0,0.0,0.0,0.0,0.0,0.0,0.0,0.0,0.0,0.0,0.0,0.0,0.0,0.0,0.0,0.0,0.0,0.0,0.0,0.0,0.0,0.0,0.0,0.0,0.0,0.0,0.0,0.0,0.0,0.0,0.0,0.0,0.0,0.0,0.0,0.0,0.0,0.0,0.0,0.0,0.0,0.0,0.0,0.0,0.0,0.0,0.0,0.0,0.0,0.0,0.0,0.0,0.0,0.0,0.0,0.0,0.0,0.0,0.0,0.0,0.0,0.0,0.0,0.0,0.0,0.0,0.0,0.0,0.0,0.0,0.0,0.0,0.0,0.0,0.0,0.0,0.0,0.0,0.0,0.0,0.0,0.01,0.01,0.02,0.03,0.04,0.04,0.04,0.12,0.02,0.02,0.01,0.01,0.0,0.01,0.01,0.02,0.02,0.01,0.0,0.01,0.0,0.0,0.0,0.0,0.0,0.0,0.0,0.0,0.0,0.0,0.0,0.0,0.0,0.0,0.0,0.0,0.0,0.0,0.0,0.0,0.0,0.0,0.0,0.0,0.0,0.0,0.0,0.0,0.0,0.0,0.0,0.0,0.0,0.0,0.0,0.0,0.0,0.0,0.0,0.0,0.0,0.0],[0.0,0.0,0.0,0.0,0.0,0.0,0.0,0.0,0.0,0.0,0.0,0.0,0.0,0.0,0.0,0.0,0.0,0.0,0.0,0.0,0.0,0.0,0.0,0.0,0.0,0.0,0.0,0.0,0.0,0.0,0.0,0.0,0.0,0.0,0.0,0.0,0.0,0.05,0.0,0.0,0.0,0.0,0.0,0.0,0.0,0.0,0.0,0.0,0.0,0.0,0.0,0.0,0.0,0.0,0.0,0.0,0.0,0.0,0.07,0.02,0.13,0.18,0.44,0.45,0.74,0.93,0.96,1.0,1.0,1.0,0.99,0.98,0.99,0.0,0.0,0.0,0.0,0.0,0.0,0.0,0.0,0.0,0.0,0.0,0.0,0.0,0.0,0.0,0.0,0.0,0.0,0.0,0.0,0.0,0.0,0.0,0.0,0.0,0.0,0.0,0.0,0.0,0.0,0.07,0.0,0.0,0.0,0.0,0.0,0.0,0.0,0.0,0.0,0.0,0.0,0.0,0.0,0.0,0.0,0.0,0.0,0.0,0.0,0.0,0.0,0.0,0.0,0.0,0.0,0.0,0.0,0.0,0.0,0.0,0.0,0.0,0.0,0.0,0.0,0.0,0.0,0.0,0.0,0.0,0.0,0.0,0.0,0.0,0.0,0.0,0.0,0.0,0.0,0.0,0.0,0.0,0.0,0.0,0.0,0.0,0.0,0.0,0.0,0.0,0.0,0.0,0.0,0.0,0.0,0.0,0.0,0.0,0.0,0.0,0.01,0.0,0.0,0.0,0.0,0.0,0.0,0.0,0.0,0.0,0.0,0.0,0.0,0.0,0.0,0.09,0.53,0.18,0.93,0.95,0.98,0.97,0.98,0.98,0.98,0.99,0.98,0.97,0.85,0.51,0.4,0.62,0.95,0.96,0.92,0.89,0.86,0.79,0.13,0.01,0.01,0.0,0.0,0.0,0.0,0.0,0.0,0.0,0.0,0.0,0.0,0.0,0.0,0.0,0.0,0.0,0.0,0.0,0.0,0.0,0.0,0.0,0.0,0.0,0.0,0.0,0.0,0.0,0.0,0.0,0.0,0.0,0.0,0.0,0.0,0.0,0.0,0.0,0.0,0.0],[0.0,0.0,0.0,0.0,0.0,0.0,0.0,0.0,0.0,0.0,0.0,0.0,0.0,0.0,0.0,0.0,0.0,0.0,0.0,0.0,0.0,0.0,0.0,0.0,0.0,0.0,0.0,0.0,0.0,0.0,0.0,0.0,0.0,0.0,0.0,0.0,0.0,0.0,0.0,0.0,0.0,0.0,0.0,0.0,0.0,0.0,0.0,0.0,0.0,0.0,0.0,0.0,0.0,0.0,0.0,0.0,0.0,0.0,0.0,0.0,0.0,0.0,0.0,0.01,0.13,0.78,0.85,0.98,1.0,1.0,1.0,0.94,1.0,1.0,0.0,0.0,0.0,0.0,0.0,0.0,0.0,0.0,0.0,0.0,0.0,0.0,0.0,0.0,0.0,0.0,0.0,0.0,0.0,0.0,0.0,0.0,0.0,0.0,0.0,0.0,0.0,0.0,0.01,1.0,0.0,0.0,0.0,0.0,0.0,0.0,0.0,0.0,0.0,0.0,0.0,0.0,0.0,0.0,0.0,0.0,0.0,0.0,0.0,0.0,0.0,0.0,0.0,0.0,0.0,0.0,0.0,0.0,0.0,0.0,0.0,0.0,0.0,0.0,0.0,0.0,0.0,0.0,0.0,0.0,0.0,0.0,0.0,0.0,0.0,0.0,0.0,0.0,0.0,0.0,0.0,0.0,0.0,0.0,0.0,0.0,0.0,0.0,0.0,0.0,0.0,0.0,0.0,0.0,0.0,0.0,0.0,0.0,0.0,0.0,0.0,0.0,0.0,0.0,0.0,0.0,0.0,0.0,0.0,0.0,0.0,0.0,0.0,0.0,0.0,0.0,0.0,0.0,0.0,0.0,0.98,0.99,0.96,0.1,0.99,0.99,0.99,0.99,0.83,0.95,0.0,0.0,0.0,0.0,0.0,0.01,0.01,0.0,0.0,0.0,0.0,0.0,0.0,0.0,0.0,0.0,0.0,0.0,0.0,0.0,0.0,0.0,0.0,0.0,0.0,0.0,0.0,0.0,0.0,0.0,0.0,0.0,0.0,0.0,0.0,0.0,0.0,0.0,0.0,0.0,0.0,0.0,0.0,0.0,0.0,0.0,0.0,0.0,0.0,0.0],[0.0,0.0,0.0,0.0,0.0,0.0,0.0,0.0,0.0,0.0,0.0,0.0,0.0,0.0,0.0,0.0,0.0,0.0,0.0,0.0,0.0,0.0,0.0,0.0,0.0,0.0,0.0,0.0,0.0,0.0,0.0,0.0,0.0,0.0,0.0,0.0,0.0,0.0,0.0,0.0,0.0,0.0,0.0,0.0,0.0,0.0,0.0,0.0,0.0,0.0,0.0,0.0,0.0,0.0,0.0,0.0,0.0,0.0,0.0,0.0,0.0,0.0,0.0,0.0,0.0,0.01,0.76,0.93,0.99,1.0,1.0,1.0,0.99,1.0,0.89,0.0,0.0,0.0,0.0,0.0,0.0,0.0,0.0,0.0,0.0,0.0,0.0,0.0,0.0,0.0,0.0,0.0,0.0,0.0,0.0,0.0,0.0,0.0,0.0,0.0,0.0,0.0,0.0,0.05,0.0,0.0,0.0,0.0,0.0,0.0,0.0,0.0,0.0,0.0,0.0,0.0,0.0,0.0,0.0,0.0,0.0,0.0,0.0,0.0,0.0,0.0,0.0,0.0,0.0,0.0,0.0,0.0,0.0,0.0,0.0,0.0,0.0,0.0,0.0,0.0,0.0,0.0,0.0,0.0,0.0,0.0,0.0,0.0,0.0,0.0,0.0,0.0,0.0,0.0,0.0,0.0,0.0,0.0,0.0,0.0,0.0,0.0,0.0,0.0,0.0,0.0,0.0,0.0,0.0,0.0,0.0,0.0,0.0,0.0,0.0,0.0,0.0,0.0,0.0,0.0,0.0,0.0,0.0,0.0,0.0,0.0,0.0,0.0,0.0,0.0,0.0,0.0,0.0,0.0,0.0,0.0,0.0,0.0,0.0,0.0,0.0,0.0,0.0,0.0,0.0,0.0,0.0,0.0,0.0,0.0,0.0,0.0,0.0,0.0,0.0,0.0,0.0,0.0,0.0,0.0,0.0,0.0,0.0,0.0,0.0,0.0,0.0,0.0,0.0,0.0,0.0,0.0,0.0,0.0,0.0,0.0,0.0,0.0,0.0,0.0,0.0,0.0,0.0,0.0,0.0,0.0,0.0,0.0,0.0,0.0,0.0,0.0,0.0,0.0],[0.0,0.0,0.0,0.0,0.0,0.02,0.0,0.15,0.0,0.0,0.0,0.0,0.0,0.0,0.0,0.0,0.0,0.0,0.0,0.0,0.0,0.0,0.0,0.0,0.0,0.0,0.0,0.0,0.0,0.0,0.0,0.0,0.0,0.0,0.0,0.0,0.0,0.16,0.0,0.01,0.0,0.0,0.0,0.0,0.0,0.0,0.0,0.0,0.0,0.0,0.0,0.0,0.0,0.0,0.0,0.0,0.8,0.0,0.05,0.01,0.0,0.02,0.07,0.02,0.01,0.01,0.01,0.89,0.98,0.94,1.0,1.0,1.0,1.0,0.99,0.39,0.0,0.0,0.0,0.0,0.0,0.0,0.0,0.0,0.0,0.0,0.0,0.0,0.0,0.0,0.0,0.0,0.0,0.0,0.0,0.0,0.0,0.0,0.0,0.0,0.0,0.0,0.0,0.0,0.0,0.0,0.0,0.0,0.0,0.0,0.0,0.0,0.0,0.0,0.0,0.0,0.0,0.0,0.0,0.0,0.0,0.0,0.0,0.0,0.0,0.0,0.0,0.0,0.0,0.0,0.0,0.0,0.0,0.0,0.0,0.0,0.0,0.0,0.0,0.0,0.0,0.0,0.0,0.0,0.0,0.0,0.0,0.0,0.0,0.0,0.0,0.0,0.0,0.0,0.0,0.0,0.0,0.0,0.0,0.0,0.0,0.0,0.0,0.0,0.0,0.0,0.0,0.0,0.0,0.0,0.0,0.0,0.0,0.0,0.0,0.0,0.0,0.0,0.0,0.0,0.0,0.0,0.0,0.0,0.0,0.0,0.0,0.0,0.0,0.0,0.0,0.0,0.0,0.0,0.01,0.02,0.0,0.0,0.14,0.12,0.25,0.04,0.01,0.02,0.0,0.0,0.0,0.02,0.28,0.12,0.1,0.0,0.0,0.0,0.0,0.0,0.0,0.0,0.0,0.0,0.0,0.0,0.0,0.0,0.0,0.0,0.0,0.0,0.0,0.0,0.0,0.0,0.0,0.0,0.0,0.0,0.0,0.0,0.0,0.0,0.0,0.0,0.0,0.0,0.0,0.0,0.0,0.0,0.0,0.0,0.0,0.0,0.0,0.0],[0.0,0.0,0.0,0.0,0.0,0.0,0.0,1.0,0.0,0.06,0.0,0.0,0.0,0.0,0.0,0.0,0.0,0.0,0.0,0.0,0.0,0.0,0.0,0.0,0.0,0.0,0.0,0.0,0.0,0.0,0.0,0.0,0.0,0.0,0.0,0.0,0.0,0.0,0.0,0.0,0.0,0.0,0.0,0.0,0.0,0.0,0.0,0.0,0.0,0.0,0.0,0.0,0.0,0.0,0.0,0.0,0.17,0.0,0.16,0.0,0.0,0.0,0.0,0.0,0.0,0.0,0.0,0.02,0.99,1.0,0.99,1.0,1.0,1.0,1.0,1.0,0.0,0.0,0.04,0.0,0.0,0.0,0.0,0.0,0.0,0.0,0.0,0.0,0.0,0.0,0.0,0.0,0.0,0.0,0.0,0.0,0.0,0.0,0.0,0.91,0.96,0.0,0.0,1.0,0.29,0.0,0.0,0.0,0.0,0.0,0.0,0.0,0.0,0.0,0.0,0.0,0.0,0.0,0.0,0.0,0.0,0.0,0.0,0.0,0.0,0.0,0.0,0.0,0.0,0.0,0.0,0.0,0.0,0.0,0.0,0.0,0.0,0.0,0.0,0.0,0.0,0.0,0.0,0.0,0.0,0.0,0.0,0.0,0.0,0.0,0.0,0.0,0.0,0.0,0.0,0.0,0.0,0.0,0.0,0.0,0.0,0.0,0.0,0.0,0.0,0.0,0.0,0.0,0.0,0.0,0.0,0.0,0.0,0.0,0.0,0.0,0.0,0.0,0.0,0.0,0.0,0.0,0.0,0.0,0.0,0.0,0.0,0.0,0.0,0.0,0.08,0.06,0.99,1.0,1.0,1.0,0.99,0.77,1.0,0.99,1.0,1.0,1.0,1.0,1.0,1.0,0.91,0.99,0.88,0.85,0.9,0.0,0.0,0.0,0.0,0.0,0.0,0.0,0.0,0.0,0.0,0.0,0.0,0.0,0.0,0.0,0.0,0.0,0.0,0.0,0.0,0.0,0.0,0.0,0.0,0.0,0.0,0.0,0.0,0.0,0.0,0.0,0.0,0.0,0.0,0.0,0.0,0.0,0.0,0.0,0.0,0.0,0.0,0.0],[0.0,0.0,0.0,0.0,0.0,0.0,0.0,0.0,0.0,0.0,0.0,0.0,0.0,0.0,0.0,0.0,0.0,0.0,0.0,0.0,0.0,0.0,0.0,0.0,0.0,0.0,0.0,0.0,0.0,0.0,0.0,0.0,0.0,0.0,0.0,0.0,0.0,0.0,0.0,0.0,0.0,0.0,0.0,0.0,0.0,0.0,0.0,0.0,0.0,0.0,0.0,0.0,0.0,0.0,0.0,0.0,0.0,0.0,0.0,0.0,0.0,0.0,0.0,0.0,0.0,0.0,0.0,0.0,0.0,1.0,1.0,1.0,1.0,1.0,1.0,1.0,0.0,0.0,0.0,0.0,0.0,0.0,0.0,0.0,0.0,0.0,0.0,0.0,0.0,0.0,0.0,0.0,0.0,0.0,0.0,0.0,0.0,0.0,0.0,0.0,0.0,0.0,0.0,1.0,1.0,0.07,0.0,0.0,0.0,0.0,0.0,0.0,0.0,0.0,0.0,0.0,0.0,0.0,0.0,0.0,0.0,0.0,0.0,0.0,0.0,0.0,0.0,0.0,0.0,0.0,0.0,0.0,0.0,0.0,0.0,0.0,0.0,0.0,0.0,0.0,0.0,0.0,0.0,0.0,0.0,0.0,0.0,0.0,0.0,0.0,0.0,0.0,0.0,0.0,0.0,0.0,0.0,0.0,0.0,0.0,0.0,0.0,0.0,0.0,0.0,0.0,0.0,0.0,0.0,0.0,0.0,0.0,0.0,0.0,0.0,0.0,0.0,0.0,0.0,0.0,0.0,0.0,0.0,0.0,0.0,0.0,0.0,0.0,0.0,0.0,0.0,0.0,0.0,0.0,0.0,0.0,0.0,0.0,0.0,0.0,0.72,0.01,0.02,0.74,0.0,0.0,0.0,0.0,0.0,0.0,0.0,0.0,0.0,0.0,0.0,0.0,0.0,0.0,0.0,0.0,0.0,0.0,0.0,0.0,0.0,0.0,0.0,0.0,0.0,0.0,0.0,0.0,0.0,0.0,0.0,0.0,0.0,0.0,0.0,0.0,0.0,0.0,0.0,0.0,0.0,0.0,0.0,0.0,0.0,0.0,0.0,0.0,0.0,0.0],[0.0,0.0,0.0,0.0,0.0,1.0,0.0,0.03,0.0,0.0,0.0,0.0,0.0,0.0,0.0,0.0,0.0,0.0,0.0,0.0,0.0,0.0,0.0,0.0,0.0,0.0,0.0,0.0,0.0,0.0,0.0,0.0,0.0,0.0,0.0,0.0,0.0,0.0,0.0,0.0,0.0,0.0,0.0,0.0,0.0,0.0,0.0,0.0,0.0,0.0,0.0,0.0,0.0,0.0,0.0,0.0,0.08,0.0,0.0,0.0,0.0,0.0,0.0,0.0,0.0,0.0,0.0,0.0,0.0,0.0,0.89,0.99,1.0,1.0,1.0,1.0,0.79,0.0,0.0,0.0,0.0,0.0,0.0,0.0,0.0,0.0,0.0,0.0,0.0,0.0,0.0,0.0,0.0,0.0,0.0,0.0,0.0,0.0,0.0,0.0,0.0,0.0,0.0,0.0,0.0,0.0,0.0,0.0,0.0,0.0,0.0,0.0,0.0,0.0,0.0,0.0,0.0,0.0,0.0,0.0,0.0,0.0,0.0,0.0,0.0,0.0,0.0,0.0,0.0,0.0,0.0,0.0,0.0,0.0,0.0,0.0,0.0,0.0,0.0,0.0,0.0,0.0,0.0,0.0,0.0,0.0,0.0,0.0,0.0,0.0,0.0,0.0,0.0,0.0,0.0,0.0,0.0,0.0,0.0,0.0,0.0,0.0,0.0,0.0,0.0,0.0,0.0,0.0,0.0,0.0,0.0,0.0,0.0,0.0,0.0,0.0,0.0,0.0,0.0,0.0,0.0,0.0,0.0,0.0,0.0,0.0,0.0,0.0,0.0,0.0,0.0,0.0,0.0,0.0,0.0,0.0,0.0,0.0,0.0,0.0,0.0,0.0,0.0,0.0,0.0,0.0,0.0,0.0,0.0,0.0,0.0,0.0,0.0,0.0,0.0,0.0,0.0,0.0,0.0,0.0,0.0,0.0,0.0,0.0,0.0,0.0,0.0,0.0,0.0,0.0,0.0,0.0,0.0,0.0,0.0,0.0,0.0,0.0,0.0,0.0,0.0,0.0,0.0,0.0,0.0,0.0,0.0,0.0,0.0,0.0,0.0,0.0,0.0,0.0],[0.0,0.0,0.0,0.0,0.0,1.0,1.0,1.0,0.0,0.0,0.0,0.0,0.0,0.0,0.0,0.0,0.0,0.0,0.0,0.0,0.0,0.0,0.0,0.0,0.0,0.0,0.0,0.0,0.0,0.0,0.0,0.0,0.0,0.0,0.0,0.0,0.0,0.0,0.0,0.0,0.0,0.0,0.0,0.0,0.0,0.0,0.0,0.0,0.0,0.0,0.0,0.0,0.0,0.0,0.0,0.0,0.99,0.0,0.0,0.0,0.0,0.0,0.0,0.0,0.0,0.0,0.0,0.0,0.0,0.0,0.0,0.39,1.0,1.0,1.0,1.0,1.0,1.0,1.0,0.0,0.0,0.0,0.0,0.0,0.0,0.0,0.0,0.0,0.0,0.0,0.0,0.0,0.0,0.0,0.0,0.0,0.0,0.0,0.0,0.0,0.0,0.0,0.0,0.0,0.39,0.0,0.0,0.0,0.0,0.0,0.0,0.0,0.0,0.0,0.0,0.0,0.0,0.0,0.0,0.0,0.0,0.0,0.0,0.0,0.0,0.0,0.0,0.0,0.0,0.0,0.0,0.0,0.0,0.0,0.0,0.0,0.0,0.0,0.0,0.0,0.0,0.0,0.0,0.0,0.0,0.0,0.0,0.0,0.0,0.0,0.0,0.0,0.0,0.0,0.0,0.0,0.0,0.0,0.0,0.0,0.0,0.0,0.0,0.0,0.0,0.0,0.0,0.0,0.0,0.0,0.0,0.0,0.0,0.0,0.0,0.0,0.0,0.0,0.0,0.0,0.0,0.0,0.0,0.0,0.0,0.0,0.0,0.0,0.0,0.0,0.0,0.0,0.0,0.0,0.0,0.0,0.0,0.0,0.0,0.0,0.0,0.0,0.0,0.1,0.0,0.0,0.0,0.0,0.0,0.0,0.0,0.0,0.0,0.0,0.0,0.0,0.0,0.0,0.0,0.0,0.0,0.0,0.0,0.0,0.0,0.0,0.0,0.0,0.0,0.0,0.0,0.0,0.0,0.0,0.0,0.0,0.0,0.0,0.0,0.0,0.0,0.0,0.0,0.0,0.0,0.0,0.0,0.0,0.0,0.0,0.0,0.0,0.0,0.0],[0.0,0.0,0.0,0.0,1.0,1.0,1.0,0.0,0.0,0.0,0.0,0.0,0.0,0.0,0.0,0.0,0.0,0.0,0.0,0.0,0.0,0.0,0.0,0.0,0.0,0.0,0.0,0.0,0.0,0.0,0.0,0.0,0.0,0.0,0.0,0.0,0.0,0.0,0.0,0.0,0.0,0.0,0.0,0.0,0.0,0.0,0.0,0.0,0.0,0.0,0.0,0.0,0.0,0.0,0.0,0.0,0.0,0.0,0.0,0.0,0.0,0.0,0.0,0.0,0.0,0.0,0.0,0.0,0.0,0.0,0.0,0.0,0.0,0.0,0.79,1.0,1.0,1.0,0.0,0.0,0.0,0.0,0.0,0.0,0.0,0.0,0.0,0.0,0.0,0.0,0.0,0.0,0.0,0.0,0.0,0.0,0.0,0.0,0.0,0.0,0.0,0.0,0.0,0.0,0.0,0.0,0.0,0.0,0.0,0.0,1.0,0.0,0.0,0.0,0.0,0.0,0.0,0.0,0.0,0.0,0.0,0.0,0.0,0.0,0.0,0.0,0.0,0.0,0.0,0.0,0.0,0.0,0.0,0.0,0.0,0.0,0.0,0.0,0.0,0.0,0.0,0.0,0.0,0.0,0.0,0.0,0.0,0.0,0.0,0.0,0.0,0.0,0.0,0.0,0.0,0.0,0.0,0.0,0.0,0.0,0.0,0.0,0.0,1.0,0.0,0.0,0.28,0.15,0.0,0.0,0.0,0.0,0.0,0.0,0.0,0.0,0.0,0.0,0.0,0.0,0.0,0.0,0.0,0.0,0.0,0.0,0.0,0.0,0.0,0.0,0.0,0.0,0.0,0.0,0.0,0.0,0.0,0.0,0.0,0.0,0.0,0.0,0.0,0.0,0.0,0.0,0.0,0.0,0.0,0.0,0.0,0.0,0.0,0.0,0.0,0.0,0.0,0.0,0.0,0.0,0.0,0.0,0.0,0.0,0.0,0.0,0.0,0.0,0.0,0.0,0.0,0.0,0.0,0.0,0.0,0.0,0.0,0.0,0.0,0.0,0.0,0.0,0.0,0.0,0.0,0.0,0.0,0.0,0.0,0.0,0.0,0.0,0.0,0.0],[0.0,0.0,0.0,0.0,0.98,1.0,1.0,1.0,0.0,0.0,0.0,0.0,0.0,0.0,0.0,0.0,0.0,0.0,0.0,0.0,0.0,0.0,0.0,0.0,0.0,0.0,0.0,0.0,0.0,0.0,0.0,0.0,0.0,0.0,0.0,0.0,0.0,0.0,0.0,0.0,0.0,0.0,0.0,0.0,0.0,0.0,0.0,0.0,0.0,0.0,0.0,0.0,0.0,0.0,0.0,0.0,0.0,0.0,0.0,0.0,0.0,0.0,0.0,0.0,0.0,0.0,0.0,0.0,0.0,0.0,0.0,0.0,0.0,0.0,0.0,1.0,1.0,1.0,1.0,0.99,0.0,0.0,0.0,0.0,0.0,0.0,0.0,0.0,0.0,0.0,0.0,0.0,0.0,0.0,0.0,0.0,0.0,0.0,0.0,0.0,0.0,0.0,0.0,0.0,0.0,0.0,0.0,0.0,0.0,1.0,1.0,1.0,0.02,0.0,0.0,0.0,0.0,0.0,0.0,0.0,0.0,0.0,0.0,0.0,0.0,0.0,0.0,0.0,0.0,0.0,0.0,0.0,0.0,0.0,0.0,0.0,0.0,0.0,0.0,0.0,0.0,0.0,0.0,0.0,0.0,0.0,0.0,0.0,0.0,0.0,0.0,0.0,0.0,0.0,0.0,0.0,0.0,0.0,0.0,1.0,0.0,0.0,1.0,1.0,0.0,0.0,0.01,0.0,0.0,0.0,0.0,0.0,0.0,0.0,0.0,0.0,0.0,0.0,0.0,0.0,0.0,0.0,0.0,0.0,0.0,0.0,0.0,0.0,0.0,0.0,0.0,0.0,0.0,0.0,0.0,0.0,0.0,0.0,0.0,0.0,0.0,0.0,0.0,0.0,0.0,0.0,0.0,0.0,0.0,0.0,0.0,0.0,0.0,0.0,0.0,0.0,0.0,0.0,0.0,0.0,0.0,0.0,0.0,0.0,0.0,0.0,0.0,0.0,0.0,0.0,0.0,0.0,0.0,0.0,0.0,0.0,0.0,0.0,0.0,0.0,0.0,0.0,0.0,0.0,0.0,0.0,0.0,0.0,0.0,0.0,0.0,0.0,0.0,0.0],[0.0,0.0,0.0,0.0,0.0,0.0,1.0,1.0,0.89,1.0,0.0,0.0,0.0,0.0,0.0,0.0,0.0,0.0,0.0,0.0,0.0,0.0,0.0,0.0,0.0,0.0,0.0,0.0,0.0,0.0,0.0,0.0,0.0,0.0,0.0,0.0,0.0,0.0,0.0,0.0,0.0,0.0,0.0,0.0,0.0,0.0,0.0,0.0,0.0,0.0,0.0,0.0,0.0,0.0,0.0,0.0,0.0,0.0,0.0,0.0,0.0,0.0,0.0,0.0,0.0,0.0,0.0,0.0,0.0,0.0,0.0,0.0,0.04,0.0,0.0,1.0,0.0,1.0,1.0,1.0,1.0,0.0,0.0,0.0,0.0,0.0,0.0,0.0,0.0,0.0,0.0,0.0,0.0,0.0,0.0,0.0,0.74,0.0,0.0,0.0,1.0,0.0,0.0,0.0,0.0,0.0,0.0,0.0,0.0,1.0,1.0,1.0,0.98,0.0,0.0,0.0,0.0,0.0,0.0,0.0,0.0,0.0,0.0,0.0,0.0,0.0,0.0,0.0,0.0,0.0,0.0,0.0,0.0,0.0,0.0,0.0,0.0,0.0,0.0,0.0,0.0,0.0,0.0,0.0,0.0,0.0,0.0,0.0,0.0,0.0,0.0,0.0,0.0,0.0,0.0,0.0,0.0,0.0,0.0,1.0,0.0,0.0,0.0,0.0,0.0,0.0,0.0,0.0,0.0,0.0,0.0,0.0,0.0,0.0,0.0,0.0,0.0,0.0,0.0,0.0,0.0,0.0,0.0,0.0,0.0,0.0,0.0,0.0,0.0,0.0,0.0,0.0,0.0,0.0,0.0,0.0,0.0,0.0,0.0,0.0,0.0,0.0,0.98,0.99,1.0,0.89,0.0,0.0,0.01,0.01,0.0,0.0,0.0,0.0,0.0,0.0,0.0,0.0,0.0,0.0,0.0,0.0,0.0,0.0,0.0,0.0,0.0,0.0,0.0,0.0,0.0,0.0,0.0,0.0,0.0,0.0,0.0,0.0,0.0,0.0,0.0,0.0,0.0,0.0,0.0,0.0,0.0,0.0,0.0,0.0,0.0,0.0,0.0,0.0],[0.0,0.0,0.0,0.0,0.0,0.0,1.0,1.0,1.0,1.0,0.0,0.0,0.0,0.0,0.0,0.0,0.63,0.0,0.0,0.96,0.0,0.0,0.0,0.0,0.0,0.0,0.0,0.0,0.0,0.0,0.0,0.0,0.0,0.0,0.0,0.0,0.0,0.0,0.0,0.0,0.0,0.0,0.0,0.0,0.0,0.0,0.0,0.0,0.0,0.0,0.0,0.0,0.0,0.0,0.0,0.0,0.0,0.0,0.0,0.0,0.0,0.0,0.0,0.0,0.0,0.0,0.0,0.0,0.0,0.0,0.0,0.0,0.0,0.0,0.0,0.0,0.0,0.99,1.0,1.0,1.0,1.0,0.0,0.0,0.0,0.0,0.0,0.0,0.0,0.0,0.0,0.0,0.0,0.0,0.0,0.0,0.0,0.0,0.0,0.0,0.0,0.0,0.0,0.0,0.0,0.0,0.0,0.0,0.0,0.0,0.0,0.97,1.0,0.01,1.0,0.0,0.0,0.0,0.0,0.0,0.0,0.0,0.0,0.0,0.0,0.0,0.0,0.0,0.0,0.0,0.0,0.0,0.0,0.0,0.0,0.0,0.0,0.0,0.0,0.0,0.0,0.0,0.0,0.0,0.0,0.0,0.0,0.0,0.0,0.0,0.0,0.0,0.0,0.0,0.0,1.0,1.0,0.0,0.0,1.0,0.0,0.0,0.0,0.0,0.0,0.0,0.0,0.0,0.0,0.0,0.0,0.0,0.0,0.0,0.0,0.0,0.0,0.0,0.0,0.0,0.0,0.0,0.0,0.0,0.0,0.0,0.0,0.0,0.0,0.0,0.0,0.0,0.0,0.0,0.0,0.0,0.0,0.0,0.0,0.0,0.0,0.0,0.0,0.0,0.0,0.0,0.0,0.0,0.0,0.0,0.0,0.0,0.0,0.0,0.0,0.0,0.0,0.0,0.0,0.0,0.0,0.0,0.0,0.0,0.0,0.0,0.0,0.0,0.0,0.0,0.0,0.0,0.0,0.0,0.0,0.0,0.0,0.0,0.0,0.0,0.0,0.0,0.0,0.0,0.0,0.0,0.0,0.0,0.0,0.0,0.0,0.0,0.0,0.0],[0.0,0.0,0.0,0.0,0.0,0.0,0.0,0.0,0.0,1.0,1.0,0.0,0.0,0.0,0.0,0.0,0.0,0.0,0.0,0.0,0.0,0.0,0.0,0.0,0.0,0.0,0.0,0.0,0.0,0.0,0.0,0.0,0.0,0.0,0.0,0.0,0.0,0.0,0.0,0.0,0.0,0.0,0.0,0.0,0.0,0.0,0.0,0.0,0.0,0.0,0.0,0.0,0.0,0.0,0.0,0.0,0.0,0.0,0.0,0.0,0.0,0.0,0.0,0.0,0.0,0.0,0.0,0.0,0.0,0.0,0.0,0.0,0.0,0.0,0.0,0.0,0.0,0.0,1.0,1.0,1.0,1.0,1.0,0.0,0.0,0.0,0.0,0.0,0.0,0.0,0.0,0.0,0.0,1.0,0.0,0.0,1.0,1.0,0.0,0.0,0.84,0.0,0.0,0.0,0.0,0.0,0.0,0.0,0.0,0.0,0.0,1.0,1.0,1.0,1.0,0.0,0.0,0.0,0.0,0.0,0.0,0.0,0.0,0.0,0.0,0.0,0.0,0.0,0.0,0.0,0.0,0.0,0.0,0.0,0.0,0.0,0.0,0.0,0.0,0.05,0.0,0.0,0.0,0.0,0.0,0.0,0.0,0.0,0.0,0.0,0.0,0.0,0.0,0.0,0.0,0.0,0.0,0.0,0.0,0.0,0.0,0.0,0.0,0.0,0.0,0.0,0.0,0.0,0.0,0.0,0.0,0.0,0.0,0.0,0.0,0.0,0.0,0.0,0.0,0.0,0.0,0.0,0.0,0.0,0.0,0.0,0.0,0.0,0.0,0.0,0.0,0.0,0.0,0.0,0.0,0.0,0.0,0.0,0.0,0.0,0.0,0.0,0.0,0.0,0.01,0.0,0.0,0.0,0.0,0.0,0.0,0.0,0.0,0.0,0.0,0.0,0.0,0.0,0.0,0.0,0.0,0.0,0.0,0.0,0.0,0.0,0.0,0.0,0.0,0.0,0.0,0.0,0.0,0.0,0.0,0.0,0.0,0.0,0.0,0.0,0.0,0.0,0.0,0.0,0.0,0.0,0.0,0.0,0.0,0.0,0.0,0.0,0.0,0.0],[0.0,0.0,0.0,0.0,0.0,0.0,0.0,0.0,1.0,1.0,1.0,0.25,0.0,0.0,1.0,1.0,1.0,0.0,0.0,1.0,0.0,0.0,0.0,0.0,0.0,0.0,0.0,0.0,0.0,0.0,0.0,0.0,0.0,0.0,0.0,0.0,0.0,0.0,0.0,0.0,0.0,0.0,0.0,0.0,0.0,0.0,0.0,0.0,0.0,0.0,0.0,0.0,0.0,0.0,0.0,0.0,0.0,0.0,0.0,0.0,0.0,0.0,0.0,0.0,0.0,0.0,0.0,0.0,0.0,0.0,0.0,0.0,0.0,0.0,0.0,0.0,0.0,0.0,0.0,1.0,1.0,1.0,1.0,1.0,0.0,0.0,0.0,0.0,0.0,0.85,0.0,0.0,0.0,0.0,0.0,0.0,0.0,0.0,0.0,0.0,0.0,0.0,0.0,0.0,0.0,0.0,0.0,0.0,0.0,0.0,0.0,0.0,0.0,0.0,1.0,1.0,1.0,0.0,0.0,0.0,0.0,0.0,0.0,0.0,0.0,0.0,0.0,0.0,0.0,0.0,0.0,0.0,0.0,0.0,0.0,0.0,0.0,0.0,0.0,0.0,0.0,0.0,0.0,0.0,0.06,0.0,0.0,0.0,0.0,0.0,0.0,0.0,0.0,0.0,0.0,0.0,0.0,0.0,0.0,0.0,0.0,0.0,0.0,0.0,0.0,0.0,0.0,0.0,0.0,0.0,0.0,0.0,0.0,0.0,0.0,0.0,0.0,0.0,0.0,0.0,0.0,0.0,0.0,0.0,0.0,0.0,0.0,0.0,0.0,0.0,0.0,0.0,0.0,0.0,0.0,0.0,0.0,0.0,0.0,0.0,0.0,0.0,0.0,0.0,0.0,0.0,0.0,0.0,0.0,0.0,0.0,0.0,0.0,0.0,0.0,0.0,0.0,0.0,0.0,0.0,0.0,0.0,0.0,0.0,0.0,0.16,0.0,0.0,0.0,0.0,0.0,0.57,0.63,0.0,0.0,0.0,0.0,0.0,0.0,0.0,0.0,0.0,0.0,0.0,0.0,0.0,0.0,0.0,0.0,0.0,0.0,0.0,0.0,0.0],[0.0,0.0,0.0,0.0,0.0,0.0,0.0,0.0,0.0,0.0,1.0,1.0,0.0,0.0,1.0,0.0,0.0,0.0,0.0,0.0,0.0,0.0,0.0,0.0,0.0,0.0,0.0,0.0,0.0,0.0,0.0,0.0,0.0,0.0,0.0,0.0,0.0,0.0,0.0,0.0,0.0,0.0,0.0,0.0,0.0,0.0,0.0,0.0,0.0,0.0,0.0,0.0,0.0,0.0,0.0,0.0,0.0,0.0,0.0,0.0,0.0,0.0,0.0,0.0,0.0,0.0,0.0,0.0,0.0,0.0,0.0,0.0,0.0,0.0,0.0,0.0,0.0,0.0,0.0,0.0,1.0,1.0,1.0,1.0,1.0,0.0,1.0,0.0,0.0,1.0,1.0,0.0,1.0,1.0,0.0,0.0,0.0,0.0,0.0,0.0,0.0,0.0,0.0,0.0,0.0,0.0,0.0,0.0,0.0,0.0,0.0,0.0,0.0,0.96,1.0,1.0,1.0,0.0,0.0,0.0,0.0,0.0,0.0,0.0,0.0,1.0,0.0,0.0,0.0,0.0,0.97,0.0,0.0,0.0,0.0,0.0,0.0,0.0,0.0,0.0,0.0,0.0,0.0,0.0,0.0,0.0,0.0,0.0,0.0,0.0,0.0,0.0,0.0,0.0,0.0,0.0,0.0,0.0,0.0,0.0,0.0,0.0,0.0,0.0,0.0,0.0,0.0,0.0,0.0,0.0,0.0,0.0,0.0,0.0,0.0,0.0,0.0,0.0,0.0,0.0,0.0,0.0,0.0,0.0,0.0,0.0,0.0,0.0,0.0,0.0,0.0,0.0,0.0,0.0,0.0,0.0,0.0,0.0,0.0,0.0,0.0,0.0,0.0,0.0,0.0,0.0,0.0,0.0,0.0,0.0,0.0,0.0,0.0,0.0,0.0,0.0,0.0,0.0,0.0,0.0,0.0,0.0,0.0,0.0,0.0,0.0,0.0,0.0,0.0,0.0,0.0,0.0,0.0,0.0,0.0,0.0,0.0,0.0,0.0,0.0,0.0,0.0,0.0,0.0,0.0,0.0,0.0,0.0,0.0,0.0,0.0,0.0,0.0,0.0],[0.0,0.0,0.0,0.0,0.0,0.0,0.0,0.0,0.0,0.0,0.0,0.84,0.0,1.0,1.0,1.0,0.0,0.0,0.0,0.0,0.0,0.0,0.0,0.0,0.0,0.0,0.0,0.0,0.0,0.0,0.0,0.0,0.0,0.0,0.0,0.0,0.0,0.0,0.0,0.0,0.0,0.0,0.0,0.0,0.0,0.0,0.0,0.0,0.0,0.0,0.0,0.0,0.0,0.0,0.0,0.0,0.0,0.0,0.0,0.0,0.0,0.0,0.0,0.0,0.0,0.0,0.0,0.0,0.0,0.0,0.0,0.0,0.0,0.0,0.0,0.0,0.0,0.0,0.0,0.0,0.0,1.0,1.0,1.0,1.0,1.0,1.0,0.0,0.0,1.0,0.53,0.0,0.0,0.0,0.0,0.0,0.0,0.0,0.0,0.0,0.0,0.0,0.0,0.0,0.0,0.0,0.0,0.0,0.0,0.0,0.0,0.0,0.0,0.0,0.0,1.0,1.0,1.0,0.0,0.0,0.26,0.0,0.0,0.0,0.0,0.37,0.0,0.0,0.0,0.0,0.0,0.0,0.0,0.0,0.0,0.0,0.0,0.0,0.0,0.0,0.0,0.0,0.0,0.0,0.0,0.0,0.0,0.0,0.0,0.0,0.0,0.0,0.0,0.0,0.0,0.0,0.0,0.0,0.0,0.0,0.0,0.0,0.0,0.0,0.0,0.0,0.0,0.0,0.0,0.0,0.0,0.0,0.0,0.0,0.0,0.0,0.0,0.0,0.0,0.0,0.0,0.0,0.0,0.0,0.0,0.0,0.0,0.0,0.0,0.0,0.0,0.0,0.0,0.0,0.0,0.0,0.0,0.0,0.0,0.0,0.0,0.0,0.0,0.0,0.0,0.0,0.0,0.0,0.0,0.0,0.0,0.0,0.0,0.0,0.0,0.0,0.0,0.0,0.0,0.0,0.0,0.0,0.0,0.0,0.0,0.0,0.0,0.0,0.0,0.0,0.0,0.07,0.02,0.0,0.01,0.0,0.98,0.0,0.0,0.0,0.0,0.01,0.8,0.97,0.22,0.06,0.0,0.41,0.99,0.95,1.0,1.0,0.98,0.0],[0.0,0.0,0.0,0.0,0.0,0.0,0.0,0.0,0.0,0.0,0.0,0.0,0.0,0.0,0.0,0.0,0.0,0.0,0.0,0.0,0.0,0.0,0.0,0.0,0.0,0.0,0.0,0.0,0.0,0.0,0.0,0.0,0.0,0.0,0.0,0.0,0.0,0.0,0.0,0.0,0.0,0.0,0.0,0.0,0.0,0.0,0.0,0.0,0.0,0.0,0.0,0.0,0.0,0.0,0.0,0.0,0.0,0.0,0.0,0.0,0.0,0.0,0.0,0.0,0.0,0.0,0.0,0.0,0.0,0.0,0.0,0.0,0.0,0.0,0.0,0.0,0.0,0.0,0.0,0.0,0.0,0.0,1.0,1.0,1.0,1.0,1.0,0.0,0.0,0.0,0.22,0.0,0.0,0.0,0.0,0.0,0.0,0.0,0.0,0.0,0.0,0.0,0.0,0.0,0.0,0.0,0.0,0.0,0.0,0.0,0.0,0.0,0.0,0.0,0.0,1.0,1.0,1.0,1.0,0.0,0.99,0.0,0.04,1.0,1.0,1.0,0.01,0.25,0.0,0.0,0.74,0.0,0.0,0.0,0.0,0.0,0.0,0.0,0.0,0.0,0.0,0.0,0.0,1.0,0.0,0.0,0.0,0.0,0.0,0.0,0.0,0.0,0.0,0.0,0.0,0.0,0.0,0.0,0.0,0.0,0.0,0.0,0.0,0.0,0.0,0.0,0.0,0.0,0.0,0.0,0.0,0.0,0.0,0.0,0.0,0.0,0.0,0.0,0.0,0.0,0.0,0.0,0.0,0.0,0.0,0.0,0.0,0.0,0.0,0.0,0.0,0.0,0.0,0.0,0.0,0.0,0.0,0.0,0.0,0.0,0.0,0.0,0.0,0.0,0.0,0.0,0.0,0.0,0.0,0.0,0.0,0.0,0.0,0.0,0.0,0.0,0.0,0.0,0.0,0.0,0.0,0.0,0.0,0.0,0.0,0.0,0.0,0.0,0.0,0.0,0.0,0.0,0.0,0.0,0.0,0.0,0.0,0.0,0.0,0.0,0.0,0.0,0.0,0.0,0.0,0.0,0.0,0.0,0.0,0.0,0.0,0.0,0.0,0.0],[0.0,0.0,0.0,0.0,0.0,0.0,0.0,0.0,0.0,0.0,0.0,0.0,0.0,0.0,0.0,0.0,0.0,0.0,0.0,0.0,0.0,0.0,0.0,0.0,0.0,0.0,0.0,0.0,0.0,0.0,0.0,0.0,0.0,0.0,0.0,0.0,0.0,0.0,0.0,0.0,0.0,0.0,0.0,0.0,0.0,0.0,0.0,0.0,0.0,0.0,0.0,0.0,0.0,0.0,0.0,0.0,0.0,0.0,0.0,0.0,0.0,0.0,0.0,0.0,0.0,0.0,0.0,0.0,0.0,0.0,0.0,0.0,0.0,0.0,0.0,0.0,0.0,0.0,0.0,0.0,0.0,0.0,0.0,1.0,1.0,1.0,1.0,0.0,0.0,0.0,0.0,0.0,0.0,0.0,0.0,0.0,0.0,0.0,0.0,0.0,0.0,0.0,0.0,0.0,0.0,0.0,0.0,0.0,0.0,0.0,0.0,0.0,0.0,0.0,0.0,0.0,0.0,1.0,0.0,0.0,1.0,0.08,0.99,1.0,1.0,0.92,0.0,0.0,0.0,0.0,0.0,0.0,0.0,0.0,0.0,0.0,0.0,0.0,0.0,0.0,0.0,0.0,0.0,0.0,0.0,0.0,0.0,0.0,0.0,0.0,0.0,0.0,0.0,0.0,0.0,0.0,0.0,0.0,0.0,0.0,0.0,0.0,0.0,0.0,0.0,0.0,0.0,0.0,0.0,0.0,0.0,0.0,0.0,0.0,0.0,0.0,0.0,0.0,0.0,0.0,0.0,0.0,0.0,0.0,0.0,0.0,0.0,0.0,0.0,0.0,0.0,0.0,0.0,0.0,0.0,0.0,0.0,0.0,0.0,0.0,0.0,0.0,0.0,0.0,0.0,0.0,0.0,0.0,0.0,0.0,0.0,0.0,0.0,0.0,0.0,0.0,0.0,0.0,0.0,0.0,0.0,0.0,0.0,0.0,0.0,0.0,0.0,0.0,0.0,0.0,0.0,0.0,0.0,0.0,0.0,0.0,0.0,0.0,0.0,0.0,0.0,0.0,0.0,0.0,0.0,0.0,0.01,0.0,0.0,0.0,0.0,0.0,0.0,0.0],[0.0,0.0,0.0,0.0,0.0,0.0,0.0,0.0,0.0,0.0,0.0,1.0,0.0,0.57,1.0,0.0,0.0,0.0,0.0,0.0,0.0,0.0,0.0,0.0,0.0,0.0,0.0,0.0,0.0,0.0,0.0,0.0,0.0,0.0,0.0,0.0,0.0,0.0,0.0,0.0,0.0,0.0,0.0,0.0,0.0,0.0,0.0,0.0,0.0,0.0,0.0,0.0,0.0,0.0,0.0,0.0,0.0,0.0,0.0,0.0,0.0,0.0,0.0,0.0,0.0,0.0,0.0,0.0,0.0,0.0,0.0,0.0,0.0,0.0,0.0,0.0,0.0,0.0,0.0,0.0,0.0,0.0,1.0,1.0,1.0,1.0,1.0,1.0,1.0,1.0,1.0,0.0,0.0,0.0,0.0,0.0,0.0,0.0,0.0,0.0,0.0,0.0,0.0,0.0,0.0,0.0,0.0,0.0,0.0,0.0,0.0,0.0,0.0,0.0,0.0,0.0,0.0,0.56,0.0,0.0,0.0,0.0,0.0,0.0,1.0,0.97,0.0,0.0,0.0,0.0,0.0,0.0,0.0,0.0,0.0,0.0,0.0,0.0,0.0,0.0,0.0,0.0,0.0,0.0,0.0,0.0,0.0,0.0,0.0,0.0,0.0,0.0,0.0,0.0,0.0,0.0,0.0,0.0,0.0,0.0,0.0,0.0,0.0,0.0,0.0,0.0,0.0,0.0,0.0,0.0,0.0,0.0,0.0,0.0,0.0,0.0,0.0,0.0,0.0,0.0,0.0,0.0,0.0,0.0,0.0,0.0,0.0,0.0,0.0,0.0,0.0,0.0,0.0,0.0,0.0,0.0,0.0,0.0,0.0,0.0,0.0,0.0,0.0,0.0,0.0,0.0,0.0,0.0,0.0,0.0,0.0,0.0,0.0,0.0,0.0,0.0,0.0,0.0,0.0,0.0,0.0,0.0,0.0,0.0,0.0,0.0,0.0,0.0,0.0,0.0,0.0,0.0,0.0,0.0,0.0,0.0,0.0,0.0,0.0,0.0,0.0,0.0,0.0,0.0,0.0,0.0,0.0,0.0,0.0,0.0,0.0,0.0,0.0,0.0],[0.0,0.0,0.0,0.0,0.0,0.0,0.0,0.0,0.0,0.0,0.0,0.0,0.0,0.0,0.0,0.0,0.0,0.0,0.0,0.0,0.0,0.0,0.0,0.0,0.0,0.0,0.0,0.0,0.0,0.0,0.0,0.0,0.0,0.0,0.0,0.0,0.0,0.0,0.0,0.0,0.0,0.0,0.0,0.0,0.0,0.0,0.0,0.0,0.0,0.0,0.0,0.0,0.0,0.0,0.0,0.0,0.0,0.0,0.0,0.0,0.0,0.0,0.0,0.0,0.0,0.0,0.0,0.0,0.0,0.0,0.0,0.0,0.0,0.0,0.0,0.0,0.0,0.0,0.0,0.0,0.0,0.0,0.0,0.0,0.0,0.0,1.0,1.0,1.0,1.0,1.0,1.0,0.0,0.0,0.0,0.0,0.0,0.0,0.0,0.0,0.0,0.0,0.0,0.0,0.0,0.0,0.0,0.0,0.0,0.0,0.0,0.0,0.0,0.0,0.0,0.0,0.0,0.0,0.0,0.0,0.0,0.0,0.0,0.0,1.0,1.0,0.0,0.0,0.0,0.0,0.0,0.0,0.0,0.0,0.0,0.0,0.0,0.0,0.0,0.0,0.0,0.0,0.0,0.0,0.0,0.0,0.0,0.0,0.0,0.0,0.0,0.0,0.0,0.0,0.0,0.0,0.0,0.0,0.0,0.0,0.0,0.0,0.0,0.0,0.0,0.0,0.0,0.0,0.0,0.0,0.0,0.0,0.0,0.0,0.0,0.0,0.0,0.0,0.0,0.0,0.0,0.0,0.0,0.0,0.0,0.0,0.0,0.0,0.0,0.0,0.0,0.0,0.0,0.0,0.0,0.0,0.0,0.0,0.0,0.0,0.0,0.0,0.0,0.0,0.0,0.0,0.0,0.0,0.0,0.0,0.0,0.0,0.0,0.0,0.0,0.0,0.0,0.0,0.0,0.0,0.0,0.0,0.0,0.0,0.0,0.0,0.0,0.0,0.0,0.0,0.0,0.0,0.0,0.0,0.0,0.0,0.0,0.0,0.0,0.0,0.0,0.0,0.0,0.0,0.0,0.0,0.0,0.0,0.0,0.0,0.0,0.0,0.0,0.0],[0.0,0.0,0.0,0.0,0.0,0.0,0.0,0.0,0.0,0.0,0.0,1.0,0.0,0.0,0.0,0.0,0.0,0.0,0.0,0.0,0.0,0.0,0.0,0.0,0.0,0.0,0.0,0.0,0.0,0.0,0.0,0.0,0.0,0.0,0.0,0.0,0.0,0.0,0.0,0.0,0.0,0.0,0.0,0.0,0.0,0.0,0.0,0.0,0.0,0.0,0.0,0.0,0.0,0.0,0.0,0.0,0.0,0.0,0.0,0.0,0.0,0.0,0.0,0.0,0.0,0.0,0.0,0.0,0.0,0.0,0.0,0.0,0.0,0.0,0.0,0.0,0.0,0.0,0.0,0.0,0.0,0.0,0.0,0.0,0.0,0.0,1.0,1.0,1.0,1.0,1.0,1.0,1.0,0.0,0.0,0.0,0.0,0.0,0.0,0.0,0.0,0.0,0.0,0.0,0.0,0.0,0.0,0.0,0.0,0.0,0.0,0.0,0.0,0.0,0.0,0.0,0.0,0.0,0.0,0.0,0.0,0.0,0.0,0.0,0.0,0.0,0.0,0.0,0.0,0.0,0.0,0.0,0.0,0.0,0.0,0.0,0.0,0.0,0.0,0.0,0.0,0.0,0.0,0.0,0.0,0.0,0.0,0.0,0.0,0.0,0.0,0.0,0.0,0.0,0.0,0.0,0.0,0.0,0.0,0.0,0.0,0.0,0.0,0.0,0.0,0.0,0.0,0.0,0.0,0.0,0.0,0.0,0.0,0.0,0.0,0.0,0.0,0.0,0.0,0.0,0.03,0.03,0.06,0.02,0.09,0.06,0.08,0.06,0.0,0.0,0.0,0.0,0.0,0.0,0.0,0.0,0.0,0.0,0.0,0.0,0.0,0.0,0.0,0.0,0.0,0.0,0.0,0.0,0.0,0.0,0.0,0.0,0.0,0.0,0.0,0.0,0.0,0.0,0.0,0.0,0.0,0.0,0.0,0.0,0.0,0.0,0.0,0.0,0.0,0.0,0.0,0.0,0.0,0.0,0.0,0.0,0.0,0.0,0.0,0.0,0.0,0.0,0.0,0.0,0.0,0.0,0.0,0.0,0.0,0.0,0.0,0.0,0.0,0.0],[0.0,0.0,0.0,0.0,0.0,0.0,0.0,0.0,0.0,0.0,1.0,1.0,0.15,0.92,1.0,0.0,0.0,0.0,0.0,0.0,0.0,0.0,0.0,0.0,0.0,0.0,0.0,0.0,0.0,0.0,0.0,0.0,0.0,0.0,0.0,0.0,0.0,0.0,0.0,0.0,0.0,0.0,0.0,0.0,0.0,0.0,0.0,0.0,0.0,0.0,0.0,0.0,0.0,0.0,0.0,0.0,0.0,0.0,0.0,0.0,0.01,0.0,0.0,0.0,0.0,0.0,0.0,0.0,0.0,0.0,0.0,0.0,0.0,0.0,0.0,0.0,0.0,0.0,0.0,0.0,0.0,0.85,1.0,1.0,0.0,0.0,1.0,1.0,1.0,1.0,1.0,1.0,1.0,0.98,0.0,0.0,0.0,0.0,0.0,0.0,0.0,0.0,0.0,0.0,0.0,0.0,0.0,0.0,0.0,0.0,0.0,0.0,0.0,0.0,0.0,0.0,0.0,0.0,0.0,0.0,0.0,0.0,0.0,0.0,0.0,0.01,0.0,0.0,0.0,0.0,0.0,0.0,0.0,0.0,0.0,0.0,0.0,0.0,0.0,0.0,0.0,0.0,0.0,0.0,0.0,0.0,0.0,0.0,0.0,0.0,0.0,0.0,0.0,0.0,0.0,0.0,0.0,0.0,0.0,0.0,0.0,0.0,0.0,0.0,0.0,0.0,0.0,0.0,0.0,0.0,0.0,0.0,0.0,0.0,0.0,0.0,0.0,0.0,0.0,0.0,0.0,0.01,0.0,0.0,0.01,0.0,0.01,0.0,0.0,0.0,0.0,0.0,0.0,0.0,0.0,0.0,0.0,0.0,0.0,0.0,0.0,0.0,0.0,0.0,0.0,0.0,0.0,0.0,0.0,0.0,0.0,0.0,0.0,0.0,0.01,0.0,0.0,0.0,0.0,0.0,0.0,0.0,0.0,0.0,0.0,0.0,0.0,0.0,0.0,0.0,0.0,0.03,0.0,0.0,0.0,0.0,0.0,0.0,0.0,0.0,0.0,0.0,0.0,0.0,0.0,0.0,0.0,0.0,0.0,0.0,0.0,0.0,0.0,0.0],[0.0,0.0,0.0,0.0,0.0,0.0,0.0,0.0,0.0,0.0,0.0,0.0,0.0,0.0,0.0,0.0,0.0,0.0,0.0,0.0,0.0,0.0,0.0,0.0,0.0,0.0,0.0,0.0,0.0,0.0,0.0,0.0,0.0,0.0,0.0,0.0,0.0,0.0,0.0,0.0,0.0,0.0,0.0,0.0,0.0,0.0,0.0,0.0,0.0,0.0,0.0,0.0,0.0,0.0,0.0,0.0,0.0,0.0,0.0,0.0,0.0,0.0,0.0,0.0,0.0,0.0,0.0,0.0,0.0,0.0,0.0,0.0,0.0,0.0,0.0,0.0,0.0,0.0,0.0,0.0,0.0,0.0,1.0,0.53,0.22,0.0,1.0,1.0,1.0,1.0,1.0,1.0,1.0,1.0,0.0,0.0,0.0,0.0,0.0,0.0,0.0,0.0,0.0,0.0,0.0,0.0,0.0,0.0,0.0,0.0,0.0,0.0,0.0,0.0,0.0,0.05,0.0,0.0,0.0,0.0,0.0,0.0,0.0,0.0,0.14,1.0,0.0,0.0,0.0,0.87,1.0,0.0,0.0,0.53,0.0,0.0,0.0,0.0,0.0,0.0,0.0,0.0,0.0,0.0,0.0,0.0,0.0,0.0,0.0,0.0,0.0,0.0,0.0,0.0,0.0,0.0,0.0,0.0,0.0,0.0,0.0,0.0,0.0,0.0,0.0,0.0,0.0,0.0,0.0,0.0,0.0,0.0,0.0,0.0,0.0,0.0,0.0,0.0,0.0,0.0,0.0,0.0,0.0,0.0,0.0,0.0,0.0,0.0,0.0,0.0,0.0,0.0,0.0,0.0,0.0,0.0,0.0,0.0,0.0,0.0,0.0,0.0,0.0,0.0,0.0,0.0,0.0,0.0,0.0,0.0,0.0,0.0,0.0,0.0,0.0,0.0,0.0,0.0,0.0,0.0,0.0,0.0,0.0,0.0,0.0,0.0,0.0,0.0,0.0,0.0,0.0,0.0,0.0,0.0,0.0,0.0,0.0,0.0,0.0,0.0,0.0,0.0,0.0,0.0,0.0,0.0,0.0,0.0,0.0,0.0,0.0,0.0,0.0,0.0],[0.0,0.0,0.0,0.0,0.0,0.0,0.0,0.0,0.0,0.0,0.0,0.0,0.0,0.0,0.0,0.0,0.0,0.0,0.0,0.0,0.0,0.0,0.0,0.0,0.0,0.0,0.0,0.0,0.0,0.0,0.0,0.0,0.0,0.0,0.0,0.0,0.0,0.0,0.0,0.0,0.0,0.0,0.0,0.0,0.0,0.0,0.0,0.0,0.0,0.0,0.0,0.0,0.0,0.0,0.0,0.0,0.0,0.0,0.0,0.0,0.0,0.0,0.0,0.0,0.0,0.0,0.0,0.0,0.0,0.0,0.0,0.0,0.0,0.0,0.0,0.0,0.0,0.0,0.0,0.0,0.0,0.0,0.0,0.0,0.0,0.0,0.0,1.0,1.0,1.0,1.0,1.0,1.0,1.0,0.96,0.01,0.0,0.0,0.0,0.0,0.0,0.0,0.0,0.0,0.0,0.0,0.0,0.0,0.0,0.0,0.0,0.0,0.0,0.0,0.0,0.0,0.0,0.0,0.0,0.0,0.0,0.0,0.0,0.0,0.0,0.0,0.0,0.0,0.0,0.0,0.0,0.0,0.0,0.0,0.0,0.0,0.0,0.0,0.0,0.0,0.0,0.0,0.0,0.0,0.0,0.0,0.0,0.0,0.0,0.0,0.0,0.0,0.0,0.0,0.0,0.0,0.0,0.0,0.0,0.0,0.0,0.0,0.0,0.0,0.0,0.0,0.0,0.0,0.0,0.0,0.0,0.0,0.0,0.0,0.0,0.0,0.0,0.0,0.0,0.0,0.0,0.02,0.02,0.01,0.09,0.35,0.78,0.01,0.0,0.0,0.0,0.0,0.0,0.0,0.0,0.0,0.0,0.0,0.0,0.0,0.0,0.0,0.0,0.0,0.0,0.0,0.0,0.0,0.0,0.0,0.0,0.0,0.0,0.0,0.0,0.0,0.0,0.0,0.0,0.0,0.0,0.0,0.0,0.0,0.0,0.0,0.0,0.0,0.0,0.0,0.0,0.0,0.0,0.0,0.0,0.0,0.0,0.0,0.0,0.0,0.0,0.0,0.0,0.0,0.0,0.0,0.0,0.0,0.0,0.0,0.0,0.0,0.0,0.0],[0.0,0.0,0.0,0.0,0.0,0.0,0.0,0.0,0.0,0.0,1.0,1.0,0.0,0.0,0.0,0.0,0.0,0.0,0.0,0.0,0.0,0.0,0.0,0.0,0.0,0.0,0.0,0.0,0.0,0.0,0.0,0.0,0.0,0.0,0.0,0.0,0.0,0.0,0.0,0.0,0.0,0.0,0.0,0.0,0.0,0.0,0.0,0.0,0.0,0.0,0.0,0.0,0.0,0.0,0.0,0.0,0.0,0.0,0.0,0.0,0.01,0.01,0.0,0.0,0.0,0.0,0.0,0.0,0.0,0.0,0.0,0.0,0.0,0.0,0.0,0.0,0.0,0.0,0.0,0.0,0.0,0.0,1.0,0.0,0.0,0.0,0.0,0.0,1.0,1.0,1.0,1.0,1.0,1.0,1.0,1.0,1.0,0.0,0.0,0.0,0.0,0.0,0.0,0.0,0.0,0.0,0.0,0.0,0.0,0.0,0.0,0.0,0.0,0.0,0.0,0.0,0.0,0.0,0.0,0.0,0.0,0.0,0.0,0.0,0.0,0.0,0.0,0.0,0.0,0.0,0.0,0.0,0.0,0.0,0.0,0.0,0.0,0.0,0.0,0.0,0.0,0.0,0.0,0.0,0.0,0.0,0.0,0.0,0.0,0.0,0.0,0.0,0.0,0.0,0.0,0.0,0.0,0.0,0.0,0.0,0.0,0.0,0.0,0.0,0.0,0.0,0.0,0.0,0.0,0.0,0.41,0.04,0.04,0.0,0.01,0.45,0.97,0.99,0.96,0.98,0.89,0.51,0.82,0.98,0.96,0.96,0.93,0.93,0.91,0.05,0.0,0.0,0.0,0.0,0.0,0.0,0.0,0.0,0.0,0.0,0.0,0.0,0.0,0.0,0.0,0.0,0.0,0.0,0.0,0.0,0.0,0.0,0.0,0.01,0.07,0.01,0.0,0.0,0.0,0.0,0.01,0.0,0.0,0.0,0.0,0.0,0.0,0.0,0.0,0.0,0.0,0.0,0.0,0.0,0.0,0.0,0.0,0.0,0.0,0.0,0.0,0.0,0.0,0.0,0.0,0.0,0.0,0.0,0.0,0.0,0.0,0.0,0.0,0.0],[0.0,0.0,0.0,0.0,0.0,0.0,0.0,0.0,0.0,0.0,0.97,0.0,0.0,0.0,0.0,0.0,0.0,0.0,0.0,0.0,0.0,0.0,0.0,0.0,0.0,0.0,0.0,0.0,0.0,0.0,0.0,0.0,0.0,0.0,0.0,0.0,0.0,0.0,0.0,0.0,0.0,0.0,0.0,0.0,0.0,0.0,0.0,0.0,0.0,0.0,0.0,0.0,0.0,0.0,0.0,0.0,0.0,0.0,0.0,0.0,0.0,0.0,0.0,0.0,0.0,0.0,0.0,0.0,0.0,0.0,0.0,0.0,0.0,0.0,0.0,0.0,0.0,0.0,0.0,0.0,1.0,0.0,1.0,0.0,0.0,0.0,0.0,0.0,0.0,0.98,1.0,1.0,1.0,1.0,1.0,1.0,1.0,1.0,0.0,0.0,0.0,0.0,0.0,0.0,0.0,0.0,0.0,0.0,0.0,0.0,0.0,0.0,0.0,1.0,0.0,0.0,0.0,0.0,0.0,0.0,0.0,0.0,0.0,0.0,0.0,0.0,0.0,0.0,0.0,0.0,0.0,0.0,0.0,1.0,0.0,0.0,0.0,0.0,0.0,0.0,0.0,0.0,0.0,0.0,0.0,0.0,0.0,0.0,0.0,0.0,0.0,0.0,0.0,0.0,0.0,0.0,0.0,0.0,0.0,0.0,0.0,0.0,0.0,0.0,0.0,0.0,0.0,0.0,0.0,0.0,0.0,0.0,0.0,0.0,0.0,0.0,0.0,0.0,0.0,0.0,0.0,0.0,0.0,0.0,0.0,0.0,0.07,0.0,0.0,0.0,0.0,0.0,0.0,0.0,0.0,0.0,0.0,0.0,0.0,0.0,0.0,0.0,0.0,0.0,0.0,0.0,0.0,0.0,0.0,0.0,0.0,0.0,0.0,0.0,0.0,0.0,0.0,0.0,0.0,0.0,0.0,0.0,0.0,0.0,0.0,0.0,0.0,0.0,0.0,0.0,0.0,0.0,0.0,0.0,0.0,0.0,0.0,0.0,0.0,0.0,0.0,0.0,0.0,0.0,0.0,0.0,0.0,0.0,0.0,0.0,0.0,0.0,0.0,0.0],[0.0,0.0,0.0,0.0,0.0,0.0,0.0,0.0,0.0,0.0,0.0,0.0,0.0,0.0,0.0,0.0,0.0,0.0,0.0,0.0,0.0,0.0,0.0,0.0,0.0,0.0,0.0,0.0,0.0,0.0,0.0,0.0,0.0,0.0,0.0,0.0,0.0,0.0,0.0,0.0,0.0,0.0,0.0,0.0,0.0,0.0,0.0,0.0,0.0,0.0,0.0,0.0,0.0,0.0,0.0,0.0,0.0,0.0,0.0,0.0,0.0,0.0,0.0,0.0,0.0,0.0,0.0,0.0,0.0,0.0,0.0,0.0,0.0,0.0,0.0,0.0,0.0,0.0,0.0,0.0,0.0,0.0,0.0,0.0,0.0,0.0,0.0,0.0,0.0,0.0,0.0,0.96,1.0,1.0,1.0,1.0,1.0,1.0,1.0,0.0,0.0,0.0,0.0,0.0,0.0,0.0,0.0,0.0,0.0,0.0,0.0,0.0,0.0,0.0,0.0,0.0,0.0,0.0,0.0,0.0,0.0,0.0,0.0,0.0,0.0,0.0,0.0,0.0,0.0,0.0,0.0,0.0,0.0,0.14,0.0,0.0,0.0,0.0,0.0,0.0,0.0,0.0,0.0,0.0,0.0,0.0,0.0,0.0,0.0,0.0,0.0,0.0,0.0,0.0,0.0,0.0,0.0,0.0,0.0,0.0,0.0,0.0,0.0,0.0,0.0,0.0,0.0,0.0,0.0,0.0,0.0,0.0,0.0,0.0,0.0,0.0,0.0,0.0,0.0,0.0,0.0,0.01,0.01,0.0,0.01,0.03,0.65,0.0,0.0,0.0,0.0,0.0,0.0,0.0,0.0,0.0,0.0,0.0,0.0,0.0,0.0,0.0,0.0,0.0,0.0,0.0,0.0,0.0,0.0,0.0,0.0,0.0,0.0,0.0,0.0,0.0,0.0,0.0,0.0,0.0,0.0,0.0,0.0,0.0,0.0,0.0,0.0,0.0,0.0,0.0,0.0,0.0,0.0,0.0,0.0,0.0,0.0,0.0,0.0,0.0,0.0,0.0,0.0,0.0,0.0,0.0,0.0,0.0,0.0,0.0,0.0,0.0,0.0,0.0],[0.0,0.0,0.0,0.0,0.0,0.0,0.0,0.0,0.0,0.0,0.0,0.0,0.0,0.0,0.0,0.0,0.0,0.0,0.0,0.0,0.0,0.0,0.0,0.0,0.0,0.0,0.0,0.0,0.0,0.0,0.0,0.0,0.0,0.0,0.0,0.0,0.0,0.0,0.0,0.0,0.0,0.0,0.0,0.0,0.0,0.0,0.0,0.0,0.0,0.0,0.0,0.0,0.0,0.0,0.0,0.0,0.0,0.0,0.0,0.0,0.0,0.0,0.02,0.0,0.0,0.0,0.0,0.0,0.0,0.0,0.0,0.0,0.0,0.0,0.0,0.0,0.0,0.0,0.0,0.0,0.0,0.0,0.0,0.0,0.0,0.0,0.0,0.0,0.0,0.0,0.0,0.01,1.0,1.0,1.0,1.0,1.0,1.0,1.0,1.0,0.0,0.0,0.0,0.0,0.0,0.0,0.0,0.0,0.0,0.0,0.0,0.0,0.0,0.0,0.0,0.0,0.0,0.0,0.0,0.0,0.0,0.0,0.0,0.0,0.0,0.0,0.0,0.0,0.0,0.0,0.0,0.0,0.0,0.0,0.0,0.0,0.0,0.0,0.0,0.0,0.0,0.0,0.0,0.0,0.0,0.0,0.0,0.0,0.0,0.0,0.0,0.0,0.0,0.0,0.0,0.0,0.0,0.0,0.0,0.0,0.0,0.0,0.0,0.0,0.0,0.0,0.0,0.0,0.0,0.0,0.0,0.0,0.0,0.0,0.01,0.91,1.0,1.0,1.0,1.0,0.94,0.57,0.95,0.98,0.97,0.96,0.92,0.98,1.0,1.0,1.0,0.99,0.15,0.01,0.0,0.0,0.0,0.0,0.0,0.0,0.0,0.0,0.0,0.0,0.0,0.04,0.0,0.0,0.0,0.0,0.0,0.0,0.2,0.0,0.0,0.0,0.0,0.0,0.0,0.0,0.0,0.0,0.0,0.0,0.0,0.0,0.0,0.0,0.0,0.0,0.0,0.0,0.0,0.0,0.0,0.0,0.0,0.0,0.0,0.0,0.0,0.0,0.0,0.0,0.0,0.0,0.0,0.0,0.0,0.0,0.0,0.0,0.0,0.0],[0.0,0.0,0.0,0.0,0.0,0.0,0.0,0.0,0.0,1.0,1.0,0.03,0.0,0.0,0.0,0.0,0.0,0.0,0.0,0.0,0.0,0.0,0.0,0.0,0.0,0.0,0.0,0.0,0.0,0.0,0.0,0.0,0.0,0.0,0.0,0.0,0.0,0.0,0.0,0.0,0.0,0.0,0.0,0.0,0.0,0.0,0.0,0.0,0.0,0.0,0.0,0.0,0.0,0.0,0.0,0.0,0.0,0.0,0.0,0.0,0.02,0.0,0.0,0.0,0.0,0.0,0.0,0.0,0.0,0.0,0.0,0.0,0.0,0.0,0.0,0.0,0.0,0.0,0.74,0.0,1.0,0.0,0.0,0.0,0.0,0.0,0.0,0.0,0.0,0.0,0.0,0.0,1.0,1.0,1.0,1.0,1.0,1.0,1.0,1.0,1.0,0.0,0.0,0.0,0.0,0.0,0.0,0.0,0.0,0.0,0.0,0.0,0.0,0.0,0.0,0.0,0.0,0.0,0.0,0.0,0.0,0.0,0.0,0.0,0.0,0.0,0.0,0.0,0.0,0.0,0.0,0.0,0.0,0.0,0.0,0.0,0.0,0.0,0.0,0.0,0.0,0.0,0.0,0.0,0.0,0.0,0.0,0.0,0.0,0.0,0.0,0.0,0.0,0.0,0.0,0.0,0.0,0.0,0.0,0.0,0.0,0.0,0.0,0.0,0.0,0.0,0.0,0.0,0.0,0.0,0.01,0.0,0.0,0.0,0.03,0.02,0.95,0.33,0.02,0.0,0.05,0.08,0.05,0.02,0.14,0.37,0.77,0.33,1.0,1.0,1.0,1.0,1.0,1.0,1.0,0.02,0.0,0.01,0.0,0.0,0.0,0.99,1.0,0.99,1.0,1.0,1.0,0.52,0.2,0.31,0.35,0.87,0.99,0.01,0.03,0.0,0.0,0.0,0.0,0.0,0.0,0.0,0.0,0.0,0.0,0.0,0.0,0.0,0.0,0.0,0.0,0.0,0.0,0.0,0.0,0.0,0.0,0.0,0.0,0.0,0.0,0.0,0.0,0.0,0.0,0.0,0.0,0.0,0.0,0.0,0.0,0.0,0.0,0.0],[0.0,0.0,0.0,0.0,0.0,0.0,0.0,0.0,0.0,0.0,0.0,0.0,0.0,0.0,0.0,0.0,0.0,0.0,0.0,0.0,0.0,0.0,0.0,0.0,0.0,0.0,0.0,0.0,0.0,0.0,0.0,0.0,0.0,0.0,0.0,0.0,0.0,0.0,0.0,0.0,0.0,0.0,0.0,0.0,0.0,0.0,0.0,0.0,0.0,0.0,0.0,0.0,0.0,0.0,0.0,0.0,0.0,0.0,0.0,0.0,0.0,0.0,0.0,0.0,0.0,0.0,0.0,0.0,0.0,0.0,0.0,0.0,0.0,0.0,0.0,0.0,0.0,0.0,0.0,0.0,1.0,0.0,0.0,0.0,0.0,0.0,0.0,0.0,0.0,0.0,0.0,0.0,0.0,1.0,1.0,1.0,1.0,1.0,1.0,1.0,1.0,1.0,0.0,0.0,0.0,0.0,0.0,0.0,0.0,0.01,0.0,0.99,0.0,0.0,0.0,0.0,0.0,0.0,0.0,0.0,0.0,0.0,0.0,0.0,0.0,0.0,0.0,0.0,0.0,0.0,0.0,0.0,0.0,0.0,0.0,0.0,0.0,1.0,0.0,0.0,0.0,0.0,0.0,0.0,0.0,0.0,0.0,0.0,0.0,0.0,0.0,0.0,0.0,0.0,0.0,0.0,0.0,0.0,0.0,0.0,0.0,0.0,0.0,0.0,0.0,0.0,0.0,0.0,0.0,0.0,0.0,0.0,0.0,0.0,0.0,0.0,0.0,0.0,0.0,0.0,0.0,0.0,0.0,0.0,0.0,0.0,0.0,0.0,0.0,0.0,0.0,0.0,0.0,0.0,0.0,0.0,0.0,0.0,0.0,0.0,0.0,0.0,0.0,0.0,0.0,0.0,0.0,0.0,0.0,0.0,0.0,0.0,0.0,0.0,0.0,0.0,0.0,0.0,0.0,0.0,0.0,0.0,0.0,0.0,0.0,0.0,0.0,0.0,0.0,0.0,0.0,0.0,0.0,0.0,0.0,0.0,0.0,0.0,0.0,0.0,0.0,0.0,0.0,0.0,0.0,0.0,0.0,0.0,0.0,0.0,0.0,0.0,0.0,0.0],[0.0,0.0,0.0,0.0,0.0,0.0,0.0,0.0,0.0,0.0,0.0,0.0,0.0,0.0,0.0,0.0,0.0,0.0,0.0,0.0,0.0,0.0,0.0,0.0,0.0,0.0,0.0,0.0,0.0,0.0,0.0,0.0,0.0,0.0,0.0,0.0,0.0,0.0,0.0,0.0,0.0,0.0,0.0,0.0,0.0,0.0,0.0,0.0,0.0,0.0,0.0,0.0,0.0,0.0,0.0,0.0,0.0,0.0,0.0,0.0,0.0,0.0,0.0,0.0,0.0,0.0,0.0,0.0,0.0,0.0,0.0,0.0,0.0,0.0,0.0,0.0,0.0,0.0,0.0,0.0,0.0,0.0,0.0,0.0,0.0,0.0,0.0,0.0,0.0,0.0,0.0,0.0,0.0,0.0,1.0,1.0,1.0,1.0,1.0,1.0,1.0,1.0,1.0,0.0,0.0,0.0,0.0,0.0,0.0,0.0,0.0,0.0,0.0,0.0,0.0,0.0,0.0,0.0,0.0,0.0,0.0,0.0,0.0,0.0,0.0,0.0,0.0,0.0,0.0,0.0,0.0,0.0,0.0,0.0,0.0,0.0,0.0,0.0,0.0,0.0,0.0,0.0,0.0,0.0,0.0,0.0,0.0,0.0,0.0,0.0,0.0,0.0,0.0,0.0,0.0,0.0,0.0,0.0,0.0,0.0,0.0,0.0,0.0,0.0,0.0,0.0,0.0,0.0,0.0,0.0,0.0,0.0,0.0,0.0,0.0,0.0,0.0,0.0,0.0,0.0,0.0,0.0,0.0,0.0,0.0,0.0,0.0,0.0,0.0,0.0,0.0,0.02,0.0,0.0,0.0,0.0,0.0,0.0,0.0,0.0,0.0,0.0,0.0,0.0,0.0,0.0,0.0,0.0,0.0,0.0,0.0,0.0,0.0,0.0,0.0,0.0,0.0,0.0,0.0,0.0,0.0,0.0,0.0,0.0,0.0,0.0,0.0,0.0,0.0,0.0,0.0,0.0,0.0,0.0,0.0,0.0,0.0,0.0,0.0,0.0,0.0,0.0,0.0,0.0,0.0,0.0,0.0,0.0,0.0,0.0,0.0,0.0,0.0,0.0],[0.0,0.0,0.0,0.0,0.0,0.0,0.0,0.0,0.0,0.29,0.0,0.0,0.0,0.0,0.0,0.0,0.0,0.0,0.0,0.0,0.0,0.0,0.0,0.0,0.0,0.0,0.0,0.0,0.0,0.0,0.0,0.0,0.0,0.0,0.0,0.0,0.0,0.0,0.0,0.0,0.0,0.0,0.0,0.0,0.0,0.0,0.0,0.0,0.0,0.0,0.0,0.0,0.0,0.0,0.0,0.0,0.0,0.0,0.0,0.0,0.0,0.0,0.02,0.01,0.07,0.02,0.0,0.0,0.0,0.0,0.0,0.0,0.91,0.0,0.0,0.0,0.0,0.0,0.0,0.0,0.0,0.0,0.0,0.0,0.0,0.0,0.0,0.0,0.0,0.0,0.0,0.0,0.0,0.0,0.0,1.0,1.0,1.0,1.0,1.0,1.0,1.0,1.0,1.0,0.0,0.0,0.0,0.0,0.0,0.0,0.0,0.0,0.0,0.0,0.0,0.0,0.0,0.0,0.0,0.0,0.0,0.0,0.0,0.0,0.0,0.0,0.0,0.0,0.0,0.0,0.0,0.0,0.0,0.0,0.0,0.0,0.0,0.0,0.0,0.0,0.0,0.0,0.0,0.0,0.0,0.0,0.0,0.0,0.0,0.0,0.0,0.0,0.0,0.0,0.0,0.0,0.0,0.0,0.0,0.0,0.0,0.0,0.0,0.0,0.0,0.0,0.0,0.0,0.0,0.0,0.0,0.0,0.0,0.0,0.0,0.0,0.93,0.2,0.04,0.0,0.01,0.02,0.01,0.0,0.01,0.01,0.01,0.01,1.0,1.0,1.0,1.0,1.0,1.0,1.0,1.0,1.0,1.0,1.0,1.0,1.0,1.0,1.0,1.0,1.0,1.0,1.0,0.93,0.58,0.36,0.54,0.92,0.99,0.0,0.0,0.0,0.0,0.0,0.0,0.0,0.0,0.0,0.0,0.0,0.0,0.0,0.0,0.0,0.0,0.0,0.0,0.0,0.0,0.0,0.0,0.0,0.0,0.0,0.0,0.0,0.0,0.0,0.0,0.0,0.0,0.0,0.0,0.0,0.0,0.0,0.0,0.0,0.0,0.0],[0.0,0.0,0.0,0.0,0.0,0.0,0.0,0.01,0.0,0.99,0.0,0.0,0.0,0.0,0.0,0.0,0.0,0.0,0.0,0.0,0.0,0.0,0.0,0.0,0.0,0.0,0.0,0.0,0.0,0.0,0.0,0.0,0.0,0.0,0.0,0.0,0.0,0.0,0.0,0.0,0.0,0.0,0.0,0.0,0.0,0.0,0.0,0.0,0.0,0.0,0.0,0.0,0.0,0.0,0.0,0.0,0.0,0.0,0.0,0.0,0.0,0.0,0.0,0.0,0.0,0.0,0.0,0.0,0.0,0.0,0.0,0.0,0.96,0.0,0.0,0.0,0.0,0.0,1.0,0.0,0.84,0.0,0.0,0.0,0.0,0.0,0.0,0.0,0.0,0.0,0.0,0.0,0.0,0.0,0.0,0.0,1.0,1.0,1.0,1.0,1.0,1.0,1.0,1.0,1.0,0.0,0.0,0.0,0.0,1.0,0.0,1.0,0.0,0.0,0.0,0.0,0.0,0.0,0.0,0.0,0.0,0.0,0.0,0.0,0.0,0.0,0.0,0.0,0.0,0.0,0.0,0.0,0.0,0.0,0.0,0.0,0.0,0.0,0.0,0.0,0.0,0.0,0.0,0.0,0.0,0.0,0.0,0.0,0.0,0.0,0.0,0.0,0.0,0.0,0.0,0.0,0.0,0.0,0.0,0.0,0.0,0.0,0.0,0.0,0.0,0.0,0.0,0.0,0.0,0.0,0.0,0.0,0.0,0.0,0.0,0.0,0.0,0.0,0.0,0.0,0.0,0.0,0.0,0.0,0.0,0.0,0.0,0.0,0.0,0.0,0.0,0.11,0.0,1.0,1.0,0.0,0.0,0.0,0.01,0.0,1.0,1.0,1.0,1.0,1.0,1.0,0.0,0.0,0.01,0.0,0.0,0.0,0.0,0.0,0.0,0.0,0.0,0.0,0.0,0.0,0.0,0.0,0.0,0.0,0.0,0.0,0.0,0.0,0.0,0.0,0.0,0.0,0.0,0.0,0.0,0.0,0.0,0.0,0.0,0.0,0.0,0.0,0.0,0.0,0.0,0.0,0.0,0.0,0.0,0.0,0.0,0.0,0.0,0.0],[0.0,0.0,0.0,0.0,0.0,0.0,0.0,0.0,0.0,0.0,0.0,0.0,0.0,0.0,0.0,0.0,0.0,0.0,0.0,0.0,0.0,0.0,0.0,0.0,0.0,0.0,0.0,0.0,0.0,0.0,0.0,0.0,0.0,0.0,0.0,0.0,0.0,0.0,0.0,0.0,0.0,0.0,0.0,0.0,0.0,0.0,0.0,0.0,0.0,0.0,0.0,0.0,0.0,0.0,0.0,0.0,0.0,0.0,0.0,0.0,0.0,0.0,0.0,0.0,0.0,0.0,0.0,0.0,0.0,0.0,0.0,0.0,0.0,0.0,0.0,0.0,0.0,0.0,0.0,0.0,0.0,0.0,0.0,0.0,0.0,0.0,0.0,0.0,0.0,0.0,0.0,0.0,0.0,0.0,0.0,0.0,0.0,1.0,1.0,1.0,1.0,1.0,1.0,0.82,1.0,0.75,1.0,1.0,0.01,1.0,0.0,0.0,0.0,0.0,0.0,0.0,0.0,0.0,0.0,0.0,0.0,0.0,0.0,0.0,0.0,0.0,0.0,0.0,0.0,0.0,0.0,0.0,0.0,0.0,0.0,0.0,0.0,0.0,0.0,0.0,0.0,0.0,0.0,0.0,0.0,0.0,0.0,0.0,0.0,0.0,0.0,0.0,0.0,0.0,0.0,0.0,0.0,0.0,0.0,0.0,0.0,0.0,0.0,0.0,0.0,0.0,0.0,0.0,0.0,0.0,0.0,0.0,0.0,0.0,0.0,0.0,0.0,0.0,0.0,0.0,0.0,0.0,0.0,0.0,0.0,0.0,0.0,0.0,0.0,0.0,0.0,0.0,0.0,0.0,0.0,0.0,0.0,0.0,0.0,0.0,0.0,0.0,0.0,0.01,0.0,0.0,0.0,0.0,0.0,0.0,0.0,0.0,0.0,0.0,0.0,0.0,0.0,0.0,0.0,0.0,0.0,0.0,0.0,0.0,0.0,0.0,0.0,0.0,0.0,0.0,0.0,0.0,0.0,0.0,0.0,0.0,0.0,0.0,0.0,0.0,0.0,0.0,0.0,0.0,0.0,0.0,0.0,0.0,0.0,0.0,0.0,0.0,0.0,0.0],[0.0,0.0,0.0,0.0,0.0,0.0,0.0,0.0,0.0,0.0,0.0,0.0,0.0,0.0,0.0,0.0,0.0,0.0,0.0,0.0,0.0,0.0,0.0,0.0,0.0,0.0,0.0,0.0,0.0,0.0,0.0,0.0,0.0,0.0,0.0,0.0,0.0,0.0,0.0,0.0,0.0,0.0,0.0,0.0,0.0,0.0,0.0,0.0,0.0,0.0,0.0,0.0,0.0,0.0,0.0,0.0,0.0,0.0,0.0,0.0,0.0,0.0,0.0,0.0,0.01,0.0,0.0,0.0,0.0,0.01,0.0,0.0,0.0,0.0,0.0,0.0,0.0,0.0,0.0,0.0,0.0,0.0,0.0,0.0,0.0,0.0,0.0,0.0,0.0,0.0,0.0,0.0,0.0,0.0,0.0,0.0,0.0,0.0,1.0,1.0,1.0,1.0,1.0,1.0,1.0,0.99,0.0,0.0,0.0,0.0,0.0,0.0,0.0,0.0,0.0,0.0,0.0,0.0,0.0,0.0,0.0,0.0,0.0,0.0,0.0,0.0,0.0,0.0,0.0,0.0,0.0,0.0,0.0,0.0,0.0,0.0,0.0,0.0,0.0,0.0,0.0,0.0,0.0,0.0,0.0,0.0,0.0,0.0,0.0,0.0,0.0,0.0,0.0,0.0,0.0,0.0,0.0,0.0,0.0,0.0,0.0,0.0,0.0,0.0,0.0,0.0,0.0,0.0,0.0,0.0,0.0,0.0,0.0,0.0,0.0,0.0,0.0,0.0,0.0,0.0,0.0,0.0,0.0,0.0,0.0,0.0,0.0,0.0,0.0,0.0,0.0,0.0,0.0,0.0,0.0,0.0,0.0,0.0,0.34,0.08,0.99,0.9,0.81,0.98,0.0,0.0,0.0,0.0,0.0,0.0,0.0,0.0,0.0,0.0,0.0,0.0,0.0,0.0,0.0,0.0,0.0,0.0,0.0,0.0,0.0,0.0,0.0,0.0,0.0,0.0,0.0,0.0,0.0,0.0,0.0,0.0,0.0,0.0,0.0,0.0,0.0,0.0,0.0,0.0,0.0,0.0,0.0,0.0,0.0,0.0,0.0,0.0,0.0,0.0],[0.0,0.0,0.0,0.0,0.0,0.0,0.0,0.0,0.0,0.0,0.0,0.0,0.0,0.0,0.0,0.0,0.0,0.0,0.0,0.0,0.0,0.0,0.0,0.0,0.0,0.0,0.0,0.0,0.0,0.0,0.0,0.0,0.0,0.0,0.0,0.0,0.0,0.0,0.0,0.0,0.0,0.0,0.0,0.0,0.0,0.0,0.0,0.0,0.0,0.0,0.0,0.0,0.0,0.0,0.0,0.0,0.0,0.0,0.0,0.0,0.0,0.0,0.0,0.0,0.0,0.0,0.0,0.0,0.07,1.0,0.05,0.0,1.0,1.0,0.0,0.0,0.0,0.0,0.0,0.0,0.0,0.0,0.0,0.0,0.0,0.0,0.0,0.0,0.0,0.0,0.0,0.0,0.0,0.0,0.0,0.0,0.0,0.0,0.0,1.0,1.0,0.82,1.0,1.0,1.0,0.99,0.0,0.0,0.0,0.0,0.0,0.0,0.0,0.0,0.0,0.0,0.0,0.0,0.0,0.0,0.0,0.0,0.0,0.0,0.0,0.0,0.0,0.0,0.0,0.0,0.0,0.0,0.0,0.0,0.0,0.0,0.0,0.0,0.0,0.0,0.0,0.0,0.0,0.0,0.0,0.0,0.0,0.0,0.0,0.0,0.0,0.0,0.0,0.0,0.0,0.0,0.0,0.0,0.0,0.0,0.0,0.0,0.0,0.0,0.0,0.0,0.0,0.0,0.0,0.0,0.0,0.0,0.0,0.0,0.0,0.0,0.0,0.0,0.0,0.0,0.0,0.0,0.0,0.0,0.0,0.0,0.0,0.0,0.0,0.0,0.0,0.0,0.0,0.73,1.0,0.99,0.09,0.0,1.0,1.0,1.0,1.0,1.0,1.0,1.0,0.79,0.0,0.0,0.0,0.0,0.01,0.0,0.0,0.0,0.0,0.0,0.0,0.0,0.0,0.0,0.0,0.0,0.0,0.0,0.0,0.0,0.0,0.0,0.0,0.0,0.0,0.0,0.0,0.0,0.0,0.0,0.0,0.0,0.0,0.0,0.0,0.0,0.0,0.0,0.0,0.0,0.0,0.0,0.0,0.0,0.0,0.0,0.0,0.0],[0.0,0.0,0.0,0.0,0.0,0.0,0.0,0.0,0.0,0.0,0.0,0.0,0.0,0.0,0.0,0.0,0.0,0.0,0.0,0.0,0.0,0.0,0.0,0.0,0.0,0.0,0.0,0.0,0.0,0.0,0.0,0.0,0.0,0.0,0.0,0.0,0.0,0.0,0.0,0.0,0.0,0.0,0.0,0.0,0.0,0.0,0.0,0.0,0.0,0.0,0.0,0.0,0.0,0.0,0.0,0.0,0.0,0.0,0.0,0.0,0.0,0.0,0.0,0.0,0.0,0.0,0.0,0.0,0.0,0.0,0.0,0.0,0.29,1.0,0.0,0.39,0.0,0.0,0.0,0.0,0.0,0.0,0.0,0.0,0.0,0.0,0.0,0.0,0.0,0.0,0.0,0.0,0.0,0.0,0.0,0.0,0.0,0.0,0.0,0.0,1.0,1.0,1.0,1.0,1.0,1.0,1.0,0.0,0.0,1.0,0.0,0.0,0.0,0.0,0.0,0.0,0.0,0.0,0.0,0.0,0.0,0.0,0.0,0.0,0.0,0.0,0.0,0.0,0.0,0.0,0.0,0.0,0.0,0.0,0.0,0.0,0.0,0.0,0.0,0.0,0.0,0.0,0.0,0.0,0.0,0.0,0.0,0.0,0.0,0.0,0.0,0.0,0.0,0.0,0.0,0.0,0.0,0.0,0.0,0.0,0.0,0.0,0.0,0.0,0.0,0.0,0.0,0.0,0.0,0.0,0.0,0.0,0.0,0.0,0.0,0.0,0.0,0.0,0.0,0.0,0.0,0.0,0.0,0.0,0.0,0.0,0.0,0.0,0.0,0.0,0.0,0.0,0.0,0.0,0.0,0.0,0.0,0.0,0.0,0.0,0.0,0.0,0.0,0.98,0.0,0.0,0.0,0.0,0.0,0.0,0.0,0.0,0.0,0.0,0.0,0.0,0.0,0.0,0.0,0.0,0.0,0.0,0.0,0.0,0.0,0.0,0.0,0.0,0.0,0.0,0.0,0.0,0.0,0.0,0.0,0.0,0.0,0.0,0.0,0.0,0.0,0.0,0.0,0.0,0.0,0.0,0.0,0.0,0.0,0.0,0.0,0.0,0.0,0.0],[0.0,0.0,0.0,0.0,0.0,0.0,0.0,0.0,0.0,0.0,0.0,0.0,0.0,0.0,0.0,0.0,0.0,0.0,0.0,0.0,0.0,0.0,0.0,0.0,0.0,0.0,0.0,0.0,0.0,0.0,0.0,0.0,0.0,0.0,0.0,0.0,0.0,0.0,0.0,0.0,0.0,0.0,0.0,0.0,0.0,0.0,0.0,0.0,0.0,0.0,0.0,0.0,0.0,0.0,0.0,0.0,0.0,0.0,0.0,0.0,0.0,0.0,0.0,0.0,0.0,0.0,0.0,0.0,0.0,0.0,0.0,0.0,0.0,0.07,0.0,0.0,0.0,0.0,0.0,0.0,0.0,0.0,0.0,0.0,0.0,0.0,0.0,0.0,0.0,0.0,0.0,0.0,0.0,0.0,0.0,0.0,0.0,0.0,0.0,0.0,0.0,0.75,0.99,0.99,1.0,1.0,1.0,0.0,0.0,0.0,0.0,0.0,0.0,0.0,0.0,0.0,0.0,0.0,0.0,0.0,0.0,0.0,0.0,0.0,0.0,0.0,0.0,0.0,0.0,0.0,0.0,0.0,0.0,0.0,0.0,0.0,0.0,0.0,0.0,0.0,0.0,0.0,0.0,0.0,0.0,0.0,0.0,0.0,0.0,0.0,0.0,0.0,0.0,0.0,0.0,0.0,0.0,0.0,0.0,0.0,0.0,0.0,0.0,0.0,0.0,0.0,0.0,0.0,0.0,0.0,0.0,0.0,0.0,0.0,0.0,0.0,0.0,0.0,0.0,0.0,0.0,0.0,0.0,0.0,0.0,0.0,0.0,0.0,0.0,0.0,0.0,0.0,0.0,0.0,0.0,0.0,0.0,0.0,0.0,0.0,0.0,0.0,0.0,0.0,0.0,0.0,0.0,0.0,0.0,0.0,0.0,0.0,0.0,0.0,0.0,0.0,0.0,0.0,0.0,0.0,0.0,0.0,0.0,0.0,0.0,0.0,0.0,0.0,0.0,0.0,0.0,0.0,0.0,0.0,0.0,0.0,0.0,0.0,0.0,0.0,0.0,0.0,0.0,0.0,0.0,0.0,0.0,0.0,0.0,0.0,0.0,0.0,0.0,0.0],[0.0,0.0,0.0,0.0,0.0,0.0,0.0,0.0,0.0,0.0,0.0,0.0,0.0,0.0,0.0,0.0,0.0,0.0,0.0,0.0,0.0,0.0,0.0,0.0,0.0,0.0,0.0,0.0,0.0,0.0,0.0,0.0,0.0,0.0,0.0,0.0,0.0,0.0,0.0,0.0,0.0,0.0,0.0,0.0,0.0,0.0,0.0,0.0,0.0,0.0,0.0,0.0,0.0,0.0,0.0,0.0,0.0,0.0,0.0,0.0,0.0,0.0,0.0,0.0,0.0,0.0,0.0,0.0,0.0,0.0,0.0,0.0,0.0,0.0,0.0,0.0,0.0,0.0,0.0,0.0,0.0,0.0,0.0,0.0,0.0,0.0,0.0,0.0,0.0,0.0,0.0,0.0,0.0,0.0,0.0,0.0,0.0,0.0,0.0,0.0,0.0,1.0,0.0,0.0,1.0,1.0,1.0,1.0,1.0,1.0,0.0,0.0,0.0,0.0,0.0,0.0,0.0,0.0,0.0,0.0,0.0,0.0,0.0,0.0,0.0,0.0,0.0,0.0,0.0,0.0,0.0,0.0,0.0,0.0,0.0,0.0,0.0,0.0,0.0,0.0,0.0,0.0,0.0,0.0,0.0,0.0,0.0,0.0,0.0,0.0,0.0,0.0,0.0,0.0,0.0,0.0,0.0,0.0,0.0,0.0,0.0,0.0,0.0,0.0,0.0,0.0,0.0,0.0,0.0,0.0,0.0,0.0,0.0,0.0,0.0,0.0,0.0,0.0,0.0,0.0,0.0,0.0,0.0,0.0,0.0,0.0,0.0,0.0,0.0,0.0,0.0,0.0,0.0,0.0,0.0,0.0,0.0,0.0,0.0,0.0,0.0,0.0,0.0,0.0,0.0,0.0,0.0,0.0,0.0,0.0,0.0,0.0,0.0,0.0,0.0,0.0,0.0,0.0,0.0,0.0,0.0,0.0,0.0,0.0,0.0,0.0,0.0,0.0,0.0,0.0,0.0,0.0,0.0,0.0,0.0,0.0,0.0,0.0,0.0,0.0,0.0,0.0,0.0,0.0,0.0,0.0,0.0,0.0,0.0,0.0,0.0,0.0,0.0,0.0],[0.0,0.0,0.0,0.0,0.0,0.0,0.0,0.0,0.0,0.0,0.0,0.0,0.0,0.0,0.0,0.0,0.0,0.0,0.0,0.0,0.0,0.0,0.0,0.0,0.0,0.0,0.0,0.0,0.0,0.0,0.0,0.0,0.0,0.0,0.0,0.0,0.0,0.0,0.0,0.0,0.0,0.0,0.0,0.0,0.0,0.0,0.0,0.0,0.0,0.0,0.0,0.0,0.0,0.0,0.0,0.0,0.0,0.0,0.0,0.0,0.0,0.0,0.0,0.0,0.0,0.0,0.0,0.0,0.0,0.0,0.0,0.0,0.0,0.0,0.0,0.0,0.0,0.0,0.0,0.0,0.0,0.0,0.0,0.0,0.0,0.0,0.0,0.0,0.0,0.0,0.0,0.0,0.0,0.0,0.0,0.0,0.0,0.0,0.0,0.0,0.0,1.0,0.0,0.0,0.0,0.0,1.0,1.0,1.0,0.82,0.0,0.0,0.0,0.0,0.0,0.0,0.0,0.0,0.0,0.0,0.0,0.0,0.0,0.0,0.0,0.0,0.0,0.0,0.0,0.0,0.0,0.0,0.0,0.0,0.0,0.0,0.0,0.01,0.0,0.0,0.0,0.0,0.0,0.0,0.0,0.0,0.0,0.0,0.0,0.0,0.0,0.0,0.0,0.0,0.0,0.0,0.0,0.0,0.0,0.0,0.0,0.0,0.0,0.0,0.0,0.0,0.0,0.0,0.0,0.0,0.0,0.0,0.0,0.0,0.0,0.0,0.0,0.0,0.0,0.0,0.0,0.0,0.0,0.0,0.0,0.0,0.0,0.0,0.0,0.0,0.0,0.0,0.0,0.0,0.0,0.0,0.0,0.0,0.0,0.0,0.0,0.0,0.0,0.0,0.0,0.0,0.0,0.0,0.0,0.0,0.0,0.0,0.0,0.0,0.0,0.0,0.0,0.0,0.0,0.0,0.0,0.0,0.0,0.0,0.0,0.0,0.0,0.0,0.0,0.0,0.0,0.0,0.0,0.0,0.0,0.0,0.0,0.0,0.0,0.0,0.0,0.0,0.0,0.0,0.0,0.0,0.0,0.0,0.0,0.0,0.0,0.0,0.0,0.0],[0.0,0.0,0.0,0.0,0.0,0.0,0.0,0.0,0.0,0.0,0.0,0.0,0.0,0.0,0.0,0.0,0.0,0.0,0.0,0.0,0.0,0.0,0.0,0.0,0.0,0.0,0.0,0.0,0.0,0.0,0.0,0.0,0.0,0.0,0.0,0.0,0.0,0.0,0.0,0.0,0.0,0.0,0.0,0.0,0.0,0.0,0.0,0.0,0.0,0.0,0.0,0.0,0.0,0.0,0.0,0.0,0.0,0.0,0.0,0.0,0.0,0.0,0.0,0.0,0.0,0.0,0.0,0.0,0.0,0.0,0.0,0.0,0.0,0.0,0.0,0.0,0.0,0.0,0.0,0.0,0.0,0.0,0.0,0.0,0.0,0.0,0.0,0.0,0.0,0.0,0.0,0.0,0.0,0.0,0.0,0.0,0.0,0.0,0.0,0.0,0.0,0.01,0.0,0.0,0.0,0.0,1.0,1.0,1.0,1.0,0.14,0.0,0.0,0.0,0.0,0.0,0.0,0.0,0.0,0.0,0.0,0.0,0.0,0.0,0.0,0.0,0.0,0.0,0.0,0.0,0.0,0.0,0.0,0.0,0.0,0.0,0.0,0.01,0.03,0.0,0.0,0.0,0.0,0.0,0.0,0.0,0.0,0.0,0.0,0.0,0.0,0.0,0.0,0.0,0.0,0.0,0.0,0.0,0.0,0.0,0.0,0.0,0.0,0.0,0.0,0.0,0.97,0.0,0.0,0.17,0.0,0.0,0.0,0.0,0.0,0.0,0.0,0.0,0.0,0.0,0.0,0.0,0.0,0.0,0.0,0.0,0.0,0.0,0.0,0.0,0.0,0.0,0.0,0.0,0.0,0.0,0.0,0.0,0.0,0.0,0.0,0.0,0.0,0.0,0.0,0.0,0.0,0.0,0.0,0.0,0.0,0.0,0.0,0.0,0.0,0.0,0.0,0.0,0.0,0.0,0.0,0.0,0.0,0.0,0.0,0.0,0.0,0.0,0.0,0.0,0.0,0.0,0.0,0.0,0.0,0.0,0.0,0.0,0.0,0.0,0.0,0.0,0.0,0.0,0.0,0.0,0.0,0.0,0.0,0.0,0.0,0.0,0.0,0.0],[0.0,0.0,0.0,0.0,0.0,0.0,0.0,0.0,0.0,0.0,0.0,0.0,0.0,0.0,0.0,0.0,0.0,0.0,0.0,0.0,0.0,0.0,0.0,0.0,0.0,0.0,0.0,0.0,0.0,0.0,0.0,0.0,0.0,0.0,0.0,0.0,0.0,0.0,0.0,0.0,0.0,0.0,0.0,0.0,0.0,0.0,0.0,0.0,0.0,0.0,0.0,0.0,0.0,0.0,0.0,0.0,0.0,0.0,0.0,0.0,0.0,0.0,0.0,0.0,0.0,0.0,0.0,0.0,0.0,0.0,0.0,0.0,0.0,0.0,0.0,0.0,0.0,1.0,1.0,0.0,0.0,0.0,0.0,0.0,0.0,0.0,0.0,0.0,0.0,0.0,0.0,0.0,0.0,0.0,0.0,0.0,0.0,0.01,0.0,0.0,1.0,1.0,0.0,0.0,1.0,0.0,1.0,0.82,1.0,1.0,1.0,1.0,0.0,0.0,0.0,0.0,0.0,0.0,0.0,0.0,0.0,0.0,0.0,0.0,0.0,0.0,0.0,0.0,0.0,0.0,0.0,0.0,0.0,0.0,0.0,0.0,0.0,0.0,0.0,0.0,0.0,0.0,0.0,0.0,0.0,0.0,0.0,0.0,0.0,0.0,0.0,0.0,0.0,0.0,0.0,0.0,0.0,0.0,0.0,0.0,0.0,0.0,0.0,0.0,0.0,0.0,0.48,0.0,0.0,0.0,0.0,0.0,0.0,0.0,0.0,0.0,0.0,0.0,0.0,0.0,0.0,0.0,0.0,0.0,0.0,0.0,0.0,0.0,0.0,0.0,0.0,0.0,0.0,0.0,0.0,0.0,0.0,0.0,0.0,0.0,0.0,0.0,0.0,0.0,0.0,0.0,0.0,0.0,0.0,0.0,0.0,0.0,0.0,0.0,0.0,0.0,0.0,0.0,0.0,0.0,0.0,0.0,0.0,0.0,0.0,0.0,0.0,0.0,0.0,0.0,0.0,0.0,0.0,0.0,0.0,0.0,0.0,0.0,0.0,0.0,0.0,0.0,0.0,0.0,0.0,0.0,0.0,0.0,0.0,0.0,0.0,0.0,0.0,0.0],[0.0,0.0,0.0,0.0,0.0,0.0,0.0,0.0,0.0,0.0,0.0,0.0,0.0,0.0,0.0,0.0,0.0,0.0,0.0,0.0,0.0,0.0,0.0,0.0,0.0,0.0,0.0,0.0,0.0,0.0,0.0,0.0,0.0,0.0,0.0,0.0,0.0,0.0,0.0,0.0,0.0,0.0,0.0,0.0,0.0,0.0,0.0,0.0,0.0,0.0,0.0,0.0,0.0,0.0,0.0,0.0,0.0,0.0,0.0,0.0,0.0,0.0,0.0,0.0,0.0,0.0,0.0,0.0,0.0,0.0,0.0,0.0,0.0,0.0,0.0,0.0,1.0,1.0,1.0,0.0,0.0,0.0,0.0,0.0,0.0,0.0,0.0,0.0,0.0,0.0,0.0,0.0,0.0,0.0,0.0,0.0,0.0,0.0,0.0,0.0,0.0,0.0,0.0,0.0,0.0,0.0,0.0,0.0,0.14,1.0,1.0,1.0,0.11,0.0,0.0,0.0,0.0,0.0,0.0,0.0,0.0,0.0,0.0,0.0,0.0,0.0,0.0,0.0,0.0,0.0,0.0,0.0,0.0,0.0,0.0,0.0,0.0,0.0,0.0,0.02,0.0,0.0,0.0,0.0,0.0,0.0,0.0,0.0,0.0,0.0,0.0,0.0,0.0,0.0,0.0,0.0,0.0,0.0,0.0,1.0,0.0,0.0,1.0,1.0,0.0,0.88,0.99,0.01,0.0,0.0,0.0,0.0,0.0,0.0,0.0,0.0,0.0,0.0,0.0,0.0,0.0,0.0,0.0,0.0,0.0,0.0,0.0,0.0,0.0,0.0,0.0,0.0,0.0,0.0,0.0,0.0,0.0,0.0,0.0,0.0,0.0,0.0,0.0,0.0,0.0,0.0,0.0,0.0,0.0,0.0,0.0,0.0,0.0,0.0,0.0,0.0,0.0,0.0,0.0,0.0,0.0,0.0,0.0,0.0,0.0,0.0,0.0,0.0,0.0,0.0,0.0,0.0,0.0,0.0,0.0,0.0,0.0,0.0,0.0,0.0,0.0,0.0,0.0,0.0,0.0,0.0,0.0,0.0,0.0,0.0,0.0,0.0,0.0,0.0],[0.0,0.0,0.0,0.0,0.0,0.0,0.0,0.0,0.0,0.0,0.0,0.0,0.0,0.0,0.0,0.0,0.0,0.0,0.0,0.0,0.0,0.0,0.0,0.0,0.0,0.0,0.0,0.0,0.0,0.0,0.0,0.0,0.0,0.0,0.0,0.0,0.0,0.0,0.0,0.0,0.0,0.0,0.0,0.0,0.0,0.0,0.0,0.0,0.0,0.0,0.0,0.0,0.0,0.0,0.0,0.0,0.0,0.0,0.0,0.0,0.0,0.0,0.0,0.0,0.0,0.0,0.0,0.0,0.0,0.0,0.0,0.0,0.0,0.0,0.0,0.0,0.0,1.0,1.0,0.97,1.0,0.0,0.0,0.0,0.0,0.0,0.0,0.0,0.0,0.0,0.0,0.0,0.0,0.0,0.0,0.0,0.0,0.99,0.0,0.0,1.0,0.0,0.0,0.0,0.0,0.0,0.0,0.0,0.0,1.0,1.0,1.0,1.0,1.0,0.0,0.0,0.0,0.0,0.0,0.0,0.0,0.0,0.0,0.0,0.0,0.0,0.0,0.0,0.0,0.0,0.0,0.0,0.0,0.0,0.0,0.0,0.0,0.99,0.0,1.0,0.04,0.0,0.0,0.0,0.0,0.0,0.0,0.0,0.0,0.0,0.0,0.0,0.0,0.0,0.0,0.0,0.0,0.0,0.0,1.0,0.0,0.0,1.0,0.0,0.0,0.0,0.0,0.0,0.0,0.0,0.0,0.0,0.0,0.0,0.0,0.0,0.0,0.0,0.0,0.0,0.0,0.0,0.0,0.0,0.0,0.0,0.0,0.0,0.0,0.0,0.0,0.0,0.0,0.0,0.0,0.0,0.0,0.0,0.0,0.0,0.0,0.0,0.0,0.0,0.0,0.0,0.0,0.0,0.0,0.0,0.0,0.0,0.0,0.0,0.0,0.0,0.0,0.0,0.0,0.0,0.0,0.0,0.0,0.0,0.0,0.0,0.0,0.0,0.0,0.0,0.0,0.0,0.0,0.0,0.0,0.0,0.0,0.0,0.0,0.0,0.0,0.0,0.0,0.0,0.0,0.0,0.0,0.0,0.0,0.0,0.0,0.0,0.0,0.0],[0.0,0.0,0.0,0.0,0.0,0.0,0.0,0.0,0.0,0.0,0.0,0.0,0.0,0.0,0.0,0.0,0.0,0.0,0.0,0.0,0.0,0.0,0.0,0.0,0.0,0.0,0.0,0.0,0.0,0.0,0.0,0.0,0.0,0.0,0.0,0.0,0.0,0.0,0.0,0.0,0.0,0.0,0.0,0.0,0.0,0.0,0.0,0.0,0.0,0.0,0.0,0.0,0.0,0.0,0.0,0.0,0.0,0.0,0.0,0.0,0.0,0.0,0.0,0.0,0.0,0.0,0.0,0.0,0.0,0.0,0.0,0.0,0.0,0.0,0.0,0.0,0.0,0.02,0.98,1.0,1.0,0.0,0.0,0.0,0.0,0.0,0.0,0.0,0.0,0.0,0.0,0.0,0.0,0.0,0.0,0.0,0.0,0.0,0.0,0.0,0.0,0.0,0.0,0.0,0.0,0.0,0.0,0.0,0.0,0.0,0.11,1.0,1.0,1.0,1.0,0.0,0.0,0.0,0.0,0.0,0.0,0.0,0.0,0.0,0.0,0.0,0.0,0.0,0.0,0.0,0.0,0.0,0.0,0.0,0.0,0.0,0.0,0.0,0.0,1.0,1.0,1.0,1.0,0.0,0.0,0.0,0.0,0.0,0.0,0.0,0.0,0.0,0.0,0.0,0.0,1.0,0.0,0.0,1.0,1.0,0.0,0.0,1.0,0.0,0.0,0.0,0.0,0.0,0.0,0.0,0.0,0.0,0.0,0.0,0.0,0.0,0.0,0.0,0.0,0.0,0.0,0.0,0.0,0.0,0.0,0.0,0.0,0.0,0.0,0.0,0.0,0.0,0.0,0.0,0.0,0.0,0.0,0.0,0.0,0.0,0.0,0.0,0.0,0.0,0.0,0.0,0.0,0.0,0.0,0.0,0.0,0.0,0.0,0.0,0.0,0.0,0.0,0.0,0.0,0.0,0.0,0.0,0.0,0.0,0.0,0.0,0.0,0.0,0.0,0.0,0.0,0.0,0.0,0.0,0.0,0.0,0.0,0.0,0.0,0.0,0.0,0.0,0.0,0.0,0.0,0.0,0.0,0.0,0.0,0.0,0.0,0.0,0.0,0.0],[0.0,0.0,0.0,0.0,0.0,0.0,0.0,0.0,0.0,0.0,0.0,0.0,0.0,0.0,0.0,0.0,0.0,0.0,0.0,0.0,0.0,0.0,0.0,0.0,0.0,0.0,0.0,0.0,0.0,0.0,0.0,0.0,0.0,0.0,0.0,0.0,0.0,0.0,0.0,0.0,0.0,0.0,0.0,0.0,0.0,0.0,0.0,0.0,0.0,0.0,0.0,0.0,0.0,0.0,0.0,0.0,0.0,0.0,0.0,0.0,0.0,0.0,0.0,0.0,0.0,0.0,0.0,0.0,0.0,0.0,0.0,0.0,0.0,0.0,0.0,0.0,0.0,0.0,0.0,0.01,1.0,0.0,0.96,0.0,0.0,0.0,0.0,0.0,0.0,0.0,0.0,0.0,0.0,1.0,0.0,0.0,0.0,0.0,0.0,0.0,0.0,0.0,0.0,0.0,0.0,0.0,0.0,0.0,0.0,0.0,0.0,1.0,1.0,1.0,1.0,1.0,0.0,0.0,0.0,0.0,0.0,0.0,0.0,0.0,0.0,0.0,0.0,0.0,0.0,0.0,1.0,0.0,0.0,1.0,1.0,0.0,0.0,1.0,0.0,1.0,1.0,1.0,1.0,0.0,0.0,0.0,0.0,0.0,0.0,0.0,0.0,0.0,0.0,0.0,0.0,0.0,0.0,0.0,0.0,0.0,0.0,0.0,0.0,0.0,0.0,0.0,0.0,0.0,0.0,0.0,0.0,0.0,0.0,0.0,0.0,0.0,0.0,0.0,0.0,0.0,0.0,0.0,0.0,0.0,0.0,0.0,0.0,0.0,0.0,0.0,0.0,0.0,0.0,0.0,0.0,0.0,0.0,0.0,0.0,0.0,0.0,0.0,0.0,0.0,0.0,0.0,0.0,0.0,0.0,0.0,0.0,0.0,0.0,0.0,0.0,0.0,0.0,0.0,0.0,0.0,0.0,0.0,0.0,0.0,0.0,0.0,0.0,0.0,0.0,0.0,0.0,0.0,0.0,0.0,0.0,0.0,0.0,0.0,0.0,0.0,0.0,0.0,0.0,0.0,0.0,0.0,0.0,0.0,0.0,0.0,0.0,0.0,0.0,0.0],[0.0,0.0,0.0,0.0,0.0,0.0,0.0,0.0,0.0,0.0,0.0,0.0,0.0,0.0,0.0,0.0,0.0,0.0,0.0,1.0,0.0,0.0,0.0,0.0,0.0,0.0,0.0,0.0,0.0,0.0,0.0,0.0,0.0,0.0,0.0,0.0,0.0,0.0,0.0,0.0,0.0,0.0,0.0,0.0,0.0,0.0,0.0,0.0,0.0,0.0,0.0,0.0,0.0,0.0,0.0,0.0,0.0,0.0,0.0,0.0,0.0,0.0,0.0,0.0,0.0,0.0,0.0,0.0,0.0,0.0,0.0,0.0,0.0,0.0,0.0,0.0,0.0,0.0,0.0,1.0,1.0,1.0,1.0,0.0,0.0,0.0,0.0,0.0,0.0,0.0,0.0,0.0,0.0,0.0,0.0,0.0,0.0,0.0,0.0,0.0,0.0,0.0,0.0,0.0,0.0,0.0,0.0,0.0,0.0,0.0,0.0,0.0,1.0,1.0,1.0,1.0,1.0,0.0,0.0,0.0,0.0,0.0,0.0,0.0,0.0,0.0,0.0,0.0,0.0,0.0,0.0,0.0,0.0,0.0,0.0,0.0,0.0,0.0,0.0,0.0,0.0,0.92,1.0,0.97,1.0,0.0,0.0,0.0,0.0,0.0,0.0,0.0,0.0,0.0,0.0,1.0,0.0,0.0,0.0,0.0,0.0,0.0,0.0,0.0,0.0,0.0,0.0,0.0,0.0,0.0,0.0,0.0,0.0,0.0,0.0,0.0,0.0,0.0,0.0,0.0,0.0,0.0,0.0,0.0,0.0,0.0,0.0,0.0,0.0,0.0,0.0,0.0,0.0,0.0,0.0,0.0,0.0,0.0,0.0,0.0,0.0,0.0,0.0,0.0,0.0,0.0,0.0,0.0,0.0,0.0,0.0,0.0,0.0,0.0,0.0,0.0,0.0,0.0,0.0,0.0,0.0,0.0,0.0,0.0,0.0,0.0,0.0,0.0,0.0,0.0,0.0,0.0,0.0,0.0,0.0,0.0,0.0,0.0,0.0,0.0,0.0,0.0,0.0,0.0,0.0,0.0,0.0,0.0,0.0,0.0,0.0,0.0,0.0,0.0],[0.0,0.0,0.0,0.0,0.0,0.0,0.0,0.0,0.0,0.0,0.0,0.0,0.0,0.0,0.27,0.0,0.0,0.0,0.0,0.0,0.0,0.0,0.0,0.0,0.0,0.0,0.0,0.0,0.0,0.0,0.0,0.0,0.0,0.0,0.0,0.0,0.0,0.0,0.0,0.0,0.0,0.0,0.0,0.0,0.0,0.0,0.0,0.0,0.0,0.0,0.0,0.0,0.0,0.0,0.0,0.0,0.0,0.0,0.0,0.0,0.0,0.0,0.0,0.0,0.0,0.0,0.0,0.0,0.0,0.0,0.0,0.0,0.0,0.0,0.0,0.0,0.0,0.0,0.0,0.0,0.0,1.0,1.0,1.0,1.0,0.0,0.0,0.0,0.0,0.0,0.05,0.0,0.0,0.0,0.0,0.0,0.0,0.0,0.0,0.0,0.0,0.0,0.0,0.0,0.0,0.0,0.0,0.0,0.0,0.0,0.0,0.0,0.0,1.0,1.0,1.0,1.0,1.0,1.0,0.0,0.0,0.0,0.0,0.0,0.0,0.99,0.0,0.0,0.0,0.0,1.0,0.0,0.0,0.0,0.0,0.0,0.0,0.0,0.0,0.0,0.0,1.0,1.0,1.0,1.0,0.0,0.0,0.0,0.0,0.0,0.0,0.0,0.0,0.0,0.0,0.0,0.0,0.0,0.0,0.0,0.0,0.0,0.0,0.0,0.0,0.0,0.0,0.0,0.0,0.0,0.0,0.0,0.0,0.0,0.0,0.0,0.0,0.0,0.0,0.0,0.0,0.0,0.0,0.0,0.0,0.0,0.0,0.0,0.0,0.0,0.0,0.0,0.0,0.0,0.0,0.0,0.0,0.0,0.0,0.0,0.0,0.0,0.0,0.0,0.0,0.0,0.0,0.0,0.0,0.0,0.0,0.0,0.0,0.0,0.0,0.0,0.0,0.0,0.0,0.0,0.0,0.0,0.0,0.0,0.0,0.0,0.0,0.0,0.0,0.0,0.0,0.0,0.0,0.0,0.0,0.0,0.0,0.0,0.0,0.0,0.0,0.0,0.0,0.0,0.0,0.0,0.0,0.0,0.0,0.0,0.0,0.0,0.0,0.0],[0.0,0.0,0.0,0.0,0.0,0.0,0.0,0.0,0.0,0.0,0.0,0.0,0.0,0.0,1.0,1.0,0.0,0.0,0.93,1.0,0.0,0.0,0.0,0.0,0.0,0.0,0.0,0.0,0.0,0.0,0.0,0.0,0.0,0.0,0.0,0.0,0.0,0.0,0.0,0.0,0.0,0.0,0.0,0.0,0.0,0.0,0.0,0.0,0.0,0.0,0.0,0.0,0.0,0.0,0.0,0.0,0.0,0.0,0.0,0.0,0.0,0.0,0.0,0.0,0.0,0.0,0.0,0.0,0.0,0.0,0.0,0.0,0.0,0.0,0.0,0.0,0.0,0.0,0.0,0.0,0.0,1.0,1.0,1.0,1.0,0.0,0.0,0.0,0.0,0.0,0.0,0.0,0.0,0.0,0.0,0.0,0.0,0.0,0.0,0.0,0.0,0.0,0.0,0.0,0.0,0.0,0.0,0.0,0.0,0.0,0.0,0.0,0.0,0.0,1.0,1.0,1.0,1.0,1.0,0.0,0.0,0.0,0.0,0.0,0.0,0.0,0.0,0.0,0.0,0.0,0.0,0.0,0.0,0.0,0.0,0.0,0.0,0.0,0.0,0.0,0.0,0.0,0.0,0.81,1.0,1.0,1.0,0.0,0.0,0.0,0.0,0.0,0.0,0.0,0.0,0.0,0.0,0.0,0.0,0.0,0.0,0.0,0.0,0.0,0.0,0.0,0.0,0.0,0.0,0.0,0.0,0.0,0.0,0.0,0.0,0.0,0.0,0.0,0.0,0.0,0.0,0.0,0.0,0.0,0.0,0.0,0.0,0.0,0.0,0.0,0.0,0.0,0.0,0.0,0.0,0.0,0.0,0.0,0.0,0.0,0.0,0.0,0.0,0.0,0.0,0.0,0.0,0.0,0.0,0.0,0.0,0.0,0.0,0.0,0.0,0.0,0.0,0.0,0.0,0.0,0.0,0.01,0.0,0.0,0.0,0.0,0.0,0.0,0.0,0.0,0.0,0.12,0.05,0.0,0.0,0.0,0.01,0.0,0.0,0.0,0.0,0.0,1.0,1.0,0.91,0.99,0.0,1.0,1.0,1.0,1.0,1.0,1.0,0.0],[0.0,0.0,0.0,0.0,0.0,0.0,0.0,0.0,0.0,0.0,0.0,0.0,0.0,0.0,0.98,1.0,0.0,0.0,0.0,0.0,0.0,0.0,0.0,0.0,0.0,0.0,0.0,0.0,0.0,0.0,0.0,0.0,0.0,0.0,0.0,0.0,0.0,0.0,0.0,0.0,0.0,0.0,0.0,0.0,0.0,0.0,0.0,0.0,0.0,0.0,0.0,0.0,0.0,0.0,0.0,0.0,0.0,0.0,0.0,0.0,0.0,0.0,0.0,0.0,0.0,0.0,0.0,0.0,0.0,0.0,0.0,0.0,0.0,0.0,0.0,0.0,0.0,0.0,0.0,0.0,0.0,0.0,0.0,1.0,1.0,1.0,0.56,0.0,0.0,0.0,0.0,0.0,0.0,0.0,0.0,0.0,0.0,0.0,0.0,0.0,0.0,0.0,0.0,0.0,0.0,0.0,0.0,0.0,0.0,0.0,0.0,0.0,0.0,0.0,0.0,1.0,1.0,1.0,1.0,1.0,1.0,0.0,0.03,0.0,0.0,0.0,0.0,0.0,0.0,0.0,0.0,0.0,0.0,0.0,0.0,0.0,0.0,0.0,0.0,0.0,0.0,0.0,0.0,0.0,0.21,1.0,1.0,0.99,0.0,0.0,0.0,0.0,0.0,0.0,0.0,0.0,0.0,0.0,0.0,0.0,0.0,0.0,0.0,0.0,0.0,0.0,0.0,0.0,0.0,0.0,0.0,0.0,0.0,0.0,0.0,0.0,0.0,0.0,0.0,0.0,0.0,0.0,0.0,0.0,0.0,0.0,0.0,0.0,0.0,0.0,0.0,0.0,0.0,0.0,0.0,0.0,0.0,0.0,0.0,0.0,0.0,0.0,0.0,0.0,0.0,0.0,0.0,0.0,0.0,0.0,0.0,0.0,0.0,0.0,0.0,0.0,0.0,0.0,0.0,0.0,0.0,0.0,0.0,0.0,0.0,0.0,0.0,0.0,0.0,0.0,0.0,0.0,0.0,0.0,0.0,0.03,1.0,0.0,0.0,0.04,0.0,1.0,1.0,1.0,1.0,1.0,1.0,1.0,1.0,1.0,1.0,1.0,1.0,0.0],[0.0,0.0,0.0,0.0,0.0,0.0,0.0,0.0,0.0,0.0,0.0,0.0,0.0,0.0,0.0,0.0,0.0,0.0,0.0,0.0,0.0,0.0,0.0,0.0,0.0,0.0,0.0,0.0,0.0,0.0,0.0,0.0,0.0,0.0,0.0,0.0,0.0,0.0,0.0,0.0,0.0,0.0,0.0,0.0,0.0,0.0,0.0,0.0,0.0,0.0,0.0,0.0,0.0,0.0,0.0,0.0,0.0,0.0,0.0,0.0,0.0,0.0,0.0,0.0,0.0,0.0,0.0,0.0,0.0,0.0,0.0,0.0,0.0,0.0,0.0,0.0,0.0,0.0,0.0,0.0,0.0,0.0,0.0,0.0,1.0,0.0,0.0,0.0,0.0,0.0,0.0,0.0,0.0,0.0,0.0,0.0,0.0,0.0,0.0,0.0,0.0,0.0,0.0,0.0,0.0,0.0,0.0,0.0,0.0,0.0,0.0,0.0,0.0,0.0,0.0,1.0,1.0,1.0,1.0,1.0,1.0,0.0,0.0,0.13,0.0,0.0,0.0,0.0,0.0,0.0,0.0,0.0,0.0,0.0,0.0,0.0,0.0,0.0,0.0,0.0,0.0,0.0,0.0,1.0,1.0,1.0,0.0,0.0,0.43,0.0,1.0,0.09,0.0,0.0,0.0,0.0,0.0,0.0,0.0,0.0,0.0,0.0,0.0,0.0,0.0,0.0,0.0,0.0,0.0,0.0,0.0,0.0,0.0,0.0,0.0,0.0,0.0,0.0,0.0,0.0,0.0,0.0,0.0,0.0,0.0,0.0,0.0,0.0,0.0,0.0,0.0,0.0,0.0,0.0,0.0,0.0,0.0,0.0,0.0,0.0,0.0,0.0,0.0,0.0,0.0,0.0,0.0,0.0,0.0,0.0,0.0,0.0,0.0,0.0,0.0,0.0,0.0,0.0,0.0,0.0,0.0,0.0,0.0,0.0,0.0,0.0,0.0,0.0,0.0,0.0,0.0,0.0,0.0,0.0,0.0,0.0,0.0,0.0,0.0,0.0,0.0,0.0,0.0,0.0,0.0,0.0,0.0,0.99,0.99,1.0,0.0,0.0,0.0,0.0],[0.0,0.0,0.0,0.0,0.0,0.0,0.0,0.0,0.0,0.0,0.0,0.0,0.0,0.0,0.0,0.0,0.0,0.0,0.0,0.0,0.0,0.0,0.0,0.0,0.0,0.0,0.0,0.0,0.0,0.0,0.0,0.0,0.0,0.0,0.0,0.0,0.0,0.0,0.0,0.0,0.0,0.0,0.0,0.0,0.0,0.0,0.0,0.0,0.0,0.0,0.0,0.0,0.0,0.0,0.0,0.0,0.0,0.0,0.0,0.0,0.0,0.0,0.0,0.0,0.0,0.0,0.0,0.0,0.0,0.0,0.0,0.0,0.0,0.0,0.0,0.0,0.0,0.0,0.0,0.0,0.0,0.0,0.0,0.0,0.0,0.0,0.0,0.0,0.0,0.0,0.0,0.0,0.0,0.0,0.0,0.0,0.0,0.0,0.0,0.0,0.0,0.0,0.0,0.0,0.0,0.0,0.0,0.0,0.0,0.0,0.0,0.0,0.0,0.0,0.0,0.0,0.0,1.0,1.0,1.0,1.0,0.04,0.0,0.0,0.0,0.0,0.0,0.0,0.0,0.0,0.0,0.0,0.0,0.0,0.0,0.0,0.0,0.0,0.0,0.0,0.0,0.0,0.0,0.0,0.0,1.0,0.0,1.0,1.0,0.0,0.98,0.0,0.0,0.0,0.0,0.0,0.0,0.0,0.0,0.0,0.0,0.0,0.0,0.0,0.0,0.0,0.0,0.0,0.0,0.0,0.0,0.0,0.0,0.0,0.0,0.0,0.0,0.0,0.0,0.0,0.0,0.0,0.0,0.0,0.0,0.0,0.0,0.0,0.0,0.0,0.0,0.0,0.0,0.0,0.0,0.0,0.0,0.0,0.0,0.0,0.0,0.0,0.0,0.0,0.0,0.0,0.0,0.0,0.0,0.0,0.0,0.0,0.0,0.0,0.0,0.0,0.0,0.0,0.0,0.0,0.0,0.0,0.0,0.0,0.0,0.0,0.0,0.0,0.0,0.0,0.0,0.0,0.0,0.0,0.0,0.0,0.0,0.0,0.0,0.0,0.0,0.0,0.0,0.98,1.0,1.0,1.0,1.0,1.0,1.0,1.0,0.0,0.0,0.0],[0.0,0.0,0.0,0.0,0.0,0.0,0.0,0.0,0.0,0.0,0.0,0.0,0.0,0.0,0.0,0.0,0.0,0.0,0.0,0.0,0.0,0.0,0.0,0.0,0.0,0.0,0.0,0.0,0.0,0.0,0.0,0.0,0.0,0.0,0.0,0.0,0.0,0.0,0.0,0.0,0.0,0.0,0.0,0.0,0.0,0.0,0.0,0.0,0.0,0.0,0.0,0.0,0.0,0.0,0.0,0.0,0.0,0.0,0.0,0.0,0.0,0.0,0.0,0.0,0.0,0.0,0.0,0.0,0.0,0.0,0.0,0.0,0.0,0.0,0.0,0.0,0.0,0.0,0.0,0.0,0.0,0.0,0.0,0.26,0.99,1.0,0.0,0.0,0.0,0.0,0.0,0.0,0.0,0.0,0.0,0.0,0.0,0.0,0.0,0.0,0.0,0.0,0.0,0.0,0.0,0.0,0.0,0.0,0.0,0.0,0.0,0.0,0.0,0.0,0.0,0.0,0.0,1.0,1.0,1.0,1.0,1.0,0.99,0.98,0.0,0.0,0.0,0.0,0.0,0.0,0.0,0.0,0.0,0.0,0.0,0.0,0.0,0.0,0.0,0.0,0.0,0.0,0.0,0.0,0.0,0.04,0.0,0.0,0.0,0.0,0.0,0.0,0.0,0.0,0.0,0.0,0.0,0.0,0.0,0.0,0.0,0.0,0.0,0.0,0.0,0.0,0.0,0.0,0.0,0.0,0.0,0.0,0.0,0.0,0.0,0.0,0.0,0.0,0.0,0.0,0.0,0.0,0.0,0.0,0.0,0.0,0.0,0.0,0.0,0.0,0.0,0.0,0.0,0.0,0.0,0.0,0.0,0.0,0.0,0.0,0.0,0.0,0.0,0.0,0.0,0.0,0.0,0.0,0.0,0.0,0.0,0.0,0.0,0.0,0.0,0.0,0.0,0.0,0.0,0.0,0.0,0.0,0.0,0.0,0.0,0.0,0.0,0.0,0.0,0.0,0.0,0.0,0.0,0.0,0.0,0.0,0.0,0.0,0.0,0.0,0.0,0.0,0.0,0.95,1.0,1.0,1.0,1.0,1.0,0.99,0.77,0.0,0.0,0.0],[0.0,0.0,0.0,0.0,0.0,0.0,0.0,0.0,0.0,0.0,0.0,0.0,0.0,0.0,0.0,0.0,0.0,0.0,0.0,0.0,0.0,0.0,0.0,0.0,0.0,0.0,0.0,0.0,0.0,0.0,0.0,0.0,0.0,0.0,0.0,0.0,0.0,0.0,0.0,0.0,0.0,0.0,0.0,0.0,0.0,0.0,0.0,0.0,0.0,0.0,0.0,0.0,0.0,0.0,0.0,0.0,0.0,0.0,0.0,0.0,0.0,0.0,0.0,0.0,0.0,0.0,0.0,0.0,0.0,0.0,0.0,0.0,0.0,0.0,0.0,0.0,0.0,0.0,0.0,0.0,0.0,0.0,0.0,0.0,0.0,0.08,0.0,0.0,0.0,0.0,0.0,0.0,0.0,0.0,0.0,0.0,0.0,0.0,0.0,0.0,0.0,0.0,0.0,0.0,0.0,0.0,0.0,0.0,0.0,0.0,0.0,0.0,0.0,0.0,0.0,0.0,0.0,0.0,0.0,0.04,1.0,1.0,1.0,0.94,0.01,0.0,0.0,0.0,0.0,0.0,0.0,0.0,0.0,0.0,0.0,0.0,0.0,0.0,0.0,0.0,0.0,0.0,0.0,0.0,0.0,0.0,0.0,0.0,0.0,0.0,0.0,0.0,0.0,0.0,0.0,0.0,0.0,0.0,0.0,0.0,0.0,0.0,0.0,0.0,0.0,0.0,0.0,0.0,0.0,0.0,0.0,0.0,0.0,0.0,0.0,0.0,0.0,0.0,0.0,0.0,0.0,0.0,0.0,0.0,0.0,0.0,0.0,0.0,0.0,0.0,0.0,0.0,0.0,0.0,0.0,0.0,0.0,0.0,0.0,0.0,0.0,0.0,0.0,0.0,0.0,0.0,0.0,0.0,0.0,0.0,0.0,0.0,0.0,0.0,0.0,0.0,0.0,0.0,0.0,0.0,0.0,0.0,0.0,0.0,0.0,0.0,0.0,0.0,0.0,0.0,0.0,0.0,0.0,0.0,0.0,0.0,0.0,0.0,0.0,0.0,0.0,0.0,0.0,0.0,0.0,0.0,0.0,0.0,0.0,0.0,0.0,0.0,0.0,0.0],[0.0,0.0,0.0,0.0,0.0,0.0,0.0,0.0,0.0,0.0,0.0,0.0,0.0,0.0,0.0,0.0,0.0,0.0,0.0,0.0,0.0,0.0,0.0,0.0,0.0,0.0,0.0,0.0,0.0,0.0,0.0,0.0,0.0,0.0,0.0,0.0,0.0,0.0,0.0,0.0,0.0,0.0,0.0,0.0,0.0,0.0,0.0,0.0,0.0,0.0,0.0,0.0,0.0,0.0,0.0,0.0,0.0,0.0,0.0,0.0,0.0,0.0,0.0,0.0,0.0,0.0,0.0,0.0,0.0,0.0,0.0,0.0,0.0,0.0,0.0,0.0,0.0,0.0,0.0,0.0,0.0,0.0,0.0,0.0,0.04,0.99,0.0,0.0,0.0,0.0,0.0,0.0,0.0,0.0,0.0,0.0,0.0,0.0,0.0,0.0,0.0,0.0,0.0,0.0,0.0,0.0,0.0,0.0,0.0,0.0,0.0,0.0,0.0,0.0,0.0,0.0,0.0,0.03,0.0,0.0,0.99,1.0,1.0,1.0,0.99,0.0,0.0,0.0,0.0,0.0,0.0,0.0,0.0,0.0,0.0,0.0,0.0,0.0,0.0,0.0,0.0,0.0,0.0,0.0,0.0,0.0,0.0,0.0,0.0,0.0,0.0,0.0,0.0,0.0,0.0,0.0,0.0,0.0,0.0,0.0,0.0,0.0,0.0,0.0,0.0,0.0,0.0,0.0,0.0,0.0,0.0,0.0,0.0,0.0,0.0,0.0,0.0,0.0,0.0,0.0,0.0,0.0,0.0,0.0,0.0,0.0,0.0,0.0,0.0,0.0,0.0,0.0,0.0,0.0,0.0,0.0,0.0,0.0,0.0,0.0,0.0,0.0,0.0,0.0,0.0,0.0,0.0,0.0,0.0,0.0,0.0,0.0,0.0,0.0,0.0,0.0,0.0,0.0,0.0,0.0,0.0,0.0,0.0,0.0,0.0,0.0,0.0,0.0,0.0,0.0,0.0,0.0,0.0,0.0,0.0,0.0,0.0,0.0,0.0,0.0,0.0,0.0,0.0,0.0,0.0,0.0,0.0,0.0,0.0,0.0,0.0,0.0,0.0,0.0],[0.0,0.0,0.0,0.0,0.0,0.0,0.0,0.0,0.0,0.0,0.0,0.0,0.0,0.0,0.0,0.0,0.0,0.0,0.0,0.0,0.0,0.0,0.0,0.0,0.0,0.0,0.0,0.0,0.0,0.0,0.0,0.0,0.0,0.0,0.0,0.0,0.0,0.0,0.0,0.0,0.0,0.0,0.0,0.0,0.0,0.0,0.0,0.0,0.0,0.0,0.0,0.0,0.0,0.0,0.0,0.0,0.0,0.0,0.0,0.0,0.0,0.0,0.0,0.0,0.0,0.0,0.0,0.0,0.0,0.0,0.0,0.0,0.0,0.0,0.0,0.0,0.0,0.0,0.0,0.0,0.0,0.0,0.0,0.0,1.0,1.0,0.0,0.0,0.0,0.0,0.0,0.0,0.0,0.0,0.0,0.0,0.0,0.0,0.0,0.0,0.0,0.0,0.0,0.0,0.0,0.0,0.0,0.0,0.0,0.0,0.0,0.0,0.0,0.0,0.0,0.0,0.0,0.0,0.13,0.0,0.98,0.94,1.0,1.0,1.0,1.0,0.91,0.04,0.0,0.0,0.0,0.0,0.0,0.0,0.0,0.0,0.0,0.0,0.0,0.0,0.0,0.0,0.0,0.0,0.0,0.0,0.0,0.0,0.0,0.0,0.0,0.0,0.0,0.0,0.0,0.0,0.0,0.0,0.0,0.0,0.0,0.0,0.0,0.0,0.0,0.0,0.0,0.0,0.0,0.0,0.0,0.0,0.0,0.0,0.0,0.0,0.0,0.0,0.0,0.0,0.0,0.0,0.0,0.0,0.0,0.0,0.0,0.0,0.0,0.0,0.0,0.0,0.0,0.0,0.0,0.0,0.0,0.0,0.0,0.0,0.0,0.0,0.0,0.0,0.0,0.0,0.0,0.0,0.0,0.0,0.0,0.0,0.0,0.0,0.0,0.0,0.0,0.0,0.0,0.0,0.0,0.0,0.0,0.0,0.0,0.0,0.0,0.0,0.0,0.0,0.0,0.0,0.0,0.0,0.0,0.0,0.0,0.0,0.0,0.0,0.0,0.0,0.0,0.0,0.0,0.0,0.0,0.0,0.0,0.0,0.0,0.0,0.0,0.0],[0.0,0.0,0.0,0.0,0.0,0.0,0.0,0.0,0.0,0.0,0.0,0.0,0.0,0.0,0.0,0.0,0.0,0.0,0.0,0.0,0.0,0.0,0.0,0.0,0.0,0.0,0.0,0.0,0.0,0.0,0.0,0.0,0.0,0.0,0.0,0.0,0.0,0.0,0.0,0.0,0.0,0.0,0.0,0.0,0.0,0.0,0.0,0.0,0.0,0.0,0.0,0.0,0.0,0.0,0.0,0.0,0.0,0.0,0.0,0.0,0.0,0.0,0.0,0.0,0.0,0.0,0.0,0.0,0.0,0.0,0.0,0.0,0.0,0.0,0.0,0.0,0.0,0.0,0.0,0.0,0.0,0.0,0.0,0.0,1.0,1.0,1.0,1.0,0.0,0.0,0.14,0.0,0.0,0.0,0.0,0.0,0.0,0.0,0.0,0.0,0.0,0.0,0.0,0.0,0.0,0.0,0.0,0.0,0.0,0.0,0.0,0.0,0.0,0.0,0.0,0.0,0.0,0.0,0.0,0.0,0.0,0.01,0.99,1.0,1.0,1.0,0.02,0.0,0.0,0.0,0.0,0.0,0.0,0.0,0.0,0.0,0.0,0.0,0.0,0.0,0.0,0.0,0.0,0.0,0.0,0.0,0.0,0.0,0.0,0.0,0.0,0.0,0.0,0.0,0.0,0.0,0.0,0.0,0.0,0.0,0.0,0.0,0.0,0.0,0.0,0.0,0.0,0.0,0.0,0.0,0.0,0.0,0.0,0.0,0.0,0.0,0.0,0.0,0.0,0.0,0.0,0.0,0.0,0.0,0.0,0.0,0.0,0.0,0.0,0.0,0.0,0.0,0.0,0.0,0.0,0.0,0.0,0.0,0.0,0.0,0.0,0.0,0.0,0.0,0.0,0.0,0.0,0.0,0.0,0.0,0.0,0.0,0.0,0.0,0.0,0.0,0.0,0.0,0.0,0.0,0.0,0.0,0.0,0.0,0.0,0.0,0.0,0.0,0.0,0.0,0.0,0.0,0.0,0.0,0.0,0.0,0.0,0.0,0.0,0.0,0.0,0.0,0.0,0.0,0.0,0.0,0.0,0.0,0.0,0.0,0.0,0.0,0.0,0.0],[0.0,0.0,0.0,0.0,0.0,0.0,0.0,0.0,0.0,0.0,0.0,0.0,0.0,0.0,0.0,0.0,0.0,0.0,0.0,0.0,0.0,0.0,0.0,0.0,0.0,0.0,0.0,0.0,0.0,0.0,0.0,0.0,0.0,0.0,0.0,0.0,0.0,0.0,0.0,0.0,0.0,0.0,0.0,0.0,0.0,0.0,0.0,0.0,0.0,0.0,0.0,0.0,0.0,0.0,0.0,0.0,0.0,0.0,0.0,0.0,0.0,0.0,0.0,0.0,0.0,0.0,0.0,0.0,0.0,0.0,0.0,0.0,0.0,0.0,0.0,0.0,0.0,0.0,0.0,0.0,0.0,0.0,1.0,0.37,1.0,0.92,0.97,1.0,0.0,0.01,1.0,0.0,0.0,0.0,0.0,0.0,0.0,0.0,0.0,0.0,0.0,0.0,0.0,0.0,0.0,0.0,0.0,0.0,0.0,0.0,0.0,0.0,0.0,0.0,0.0,0.99,0.0,0.0,0.0,0.0,0.0,0.0,0.0,1.0,1.0,1.0,1.0,0.39,0.0,0.99,1.0,0.0,0.0,0.0,0.0,0.0,0.0,0.0,0.0,0.0,0.0,0.0,0.0,0.0,0.0,0.0,0.0,0.0,0.0,0.0,0.0,0.0,0.0,0.0,0.0,0.0,0.0,0.0,0.0,0.0,0.0,0.0,0.0,0.0,0.0,0.0,0.0,0.0,0.0,0.0,0.0,0.0,0.0,0.0,0.0,0.0,0.0,0.0,0.0,0.0,0.0,0.0,0.0,0.0,0.0,0.0,0.0,0.0,0.0,0.0,0.0,0.0,0.0,0.0,0.0,0.0,0.0,0.0,0.0,0.0,0.0,0.0,0.0,0.0,0.0,0.0,0.0,0.0,0.0,0.0,0.0,0.0,0.0,0.0,0.0,0.0,0.0,0.0,0.0,0.0,0.0,0.0,0.0,0.0,0.0,0.0,0.0,0.0,0.0,0.0,0.0,0.0,0.0,0.0,0.0,0.0,0.0,0.0,0.0,0.0,0.0,0.0,0.0,0.0,0.0,0.0,0.0,0.0,0.0,0.0,0.0,0.0,0.0,0.0],[0.0,0.0,0.0,0.0,0.0,0.0,0.0,0.0,0.0,0.0,0.0,0.0,0.0,0.0,0.0,0.0,0.0,0.0,0.0,0.0,0.0,0.0,0.0,0.0,0.0,0.0,0.0,0.0,0.0,0.0,0.0,0.0,0.0,0.0,0.0,0.0,0.0,0.0,0.0,0.0,0.0,0.0,0.0,0.0,0.0,0.0,0.0,0.0,0.0,0.0,0.0,0.0,0.0,0.0,0.0,0.0,0.0,0.0,0.0,0.0,0.0,0.0,0.0,0.0,0.0,0.0,0.0,0.0,0.0,0.0,0.0,0.0,0.0,0.0,0.0,0.0,0.0,0.0,0.0,0.0,0.0,0.0,0.0,0.0,0.01,0.0,0.0,0.0,0.0,0.0,0.0,0.0,0.0,0.0,0.0,0.0,0.0,0.0,0.0,0.0,0.0,0.0,0.0,0.0,0.0,0.0,0.0,0.0,0.0,0.0,0.0,0.0,0.0,0.0,0.0,0.0,0.0,0.0,0.0,0.0,0.0,0.0,0.0,0.91,0.02,1.0,1.0,1.0,1.0,1.0,0.99,0.0,0.0,0.0,0.0,0.0,0.0,0.0,0.0,0.0,0.0,0.0,0.0,0.0,0.0,0.0,0.0,0.0,0.0,0.0,0.0,0.0,0.0,0.0,0.0,0.0,0.0,0.0,0.0,0.0,0.0,0.0,0.0,0.0,0.0,0.0,0.0,0.0,0.0,0.0,0.0,0.0,0.0,0.0,0.0,0.0,0.0,0.0,0.0,0.0,0.0,0.0,0.0,0.0,0.0,0.0,0.0,0.0,0.0,0.0,0.0,0.0,0.0,0.0,0.0,0.0,0.0,0.0,0.0,0.0,0.0,0.0,0.0,0.0,0.0,0.0,0.0,0.0,0.0,0.0,0.0,0.0,0.0,0.0,0.0,0.0,0.0,0.0,0.0,0.0,0.0,0.0,0.0,0.0,0.0,0.0,0.0,0.0,0.0,0.0,0.0,0.0,0.0,0.0,0.0,0.0,0.0,0.0,0.0,0.0,0.0,0.0,0.0,0.0,0.0,0.0,0.0,0.0,0.0,0.0,0.0,0.0,0.0,0.0],[0.0,0.0,0.0,0.0,0.0,0.0,0.0,0.0,0.0,0.0,0.0,0.0,0.0,0.0,0.0,0.0,0.0,0.0,0.0,0.0,0.0,0.0,0.0,0.0,0.0,0.0,0.0,0.0,0.0,0.0,0.0,0.0,0.0,0.0,0.0,0.0,0.0,0.0,0.0,0.0,0.0,0.0,0.0,0.0,0.0,0.0,0.0,0.0,0.0,0.0,0.0,0.0,0.0,0.0,0.0,0.0,0.0,0.0,0.0,0.0,0.0,0.0,0.0,0.0,0.0,0.0,0.0,0.0,0.0,0.0,0.0,0.0,0.0,0.0,0.0,0.0,0.0,0.0,0.0,0.0,0.0,0.0,0.0,0.0,0.25,0.0,0.0,0.0,0.0,0.0,0.0,0.0,0.0,0.0,0.0,0.0,0.0,0.0,0.0,0.0,0.0,0.0,0.0,0.0,0.0,0.0,0.0,0.0,0.0,0.0,0.0,0.0,0.0,0.0,0.0,0.0,0.0,0.0,0.0,0.0,0.0,0.0,0.0,0.04,0.0,0.39,1.0,1.0,1.0,0.99,1.0,1.0,0.0,0.0,0.0,0.0,0.0,0.0,0.0,0.0,0.0,0.03,0.0,0.99,0.0,0.0,0.0,0.0,0.0,0.0,0.0,0.0,0.0,0.0,0.0,0.0,0.0,0.0,0.0,0.0,0.0,0.0,0.0,0.0,0.0,0.0,0.0,0.0,0.0,0.0,0.0,0.0,0.0,0.0,0.0,0.0,0.0,0.0,0.0,0.0,0.0,0.0,0.0,0.0,0.0,0.0,0.0,0.0,0.0,0.0,0.0,0.0,0.0,0.0,0.0,0.0,0.0,0.0,0.0,0.0,0.0,0.0,0.0,0.0,0.0,0.0,0.0,0.0,0.0,0.0,0.0,0.0,0.0,0.0,0.0,0.0,0.0,0.0,0.0,0.0,0.0,0.0,0.0,0.0,0.0,0.0,0.0,0.0,0.0,0.0,0.0,0.0,0.0,0.0,0.0,0.0,0.0,0.0,0.0,0.0,0.0,0.0,0.0,0.0,0.0,0.0,0.0,0.0,0.0,0.0,0.0,0.0,0.0,0.0],[0.0,0.0,0.0,0.0,0.0,0.0,0.0,0.0,0.0,0.0,0.0,0.0,0.0,0.0,0.0,0.0,0.0,0.0,0.0,0.0,0.0,0.0,0.0,0.0,0.0,0.0,0.0,0.0,0.0,0.0,0.0,0.0,0.0,0.0,0.0,0.0,0.0,0.0,0.0,0.0,0.0,0.0,0.0,0.0,0.0,0.0,0.0,0.0,0.0,0.0,0.0,0.0,0.0,0.0,0.0,0.0,0.0,0.0,0.0,0.0,0.0,0.0,0.0,0.0,0.0,0.0,0.0,0.0,0.0,0.0,0.0,0.0,0.0,0.0,0.0,0.0,0.0,0.0,0.0,0.0,0.0,0.0,0.0,0.0,0.0,0.0,0.0,0.0,0.0,0.0,0.0,0.0,0.0,0.0,0.0,0.0,0.0,0.0,0.0,0.0,0.0,0.0,0.0,0.0,0.0,0.0,0.0,0.0,0.0,0.0,0.0,0.0,0.0,0.0,0.0,0.0,0.0,0.0,0.0,0.0,0.0,0.0,0.0,0.0,0.0,0.0,1.0,1.0,1.0,1.0,1.0,1.0,1.0,0.0,0.0,0.0,0.0,0.0,0.0,0.0,0.0,0.0,0.0,0.0,0.0,0.0,0.0,0.0,0.0,0.0,0.0,0.0,0.0,0.0,0.0,0.0,0.0,0.0,0.0,0.0,0.0,0.0,0.0,0.0,0.0,0.0,0.0,0.0,0.0,0.0,0.0,0.0,0.0,0.0,0.0,0.0,0.0,0.0,0.0,0.0,0.0,0.0,0.0,0.0,0.0,0.0,0.0,0.0,0.0,0.0,0.0,0.0,0.0,0.0,0.0,0.0,0.0,0.0,0.0,0.0,0.0,0.0,0.0,0.0,0.0,0.0,0.0,0.0,0.0,0.0,0.0,0.0,0.0,0.0,0.0,0.0,0.0,0.0,0.0,0.0,0.0,0.0,0.0,0.0,0.0,0.0,0.0,0.0,0.0,0.0,0.0,0.0,0.0,0.0,0.0,0.0,0.0,0.0,0.0,0.0,0.0,0.0,0.0,0.0,0.0,0.0,0.0,0.0,0.0,0.0,0.0,0.0,0.0,0.0],[0.0,0.0,0.0,0.0,0.0,0.0,0.0,0.0,0.0,0.0,0.0,0.0,0.0,0.0,0.0,0.0,0.0,0.0,0.0,0.0,0.0,0.0,0.0,0.0,0.0,0.0,0.0,0.0,0.0,0.0,0.0,0.0,0.0,0.0,0.0,0.0,0.0,0.0,0.0,0.0,0.0,0.0,0.0,0.0,0.0,0.0,0.0,0.0,0.0,0.0,0.0,0.0,0.0,0.0,0.0,0.0,0.0,0.0,0.0,0.0,0.0,0.0,0.0,0.0,0.0,0.0,0.0,0.0,0.0,0.0,0.0,0.0,0.0,0.0,0.0,0.0,0.0,0.0,0.0,0.0,0.0,0.0,0.0,0.0,0.0,0.0,0.0,0.0,0.0,0.0,0.87,0.0,0.0,0.0,0.0,0.0,0.0,0.0,0.0,0.0,0.0,0.0,0.0,0.0,0.0,0.0,0.0,0.0,0.0,0.0,0.0,0.0,0.0,0.0,0.0,0.0,0.0,0.0,0.0,0.0,0.0,0.0,0.0,0.0,0.0,0.99,1.0,0.99,1.0,1.0,1.0,1.0,1.0,1.0,0.0,0.0,0.0,0.0,0.0,0.0,0.0,0.0,0.0,0.0,0.0,0.0,0.0,0.0,0.0,0.0,0.0,0.0,0.0,0.0,0.0,0.0,0.0,0.0,0.0,0.0,0.0,0.0,0.0,0.0,0.0,0.0,0.0,0.0,0.0,0.0,0.0,0.0,0.0,0.0,0.0,0.0,0.0,0.0,0.0,0.0,0.0,0.0,0.0,0.0,0.0,0.0,0.0,0.0,0.0,0.0,0.0,0.0,0.0,0.0,0.0,0.0,0.0,0.0,0.0,0.0,0.0,0.0,0.0,0.0,0.0,0.0,0.0,0.0,0.0,0.0,0.0,0.0,0.0,0.0,0.0,0.0,0.0,0.0,0.0,0.0,0.0,0.0,0.0,0.0,0.0,0.0,0.0,0.0,0.0,0.0,0.0,0.0,0.0,0.0,0.0,0.0,0.0,0.0,0.0,0.0,0.0,0.0,0.0,0.0,0.0,0.0,0.0,0.0,0.0,0.0,0.0,0.0,0.0,0.0],[0.0,0.0,0.0,0.0,0.0,0.0,0.0,0.0,0.0,0.0,0.0,0.0,0.0,0.0,0.0,0.0,0.0,0.0,0.0,0.0,0.0,0.0,0.0,0.0,0.0,0.0,0.0,0.0,0.0,0.0,0.0,0.0,0.0,0.0,0.0,0.0,0.0,0.0,0.0,0.0,0.0,0.0,0.0,0.0,0.0,0.0,0.0,0.0,0.0,0.0,0.0,0.0,0.0,0.0,0.0,0.0,0.0,0.0,0.0,0.0,0.0,0.0,0.0,0.0,0.0,0.0,0.0,0.0,0.0,0.0,0.0,0.0,0.0,0.0,0.0,0.0,0.0,0.0,0.0,0.0,0.0,0.0,0.97,0.0,0.74,0.0,0.0,0.0,0.0,0.0,1.0,0.0,0.0,0.0,0.0,0.0,0.0,0.0,0.0,0.0,0.0,0.0,0.0,0.0,0.0,0.0,0.0,0.0,0.0,0.0,0.0,0.0,0.0,1.0,0.0,1.0,0.0,0.0,0.0,0.0,0.0,0.0,0.0,0.0,0.0,1.0,0.99,1.0,1.0,1.0,1.0,1.0,1.0,1.0,1.0,0.0,0.0,0.0,0.0,0.0,0.0,1.0,0.0,0.75,0.0,0.0,0.0,0.0,0.0,0.0,0.0,0.0,0.0,0.0,0.0,0.0,0.0,0.0,0.0,0.0,0.0,0.0,0.0,0.0,0.0,0.0,0.0,0.0,0.0,0.0,0.0,0.0,0.0,0.0,0.0,0.0,0.0,0.0,0.0,0.0,0.0,0.0,0.0,0.0,0.0,0.0,0.0,0.0,0.0,0.0,0.0,0.0,0.0,0.0,0.0,0.0,0.0,0.0,0.0,0.0,0.0,0.0,0.0,0.0,0.0,0.0,0.0,0.0,0.0,0.0,0.0,0.0,0.0,0.0,0.0,0.0,0.0,0.0,0.0,0.0,0.0,0.0,0.0,0.0,0.0,0.0,0.0,0.0,0.0,0.0,0.0,0.0,0.0,0.0,0.0,0.0,0.0,0.0,0.0,0.0,0.0,0.0,0.0,0.0,0.0,0.0,0.0,0.0,0.0,0.0,0.0,0.0,0.0,0.0],[0.0,0.0,0.0,0.0,0.0,0.0,0.0,0.0,0.0,0.0,0.0,0.0,0.0,0.0,0.0,0.0,0.0,0.0,0.0,0.0,0.0,0.0,0.0,0.0,0.0,0.0,0.0,0.0,0.0,0.0,0.0,0.0,0.0,0.0,0.0,0.0,0.0,0.0,0.0,0.0,0.0,0.0,0.0,0.0,0.0,0.0,0.0,0.0,0.0,0.0,0.0,0.0,0.0,0.0,0.0,0.0,0.0,0.0,0.0,0.0,0.0,0.0,0.0,0.0,0.0,0.0,0.0,0.0,0.0,0.0,0.0,0.0,0.0,0.0,0.0,0.0,0.0,0.0,0.0,0.0,0.0,0.0,0.0,0.0,0.0,0.0,0.0,0.0,0.0,0.0,0.0,0.0,0.0,0.0,0.0,0.0,0.0,0.0,0.0,0.0,0.0,0.0,0.0,0.0,0.0,0.0,0.0,0.0,0.0,0.0,0.0,0.0,0.0,0.0,0.0,0.0,0.0,0.0,0.0,0.0,0.0,0.0,0.0,0.0,0.0,0.0,0.0,1.0,1.0,1.0,1.0,1.0,1.0,1.0,1.0,1.0,0.0,0.0,0.0,0.0,0.0,1.0,0.0,0.0,0.0,0.0,0.0,0.0,0.0,0.0,0.0,0.0,0.0,0.0,0.0,0.0,0.0,0.0,0.0,0.0,0.0,0.0,0.0,0.0,0.0,0.0,0.0,0.0,0.0,0.0,0.0,0.0,0.0,0.0,0.0,0.0,0.0,0.0,0.0,0.0,0.0,0.0,0.0,0.0,0.0,0.0,0.0,0.0,0.0,0.0,0.0,0.0,0.0,0.0,0.0,0.0,0.0,0.0,0.0,0.0,0.0,0.0,0.0,0.0,0.0,0.0,0.0,0.0,0.0,0.0,0.0,0.0,0.0,0.0,0.0,0.0,0.0,0.0,0.0,0.0,0.0,0.0,0.0,0.0,0.0,0.0,0.0,0.0,0.0,0.0,0.0,0.0,0.0,0.0,0.0,0.0,0.0,0.0,0.0,0.0,0.0,0.0,0.0,0.0,0.0,0.0,0.0,0.0,0.0,0.0,0.0,0.0,0.0,0.0],[0.0,0.0,0.0,0.0,0.0,0.0,0.0,0.0,0.0,0.0,0.0,0.0,0.0,0.0,0.0,0.0,0.0,0.0,0.0,0.0,0.0,0.0,0.0,0.0,0.0,0.0,0.0,0.0,0.0,0.0,0.0,0.0,0.0,0.0,0.0,0.0,0.0,0.0,0.0,0.0,0.0,0.0,0.0,0.0,0.0,0.0,0.0,0.0,0.0,0.0,0.0,0.0,0.0,0.0,0.0,0.0,0.0,0.0,0.0,0.0,0.0,0.0,0.0,0.0,0.0,0.0,0.0,0.0,0.0,0.0,0.0,0.0,0.0,0.0,0.0,0.0,0.0,0.0,0.0,0.0,0.0,0.0,0.0,0.0,0.0,0.0,0.0,0.0,0.0,0.0,0.0,0.0,0.0,0.0,0.0,0.0,0.0,0.0,0.0,0.0,0.0,0.0,0.0,0.0,0.0,0.0,0.0,0.0,0.0,0.0,0.0,0.0,0.0,0.0,0.0,0.0,0.0,0.0,0.0,0.0,0.0,0.0,0.0,0.0,0.0,0.0,0.0,0.0,1.0,1.0,1.0,1.0,1.0,1.0,1.0,1.0,1.0,0.0,0.0,0.0,0.0,0.0,0.0,0.0,0.0,0.0,0.0,0.0,0.0,0.0,0.0,0.0,0.0,0.0,0.0,0.0,0.0,0.0,0.0,0.0,0.0,0.0,0.0,0.0,0.0,0.0,0.0,0.0,0.0,0.0,0.0,0.0,0.0,0.0,0.0,0.0,0.0,0.0,0.0,0.0,0.0,0.0,0.0,0.0,0.0,0.0,0.0,0.0,0.0,0.0,0.0,0.0,0.0,0.0,0.0,0.0,0.0,0.0,0.0,0.0,0.0,0.0,0.0,0.0,0.0,0.0,0.0,0.0,0.0,0.0,0.0,0.0,0.0,0.0,0.0,0.0,0.0,0.0,0.0,0.0,0.0,0.0,0.0,0.0,0.0,0.0,0.0,0.0,0.0,0.0,0.0,0.0,0.0,0.0,0.0,0.0,0.0,0.0,0.0,0.0,0.0,0.0,0.0,0.0,0.0,0.0,0.0,0.0,0.0,0.0,0.0,0.0,0.0,0.0],[0.0,0.0,0.0,0.0,0.0,0.0,0.0,0.0,0.0,0.0,0.0,0.0,0.0,0.0,0.0,0.0,0.0,0.0,0.0,0.0,0.0,0.0,0.0,0.0,0.0,0.0,0.0,0.0,0.0,0.0,0.0,0.0,0.0,0.0,0.0,0.0,0.0,0.0,0.0,0.0,0.0,0.0,0.0,0.0,0.0,0.0,0.0,0.0,0.0,0.0,0.0,0.0,0.0,0.0,0.0,0.0,0.0,0.0,0.0,0.0,0.0,0.0,0.0,0.0,0.0,0.0,0.0,0.0,0.0,0.0,0.0,0.0,0.0,0.0,0.0,0.0,0.0,0.0,0.0,0.0,0.0,0.0,0.0,0.0,0.0,0.0,0.0,0.0,0.0,0.0,0.53,0.0,0.0,1.0,0.14,0.0,0.0,0.0,0.0,0.0,0.0,0.0,0.0,0.0,0.0,0.0,0.0,0.0,0.0,0.0,0.0,0.0,0.0,1.0,0.0,0.0,0.0,0.0,0.0,0.0,0.0,0.0,0.0,0.0,0.0,0.0,0.0,0.0,0.0,1.0,1.0,1.0,1.0,1.0,1.0,1.0,1.0,1.0,0.0,0.0,0.0,0.95,0.0,0.0,0.0,0.0,0.0,0.0,0.0,0.0,0.0,0.0,0.0,0.0,0.0,0.0,0.0,0.0,0.0,0.0,0.0,0.0,0.0,0.0,0.0,0.0,0.0,0.0,0.0,0.0,0.0,0.0,0.0,0.0,0.0,0.0,0.0,0.0,0.0,0.0,0.0,0.0,0.0,0.0,0.0,0.0,0.0,0.0,0.0,0.0,0.0,0.0,0.0,0.0,0.0,0.0,0.0,0.0,0.0,0.0,0.0,0.0,0.0,0.0,0.0,0.0,0.0,0.0,0.0,0.0,0.0,0.0,0.0,0.0,0.0,0.0,0.0,0.0,0.0,0.0,0.0,0.0,0.0,0.0,0.0,0.0,0.0,0.0,0.0,0.0,0.0,0.0,0.0,0.0,0.0,0.0,0.0,0.0,0.0,0.0,0.0,0.0,0.0,0.0,0.0,0.0,0.0,0.0,0.0,0.0,0.0,0.0,0.0,0.0],[0.0,0.0,0.0,0.0,0.0,0.0,0.0,0.0,0.0,0.0,0.0,0.0,0.0,0.0,0.0,0.0,0.0,0.0,0.0,0.0,0.0,0.0,0.0,0.0,0.0,0.0,0.0,0.0,0.0,0.0,0.0,0.0,0.0,0.0,0.0,0.0,0.0,0.0,0.0,0.0,0.0,0.0,0.0,0.0,0.0,0.0,0.0,0.0,0.0,0.0,0.0,0.0,0.0,0.0,0.0,0.0,0.0,0.0,0.0,0.0,0.0,0.0,0.0,0.0,0.0,0.0,0.0,0.0,0.0,0.0,0.0,0.0,0.0,0.0,0.0,0.0,0.0,0.0,0.0,0.0,0.0,0.0,0.0,0.0,0.0,0.0,0.0,0.0,0.0,0.0,0.0,0.0,0.0,0.0,0.0,0.0,0.0,0.0,0.0,0.0,0.0,0.0,0.0,0.0,0.0,0.0,0.0,0.0,0.0,0.0,0.0,0.0,0.0,1.0,0.0,0.0,0.0,0.0,0.0,0.0,0.0,0.0,0.0,0.0,0.0,0.0,0.0,0.0,0.0,0.0,1.0,1.0,1.0,1.0,1.0,1.0,1.0,1.0,1.0,1.0,1.0,1.0,0.0,0.0,0.0,0.0,0.0,0.0,0.0,0.0,0.0,0.0,0.0,0.0,0.0,0.0,0.0,0.0,0.0,0.0,0.0,0.0,0.0,0.0,0.0,0.0,0.0,0.0,0.0,0.0,0.0,0.0,0.0,0.0,0.0,0.0,0.0,0.0,0.0,0.0,0.0,0.0,0.0,0.0,0.0,0.0,0.0,0.0,0.0,0.0,0.0,0.0,0.0,0.0,0.0,0.0,0.0,0.0,0.0,0.0,0.0,0.0,0.0,0.0,0.0,0.0,0.0,0.0,0.0,0.0,0.0,0.0,0.0,0.0,0.0,0.0,0.0,0.0,0.0,0.0,0.0,0.0,0.0,0.0,0.0,0.0,0.0,0.0,0.0,0.0,0.0,0.0,0.0,0.0,0.0,0.0,0.0,0.0,0.0,0.0,0.0,0.0,0.0,0.0,0.0,0.0,0.0,0.0,0.0,0.0,0.0,0.0,0.0,0.0],[0.0,0.0,0.0,0.0,0.0,0.0,0.0,0.0,0.0,0.0,0.0,0.0,0.0,0.0,0.0,0.0,0.0,0.0,0.0,0.0,0.0,0.0,0.0,0.0,0.0,0.0,0.0,0.0,0.0,0.0,0.0,0.0,0.0,0.0,0.0,0.0,0.0,0.0,0.0,0.0,0.0,0.0,0.0,0.0,0.0,0.0,0.0,0.0,0.0,0.0,0.0,0.0,0.0,0.0,0.0,0.0,0.0,0.0,0.0,0.0,0.0,0.0,0.0,0.0,0.0,0.0,0.0,0.0,0.0,0.0,0.0,0.0,0.0,0.0,0.0,0.0,0.0,0.0,0.0,0.0,0.0,0.0,0.0,0.0,0.0,0.0,0.0,0.0,0.0,0.0,0.0,0.0,0.0,0.0,0.0,0.0,0.0,0.0,0.0,0.0,0.0,0.0,0.0,0.0,0.0,0.0,0.0,0.0,0.0,0.0,0.0,0.0,0.0,0.0,0.0,0.0,0.0,0.0,0.0,0.0,0.0,0.0,0.0,0.0,0.0,0.0,0.0,0.0,0.0,0.0,0.0,1.0,1.0,1.0,1.0,1.0,1.0,1.0,1.0,0.0,0.0,0.27,0.0,0.0,0.0,0.0,0.0,0.0,0.0,0.0,0.0,0.0,0.0,0.0,0.0,0.0,0.0,0.0,0.0,0.0,0.0,0.0,0.0,0.0,0.0,0.0,0.0,0.0,0.0,0.0,0.0,0.0,0.0,0.0,0.0,0.0,0.0,0.0,0.0,0.0,0.0,0.0,0.0,0.0,0.0,0.0,0.0,0.0,0.0,0.0,0.0,0.0,0.0,0.0,0.0,0.0,0.0,0.0,0.0,0.0,0.0,0.0,0.0,0.0,0.0,0.0,0.0,0.0,0.0,0.0,0.0,0.0,0.0,0.0,0.0,0.0,0.0,0.0,0.0,0.0,0.0,0.0,0.0,0.0,0.0,0.0,0.0,0.0,0.0,0.0,0.0,0.0,0.0,0.0,0.0,0.0,0.0,0.0,0.0,0.0,0.0,0.0,0.0,0.0,0.0,0.0,0.0,0.0,0.0,0.0,0.0,0.0,0.0,0.0],[0.0,0.0,0.0,0.0,0.0,0.0,0.0,0.0,0.0,0.0,0.0,0.0,0.0,0.0,0.0,0.0,0.0,0.0,0.0,0.0,0.0,0.0,0.0,0.0,0.0,0.0,0.0,0.0,0.0,0.0,0.0,0.0,0.0,0.0,0.0,0.0,0.0,0.0,0.0,0.0,0.0,0.0,0.0,0.0,0.0,0.0,0.0,0.0,0.0,0.0,0.0,0.0,0.0,0.0,0.0,0.0,0.0,0.0,0.0,0.0,0.0,0.0,0.0,0.0,0.0,0.0,0.0,0.0,0.0,0.0,0.0,0.0,0.0,0.0,0.0,0.0,0.0,0.0,0.0,0.0,0.0,0.0,0.0,0.0,0.0,0.0,0.0,0.0,0.0,0.0,0.0,0.0,0.0,0.0,0.0,0.0,0.0,0.0,0.0,0.0,0.0,0.0,0.0,0.0,0.0,0.0,0.0,0.0,0.0,0.0,0.0,0.0,0.0,0.0,0.0,0.0,0.0,0.0,0.0,0.0,0.0,0.0,0.0,0.0,0.0,0.0,0.0,0.0,0.0,0.0,0.0,0.0,1.0,1.0,1.0,1.0,1.0,1.0,1.0,0.0,0.0,0.0,0.0,0.0,0.0,0.0,0.0,0.0,0.0,0.0,0.0,0.0,0.0,0.0,0.0,0.0,0.0,0.0,0.0,0.0,0.0,0.0,0.0,0.0,0.0,0.0,0.0,0.0,0.0,0.0,0.0,0.0,0.0,0.0,0.0,0.0,0.0,0.0,0.0,0.0,0.0,0.0,0.0,0.0,0.0,0.0,0.0,0.0,0.0,0.0,0.0,0.0,0.0,0.0,0.0,0.0,0.0,0.0,0.0,0.0,0.0,0.0,0.0,0.0,0.0,0.0,0.0,0.0,0.0,0.0,0.0,0.0,0.0,0.0,0.0,0.0,0.0,0.0,0.0,0.0,0.0,0.0,0.0,0.0,0.0,0.0,0.0,0.0,0.0,0.0,0.0,0.0,0.0,0.0,0.0,0.0,0.0,0.0,0.0,0.0,0.0,0.0,0.0,0.0,0.0,0.0,0.0,0.0,0.0,0.0,0.0,0.0,0.0,0.0],[0.0,0.0,0.0,0.0,0.0,0.0,0.0,0.0,0.0,0.0,0.0,0.0,0.0,0.0,0.0,0.0,0.0,0.0,0.0,0.0,0.0,0.0,0.0,0.0,0.0,0.0,0.0,0.0,0.0,0.0,0.0,0.0,0.0,0.0,0.0,0.0,0.0,0.0,0.0,0.0,0.0,0.0,0.0,0.0,0.0,0.0,0.0,0.0,0.0,0.0,0.0,0.0,0.0,0.0,0.0,0.0,0.0,0.0,0.0,0.0,0.0,0.0,0.0,0.0,0.0,0.0,0.0,0.0,0.0,0.0,0.0,0.0,0.0,0.0,0.0,0.0,0.0,0.0,0.0,0.0,0.0,0.0,0.0,0.0,0.0,0.0,0.0,0.0,0.0,0.0,0.0,0.0,0.0,0.0,0.0,0.0,0.0,1.0,0.0,0.0,0.0,0.0,0.0,0.0,0.0,0.0,0.0,0.01,0.01,0.0,0.0,0.99,0.0,1.0,0.0,0.0,0.0,0.0,0.0,0.0,0.0,0.0,0.0,0.0,0.0,0.0,0.0,0.0,0.0,0.0,0.0,0.0,0.0,1.0,1.0,1.0,1.0,1.0,1.0,1.0,0.0,0.0,0.0,0.0,0.0,0.0,0.0,0.0,0.0,0.0,0.0,0.0,0.0,0.0,0.0,0.0,0.0,0.0,0.0,0.0,0.0,0.0,0.0,0.0,0.0,0.0,0.0,0.0,0.0,0.0,0.0,0.0,0.0,0.0,0.0,0.0,0.0,0.0,0.0,0.0,0.0,0.0,0.0,0.0,0.0,0.0,0.0,0.0,0.0,0.0,0.0,0.0,0.0,0.0,0.0,0.0,0.0,0.0,0.0,0.0,0.0,0.0,0.0,0.0,0.0,0.0,0.0,0.0,0.0,0.0,0.0,0.0,0.0,0.0,0.0,0.0,0.0,0.0,0.0,0.0,0.0,0.0,0.0,0.0,0.0,0.0,0.0,0.0,0.0,0.0,0.0,0.0,0.0,0.0,0.0,0.0,0.0,0.0,0.0,0.0,0.0,0.0,0.0,0.0,0.0,0.0,0.0,0.0,0.0,0.0,0.0,0.0,0.0,0.0],[0.0,0.0,0.0,0.0,0.0,0.0,0.0,0.0,0.0,0.0,0.0,0.0,0.0,0.0,0.0,0.0,0.0,0.0,0.0,0.0,0.0,0.0,0.0,0.0,0.0,0.0,0.0,0.0,0.0,0.0,0.0,0.0,0.0,0.0,0.0,0.0,0.0,0.0,0.0,0.0,0.0,0.0,0.0,0.0,0.0,0.0,0.0,0.0,0.0,0.0,0.0,0.0,0.0,0.0,0.0,0.0,0.0,0.0,0.0,0.0,0.0,0.0,0.0,0.0,0.0,0.0,0.0,0.0,0.0,0.0,0.0,0.0,0.0,0.0,0.0,0.0,0.0,0.0,0.0,0.0,0.0,0.0,0.0,0.0,0.0,0.0,0.0,0.0,0.0,0.0,0.0,0.0,0.0,0.0,0.0,0.0,0.0,0.0,0.0,0.0,0.0,0.0,0.0,0.0,0.0,0.0,0.0,0.0,0.03,0.0,0.0,0.0,0.0,0.0,0.0,0.0,0.0,0.0,0.0,0.0,0.0,0.0,0.0,0.0,0.0,0.0,0.0,0.0,0.0,0.0,0.0,0.0,0.0,0.0,1.0,1.0,1.0,1.0,1.0,1.0,0.01,0.0,0.0,0.0,0.0,0.0,0.0,0.0,0.0,0.0,0.0,0.0,0.0,0.0,0.0,0.0,0.0,0.0,0.0,0.0,0.0,0.0,0.0,0.0,0.0,0.0,0.0,0.0,0.0,0.0,0.0,0.0,0.0,0.0,0.0,0.0,0.0,0.0,0.0,0.0,0.0,0.0,0.0,0.0,0.0,0.0,0.0,0.0,0.0,0.0,0.0,0.0,0.0,0.0,0.0,0.0,0.0,0.0,0.0,0.0,0.0,0.0,0.0,0.0,0.0,0.0,0.0,0.0,0.0,0.0,0.0,0.0,0.0,0.0,0.0,0.0,0.0,0.0,0.0,0.0,0.0,0.0,0.0,0.0,0.0,0.0,0.0,0.0,0.0,0.0,0.0,0.0,0.0,0.0,0.0,0.0,0.0,0.0,0.0,0.0,0.0,0.0,0.0,0.0,0.0,0.0,0.0,0.0,0.0,0.0,0.0,0.0,0.0,0.0],[0.0,0.0,0.0,0.0,0.0,0.0,0.0,0.0,0.0,0.0,0.0,0.0,0.0,0.0,0.0,0.0,0.0,0.0,0.0,0.0,0.0,0.0,0.0,0.0,0.0,0.0,0.0,0.0,0.0,0.0,0.0,0.0,0.0,0.0,0.0,0.0,0.0,0.0,0.0,0.0,0.0,0.0,0.0,0.0,0.0,0.0,0.0,0.0,0.0,0.0,0.0,0.0,0.0,0.0,0.0,0.0,0.0,0.0,0.0,0.0,0.0,0.0,0.0,0.0,0.0,0.0,0.0,0.0,0.0,0.0,0.0,0.0,0.0,0.0,0.0,0.0,0.0,0.0,0.0,0.0,0.05,0.0,0.0,0.0,0.0,0.0,0.0,0.0,0.0,0.0,0.0,0.0,0.0,0.0,0.0,0.0,0.0,0.0,0.0,0.0,0.0,0.0,0.0,0.0,0.0,0.0,0.0,0.0,0.0,0.0,0.02,1.0,1.0,1.0,0.0,0.0,0.0,0.0,0.0,0.0,0.0,0.0,0.0,0.0,0.0,0.0,0.0,0.0,0.0,0.0,0.0,0.0,0.0,0.0,1.0,0.0,0.0,1.0,1.0,1.0,1.0,1.0,0.0,0.0,0.0,0.0,0.0,0.0,0.0,0.0,0.0,0.0,0.0,0.0,0.0,0.0,0.0,0.0,0.0,0.0,0.0,0.0,0.99,0.0,0.0,0.0,0.0,0.0,0.0,0.0,0.0,0.0,0.0,0.0,0.0,0.0,0.0,0.0,0.0,0.0,0.0,0.0,0.0,0.0,0.0,0.0,0.0,0.0,0.0,0.0,0.0,0.0,0.0,0.0,0.0,0.0,0.0,0.0,0.0,0.0,0.0,0.0,0.0,0.0,0.0,0.0,0.0,0.0,0.0,0.0,0.0,0.0,0.0,0.0,0.0,0.0,0.0,0.0,0.0,0.0,0.0,0.0,0.0,0.0,0.0,0.0,0.0,0.0,0.0,0.0,0.0,0.0,0.0,0.0,0.0,0.0,0.0,0.0,0.0,0.0,0.0,0.0,0.0,0.0,0.0,0.0,0.0,0.0,0.0,0.0,0.0,0.0,0.0,0.0],[0.0,0.0,0.0,0.0,0.0,0.0,0.0,0.0,0.0,0.0,0.0,0.0,0.0,0.0,0.0,0.0,0.0,0.0,0.0,0.0,0.0,0.0,0.0,0.0,0.0,0.0,0.0,0.0,0.0,0.0,0.0,0.0,0.0,0.0,0.0,0.0,0.0,0.0,0.0,0.0,0.0,0.0,0.0,0.0,0.0,0.0,0.0,0.0,0.0,0.0,0.0,0.0,0.0,0.0,0.0,0.0,0.0,0.0,0.0,0.0,0.0,0.0,0.0,0.0,0.0,0.0,0.0,0.0,0.0,0.0,0.0,0.0,0.0,0.0,0.0,0.0,0.0,0.0,0.0,0.0,0.0,0.0,0.0,0.0,0.0,0.0,0.0,0.0,0.0,0.0,0.0,0.0,0.0,0.0,0.0,0.0,0.0,0.0,0.0,0.0,0.0,0.0,0.0,0.0,0.0,0.0,0.0,0.0,0.0,0.0,0.0,0.04,1.0,1.0,0.0,0.0,0.0,0.0,0.0,0.0,0.0,0.0,0.0,0.0,0.0,0.0,0.0,0.0,0.0,0.0,0.0,0.0,0.0,0.0,1.0,0.0,0.0,0.0,0.01,1.0,1.0,1.0,1.0,0.0,0.0,0.0,0.0,0.0,0.0,0.0,0.0,0.0,0.0,0.0,0.0,0.0,0.0,0.0,1.0,0.12,0.0,0.0,1.0,0.0,0.0,0.0,0.0,0.0,0.0,0.0,0.0,0.0,0.0,0.0,0.0,0.0,0.0,0.0,0.0,0.0,0.0,0.0,0.0,0.0,0.0,0.0,0.0,0.0,0.0,0.0,0.0,0.0,0.0,0.0,0.0,0.0,0.0,0.0,0.0,0.0,0.0,0.0,0.0,0.0,0.0,0.0,0.0,0.0,0.0,0.0,0.0,0.0,0.0,0.0,0.0,0.0,0.0,0.0,0.0,0.0,0.0,0.0,0.0,0.0,0.0,0.0,0.0,0.0,0.0,0.0,0.0,0.0,0.0,0.0,0.0,0.0,0.0,0.0,0.0,0.0,0.0,0.0,0.0,0.0,0.0,0.0,0.0,0.0,0.0,0.0,0.0,0.0,0.0,0.0],[0.0,0.0,0.0,0.0,0.0,0.0,0.0,0.0,0.0,0.0,0.0,0.0,0.0,0.0,0.0,0.0,0.0,0.0,0.0,0.0,0.0,0.0,0.0,0.0,0.0,0.0,0.0,0.0,0.0,0.0,0.0,0.0,0.0,0.0,0.0,0.0,0.0,0.0,0.0,0.0,0.0,0.0,0.0,0.0,0.0,0.0,0.0,0.0,0.0,0.0,0.0,0.0,0.0,0.0,0.0,0.0,0.0,0.0,0.0,0.0,0.0,0.0,0.0,0.0,0.0,0.0,0.0,0.0,0.0,0.0,0.0,0.0,0.0,0.0,0.0,0.0,0.0,0.0,0.0,0.0,0.0,0.0,0.0,0.0,0.0,0.0,0.0,0.0,0.0,0.0,0.0,0.0,0.0,0.0,0.0,0.0,0.0,0.0,0.0,0.0,0.0,0.0,0.0,0.0,0.0,0.0,0.0,0.0,0.0,0.0,0.0,0.0,1.0,1.0,0.92,1.0,0.0,0.0,0.0,0.0,0.0,0.0,0.0,0.0,0.0,0.0,0.0,0.03,0.0,0.0,1.0,1.0,0.0,0.95,1.0,0.27,0.0,0.0,0.0,1.0,1.0,1.0,1.0,1.0,0.0,0.0,0.0,0.0,0.0,0.0,0.0,0.0,0.0,0.0,0.0,0.0,0.0,0.0,0.0,0.0,0.0,0.0,0.0,0.0,0.0,0.0,0.0,0.0,0.0,0.0,0.0,0.0,0.0,0.0,0.0,0.0,0.0,0.0,0.0,0.0,0.0,0.0,0.0,0.0,0.0,0.0,0.0,0.0,0.0,0.0,0.0,0.0,0.0,0.0,0.0,0.0,0.0,0.0,0.0,0.0,0.0,0.0,0.0,0.0,0.0,0.0,0.0,0.0,0.0,0.0,0.0,0.0,0.0,0.0,0.0,0.0,0.0,0.0,0.0,0.0,0.0,0.0,0.0,0.0,0.0,0.0,0.0,0.0,0.0,0.0,0.0,0.0,0.0,0.0,0.0,0.0,0.0,0.0,0.0,0.0,0.0,0.0,0.0,0.0,0.0,0.0,0.0,0.0,0.0,0.0,0.0,0.0,0.0,0.0],[0.0,0.0,0.0,0.0,0.0,0.0,0.0,0.0,0.0,0.0,0.0,0.0,0.0,0.0,0.0,0.0,0.0,0.0,0.0,0.0,0.0,0.0,0.0,0.0,0.0,0.0,0.0,0.0,0.0,0.0,0.0,0.0,0.0,0.0,0.0,0.0,0.0,0.0,0.0,0.0,0.0,0.0,0.0,0.0,0.0,0.0,0.0,0.0,0.0,0.0,0.0,0.0,0.0,0.0,0.0,0.0,0.0,0.0,0.0,0.0,0.0,0.0,0.0,0.0,0.0,0.0,0.0,0.0,0.0,0.0,0.0,0.0,0.0,0.0,0.0,0.0,0.0,0.0,0.0,0.0,0.0,0.0,0.0,0.0,0.0,0.0,0.0,0.0,0.0,0.0,0.0,0.0,0.0,0.0,0.0,0.0,0.0,0.0,0.0,0.0,0.0,0.0,0.0,0.0,0.0,0.0,0.0,0.0,0.0,0.0,0.0,0.0,1.0,1.0,1.0,1.0,0.0,0.0,0.0,0.0,0.0,0.0,0.0,0.0,0.0,0.0,0.0,0.0,0.0,0.0,0.0,0.0,0.0,0.0,0.0,0.0,0.0,0.0,0.0,0.0,1.0,1.0,1.0,1.0,1.0,0.0,0.0,0.0,0.0,0.0,0.0,1.0,0.0,0.0,1.0,1.0,0.0,0.0,1.0,0.0,0.0,0.0,0.0,0.0,0.0,0.0,0.0,0.0,0.0,0.0,0.0,0.0,0.0,0.0,0.0,0.0,0.0,0.0,0.0,0.0,0.0,0.0,0.0,0.0,0.0,0.0,0.0,0.0,0.0,0.0,0.0,0.0,0.0,0.0,0.0,0.0,0.0,0.0,0.0,0.0,0.0,0.0,0.0,0.0,0.0,0.0,0.0,0.0,0.0,0.0,0.0,0.0,0.0,0.0,0.0,0.0,0.0,0.0,0.0,0.0,0.0,0.0,0.0,0.0,0.0,0.0,0.0,0.0,0.0,0.0,0.0,0.0,0.0,0.0,0.0,0.0,0.0,0.0,0.0,0.0,0.0,0.0,0.0,0.0,0.0,0.0,0.0,0.0,0.0,0.0,0.0,0.0,0.0,0.0],[0.0,0.0,0.0,0.0,0.0,0.0,0.0,0.0,0.0,0.0,0.0,0.0,0.0,0.0,0.0,0.0,0.0,0.0,0.0,0.0,0.0,0.0,0.0,0.0,0.0,0.0,0.0,0.0,0.0,0.0,0.0,0.0,0.0,0.0,0.0,0.0,0.0,0.0,0.0,0.0,0.0,0.0,0.0,0.0,0.0,0.0,0.0,0.0,0.0,0.0,0.0,0.0,0.0,0.0,0.0,0.0,0.0,0.0,0.0,0.0,0.0,0.0,0.0,0.0,0.0,0.0,0.0,0.0,0.0,0.0,0.0,0.0,0.0,0.0,0.0,0.0,0.0,0.0,0.0,0.0,0.0,0.0,0.0,0.0,1.0,0.0,0.0,0.0,0.0,0.0,0.0,0.0,0.0,0.0,0.0,0.0,0.0,0.0,0.0,0.0,0.0,0.0,0.0,0.0,0.0,0.0,0.0,0.0,0.0,0.0,0.0,0.0,0.0,0.0,0.97,1.0,0.81,0.0,1.0,0.0,0.0,0.0,0.0,0.0,0.0,0.0,0.0,0.99,0.0,0.0,0.75,0.0,0.0,0.0,0.0,0.0,0.0,0.0,0.0,0.0,0.0,1.0,1.0,1.0,1.0,0.67,0.0,0.0,0.0,0.0,0.93,1.0,0.0,0.0,0.0,0.0,0.0,0.0,0.0,0.0,0.0,0.0,0.0,0.0,0.0,0.0,0.0,0.0,0.0,0.0,0.0,0.0,0.0,0.0,0.0,0.0,0.0,0.0,0.0,0.0,0.0,0.0,0.0,0.0,0.0,0.0,0.0,0.0,0.0,0.0,0.0,0.0,0.0,0.0,0.0,0.0,0.0,0.0,0.0,0.0,0.0,0.0,0.0,0.0,0.0,0.0,0.0,0.0,0.0,0.0,0.0,0.0,0.0,0.0,0.0,0.0,0.0,0.0,0.0,0.0,0.0,0.0,0.0,0.0,0.0,0.0,0.0,0.0,0.0,0.0,0.0,0.0,0.0,0.0,0.0,0.0,0.0,0.0,0.0,0.0,0.0,0.0,0.0,0.0,0.0,0.0,0.0,0.0,0.0,0.0,0.0,0.0,0.0,0.0],[0.0,0.0,0.0,0.0,0.0,0.0,0.0,0.0,0.0,0.0,0.0,0.0,0.0,0.0,0.0,0.0,0.0,0.0,0.0,1.0,0.0,0.0,0.0,0.0,0.0,0.0,0.0,0.0,0.0,0.0,0.0,0.0,0.0,0.0,0.0,0.0,0.0,0.0,0.0,0.0,0.0,0.0,0.0,0.0,0.0,0.0,0.0,0.0,0.0,0.0,0.0,0.0,0.0,0.0,0.0,0.0,0.0,0.0,0.0,0.0,0.0,0.0,0.0,0.0,0.0,0.0,0.0,0.0,0.0,0.0,0.0,0.0,0.0,0.0,0.0,0.0,0.0,0.0,0.0,0.0,0.0,0.06,0.0,0.0,0.0,0.0,0.0,0.0,0.0,0.0,0.0,0.0,0.0,0.0,0.0,0.0,0.0,0.0,0.0,0.0,0.0,0.0,0.0,0.0,0.0,0.0,0.0,0.0,0.0,0.0,0.0,0.0,0.0,0.0,1.0,1.0,1.0,0.21,1.0,0.0,0.0,0.0,0.0,0.0,0.0,0.0,0.0,0.0,0.0,0.0,0.0,0.0,0.0,0.0,0.0,0.0,0.0,0.0,0.0,0.0,0.0,0.0,1.0,1.0,1.0,1.0,1.0,0.0,0.0,0.0,1.0,1.0,1.0,0.0,0.8,1.0,0.0,0.0,0.0,0.0,0.0,0.0,0.0,0.0,0.0,0.0,0.0,0.0,0.0,0.0,0.0,0.0,0.0,0.0,0.0,0.0,0.0,0.0,0.0,0.0,0.0,0.0,0.0,0.0,0.0,0.0,0.0,0.0,0.0,0.0,0.0,0.0,0.0,0.0,0.0,0.0,0.0,0.0,0.0,0.0,0.0,0.0,0.0,0.0,0.0,0.0,0.0,0.0,0.0,0.0,0.0,0.0,0.0,0.0,0.0,0.0,0.0,0.0,0.0,0.0,0.0,0.0,0.0,0.0,0.0,0.0,0.0,0.0,0.0,0.0,0.0,0.0,0.0,0.0,0.0,0.0,0.0,0.0,0.0,0.0,0.0,0.0,0.0,0.0,0.0,0.0,0.0,0.0,0.99,1.0,0.0,0.07,0.0,0.0],[0.0,0.0,0.0,0.0,0.0,0.0,0.0,0.0,0.0,0.0,0.0,0.0,0.0,0.0,0.0,0.0,0.0,0.0,0.0,0.0,0.0,0.0,0.0,0.0,0.0,0.0,0.0,0.0,0.0,0.0,0.0,0.0,0.0,0.0,0.0,0.0,0.0,0.0,0.0,0.0,0.0,0.0,0.0,0.0,0.0,0.0,0.0,0.0,0.0,0.0,0.0,0.0,0.0,0.0,0.0,0.0,0.0,0.0,0.0,0.0,0.0,0.0,0.0,0.0,0.0,0.0,0.0,0.0,0.0,0.0,0.0,0.0,0.0,0.0,0.0,0.0,0.0,0.0,0.0,0.0,0.0,0.0,0.0,0.0,0.0,0.0,0.0,0.0,0.0,0.0,0.0,0.0,0.0,0.0,0.0,0.0,0.0,0.0,0.0,0.0,0.0,0.0,0.0,0.0,0.0,0.0,0.0,0.0,0.0,0.0,0.0,0.0,0.0,0.0,0.0,0.0,1.0,1.0,1.0,1.0,0.04,0.0,0.0,0.0,0.0,0.0,0.0,0.0,0.0,0.0,0.0,0.0,0.0,0.0,0.0,0.0,0.0,0.0,0.0,0.0,0.0,0.0,0.0,0.67,1.0,1.0,1.0,1.0,1.0,1.0,1.0,1.0,0.98,0.0,0.0,0.0,0.0,0.0,0.0,0.0,0.0,0.0,0.0,0.0,0.0,0.0,0.0,0.0,0.0,0.0,0.0,0.0,0.0,0.0,0.0,0.0,0.0,0.0,0.0,0.0,0.0,0.0,0.0,0.0,0.0,0.0,0.0,0.0,0.0,0.0,0.0,0.0,0.0,0.0,0.0,0.0,0.0,0.0,0.0,0.0,0.0,0.0,0.0,0.0,0.0,0.0,0.0,0.0,0.0,0.0,0.0,0.0,0.0,0.0,0.0,0.0,0.0,0.0,0.0,0.0,0.0,0.0,0.0,0.0,0.0,0.0,0.0,0.0,0.0,0.0,0.0,0.0,0.0,0.0,0.0,0.0,0.0,0.0,0.0,0.0,0.0,0.0,0.0,1.0,1.0,1.0,1.0,1.0,1.0,1.0,1.0,1.0,0.01,0.0],[0.0,0.0,0.0,0.0,0.0,0.0,0.0,0.0,0.0,0.0,0.0,0.0,0.0,0.0,0.0,1.0,0.0,0.0,1.0,1.0,0.0,0.82,1.0,0.0,0.0,0.0,0.0,0.0,1.0,0.41,0.0,0.0,0.0,0.0,0.0,0.0,0.0,0.0,0.0,0.0,0.0,0.0,0.0,0.0,0.0,0.0,0.0,0.0,0.0,0.0,0.0,0.0,0.0,0.0,0.0,0.0,0.0,0.0,0.0,0.0,0.0,0.0,0.0,0.0,0.0,0.0,0.0,0.0,0.0,0.0,0.0,0.0,0.0,0.0,0.0,0.0,0.0,0.0,0.0,0.0,0.0,0.0,0.0,0.0,0.0,0.0,0.0,0.0,0.0,0.0,0.0,0.0,0.0,0.0,0.0,0.0,0.0,0.0,0.0,0.0,0.0,0.0,0.0,0.0,0.0,0.0,0.0,0.0,0.0,0.0,0.0,0.0,0.0,0.0,0.0,0.0,1.0,1.0,0.0,0.0,0.0,0.0,0.0,0.0,0.0,0.0,0.0,0.0,0.0,0.0,0.0,0.0,0.0,0.0,0.0,0.0,0.0,0.0,0.0,0.0,0.0,0.0,0.0,0.0,1.0,1.0,1.0,1.0,0.08,0.99,0.0,0.0,1.0,0.0,0.0,0.0,0.0,0.0,0.0,0.0,0.0,0.0,0.0,0.0,0.0,0.0,0.0,0.0,0.0,0.0,0.0,0.0,0.0,0.0,0.0,0.0,0.0,0.0,0.0,0.0,0.0,0.0,0.0,0.0,0.0,0.0,0.0,0.0,0.0,0.0,0.0,0.0,0.0,0.0,0.0,0.0,0.0,0.0,0.0,0.0,0.0,0.0,0.0,0.0,0.0,0.0,0.0,0.0,0.0,0.0,0.0,0.0,0.0,0.0,0.0,0.0,0.0,0.0,0.0,0.0,0.0,0.65,0.97,0.52,0.01,0.0,0.0,0.0,0.0,0.0,0.0,0.0,0.0,1.0,0.01,0.01,0.99,0.04,0.0,1.0,1.0,1.0,1.0,1.0,1.0,1.0,1.0,1.0,1.0,1.0,1.0,1.0,1.0,0.0],[0.0,0.0,0.0,0.0,0.0,0.0,0.0,0.0,0.0,0.0,0.0,0.0,0.0,0.0,0.0,0.0,0.0,0.0,0.99,0.0,0.0,0.0,0.01,0.0,0.0,0.0,0.0,0.0,1.0,0.0,0.56,0.0,0.0,0.0,0.0,0.0,0.0,0.0,0.0,0.0,0.0,0.0,0.0,0.0,0.0,0.0,0.0,0.0,0.0,0.0,0.0,0.0,0.0,0.0,0.0,0.0,0.0,0.0,0.0,0.0,0.0,0.0,0.0,0.0,0.0,0.0,0.0,0.0,0.0,0.0,0.0,0.0,0.0,0.0,0.0,0.0,0.0,0.0,0.0,0.0,0.0,0.0,0.0,0.0,0.0,0.0,0.0,0.0,0.0,0.0,0.0,0.0,0.0,0.0,0.0,0.0,0.0,0.0,0.0,0.0,0.0,0.0,0.0,0.0,0.0,0.0,0.0,0.0,0.0,0.0,0.0,0.0,0.0,0.0,0.0,0.0,0.0,0.99,0.0,1.0,0.0,0.0,0.0,0.0,0.0,0.0,0.0,0.0,0.0,0.0,0.0,0.0,0.0,0.0,0.0,0.0,0.0,0.0,0.0,0.0,0.0,0.0,0.0,0.0,0.0,1.0,1.0,1.0,1.0,0.91,0.0,0.0,0.0,0.0,0.0,0.0,0.0,0.0,0.0,0.0,0.0,0.0,0.0,0.0,0.0,0.0,0.0,0.0,0.0,0.0,0.0,0.0,0.0,0.0,0.0,0.0,0.0,0.0,0.0,0.0,0.0,0.0,0.0,0.0,0.0,0.0,0.0,0.0,0.0,0.0,0.0,0.0,0.0,0.0,0.0,0.0,0.0,0.0,0.0,0.0,0.0,0.0,0.0,0.0,0.0,0.0,0.0,0.0,0.0,0.0,0.0,0.0,0.0,0.0,0.0,0.0,0.0,0.0,0.0,0.0,0.0,0.0,0.0,0.0,0.0,0.0,0.0,0.0,0.0,0.0,0.0,0.0,0.0,0.0,0.0,0.0,0.0,0.0,0.0,0.97,0.99,1.0,1.0,1.0,1.0,1.0,1.0,1.0,1.0,1.0,1.0,1.0,1.0,0.0],[0.0,0.0,0.0,0.0,0.0,0.0,0.0,0.0,0.0,0.0,0.0,0.0,0.0,0.0,0.0,0.0,0.0,0.0,0.0,0.0,0.0,0.0,0.0,0.0,0.0,0.0,0.0,0.0,0.06,0.0,0.0,0.0,0.0,0.0,0.0,0.0,0.0,0.0,0.0,0.0,0.0,0.0,0.0,0.0,0.0,0.0,0.0,0.0,0.0,0.0,0.0,0.0,0.0,0.0,0.0,0.0,0.0,0.0,0.0,0.0,0.0,0.0,0.0,0.0,0.0,0.0,0.0,0.0,0.0,0.0,0.0,0.0,0.0,0.0,0.0,0.0,0.0,0.0,0.0,0.0,0.0,0.0,0.0,0.0,0.0,0.0,0.0,0.0,0.0,0.0,0.0,0.0,0.0,0.0,0.0,0.0,0.0,0.0,0.0,0.0,0.0,0.0,0.0,0.0,0.0,0.0,0.0,0.0,0.0,0.0,0.0,0.0,0.0,0.0,0.0,0.0,0.0,0.0,0.43,1.0,0.0,0.0,0.0,0.0,0.0,0.0,0.0,0.0,0.0,0.0,0.0,0.0,0.0,0.0,0.0,0.0,0.0,0.0,0.0,0.0,0.0,0.0,0.0,0.0,0.0,1.0,0.08,1.0,1.0,1.0,1.0,0.0,0.0,0.0,0.0,0.0,0.0,0.0,0.0,0.0,0.0,0.0,0.0,0.0,0.0,0.0,0.0,0.0,0.0,0.0,0.0,0.0,0.0,0.0,0.0,0.0,0.0,0.0,0.0,0.0,0.0,0.0,0.0,0.0,0.0,0.0,0.0,0.0,0.0,0.0,0.0,0.0,0.0,0.0,0.0,0.0,0.0,0.0,0.0,0.0,0.0,0.0,0.0,0.0,0.0,0.0,0.0,0.0,0.0,0.0,0.0,0.0,0.0,0.0,0.0,0.0,0.0,0.0,0.0,0.0,0.0,0.0,0.0,0.0,0.0,0.0,0.0,0.0,0.0,0.0,0.0,0.0,0.0,0.0,0.0,0.0,0.0,0.0,0.0,0.0,0.0,0.0,0.0,0.0,0.0,0.0,0.0,0.98,0.73,1.0,0.0,0.0,0.0,0.0],[0.0,0.0,0.0,0.0,0.0,0.0,0.0,0.0,0.0,0.0,0.0,0.0,0.0,0.0,0.0,0.0,0.0,0.0,0.0,0.0,0.0,0.0,1.0,0.0,0.0,0.0,0.88,0.0,0.83,0.0,0.0,0.0,0.0,0.0,0.0,0.0,0.0,0.0,0.0,0.0,0.0,0.0,0.0,0.0,0.0,0.0,0.0,0.0,0.0,0.0,0.0,0.0,0.0,0.0,0.0,0.0,0.0,0.0,0.0,0.0,0.0,0.0,0.0,0.0,0.0,0.0,0.0,0.0,0.0,0.0,0.0,0.0,0.0,0.0,0.0,0.0,0.0,0.0,0.0,0.0,0.0,0.0,0.0,0.0,0.0,0.0,0.0,0.0,0.0,0.0,0.0,0.0,0.0,0.0,0.0,0.0,0.0,0.0,0.0,0.0,0.0,0.0,0.0,0.0,0.0,0.0,0.0,0.0,0.0,0.0,0.0,0.0,0.0,0.0,0.0,0.0,0.0,0.0,0.0,0.0,0.0,0.0,0.0,0.0,0.0,0.0,0.0,0.0,0.0,0.0,0.0,0.0,0.0,0.0,0.0,0.0,0.0,0.0,0.0,0.0,0.0,0.0,0.0,0.0,0.0,1.0,0.99,0.91,1.0,1.0,1.0,1.0,1.0,0.73,0.0,0.0,0.0,0.0,0.0,0.0,0.0,0.0,0.0,0.0,0.0,0.0,0.0,0.0,0.0,0.0,0.0,0.0,0.0,0.0,0.0,0.0,0.0,0.0,0.0,0.0,0.0,0.0,0.0,0.0,0.0,0.0,0.0,0.0,0.0,0.0,0.0,0.0,0.0,0.0,0.0,0.0,0.0,0.0,0.0,0.0,0.0,0.0,0.0,0.0,0.0,0.0,0.0,0.0,0.0,0.0,0.0,0.0,0.0,0.0,0.0,0.0,0.0,0.0,0.0,0.0,0.0,0.0,0.0,0.0,0.0,0.0,0.0,0.0,0.0,0.0,0.0,0.0,0.0,0.0,0.0,0.0,0.0,0.0,0.0,0.0,0.0,0.0,0.0,0.0,0.0,0.0,0.0,0.0,0.0,0.0,0.0,0.0,0.0,0.0],[0.0,0.0,0.0,0.0,0.0,0.0,0.0,0.0,0.0,0.0,0.0,0.0,0.0,0.0,0.0,0.0,0.0,0.0,0.0,0.0,0.0,0.0,0.0,0.0,0.0,0.0,0.0,0.0,0.0,0.0,0.0,0.0,0.0,0.0,0.0,0.0,0.0,0.0,0.0,0.0,0.0,0.0,0.0,0.0,0.0,0.0,0.0,0.0,0.0,0.0,0.0,0.0,0.0,0.0,0.0,0.0,0.0,0.0,0.0,0.0,0.0,0.0,0.0,0.0,0.0,0.0,0.0,0.0,0.0,0.0,0.0,0.0,0.0,0.0,0.0,0.0,0.0,0.0,0.0,0.0,0.0,0.0,0.0,0.0,0.0,0.0,0.0,0.0,0.0,0.0,0.0,0.0,0.0,0.0,0.0,0.0,0.0,0.0,0.0,0.0,0.0,0.0,0.0,0.0,0.0,0.0,0.0,0.0,0.0,0.0,0.0,0.0,0.0,0.0,0.0,0.0,0.0,0.0,1.0,0.98,0.0,0.0,0.0,0.0,0.0,0.0,0.0,0.0,0.0,0.0,0.0,0.0,0.0,0.0,0.0,0.0,0.0,0.0,0.0,0.0,0.0,0.0,0.0,0.93,1.0,1.0,0.0,0.0,1.0,1.0,1.0,1.0,1.0,0.0,0.0,0.0,0.0,0.0,0.0,0.0,0.0,0.0,0.0,0.0,0.0,0.0,0.0,0.0,0.0,0.0,0.0,0.0,0.0,0.0,0.0,0.0,0.0,0.0,0.0,0.0,0.0,0.0,0.0,0.0,0.0,0.0,0.0,0.0,0.0,0.0,0.0,0.0,0.0,0.0,0.0,0.0,0.0,0.0,0.0,0.0,0.0,0.0,0.0,0.0,0.0,0.0,0.0,0.0,0.0,0.0,0.0,0.0,0.0,0.0,0.0,0.0,0.0,0.0,0.0,0.0,0.0,0.0,0.0,0.0,0.0,0.0,0.0,0.0,0.0,0.0,0.0,0.0,0.0,0.0,0.0,0.0,0.0,0.0,0.0,0.0,0.0,0.0,0.0,0.0,0.0,0.0,0.0,0.0,0.0,0.07,0.0,0.0,0.0,0.0],[0.0,0.0,0.0,0.0,0.0,0.0,0.0,0.0,0.0,0.0,0.0,0.0,0.0,0.0,0.0,0.0,0.0,0.0,0.0,0.0,0.0,0.0,0.0,0.0,0.0,0.0,0.0,0.0,0.0,0.0,0.0,0.0,0.0,0.0,0.0,0.0,0.0,0.0,0.0,0.0,0.0,0.0,0.0,0.0,0.0,0.0,0.0,0.0,0.0,0.0,0.0,0.0,0.0,0.0,0.0,0.0,0.0,0.0,0.0,0.0,0.0,0.0,0.0,0.0,0.0,0.0,0.0,0.0,0.0,0.0,0.0,0.0,0.0,0.0,0.0,0.0,0.0,0.0,0.0,0.0,0.0,0.0,0.0,0.0,0.0,0.0,0.0,0.0,0.0,0.0,0.0,0.0,0.0,0.0,0.0,0.0,0.0,0.0,0.0,0.0,0.0,0.0,0.0,0.0,0.0,0.0,0.0,0.0,0.0,0.0,0.0,0.0,0.0,0.0,0.0,0.0,0.0,0.0,0.09,0.0,0.0,0.0,0.0,0.0,0.0,0.0,0.0,0.0,0.0,0.0,0.0,0.0,0.0,0.0,0.0,0.0,0.0,0.0,0.0,0.0,0.0,0.0,1.0,1.0,1.0,1.0,0.0,0.0,0.0,1.0,1.0,1.0,1.0,1.0,1.0,1.0,0.0,0.0,0.0,0.0,0.0,0.0,0.0,0.0,0.0,0.0,0.0,0.0,0.0,0.0,0.0,0.0,0.0,0.0,0.0,0.0,0.0,0.0,0.0,0.0,0.0,0.0,0.0,0.0,0.0,0.0,0.0,0.0,0.0,0.0,0.0,0.0,0.0,0.0,0.0,0.0,0.0,0.0,0.0,0.0,0.0,0.0,0.0,0.0,0.0,0.0,0.0,0.0,0.0,0.0,0.0,0.0,0.0,0.0,0.0,0.0,0.0,0.0,0.0,0.0,0.0,0.0,0.0,0.0,0.0,0.0,0.0,0.0,0.0,0.0,0.0,0.0,0.0,0.0,0.0,0.0,0.0,0.0,0.0,0.0,0.0,0.0,0.0,0.0,0.0,0.0,0.0,0.0,0.0,0.0,0.0,0.0,0.0,0.0],[0.0,0.0,0.0,0.0,0.0,0.0,0.0,0.0,0.0,0.0,0.0,0.0,0.0,0.0,0.0,0.0,0.0,0.0,0.0,1.0,0.0,0.0,1.0,1.0,0.0,0.0,0.0,0.0,0.0,0.0,0.0,0.0,0.0,0.0,0.0,0.0,0.0,0.0,0.0,0.0,0.0,0.0,0.0,0.0,0.0,0.0,0.0,0.0,0.0,0.0,0.0,0.0,0.0,0.0,0.0,0.0,0.0,0.0,0.0,0.0,0.0,0.0,0.0,0.0,0.0,0.0,0.0,0.0,0.0,0.0,0.0,0.0,0.0,0.0,0.0,0.0,0.0,0.0,0.0,0.0,0.0,0.0,0.0,0.0,0.0,0.0,0.0,0.0,0.0,0.0,0.0,0.0,0.0,0.0,0.0,0.0,0.0,0.0,0.0,0.0,0.0,0.0,0.0,0.0,0.0,0.0,0.0,0.0,0.0,0.0,0.0,0.0,0.0,0.0,0.0,0.0,0.0,0.0,0.0,0.0,0.0,0.0,0.0,0.0,0.0,0.0,0.0,0.0,0.0,0.0,0.0,0.0,0.0,0.0,0.0,0.0,0.0,0.0,0.0,0.0,0.0,0.0,0.0,0.0,1.0,0.98,1.0,0.0,0.0,1.0,1.0,1.0,1.0,1.0,1.0,1.0,1.0,0.0,0.0,0.0,0.0,0.0,0.0,0.0,0.0,0.0,0.0,0.0,0.0,0.0,0.0,0.0,0.0,0.0,0.0,0.0,0.0,0.0,0.0,0.0,0.0,0.0,0.0,0.0,0.0,0.0,0.0,0.0,0.0,0.0,0.0,0.0,0.0,0.0,0.0,0.0,0.0,0.0,0.0,0.0,0.0,0.0,0.0,0.0,0.0,0.0,0.0,0.0,0.0,0.0,0.0,0.0,0.0,0.0,0.0,0.0,0.0,0.0,0.0,0.0,0.0,0.0,0.0,0.0,0.0,0.0,0.0,0.0,0.0,0.0,0.0,0.0,0.0,0.0,0.0,0.0,0.0,0.0,0.0,0.0,0.0,0.0,0.0,0.0,0.0,0.0,0.0,0.0,0.0,0.0,0.0,0.0,0.0,0.0],[0.0,0.0,0.0,0.0,0.0,0.0,0.0,0.0,0.0,0.0,0.0,0.0,0.0,0.0,0.0,0.0,0.0,0.0,0.0,0.0,0.0,0.0,0.01,1.0,0.0,0.0,0.0,0.0,0.0,0.0,0.0,0.0,0.0,0.0,0.0,0.0,0.0,0.0,0.0,0.0,0.0,0.0,0.0,0.0,0.1,0.0,0.0,0.0,0.0,0.0,0.0,0.0,0.0,0.0,0.0,0.0,0.0,0.0,0.0,0.0,0.0,0.0,0.0,0.0,0.0,0.0,0.0,0.0,0.0,0.0,0.0,0.0,0.0,0.0,0.0,0.0,0.0,0.0,0.0,0.0,0.0,0.0,0.0,0.0,0.0,0.0,0.0,0.0,0.0,0.0,0.0,0.0,0.0,0.0,0.0,0.0,0.0,0.0,0.0,0.0,0.0,0.0,0.0,0.0,0.0,0.0,0.0,0.0,0.0,0.0,0.0,0.0,0.0,0.0,0.0,0.0,0.0,0.0,0.0,0.0,0.0,0.0,0.0,0.0,0.0,0.0,0.0,0.0,0.0,0.0,0.0,0.0,0.0,0.0,0.0,0.0,0.0,0.0,0.0,0.0,0.0,0.0,0.0,0.0,0.0,0.0,0.0,0.0,0.0,0.73,0.0,1.0,1.0,1.0,1.0,1.0,1.0,1.0,0.0,0.0,0.0,0.0,0.0,0.0,0.0,0.0,0.0,0.0,0.0,0.0,0.0,0.0,0.0,0.0,0.0,0.0,0.0,0.0,0.0,0.0,0.0,0.0,0.0,0.0,0.0,0.0,0.0,0.0,0.0,0.0,0.0,0.0,0.0,0.0,0.0,0.0,0.0,0.0,0.0,0.0,0.0,0.0,0.0,0.0,0.0,0.0,0.0,0.0,0.0,0.0,0.0,0.0,0.0,0.0,0.0,0.0,0.0,0.0,0.0,0.0,0.0,0.0,0.0,0.0,0.0,0.0,0.0,0.0,0.0,0.0,0.0,0.0,0.0,0.0,0.0,0.0,0.0,0.0,0.0,0.0,0.0,0.0,0.0,0.0,0.0,0.0,0.0,0.0,0.0,0.0,0.0,0.0,0.0,0.0],[0.0,0.0,0.0,0.0,0.0,0.0,0.0,0.0,0.0,0.0,0.0,0.0,0.0,0.0,0.0,0.0,0.0,0.0,0.0,0.0,0.0,0.0,0.0,0.0,0.0,0.0,0.0,0.0,0.0,0.0,0.0,0.0,0.0,0.0,0.0,0.0,0.0,0.0,0.0,0.0,0.0,0.0,0.0,0.0,0.0,0.0,0.0,0.0,0.0,0.0,0.0,0.0,0.0,0.0,0.0,0.0,0.0,0.0,0.0,0.0,0.0,0.0,0.0,0.0,0.0,0.0,0.0,0.0,0.0,0.0,0.0,0.0,0.0,0.0,0.0,0.0,0.0,0.0,0.0,0.0,0.0,0.0,0.0,0.0,0.0,0.0,0.0,0.0,0.0,0.0,0.0,0.0,0.0,0.0,0.0,0.0,0.0,0.0,0.0,0.0,0.0,0.0,0.0,0.0,0.0,0.0,0.0,0.0,0.0,0.0,0.0,0.0,0.0,0.0,0.0,0.0,0.0,0.0,0.0,0.0,0.0,0.0,0.0,0.0,0.0,0.0,0.0,0.0,0.0,0.0,0.0,0.0,0.0,0.0,0.0,0.0,0.0,0.0,0.0,0.0,0.0,0.0,1.0,0.0,0.8,0.0,0.0,0.0,0.0,0.0,0.0,1.0,1.0,1.0,1.0,1.0,0.99,1.0,1.0,0.0,0.0,0.0,0.0,0.0,0.0,0.0,0.0,0.0,0.0,0.0,0.0,0.0,0.0,0.0,0.0,0.0,0.0,0.0,0.0,0.0,0.0,0.0,0.0,0.0,0.0,0.0,0.0,0.0,0.0,0.0,0.0,0.0,0.0,0.0,0.0,0.0,0.0,0.0,0.0,0.0,0.0,0.0,0.0,0.0,0.0,0.0,0.0,0.0,0.0,0.0,0.0,0.0,0.0,0.0,0.0,0.0,0.0,0.0,0.0,0.0,0.0,0.0,0.0,0.0,0.0,0.0,0.0,0.0,0.0,0.0,0.0,0.0,0.0,0.0,0.0,0.0,0.0,0.0,0.0,0.0,0.0,0.0,0.0,0.0,0.0,0.0,0.0,0.0,0.0,0.0,0.0,0.0,0.0,0.0],[0.0,0.0,0.0,0.0,0.0,0.0,0.0,0.0,0.0,0.0,0.0,0.0,0.0,0.0,0.0,0.0,0.0,0.0,0.0,1.0,0.0,0.0,0.0,0.01,0.0,0.0,0.0,0.0,0.0,0.0,0.0,0.0,0.0,0.0,0.0,0.0,0.0,0.0,0.0,0.0,0.0,0.0,0.0,0.0,0.0,0.0,0.0,0.0,0.0,0.0,0.0,0.0,0.0,0.0,0.0,0.0,0.0,0.0,0.0,0.0,0.0,0.0,0.0,0.0,0.0,0.0,0.0,0.0,0.0,0.0,0.0,0.0,0.0,0.0,0.0,0.0,0.0,0.0,0.0,1.0,0.0,0.0,0.0,0.0,0.0,0.0,0.0,0.0,0.0,0.0,0.0,0.0,0.0,0.0,0.0,0.0,0.0,0.0,0.0,0.0,0.0,0.0,0.0,0.0,0.0,0.0,0.0,0.0,0.0,0.0,0.0,0.0,1.0,0.0,1.0,0.0,0.0,0.0,0.0,0.0,0.0,0.0,0.0,0.0,0.0,0.0,0.0,0.0,0.0,0.0,0.0,0.0,0.0,0.0,0.0,0.0,0.0,0.0,0.0,0.0,0.0,0.0,1.0,0.0,1.0,0.0,0.0,0.0,0.0,0.0,0.0,1.0,1.0,1.0,1.0,1.0,1.0,1.0,1.0,1.0,0.0,0.0,0.0,0.0,0.0,0.0,0.0,0.0,0.0,0.0,0.0,0.0,0.0,0.0,0.0,0.0,0.0,0.0,0.0,0.0,0.0,0.0,0.0,0.0,0.0,0.0,0.0,0.0,0.0,0.0,0.0,0.0,0.0,0.0,0.0,0.0,0.0,0.0,0.0,0.0,0.0,0.0,0.0,0.0,0.0,0.0,0.0,0.0,0.0,0.0,0.0,0.0,0.0,0.0,0.0,0.0,0.0,0.0,0.0,0.0,0.0,0.0,0.0,0.0,0.0,0.0,0.0,0.0,0.0,0.0,0.0,0.0,0.0,0.0,0.0,0.0,0.0,0.0,0.0,0.0,0.0,0.0,0.0,0.0,0.0,0.0,0.0,0.0,0.0,0.0,0.0,0.0,0.0,0.0],[0.0,0.0,0.0,0.0,0.0,0.0,1.0,0.0,0.0,0.0,0.0,0.0,0.0,0.0,0.0,0.0,0.0,0.0,0.0,0.17,0.0,0.0,0.0,1.0,0.0,0.0,0.0,0.0,0.0,0.0,0.0,0.0,0.0,0.0,0.0,0.0,0.0,0.0,0.0,0.0,0.0,0.0,0.03,0.0,0.32,0.0,0.0,0.0,0.0,0.0,0.0,0.0,0.0,0.99,0.0,0.8,0.0,0.0,0.0,0.0,0.0,0.0,0.0,0.0,0.0,0.0,0.0,0.0,0.0,0.0,0.0,0.0,0.0,0.0,0.0,0.0,0.0,0.0,0.0,1.0,0.0,0.0,0.0,0.0,0.0,0.0,0.0,0.0,0.0,0.0,0.0,0.0,0.0,0.0,0.0,0.0,0.0,0.0,0.0,0.0,0.0,0.0,0.0,0.0,0.0,0.0,0.0,0.0,0.0,0.0,0.0,0.0,0.0,0.0,0.0,0.0,0.0,0.0,0.0,0.0,0.0,0.0,0.0,0.0,0.0,0.0,0.0,0.0,0.0,0.0,0.0,0.0,0.0,0.0,0.0,0.0,0.0,0.0,0.0,0.0,0.0,0.0,0.0,0.0,0.0,0.0,0.0,0.0,0.0,0.0,0.0,0.0,1.0,1.0,0.99,1.0,1.0,1.0,1.0,1.0,1.0,0.0,0.0,0.0,0.0,0.0,0.0,0.0,0.0,0.0,0.0,0.0,0.0,0.0,0.0,0.0,0.0,0.0,0.0,0.0,0.0,0.0,0.0,0.0,0.0,0.0,0.0,0.0,0.0,0.0,0.0,0.0,0.0,0.0,0.0,0.0,0.0,0.0,0.0,0.0,0.0,0.0,0.0,0.0,0.0,0.0,0.0,0.0,0.0,0.0,0.0,0.0,0.0,0.0,0.0,0.0,0.0,0.0,0.0,0.0,0.0,0.0,0.0,0.0,0.0,0.0,0.0,0.0,0.0,0.0,0.0,0.0,0.0,0.0,0.0,0.0,0.0,0.0,0.0,0.0,0.0,0.0,0.0,0.0,0.0,0.0,0.0,0.0,0.0,0.0,0.0,0.0,0.0,0.0],[0.0,0.0,0.0,0.0,0.0,0.0,0.0,0.0,0.0,0.0,0.0,0.0,0.0,0.0,0.0,0.0,0.0,0.0,0.0,0.0,0.0,0.0,0.0,0.0,0.0,0.0,0.0,0.0,0.0,0.0,0.0,0.0,0.0,0.0,0.0,0.0,0.0,0.0,0.0,0.0,0.0,0.0,0.0,0.0,0.8,0.0,0.99,0.18,0.0,0.0,0.0,0.01,0.0,0.0,0.0,0.0,0.0,0.0,0.0,0.0,0.0,0.0,0.0,0.0,0.0,0.0,0.0,0.0,0.0,0.0,0.0,0.0,0.0,0.0,0.0,0.0,0.0,0.0,0.0,0.0,0.0,0.0,0.0,0.0,0.0,0.0,0.0,0.0,0.0,0.0,0.0,0.0,0.0,0.0,0.0,0.0,0.0,0.0,0.0,0.0,0.0,0.0,0.0,0.0,0.0,0.0,0.0,0.0,0.0,0.0,0.0,0.0,0.0,0.0,0.0,0.0,0.0,0.0,0.0,0.0,0.0,0.0,0.0,0.0,0.0,0.0,0.0,0.0,0.0,0.0,0.0,0.0,0.0,0.0,0.0,0.0,0.0,0.0,0.0,0.0,0.0,0.0,0.0,0.0,0.0,0.0,0.0,0.0,0.0,0.0,0.0,0.0,0.0,1.0,1.0,1.0,1.0,1.0,1.0,1.0,1.0,1.0,0.0,0.0,0.0,0.0,0.0,0.0,0.0,0.0,0.0,0.0,0.0,0.0,0.0,0.0,0.0,0.0,0.0,0.0,0.0,0.0,0.0,0.0,0.0,0.0,0.0,0.0,0.0,0.0,0.0,0.0,0.0,0.0,0.0,0.0,0.0,0.0,0.0,0.0,0.0,0.0,0.0,0.0,0.0,0.0,0.0,0.0,0.0,0.0,0.0,0.0,0.0,0.0,0.0,0.0,0.0,0.0,0.0,0.0,0.0,0.0,0.0,0.0,0.0,0.0,0.0,0.0,0.0,0.0,0.0,0.0,0.0,0.0,0.0,0.0,0.0,0.0,0.0,0.0,0.0,0.0,0.0,0.0,0.0,0.0,0.0,0.0,0.0,0.0,0.0,0.0,0.0,0.0],[0.0,0.0,0.0,0.0,0.0,0.0,0.0,0.0,0.0,0.0,0.0,0.0,0.0,0.0,0.0,0.0,0.0,0.0,0.0,0.0,0.0,0.0,0.0,0.0,0.0,0.0,0.0,0.0,0.0,0.0,0.0,0.0,0.0,0.0,0.0,0.0,0.0,0.0,0.0,0.0,0.0,0.0,0.0,0.0,0.0,0.0,0.0,0.0,0.0,0.0,0.0,0.0,0.0,0.0,0.0,0.0,0.0,0.0,0.0,0.0,0.0,0.0,0.0,0.0,0.0,0.0,0.0,0.0,0.0,0.0,0.0,0.0,0.0,0.0,0.0,0.0,0.0,0.0,0.0,0.0,0.0,0.0,0.0,0.0,0.0,0.0,0.0,0.0,0.0,0.0,0.0,0.0,0.0,0.0,0.0,0.0,0.0,0.0,0.0,0.0,0.0,0.0,0.0,0.0,0.0,0.0,0.0,0.0,0.0,0.0,0.0,0.0,1.0,0.0,0.0,0.0,0.0,0.0,0.0,0.0,0.0,0.0,0.0,0.0,0.0,0.0,0.0,0.0,0.0,0.0,0.0,0.0,0.0,0.0,0.0,0.0,0.0,0.0,0.0,0.0,1.0,0.0,1.0,0.0,0.0,0.0,0.0,0.0,0.0,0.0,0.0,0.0,0.0,0.0,1.0,1.0,1.0,1.0,1.0,1.0,1.0,1.0,1.0,0.0,0.0,0.0,0.0,0.0,0.0,0.0,0.0,0.0,0.0,0.0,0.0,0.0,0.0,0.0,0.0,0.0,0.0,0.0,0.0,0.0,0.0,0.0,0.0,0.0,0.0,0.0,0.0,0.0,0.0,0.0,0.0,0.0,0.0,0.0,0.0,0.0,0.0,0.0,0.0,0.0,0.0,0.0,0.0,0.0,0.0,0.0,0.0,0.0,0.0,0.0,0.0,0.0,0.0,0.0,0.0,0.0,0.0,0.0,0.0,0.0,0.0,0.0,0.0,0.0,0.0,0.0,0.0,0.0,0.0,0.0,0.0,0.0,0.0,0.0,0.0,0.0,0.0,0.0,0.0,0.0,0.0,0.0,0.0,0.0,0.0,0.0,0.0,0.0,0.0,0.0],[0.0,0.0,0.0,0.0,0.14,0.0,1.0,0.0,0.0,0.0,0.0,0.0,0.0,0.0,0.0,0.0,0.0,0.0,0.0,0.0,0.0,0.0,0.0,0.0,0.0,0.0,0.0,0.0,0.0,0.0,0.0,0.0,0.0,0.0,0.0,0.0,0.0,0.0,0.0,0.0,0.0,0.0,0.0,0.0,0.0,0.0,0.0,0.0,0.0,0.0,0.0,0.0,0.0,0.0,0.0,0.0,0.0,0.0,0.0,0.0,0.0,0.0,0.0,0.0,0.0,0.0,0.0,0.0,0.0,0.0,0.0,0.0,0.0,0.0,0.0,0.0,0.0,1.0,1.0,1.0,0.0,0.0,0.0,0.0,0.0,0.0,0.0,0.0,0.0,0.0,0.0,0.0,0.0,0.0,0.0,0.0,0.0,0.0,0.0,0.0,0.0,0.0,0.0,0.0,0.0,0.0,0.0,0.0,0.0,0.0,1.0,1.0,1.0,0.0,0.0,0.0,0.0,0.0,0.0,0.0,0.0,0.0,0.0,0.0,0.0,0.0,0.0,0.0,0.0,0.0,0.0,0.0,0.0,0.0,0.0,0.0,0.0,0.0,0.0,0.0,0.12,0.0,0.0,0.0,0.0,0.0,0.0,0.0,0.0,0.0,0.0,0.0,0.0,0.0,0.0,1.0,1.0,1.0,1.0,1.0,1.0,1.0,1.0,1.0,0.0,0.0,0.0,0.0,0.0,0.0,0.0,0.0,0.0,0.0,0.0,0.0,0.0,0.0,0.0,0.0,0.0,0.0,0.0,0.0,0.0,0.0,0.0,0.0,0.0,0.0,0.0,0.0,0.0,0.0,0.0,0.0,0.0,0.0,0.0,0.0,0.0,0.0,0.0,0.0,0.0,0.0,0.0,0.0,0.0,0.0,0.0,0.0,0.0,0.0,0.0,0.0,0.0,0.0,0.0,0.0,0.0,0.0,0.0,0.0,0.0,0.0,0.0,0.0,0.0,0.0,0.0,0.0,0.0,0.0,0.0,0.0,0.0,0.0,0.0,0.0,0.0,0.0,0.0,0.0,0.0,0.0,0.0,0.0,0.0,0.0,0.0,0.0,0.0,0.0],[0.0,0.0,0.0,0.0,1.0,0.0,0.97,0.0,0.0,0.0,0.0,0.0,0.0,0.0,0.0,0.0,0.0,0.0,0.0,0.0,0.0,0.0,0.0,0.0,0.0,0.0,0.0,0.0,0.0,0.0,0.0,0.0,0.0,0.0,0.0,0.0,0.0,0.0,0.0,0.0,0.0,0.0,0.0,0.0,0.4,0.0,0.99,0.01,0.0,0.01,0.0,0.98,0.0,0.99,0.0,0.0,0.0,0.0,0.0,0.0,0.0,0.0,0.0,0.0,0.0,0.0,0.0,0.0,0.0,0.0,0.0,0.0,0.0,0.0,0.0,0.0,0.0,0.0,0.0,0.0,0.0,0.0,0.0,0.0,0.0,0.0,0.0,0.0,0.0,0.0,0.0,0.0,0.0,0.0,0.0,0.0,0.0,0.0,0.0,0.0,0.0,0.0,0.0,0.0,0.0,0.0,0.0,0.0,0.0,0.0,0.0,0.0,0.0,0.0,0.0,0.0,0.0,0.0,0.0,0.0,0.0,0.0,0.0,0.0,0.0,0.0,0.0,0.0,0.0,0.0,0.0,0.0,0.0,0.0,0.0,0.0,0.0,0.0,0.0,0.0,0.0,0.0,0.0,0.0,0.0,0.0,0.0,0.0,0.0,0.0,0.0,0.0,0.0,0.0,0.0,0.0,1.0,1.0,1.0,1.0,1.0,1.0,1.0,1.0,1.0,0.0,0.0,0.0,0.0,0.0,0.0,0.0,0.0,0.0,0.0,0.0,0.0,0.0,0.0,0.0,0.0,0.0,0.0,0.0,0.0,0.0,0.0,0.0,0.0,0.0,0.0,0.0,0.0,0.0,0.0,0.0,0.0,0.0,0.0,0.0,0.0,0.0,0.0,0.0,0.0,0.0,0.0,0.0,0.0,0.0,0.0,0.0,0.0,0.0,0.0,0.0,0.0,0.0,0.0,0.0,0.0,0.0,0.0,0.0,0.0,0.0,0.0,0.0,0.0,0.0,0.0,0.0,0.0,0.0,0.0,0.0,0.0,0.0,0.0,0.0,0.0,0.0,0.0,0.0,0.0,0.0,0.0,0.0,0.0,0.0,0.0,0.0,0.0,0.0],[0.0,0.0,0.0,0.0,0.0,0.0,0.0,0.0,0.0,0.0,0.0,0.0,0.0,0.0,0.0,0.0,0.0,0.0,0.0,0.0,0.0,0.0,0.0,0.0,0.0,0.0,0.0,0.0,0.0,0.0,0.0,0.0,0.0,0.0,0.0,0.0,0.0,0.0,0.0,0.0,0.0,0.0,0.0,0.0,0.0,0.0,0.97,0.93,0.0,0.0,0.0,0.0,0.0,0.0,0.0,0.0,0.0,0.0,0.0,0.0,0.0,0.0,0.0,0.0,0.0,0.0,0.0,0.0,0.0,0.0,0.0,0.0,0.0,0.0,0.0,0.0,0.0,0.0,0.0,0.0,0.0,0.0,0.0,0.0,0.0,0.0,0.0,0.0,0.0,0.0,0.0,0.0,0.0,0.0,0.0,0.0,0.0,0.0,0.0,0.0,0.0,0.0,0.0,0.0,0.0,0.0,0.0,0.0,0.0,0.0,0.0,0.0,0.0,0.0,0.0,0.0,0.0,0.0,0.0,0.0,0.0,0.0,0.0,0.0,0.0,0.0,0.0,0.0,0.0,0.0,0.0,0.0,0.0,0.0,0.0,0.0,0.0,0.0,0.0,0.0,0.0,0.0,0.0,0.0,0.0,0.0,0.0,0.0,0.0,0.0,0.0,0.0,0.0,0.0,0.0,0.0,0.0,1.0,1.0,1.0,1.0,1.0,1.0,1.0,1.0,1.0,0.0,0.0,0.0,0.0,0.0,0.0,0.0,0.0,0.0,0.0,0.0,0.0,0.0,0.0,0.0,0.0,0.0,0.0,0.0,0.0,0.0,0.0,0.0,0.0,0.0,0.0,0.0,0.0,0.0,0.0,0.0,0.0,0.0,0.0,0.0,0.0,0.0,0.0,0.0,0.0,0.0,0.0,0.0,0.0,0.0,0.0,0.0,0.0,0.0,0.0,0.0,0.0,0.0,0.0,0.0,0.0,0.0,0.0,0.0,0.0,0.0,0.0,0.0,0.0,0.0,0.0,0.0,0.0,0.0,0.0,0.0,0.0,0.0,0.0,0.0,0.0,0.0,0.0,0.0,0.0,0.0,0.0,0.0,0.0,0.0,0.0,0.0,0.0],[0.0,0.0,0.0,0.0,0.0,0.0,0.0,0.0,0.0,0.0,0.0,0.0,0.0,0.0,0.0,0.0,0.0,0.0,0.0,0.0,0.0,0.0,0.0,0.0,0.0,0.0,0.0,0.0,0.0,0.0,0.0,0.0,0.0,0.0,0.0,0.0,0.0,0.0,0.0,0.0,0.0,0.0,0.0,0.0,0.0,0.0,0.0,0.0,0.0,0.0,0.0,0.0,0.0,0.0,0.0,0.0,0.0,0.0,0.0,0.0,0.0,0.0,0.0,0.0,0.0,0.0,0.0,0.0,0.0,0.0,0.0,0.0,0.0,0.0,0.0,0.0,0.0,1.0,0.0,0.0,0.0,0.0,0.0,0.0,0.0,0.0,0.0,0.0,0.0,0.0,0.0,0.0,0.0,0.0,0.0,0.0,0.0,0.0,0.0,0.0,0.0,0.0,0.0,0.0,0.0,0.0,0.0,0.0,0.0,0.0,1.0,1.0,1.0,0.0,0.0,0.0,0.0,0.0,0.0,0.0,0.0,0.0,0.0,0.0,0.0,0.0,0.0,0.0,0.0,0.0,0.0,0.0,0.0,0.0,0.0,0.0,0.0,0.0,0.0,0.99,1.0,0.0,0.0,0.0,0.0,0.0,0.0,0.0,0.0,0.0,0.0,0.0,0.0,0.0,0.0,0.0,0.0,0.0,1.0,1.0,1.0,1.0,1.0,1.0,1.0,1.0,0.99,0.0,0.0,0.0,0.0,0.0,0.0,0.0,0.0,0.0,0.0,0.0,0.0,0.0,0.0,0.0,0.0,0.0,0.0,0.0,0.0,0.0,0.0,0.0,0.0,0.0,0.0,0.0,0.0,0.0,0.0,0.0,0.0,0.0,0.0,0.0,0.0,0.0,0.0,0.0,0.0,0.0,0.0,0.0,0.0,0.0,0.0,0.0,0.0,0.0,0.0,0.0,0.0,0.0,0.0,0.0,0.0,0.0,0.0,0.0,0.0,0.0,0.0,0.0,0.0,0.0,0.0,0.0,0.0,0.0,0.0,0.0,0.0,0.0,0.0,0.0,0.0,0.0,0.0,0.0,0.0,0.0,0.0,0.0,0.0,0.0,0.0,0.0],[0.0,0.0,0.0,0.0,1.0,0.0,0.08,0.0,0.0,0.0,0.0,0.0,0.0,0.0,0.0,0.0,0.0,0.0,0.0,0.0,0.0,0.0,0.0,0.0,0.0,0.0,0.0,0.0,0.0,0.0,0.0,0.0,0.0,0.0,0.0,0.0,0.0,0.0,0.0,0.0,0.0,0.0,0.0,0.0,0.0,0.0,0.0,0.0,0.0,0.0,0.0,0.0,0.0,0.0,0.0,0.0,0.0,0.0,0.0,0.0,0.0,0.0,0.0,0.0,0.0,0.0,0.0,0.0,0.0,0.0,0.0,0.0,0.0,0.0,0.0,0.0,1.0,1.0,0.0,0.0,0.0,0.0,0.0,0.0,0.0,0.0,0.0,0.0,0.0,0.0,0.0,0.0,0.0,0.0,0.0,0.0,0.0,0.0,0.0,0.0,0.0,0.0,0.0,0.0,0.0,0.0,0.0,0.0,0.0,0.0,1.0,0.0,0.0,0.0,0.0,0.0,0.0,0.0,0.0,0.0,0.0,0.0,0.0,0.0,0.0,0.0,0.0,0.0,0.0,0.0,0.0,0.0,0.0,0.0,0.0,0.0,0.0,0.0,0.0,0.0,0.0,0.0,0.0,0.0,0.0,0.0,0.0,0.0,0.0,0.0,0.0,0.0,0.0,0.0,0.0,0.0,0.0,0.0,0.0,1.0,1.0,1.0,1.0,1.0,1.0,1.0,1.0,0.98,0.0,0.0,0.0,0.0,0.0,0.0,0.0,0.0,0.0,0.0,0.0,0.0,0.0,0.0,0.0,0.0,0.0,0.0,0.0,0.0,0.0,0.0,0.0,0.0,0.0,0.0,0.0,0.0,0.0,0.0,0.0,0.0,0.0,0.0,0.0,0.0,0.0,0.0,0.0,0.0,0.0,0.0,0.0,0.0,0.0,0.0,0.0,0.0,0.0,0.0,0.0,0.0,0.0,0.0,0.0,0.0,0.0,0.0,0.0,0.0,0.0,0.0,0.0,0.0,0.0,0.0,0.0,0.0,0.0,0.0,0.0,0.0,0.0,0.0,0.0,0.0,0.0,0.0,0.0,0.0,0.0,0.0,0.0,0.0,0.0,0.0],[0.0,0.0,0.03,0.0,0.01,0.0,0.0,0.0,0.0,0.0,0.0,0.0,0.0,0.0,0.0,0.0,0.0,0.0,0.0,0.0,0.0,0.0,0.0,0.0,0.0,0.0,0.0,0.0,0.0,0.0,0.0,0.0,0.0,0.0,0.0,0.0,0.0,0.0,0.0,0.0,0.0,0.0,0.0,0.0,0.0,0.0,0.03,0.03,0.0,0.14,0.0,0.01,0.0,0.0,0.0,0.0,0.0,0.0,0.0,0.0,0.0,0.0,0.0,0.0,0.0,0.0,0.0,0.0,0.0,0.0,0.0,0.0,0.0,0.0,0.0,0.0,0.0,0.0,0.0,0.0,0.0,0.0,0.0,0.0,0.0,0.0,0.0,0.0,0.0,0.0,0.0,0.0,0.0,0.0,0.0,0.0,0.0,0.0,0.0,0.0,0.0,0.0,0.0,0.0,0.0,0.0,0.0,0.0,0.0,0.0,0.0,0.0,0.0,0.0,0.0,0.0,0.0,0.0,0.0,0.0,0.0,0.0,0.0,0.0,0.0,0.0,0.0,0.0,0.0,0.0,0.0,0.0,0.0,0.0,0.0,0.0,0.0,0.0,0.0,0.0,0.0,0.0,0.0,0.0,0.0,0.0,0.0,0.0,0.0,0.0,0.0,0.0,0.0,0.0,0.0,0.0,0.0,0.0,0.0,0.0,1.0,1.0,1.0,1.0,1.0,1.0,1.0,0.99,0.89,0.03,0.0,0.0,0.0,0.0,0.0,0.0,0.0,0.0,0.0,0.0,0.0,0.0,0.0,0.0,0.0,0.0,0.0,0.0,0.0,0.0,0.0,0.0,0.0,0.0,0.0,0.0,0.0,0.0,0.0,0.0,0.0,0.0,0.0,0.0,0.0,0.0,0.0,0.0,0.0,0.0,0.0,0.0,0.0,0.0,0.0,0.0,0.0,0.0,0.0,0.0,0.0,0.0,0.0,0.0,0.0,0.0,0.0,0.0,0.0,0.0,0.0,0.0,0.0,0.0,0.0,0.0,0.0,0.0,0.0,0.0,0.0,0.0,0.0,0.0,0.0,0.0,0.0,0.0,0.0,0.0,0.0,0.0,0.0,0.0],[0.0,0.0,0.0,0.0,0.0,0.0,0.0,0.0,0.0,0.0,0.0,0.0,0.0,0.0,0.0,0.0,0.0,0.0,0.0,0.0,0.0,0.0,0.0,0.0,0.0,0.0,0.0,0.0,0.0,0.0,0.0,0.0,0.0,0.0,0.0,0.0,0.0,0.0,0.0,0.0,0.0,0.0,0.0,0.0,0.0,0.0,0.0,0.0,0.0,0.0,0.0,0.0,0.0,0.0,0.0,0.0,0.0,0.0,0.0,0.0,0.0,0.0,0.0,0.0,0.0,0.0,0.0,0.0,0.0,0.0,0.0,0.0,0.0,0.0,0.0,0.0,0.0,0.0,0.0,0.0,0.0,0.0,0.0,0.0,0.0,0.0,0.0,0.0,0.0,0.0,0.0,0.0,0.0,0.0,0.0,0.0,0.0,0.0,0.0,0.0,0.0,0.0,0.0,0.0,0.0,0.0,0.0,0.0,0.0,0.0,0.88,0.0,0.0,0.0,0.0,0.0,0.0,0.0,0.0,0.0,0.0,0.0,0.0,0.0,0.0,0.0,0.0,0.0,0.0,0.0,0.0,0.0,0.0,0.0,0.0,0.0,0.0,0.0,0.0,0.0,0.0,0.0,0.0,0.0,0.0,0.0,0.0,0.0,0.0,0.0,0.0,0.0,0.0,0.0,0.0,0.0,0.0,0.0,0.0,0.0,0.0,1.0,1.0,1.0,1.0,1.0,1.0,0.98,0.92,0.68,0.0,0.0,0.0,0.0,0.0,0.0,0.0,0.0,0.0,0.0,0.0,0.0,0.0,0.0,0.0,0.0,0.0,0.0,0.0,0.0,0.0,0.0,0.0,0.0,0.0,0.0,0.0,0.0,0.0,0.0,0.0,0.0,0.0,0.0,0.0,0.0,0.0,0.0,0.0,0.0,0.0,0.0,0.0,0.0,0.0,0.0,0.0,0.0,0.0,0.0,0.0,0.0,0.0,0.0,0.0,0.0,0.0,0.0,0.0,0.0,0.0,0.0,0.0,0.0,0.0,0.0,0.0,0.0,0.0,0.0,0.0,0.0,0.0,0.0,0.0,0.0,0.0,0.0,0.0,0.0,0.0,0.0,0.0,0.0],[0.0,0.0,0.0,0.0,0.0,0.0,0.0,0.0,0.0,0.0,0.0,0.0,0.0,0.0,0.0,0.0,0.0,0.0,0.0,0.0,0.0,0.0,0.0,0.0,0.0,0.0,0.0,0.0,0.0,0.0,0.0,0.0,0.0,0.0,0.0,0.0,0.0,0.0,0.0,0.0,0.0,0.0,0.0,0.0,0.0,0.0,0.0,0.0,0.0,0.0,0.0,0.0,0.0,0.0,0.0,0.0,0.0,0.0,0.0,0.0,0.0,0.0,0.0,0.0,0.0,0.0,0.0,0.0,0.0,0.0,0.0,0.0,0.0,0.0,0.0,0.0,0.28,0.01,0.0,0.0,0.0,0.0,0.0,0.0,0.0,0.0,0.0,0.0,0.0,0.0,0.0,0.0,0.0,0.0,0.0,0.0,0.0,0.0,0.0,0.0,0.0,0.0,0.0,0.0,0.0,0.0,0.0,0.0,0.97,0.48,0.99,0.0,0.0,0.0,0.0,0.0,0.0,0.0,0.0,0.0,0.0,0.0,0.0,0.0,0.0,0.0,0.0,0.0,0.0,0.0,0.0,0.0,0.0,0.0,0.0,0.0,0.0,0.0,0.0,0.0,0.0,0.0,0.0,0.0,0.0,0.0,0.0,0.0,0.0,0.0,0.0,0.0,0.0,0.0,0.0,0.0,0.0,0.0,0.0,0.0,0.0,0.0,0.99,1.0,1.0,1.0,1.0,1.0,0.95,0.8,0.0,0.0,0.0,0.0,0.0,0.0,0.0,0.0,0.0,0.0,0.0,0.0,0.0,0.0,0.0,0.0,0.0,0.0,0.0,0.0,0.0,0.0,0.0,0.0,0.0,0.0,0.0,0.0,0.0,0.0,0.0,0.0,0.0,0.0,0.0,0.0,0.0,0.0,0.0,0.0,0.0,0.0,0.0,0.0,0.0,0.0,0.0,0.0,0.0,0.0,0.0,0.0,0.0,0.0,0.0,0.0,0.0,0.0,0.0,0.0,0.0,0.0,0.0,0.0,0.0,0.0,0.0,0.0,0.0,0.0,0.0,0.0,0.0,0.0,0.0,0.0,0.0,0.0,0.0,0.0,0.0,0.0,0.0,0.0],[0.0,0.0,0.02,0.0,0.0,0.0,0.0,0.0,0.0,0.0,0.0,0.0,0.0,0.0,0.0,0.0,0.0,0.0,0.0,0.0,0.0,0.0,0.0,0.0,0.0,0.0,0.0,0.0,0.0,0.0,0.0,0.0,0.0,0.0,0.0,0.0,0.0,0.0,0.0,0.0,0.0,0.0,0.0,0.0,0.0,0.0,0.0,0.0,0.0,0.0,0.0,0.0,0.0,0.0,0.0,0.0,0.0,0.0,0.0,0.0,0.0,0.0,0.0,0.0,0.0,0.0,0.0,0.0,0.0,0.0,0.0,0.0,0.0,0.0,0.0,0.0,0.15,0.0,0.0,0.0,0.0,0.0,0.0,0.0,0.0,0.0,0.0,0.0,0.0,0.0,0.0,0.0,0.0,0.0,0.0,0.0,0.0,0.0,0.0,0.0,0.0,0.0,0.0,0.0,0.0,0.0,0.0,0.0,0.0,0.0,0.01,0.0,0.0,0.0,0.0,0.0,0.0,0.0,0.0,0.0,0.0,0.0,0.0,0.0,0.0,0.0,0.0,0.0,0.0,0.0,0.0,0.0,0.0,0.0,0.0,0.0,0.0,0.0,0.0,0.0,0.0,0.0,0.0,0.0,0.0,0.0,0.0,0.0,0.0,0.0,0.0,0.0,0.0,0.0,0.0,0.0,0.0,0.0,0.0,0.0,0.0,0.0,0.0,0.98,0.99,0.98,1.0,1.0,1.0,0.89,0.0,0.0,0.0,0.0,0.0,0.0,0.0,0.0,0.0,0.0,0.0,0.0,0.0,0.0,0.0,0.0,0.0,0.0,0.0,0.0,0.0,0.0,0.0,0.0,0.0,0.0,0.0,0.0,0.0,0.0,0.0,0.0,0.0,0.0,0.0,0.0,0.0,0.0,0.0,0.0,0.0,0.0,0.0,0.0,0.0,0.0,0.0,0.0,0.0,0.0,0.0,0.0,0.0,0.0,0.0,0.0,0.0,0.0,0.0,0.0,0.0,0.0,0.0,0.0,0.0,0.0,0.0,0.0,0.0,0.0,0.0,0.0,0.0,0.0,0.0,0.0,0.0,0.0,0.0,0.0,0.0,0.0,0.0,0.0],[0.0,0.0,0.0,0.0,0.0,0.0,0.0,0.0,0.0,0.0,0.0,0.0,0.0,0.0,0.0,0.0,0.0,0.0,0.0,0.0,0.0,0.0,0.0,0.0,0.0,0.0,0.0,0.0,0.0,0.0,0.0,0.0,0.0,0.0,0.0,0.0,0.0,0.0,0.0,0.0,0.0,0.0,0.0,0.0,0.0,0.0,0.0,0.0,0.0,0.0,0.0,0.0,0.0,0.0,0.0,0.0,0.0,0.0,0.0,0.0,0.0,0.0,0.0,0.0,0.0,0.0,0.0,0.0,0.0,0.0,0.0,0.0,0.0,0.0,0.0,0.0,0.0,0.0,0.0,0.0,0.0,0.0,0.0,0.0,0.0,0.0,0.0,0.0,0.0,0.0,0.0,0.0,0.0,0.0,0.0,0.0,0.0,0.0,0.0,0.0,0.0,0.0,0.0,0.0,0.0,0.0,0.0,0.0,0.0,0.0,0.0,0.0,0.0,0.0,0.0,0.0,0.0,0.0,0.0,0.0,0.0,0.0,0.0,0.0,0.0,0.0,0.0,0.0,0.0,0.0,0.0,0.0,0.0,0.0,0.0,0.0,0.0,0.0,0.0,0.0,0.0,0.0,0.0,0.0,0.0,0.0,0.0,0.0,0.0,0.0,0.0,0.0,0.0,0.0,0.0,0.0,0.0,0.0,0.0,0.0,0.0,0.0,0.0,0.0,0.89,0.92,0.95,1.0,1.0,1.0,0.0,0.0,0.0,0.0,0.0,0.0,0.0,0.0,0.0,0.0,0.0,0.0,0.0,0.0,0.0,0.0,0.0,0.0,0.0,0.0,0.0,0.0,0.0,0.0,0.0,0.0,0.0,0.0,0.0,0.0,0.0,0.0,0.0,0.0,0.0,0.0,0.0,0.0,0.0,0.0,0.0,0.0,0.0,0.0,0.0,0.0,0.0,0.0,0.0,0.0,0.0,0.0,0.0,0.0,0.0,0.0,0.0,0.0,0.0,0.0,0.0,0.0,0.0,0.0,0.0,0.0,0.0,0.0,0.0,0.0,0.0,0.0,0.0,0.0,0.0,0.0,0.0,0.0,0.0,0.0,0.0,0.0,0.0,0.0],[0.0,0.0,0.0,0.0,0.0,0.0,0.0,0.0,0.0,0.0,0.0,0.0,0.0,0.0,0.0,0.0,0.0,0.0,0.0,0.0,0.0,0.0,0.0,0.0,0.0,0.0,0.0,0.0,0.0,0.0,0.0,0.0,0.0,0.0,0.0,0.0,0.0,0.0,0.0,0.0,0.0,0.0,0.0,0.0,0.0,0.0,0.0,0.0,0.0,0.0,0.0,0.0,0.0,0.0,0.0,0.0,0.0,0.0,0.0,0.0,0.0,0.0,0.0,0.0,0.0,0.0,0.0,0.0,0.0,0.0,0.0,0.0,0.0,0.0,0.0,0.0,0.0,0.0,0.0,0.0,0.0,0.0,0.0,0.0,0.0,0.0,0.0,0.0,0.0,0.0,0.0,0.0,0.0,0.0,0.0,0.0,0.0,0.0,0.0,0.0,0.0,0.0,0.0,0.0,0.0,0.0,0.0,0.0,0.17,0.0,0.0,0.0,0.0,0.0,0.0,0.0,0.0,0.0,0.0,0.0,0.0,0.0,0.0,0.0,0.0,0.0,0.0,0.0,0.0,0.0,0.0,0.0,0.0,0.0,0.0,0.0,0.0,0.0,0.0,0.0,0.0,0.0,0.0,0.0,0.0,0.0,0.0,0.0,0.0,0.0,0.0,0.0,0.0,0.0,0.0,0.0,0.0,0.0,0.0,0.0,0.0,0.0,0.0,0.0,0.03,0.68,0.8,0.89,1.0,1.0,0.0,0.0,0.0,0.0,0.0,0.0,0.0,0.0,0.0,0.0,0.0,0.0,0.0,0.0,0.0,0.0,0.0,0.0,0.0,0.0,0.0,0.0,0.0,0.0,0.0,0.0,0.0,0.0,0.0,0.0,0.0,0.0,0.0,0.0,0.0,0.0,0.0,0.0,0.0,0.0,0.0,0.0,0.0,0.0,0.0,0.0,0.0,0.0,0.0,0.0,0.0,0.0,0.0,0.0,0.0,0.0,0.0,0.0,0.0,0.0,0.0,0.0,0.0,0.0,0.0,0.0,0.0,0.0,0.0,0.0,0.0,0.0,0.0,0.0,0.0,0.0,0.0,0.0,0.0,0.0,0.0,0.0,0.0,0.0],[0.0,0.0,0.0,0.0,0.0,0.0,0.0,0.0,0.0,0.54,0.9,0.96,0.99,0.45,0.11,0.0,0.2,0.0,0.0,0.0,0.0,0.0,0.0,0.0,0.0,0.0,0.0,0.0,0.0,0.0,0.0,0.0,0.0,0.0,0.05,0.07,0.01,0.0,0.0,0.0,0.0,0.0,0.0,0.0,0.0,0.0,0.0,0.0,0.0,0.0,0.0,0.0,0.0,0.0,0.0,0.0,0.0,0.0,0.74,0.86,0.91,0.26,0.13,0.04,0.03,0.0,0.0,0.0,0.0,0.0,0.0,0.0,0.0,0.0,0.0,0.0,0.0,0.0,0.0,0.0,0.0,0.0,0.0,0.0,0.0,0.0,0.0,0.0,0.0,0.0,0.0,0.0,0.41,0.0,0.0,0.0,0.01,0.0,0.0,0.0,0.0,0.0,0.0,0.0,0.0,0.0,0.0,0.0,0.0,0.0,0.0,0.0,0.0,0.0,0.0,0.0,0.0,0.0,0.0,0.0,0.0,0.0,0.0,0.0,0.0,0.0,0.0,0.0,0.0,0.0,0.0,0.0,0.0,0.0,0.0,0.0,0.0,0.0,0.0,0.0,0.0,0.0,0.0,0.0,0.0,0.0,0.0,0.0,0.0,0.0,0.0,0.0,0.0,0.0,0.0,0.0,0.0,0.0,0.0,0.0,0.0,0.0,0.0,0.0,0.0,0.0,0.0,0.0,0.0,0.0,1.0,1.0,1.0,1.0,1.0,1.0,1.0,0.99,0.98,0.88,0.64,0.28,0.27,0.6,0.41,0.44,0.29,0.81,0.99,1.0,0.97,0.71,0.94,0.45,0.01,0.0,0.07,0.38,0.0,0.0,0.0,0.0,0.0,0.0,0.0,0.21,0.99,0.96,0.86,0.87,0.88,1.0,1.0,1.0,1.0,1.0,1.0,1.0,1.0,1.0,1.0,0.0,0.0,0.0,0.01,0.49,0.79,0.92,0.86,0.85,0.87,0.44,0.54,0.0,0.0,0.0,0.0,0.0,0.0,0.0,0.0,0.0,0.0,0.0,0.0,0.0,0.0,0.0,0.0,0.0,0.0,0.0,0.0,0.15],[0.0,0.0,0.0,0.0,0.0,0.0,0.0,0.0,0.0,0.02,0.86,0.98,1.0,0.03,0.0,0.0,0.01,0.0,0.0,0.0,0.0,0.0,0.0,0.0,0.0,0.0,0.0,0.0,0.0,0.0,0.0,0.0,0.0,0.0,0.09,0.13,0.0,0.0,0.0,0.0,0.0,0.0,0.0,0.0,0.0,0.0,0.0,0.0,0.0,0.0,0.0,0.0,0.0,0.0,0.0,0.0,0.0,0.0,0.6,0.93,0.94,0.46,0.22,0.05,0.06,0.0,0.0,0.0,0.0,0.0,0.0,0.0,0.0,0.0,0.0,0.0,0.0,0.0,0.0,0.0,0.0,0.0,0.0,0.0,0.0,0.0,0.0,0.0,0.0,0.0,0.0,0.0,0.04,0.0,0.0,0.0,0.0,0.0,0.0,0.0,0.0,0.0,0.0,0.0,0.0,0.0,0.0,0.0,0.0,0.0,0.0,0.0,0.0,0.0,0.0,0.0,0.0,0.0,0.0,0.0,0.0,0.0,0.0,0.0,0.0,0.0,0.0,0.0,0.0,0.0,0.0,0.0,0.0,0.0,0.0,0.0,0.0,0.0,0.0,0.0,0.0,0.0,0.0,0.0,0.0,0.0,0.0,0.0,0.0,0.0,0.0,0.0,0.0,0.0,0.0,0.0,0.0,0.0,0.0,0.0,0.0,0.0,0.0,0.0,0.0,0.0,0.0,0.0,0.0,0.0,1.0,1.0,1.0,1.0,1.0,1.0,1.0,1.0,1.0,0.93,0.61,0.29,0.32,0.56,0.38,0.31,0.17,0.74,1.0,1.0,1.0,0.69,0.98,0.19,0.0,0.0,0.05,0.71,0.0,0.0,0.0,0.0,0.0,0.0,0.0,0.01,1.0,0.96,0.89,0.88,0.92,1.0,1.0,1.0,1.0,1.0,1.0,1.0,1.0,1.0,1.0,0.0,0.0,0.0,0.0,0.15,0.67,0.9,0.89,0.9,0.92,0.19,0.24,0.0,0.0,0.0,0.0,0.0,0.0,0.0,0.0,0.0,0.0,0.0,0.0,0.0,0.0,0.0,0.0,0.0,0.0,0.0,0.0,0.08],[0.0,0.0,0.0,0.0,0.0,0.0,0.0,0.0,0.0,0.15,0.78,0.85,0.99,0.0,0.0,0.0,0.0,0.0,0.0,0.0,0.0,0.0,0.0,0.0,0.0,0.0,0.0,0.0,0.0,0.0,0.0,0.0,0.0,0.0,0.01,0.02,0.0,0.0,0.0,0.0,0.0,0.0,0.0,0.0,0.0,0.0,0.0,0.0,0.0,0.0,0.0,0.0,0.0,0.0,0.0,0.0,0.0,0.0,0.66,0.92,0.92,0.59,0.38,0.11,0.14,0.01,0.0,0.0,0.0,0.0,0.0,0.0,0.0,0.0,0.0,0.0,0.0,0.0,0.0,0.0,0.0,0.0,0.0,0.0,0.0,0.0,0.0,0.0,0.0,0.0,0.0,0.0,0.04,0.0,0.0,0.0,0.0,0.0,0.0,0.0,0.0,0.0,0.0,0.0,0.0,0.0,0.0,0.0,0.0,0.0,0.0,0.0,0.0,0.0,0.0,0.0,0.0,0.0,0.0,0.0,0.0,0.0,0.0,0.0,0.0,0.0,0.0,0.0,0.0,0.0,0.0,0.0,0.0,0.0,0.0,0.0,0.0,0.0,0.0,0.0,0.0,0.0,0.0,0.0,0.0,0.0,0.0,0.0,0.0,0.0,0.0,0.0,0.0,0.0,0.0,0.0,0.0,0.0,0.0,0.0,0.0,0.0,0.0,0.0,0.0,0.0,0.0,0.0,0.0,0.0,1.0,1.0,1.0,1.0,1.0,1.0,1.0,1.0,1.0,1.0,0.72,0.35,0.43,0.72,0.44,0.41,0.25,0.9,1.0,1.0,1.0,1.0,1.0,0.81,0.37,0.34,0.93,0.98,0.0,0.0,0.0,0.0,0.0,0.0,0.0,0.61,1.0,0.99,0.98,0.99,0.98,1.0,1.0,1.0,1.0,1.0,1.0,1.0,1.0,1.0,1.0,0.0,0.0,0.0,0.0,0.0,0.04,0.68,0.67,0.68,0.75,0.01,0.0,0.0,0.0,0.0,0.0,0.0,0.0,0.0,0.0,0.0,0.0,0.0,0.0,0.0,0.0,0.0,0.0,0.0,0.0,0.0,0.0,0.0],[0.0,0.0,0.0,0.0,0.0,0.0,0.0,0.0,0.0,0.01,0.63,0.69,0.95,0.0,0.0,0.0,0.0,0.0,0.0,0.0,0.0,0.0,0.0,0.0,0.0,0.0,0.0,0.0,0.0,0.0,0.0,0.0,0.0,0.0,0.0,0.0,0.0,0.0,0.0,0.0,0.0,0.0,0.0,0.0,0.0,0.0,0.0,0.0,0.0,0.0,0.0,0.0,0.0,0.0,0.0,0.0,0.0,0.0,0.85,0.94,0.94,0.62,0.45,0.15,0.18,0.02,0.0,0.0,0.0,0.0,0.0,0.0,0.0,0.0,0.0,0.0,0.0,0.0,0.0,0.0,0.0,0.0,0.0,0.0,0.0,0.0,0.0,0.0,0.0,0.0,0.0,0.0,0.0,0.0,0.0,0.0,0.0,0.0,0.0,0.0,0.0,0.0,0.0,0.0,0.0,0.0,0.0,0.0,0.0,0.0,0.0,0.0,0.0,0.0,0.0,0.0,0.0,0.0,0.0,0.0,0.0,0.0,0.0,0.0,0.0,0.0,0.0,0.0,0.0,0.0,0.0,0.0,0.0,0.0,0.0,0.0,0.0,0.0,0.0,0.0,0.0,0.0,0.0,0.0,0.0,0.0,0.0,0.0,0.0,0.0,0.0,0.0,0.0,0.0,0.0,0.0,0.0,0.0,0.0,0.0,0.0,0.0,0.0,0.0,0.0,0.0,0.0,0.0,0.0,0.0,1.0,1.0,1.0,1.0,1.0,1.0,1.0,1.0,1.0,1.0,1.0,0.75,0.44,1.0,0.77,0.72,0.23,0.99,1.0,1.0,1.0,1.0,1.0,1.0,1.0,1.0,1.0,1.0,0.0,0.0,0.0,0.0,0.0,0.0,0.0,1.0,1.0,1.0,1.0,1.0,1.0,1.0,1.0,1.0,1.0,1.0,1.0,1.0,1.0,1.0,1.0,0.0,0.0,0.0,0.0,0.0,0.0,0.04,0.29,0.34,0.3,0.0,0.0,0.0,0.0,0.0,0.0,0.0,0.0,0.0,0.0,0.0,0.0,0.0,0.0,0.0,0.0,0.0,0.0,0.0,0.0,0.0,0.0,0.0],[0.0,0.0,0.0,0.0,0.0,0.0,0.0,0.0,0.0,0.19,0.89,0.65,0.33,0.0,0.0,0.0,0.0,0.0,0.0,0.0,0.0,0.0,0.0,0.0,0.0,0.0,0.0,0.0,0.0,0.0,0.0,0.0,0.0,0.0,0.0,0.0,0.0,0.0,0.0,0.0,0.0,0.0,0.0,0.0,0.0,0.0,0.0,0.0,0.0,0.0,0.0,0.0,0.0,0.0,0.0,0.0,0.0,0.0,0.69,0.89,0.88,0.39,0.39,0.15,0.17,0.03,0.0,0.0,0.01,0.0,0.0,0.0,0.0,0.0,0.0,0.0,0.0,0.0,0.0,0.0,0.0,0.0,0.0,0.0,0.0,0.0,0.0,0.0,0.0,0.0,0.0,0.0,0.01,0.0,0.0,0.01,0.03,0.0,0.0,0.0,0.0,0.0,0.0,0.0,0.0,0.0,0.0,0.0,0.0,0.0,0.0,0.0,0.0,0.0,0.0,0.0,0.0,0.0,0.0,0.0,0.0,0.0,0.0,0.0,0.0,0.0,0.0,0.0,0.0,0.0,0.0,0.0,0.0,0.0,0.0,0.0,0.0,0.0,0.0,0.0,0.0,0.0,0.0,0.0,0.0,0.0,0.0,0.0,0.0,0.0,0.0,0.0,0.0,0.0,0.0,0.0,0.0,0.0,0.0,0.0,0.0,0.0,0.0,0.0,0.0,0.0,0.0,0.0,0.0,0.0,1.0,1.0,1.0,1.0,1.0,1.0,1.0,1.0,1.0,1.0,1.0,0.99,0.99,1.0,0.99,1.0,0.91,1.0,1.0,1.0,1.0,1.0,1.0,1.0,1.0,1.0,1.0,1.0,0.84,0.03,0.0,0.67,0.0,0.0,0.64,1.0,1.0,1.0,1.0,1.0,1.0,1.0,1.0,1.0,1.0,1.0,1.0,1.0,1.0,0.95,1.0,0.0,0.0,0.0,0.0,0.0,0.0,0.0,0.05,0.07,0.04,0.0,0.0,0.0,0.0,0.0,0.0,0.0,0.0,0.0,0.0,0.0,0.0,0.0,0.0,0.0,0.0,0.0,0.0,0.0,0.0,0.0,0.0,0.0],[0.0,0.0,0.0,0.0,0.0,0.0,0.0,0.0,0.0,0.0,0.43,0.85,0.23,0.0,0.0,0.0,0.0,0.0,0.0,0.0,0.0,0.0,0.0,0.0,0.0,0.0,0.0,0.0,0.0,0.0,0.0,0.0,0.0,0.0,0.0,0.0,0.0,0.0,0.0,0.0,0.0,0.0,0.0,0.0,0.0,0.0,0.0,0.0,0.0,0.0,0.0,0.0,0.0,0.0,0.0,0.0,0.0,0.0,0.0,0.39,0.6,0.26,0.36,0.14,0.18,0.02,0.0,0.0,0.0,0.0,0.0,0.0,0.0,0.0,0.0,0.0,0.0,0.0,0.0,0.0,0.0,0.0,0.0,0.0,0.0,0.0,0.0,0.0,0.0,0.0,0.0,0.0,0.45,0.0,0.0,0.91,0.02,0.0,0.0,0.0,0.0,0.0,0.0,0.0,0.0,0.0,0.0,0.0,0.0,0.0,0.0,0.0,0.0,0.0,0.0,0.0,0.0,0.0,0.0,0.0,0.0,0.0,0.0,0.0,0.0,0.0,0.0,0.0,0.0,0.0,0.0,0.0,0.0,0.0,0.0,0.0,0.0,0.0,0.0,0.0,0.0,0.0,0.0,0.0,0.0,0.0,0.0,0.0,0.0,0.0,0.0,0.0,0.0,0.0,0.0,0.0,0.0,0.0,0.0,0.0,0.0,0.0,0.0,0.0,0.0,0.0,0.0,0.0,0.0,0.0,1.0,1.0,1.0,1.0,1.0,1.0,1.0,1.0,1.0,1.0,1.0,1.0,1.0,1.0,1.0,1.0,1.0,1.0,1.0,1.0,1.0,1.0,1.0,1.0,1.0,1.0,1.0,1.0,0.01,0.0,0.0,0.0,0.0,0.0,0.0,1.0,1.0,1.0,1.0,1.0,1.0,1.0,1.0,1.0,1.0,1.0,1.0,1.0,1.0,0.54,1.0,0.0,0.0,0.0,0.0,0.0,0.0,0.0,0.01,0.01,0.0,0.0,0.0,0.0,0.0,0.0,0.0,0.0,0.0,0.0,0.0,0.0,0.0,0.0,0.0,0.0,0.0,0.0,0.0,0.0,0.0,0.0,0.0,0.0],[0.0,0.0,0.0,0.0,0.0,0.0,0.0,0.0,0.0,0.0,0.31,0.59,0.01,0.0,0.0,0.0,0.0,0.0,0.0,0.0,0.0,0.0,0.0,0.0,0.0,0.0,0.0,0.0,0.0,0.0,0.0,0.0,0.0,0.0,0.0,0.0,0.0,0.0,0.0,0.0,0.0,0.0,0.0,0.0,0.0,0.0,0.0,0.0,0.0,0.0,0.0,0.0,0.0,0.0,0.0,0.0,0.0,0.0,0.0,0.02,0.21,0.16,0.33,0.12,0.15,0.03,0.0,0.0,0.0,0.0,0.0,0.0,0.0,0.0,0.0,0.0,0.0,0.0,0.0,0.0,0.0,0.0,0.0,0.0,0.0,0.0,0.0,0.0,0.0,0.0,0.0,0.0,0.97,0.0,0.0,1.0,0.95,0.0,0.0,0.93,0.0,0.0,0.0,0.0,0.0,0.0,0.0,0.0,0.0,0.0,0.0,0.0,0.0,0.0,0.0,0.0,0.0,0.0,0.0,0.0,0.0,0.0,0.0,0.0,0.0,0.0,0.0,0.0,0.0,0.0,0.0,0.0,0.0,0.0,0.0,0.0,0.0,0.0,0.0,0.0,0.0,0.0,0.0,0.0,0.0,0.0,0.0,0.0,0.0,0.0,0.0,0.0,0.0,0.0,0.0,0.0,0.0,0.0,0.0,0.0,0.0,0.0,0.0,0.0,0.0,0.0,0.0,0.0,0.0,0.0,1.0,1.0,1.0,1.0,1.0,1.0,1.0,1.0,1.0,1.0,1.0,1.0,1.0,1.0,1.0,1.0,1.0,1.0,1.0,1.0,1.0,1.0,1.0,1.0,1.0,1.0,1.0,1.0,0.63,0.02,0.0,0.45,0.0,0.0,0.26,1.0,1.0,1.0,1.0,1.0,1.0,1.0,1.0,1.0,1.0,1.0,1.0,1.0,0.24,0.01,0.92,0.0,0.0,0.0,0.0,0.0,0.0,0.0,0.0,0.0,0.0,0.0,0.0,0.0,0.0,0.0,0.0,0.0,0.0,0.0,0.0,0.0,0.0,0.0,0.0,0.0,0.0,0.0,0.0,0.0,0.0,0.0,0.0,0.0],[0.0,0.0,0.0,0.0,0.0,0.0,0.0,0.0,0.0,0.0,0.01,0.38,0.0,0.0,0.0,0.0,0.0,0.0,0.0,0.0,0.0,0.0,0.0,0.0,0.0,0.0,0.0,0.0,0.0,0.0,0.0,0.0,0.0,0.0,0.0,0.0,0.0,0.0,0.0,0.0,0.0,0.0,0.0,0.0,0.0,0.0,0.0,0.0,0.0,0.0,0.0,0.0,0.0,0.0,0.0,0.0,0.0,0.0,0.0,0.0,0.05,0.1,0.28,0.11,0.17,0.01,0.0,0.0,0.0,0.0,0.0,0.0,0.0,0.0,0.0,0.0,0.0,0.0,0.0,0.0,0.0,0.0,0.0,0.0,0.0,0.0,0.0,0.0,0.0,0.0,0.0,0.0,0.99,0.0,0.0,1.0,0.33,0.0,0.0,0.2,0.0,0.0,0.0,0.0,0.0,0.0,0.0,0.0,0.0,0.0,0.0,0.0,0.0,0.0,0.0,0.0,0.0,0.0,0.0,0.0,0.0,0.0,0.0,0.0,0.0,0.0,0.0,0.0,0.0,0.0,0.0,0.0,0.0,0.0,0.0,0.0,0.0,0.0,0.0,0.0,0.0,0.0,0.0,0.0,0.0,0.0,0.0,0.0,0.0,0.0,0.0,0.0,0.0,0.0,0.0,0.0,0.0,0.0,0.0,0.0,0.0,0.0,0.0,0.0,0.0,0.0,0.0,0.0,0.0,0.0,0.99,1.0,1.0,1.0,1.0,1.0,1.0,1.0,1.0,1.0,1.0,1.0,1.0,1.0,1.0,1.0,1.0,1.0,1.0,1.0,1.0,1.0,1.0,1.0,0.87,0.9,1.0,1.0,0.0,0.0,0.0,0.0,0.0,0.0,0.0,0.74,1.0,0.99,0.01,0.07,0.02,1.0,1.0,1.0,1.0,1.0,1.0,0.84,0.07,0.0,0.27,0.0,0.0,0.0,0.0,0.0,0.0,0.0,0.0,0.0,0.0,0.0,0.0,0.0,0.0,0.0,0.0,0.0,0.0,0.0,0.0,0.0,0.0,0.0,0.0,0.0,0.0,0.0,0.0,0.0,0.0,0.0,0.0,0.0],[0.0,0.0,0.0,0.0,0.0,0.0,0.0,0.0,0.0,0.0,0.01,0.68,0.02,0.0,0.0,0.0,0.0,0.0,0.0,0.0,0.0,0.0,0.0,0.0,0.0,0.0,0.0,0.0,0.0,0.0,0.0,0.0,0.0,0.0,0.0,0.0,0.0,0.0,0.0,0.0,0.0,0.0,0.0,0.0,0.0,0.0,0.0,0.0,0.0,0.0,0.0,0.0,0.0,0.0,0.0,0.0,0.0,0.0,0.0,0.0,0.03,0.1,0.3,0.09,0.13,0.01,0.0,0.0,0.0,0.0,0.0,0.0,0.0,0.0,0.0,0.0,0.0,0.0,0.0,0.0,0.0,0.0,0.0,0.0,0.0,0.0,0.0,0.0,0.0,0.0,0.0,0.0,0.96,0.0,0.0,1.0,0.02,0.0,0.0,0.04,0.0,0.0,0.0,0.0,0.0,0.0,0.0,0.0,0.0,0.0,0.0,0.0,0.0,0.0,0.0,0.0,0.0,0.0,0.0,0.0,0.0,0.0,0.0,0.0,0.0,0.0,0.0,0.0,0.0,0.0,0.0,0.0,0.0,0.0,0.0,0.0,0.0,0.0,0.0,0.0,0.0,0.0,0.0,0.0,0.0,0.0,0.0,0.0,0.0,0.0,0.0,0.0,0.0,0.0,0.0,0.0,0.0,0.0,0.0,0.0,0.0,0.0,0.0,0.0,0.0,0.0,0.0,0.0,0.0,0.0,0.98,1.0,1.0,1.0,1.0,1.0,1.0,1.0,1.0,1.0,1.0,1.0,1.0,1.0,1.0,1.0,1.0,1.0,1.0,1.0,1.0,1.0,1.0,0.01,0.01,0.01,0.4,0.95,0.0,0.0,0.0,0.0,0.0,0.0,0.0,0.02,1.0,0.0,0.0,0.0,0.0,1.0,1.0,1.0,0.99,0.99,0.99,0.95,0.19,0.03,0.8,0.0,0.0,0.0,0.0,0.0,0.0,0.0,0.0,0.0,0.0,0.0,0.0,0.0,0.0,0.0,0.0,0.0,0.0,0.0,0.0,0.0,0.0,0.0,0.0,0.0,0.0,0.0,0.0,0.0,0.0,0.0,0.0,0.0],[0.0,0.0,0.0,0.0,0.0,0.0,0.0,0.0,0.0,0.0,0.0,0.81,0.0,0.0,0.0,0.0,0.0,0.0,0.0,0.0,0.0,0.0,0.0,0.0,0.0,0.0,0.0,0.0,0.0,0.0,0.0,0.0,0.0,0.0,0.0,0.0,0.0,0.0,0.0,0.0,0.0,0.0,0.0,0.0,0.0,0.0,0.0,0.0,0.0,0.0,0.0,0.0,0.0,0.0,0.0,0.0,0.0,0.0,0.0,0.0,0.01,0.05,0.23,0.05,0.05,0.0,0.0,0.0,0.0,0.0,0.0,0.0,0.0,0.0,0.0,0.0,0.0,0.0,0.0,0.0,0.0,0.0,0.0,0.0,0.0,0.0,0.0,0.0,0.0,0.0,0.0,0.0,0.98,0.0,0.0,1.0,0.0,0.0,0.0,0.0,0.0,0.0,0.0,0.0,0.0,0.0,0.0,0.0,0.0,0.0,0.0,0.0,0.0,0.0,0.0,0.0,0.0,0.0,0.0,0.0,0.0,0.0,0.0,0.0,0.0,0.0,0.0,0.0,0.0,0.0,0.0,0.0,0.0,0.0,0.0,0.0,0.0,0.0,0.0,0.0,0.0,0.0,0.0,0.0,0.0,0.0,0.0,0.0,0.0,0.0,0.0,0.0,0.0,0.0,0.0,0.0,0.0,0.0,0.0,0.0,0.0,0.0,0.0,0.0,0.0,0.0,0.0,0.0,0.0,0.0,0.88,0.93,1.0,1.0,1.0,1.0,1.0,1.0,1.0,1.0,1.0,1.0,1.0,1.0,1.0,1.0,1.0,1.0,1.0,1.0,1.0,1.0,0.08,0.0,0.0,0.0,0.01,0.08,0.0,0.0,0.0,0.0,0.0,0.0,0.0,0.0,0.01,0.0,0.0,0.0,0.0,0.98,1.0,0.94,0.92,0.86,0.92,0.26,0.06,0.01,0.15,0.0,0.0,0.0,0.0,0.0,0.0,0.0,0.0,0.0,0.0,0.0,0.0,0.0,0.0,0.0,0.0,0.0,0.0,0.0,0.0,0.0,0.0,0.0,0.0,0.0,0.0,0.0,0.0,0.0,0.0,0.0,0.0,0.0],[0.0,0.0,0.0,0.0,0.0,0.0,0.0,0.0,0.0,0.0,0.01,0.44,0.03,0.0,0.0,0.0,0.0,0.0,0.0,0.0,0.0,0.0,0.0,0.0,0.0,0.0,0.0,0.0,0.0,0.0,0.0,0.0,0.0,0.0,0.0,0.0,0.0,0.0,0.0,0.0,0.0,0.0,0.0,0.0,0.0,0.0,0.0,0.0,0.0,0.0,0.0,0.0,0.0,0.0,0.0,0.0,0.0,0.0,0.0,0.0,0.01,0.04,0.17,0.05,0.03,0.0,0.0,0.0,0.0,0.0,0.0,0.0,0.0,0.0,0.0,0.0,0.0,0.0,0.0,0.0,0.0,0.0,0.0,0.0,0.0,0.0,0.0,0.0,0.03,0.0,0.0,0.0,0.89,0.0,0.0,0.94,0.05,0.0,0.0,0.01,0.0,0.0,0.0,0.0,0.0,0.0,0.0,0.0,0.0,0.0,0.0,0.0,0.0,0.0,0.0,0.0,0.0,0.0,0.0,0.0,0.0,0.0,0.0,0.0,0.0,0.0,0.0,0.0,0.0,0.0,0.0,0.0,0.0,0.0,0.0,0.0,0.0,0.0,0.0,0.0,0.0,0.0,0.0,0.0,0.0,0.0,0.0,0.0,0.0,0.0,0.0,0.0,0.0,0.0,0.0,0.0,0.0,0.0,0.0,0.0,0.0,0.0,0.0,0.0,0.0,0.0,0.0,0.0,0.0,0.0,0.64,0.61,0.72,1.0,1.0,1.0,1.0,1.0,1.0,1.0,1.0,1.0,1.0,1.0,1.0,1.0,1.0,1.0,1.0,1.0,0.49,0.32,0.11,0.01,0.0,0.0,0.03,0.06,0.0,0.0,0.0,0.0,0.0,0.0,0.0,0.01,0.02,0.0,0.0,0.0,0.0,0.11,1.0,0.87,0.77,0.8,0.67,0.31,0.1,0.02,0.26,0.0,0.0,0.0,0.0,0.0,0.0,0.0,0.0,0.0,0.0,0.0,0.0,0.0,0.0,0.0,0.0,0.0,0.0,0.0,0.0,0.0,0.0,0.0,0.0,0.0,0.0,0.0,0.0,0.0,0.0,0.0,0.0,0.0],[0.0,0.0,0.0,0.0,0.0,0.0,0.0,0.0,0.0,0.0,0.01,0.16,0.02,0.0,0.0,0.0,0.0,0.0,0.0,0.0,0.0,0.0,0.0,0.0,0.0,0.0,0.0,0.0,0.0,0.0,0.0,0.0,0.0,0.0,0.0,0.0,0.0,0.0,0.0,0.0,0.0,0.0,0.0,0.0,0.0,0.0,0.0,0.0,0.0,0.0,0.0,0.0,0.0,0.0,0.0,0.0,0.0,0.0,0.0,0.0,0.01,0.03,0.15,0.04,0.03,0.0,0.0,0.0,0.0,0.0,0.0,0.0,0.0,0.0,0.0,0.0,0.0,0.0,0.0,0.0,0.0,0.0,0.0,0.0,0.0,0.0,0.0,0.0,0.03,0.01,0.0,0.02,0.51,0.0,0.01,0.57,0.08,0.0,0.0,0.02,0.0,0.0,0.0,0.0,0.0,0.0,0.0,0.0,0.0,0.0,0.0,0.0,0.0,0.0,0.0,0.0,0.0,0.0,0.0,0.0,0.0,0.0,0.0,0.0,0.0,0.0,0.0,0.0,0.0,0.0,0.0,0.0,0.0,0.0,0.0,0.0,0.0,0.0,0.0,0.0,0.0,0.0,0.0,0.0,0.0,0.0,0.0,0.0,0.0,0.0,0.0,0.0,0.0,0.0,0.0,0.0,0.0,0.0,0.0,0.0,0.0,0.0,0.0,0.0,0.0,0.0,0.0,0.0,0.0,0.0,0.28,0.29,0.35,0.75,0.99,1.0,1.0,1.0,1.0,1.0,1.0,1.0,1.0,1.0,1.0,1.0,1.0,1.0,1.0,0.72,0.26,0.16,0.02,0.01,0.0,0.01,0.02,0.03,0.0,0.0,0.0,0.0,0.0,0.0,0.0,0.01,0.01,0.0,0.0,0.0,0.0,0.06,0.41,0.7,0.47,0.6,0.27,0.11,0.08,0.02,0.1,0.0,0.0,0.0,0.0,0.0,0.0,0.0,0.0,0.0,0.0,0.0,0.0,0.0,0.0,0.0,0.0,0.0,0.0,0.0,0.0,0.0,0.0,0.0,0.0,0.0,0.0,0.0,0.0,0.0,0.0,0.0,0.0,0.0],[0.0,0.0,0.0,0.0,0.0,0.0,0.0,0.0,0.0,0.0,0.01,0.22,0.03,0.0,0.0,0.0,0.0,0.0,0.0,0.0,0.0,0.0,0.0,0.0,0.0,0.0,0.0,0.0,0.0,0.0,0.0,0.0,0.0,0.0,0.0,0.0,0.0,0.0,0.0,0.0,0.0,0.0,0.0,0.0,0.0,0.0,0.0,0.0,0.0,0.0,0.0,0.0,0.0,0.0,0.0,0.0,0.0,0.0,0.0,0.0,0.01,0.03,0.14,0.04,0.02,0.0,0.0,0.0,0.0,0.0,0.0,0.0,0.0,0.0,0.0,0.0,0.0,0.0,0.0,0.0,0.0,0.0,0.0,0.0,0.0,0.0,0.0,0.0,0.06,0.0,0.0,0.02,0.82,0.0,0.01,0.95,0.05,0.0,0.0,0.01,0.0,0.0,0.0,0.0,0.0,0.0,0.0,0.0,0.0,0.0,0.0,0.0,0.0,0.0,0.0,0.0,0.0,0.0,0.0,0.0,0.0,0.0,0.0,0.0,0.0,0.0,0.0,0.0,0.0,0.0,0.0,0.0,0.0,0.0,0.0,0.0,0.0,0.0,0.0,0.0,0.0,0.0,0.0,0.0,0.0,0.0,0.0,0.0,0.0,0.0,0.0,0.0,0.0,0.0,0.0,0.0,0.0,0.0,0.0,0.0,0.0,0.0,0.0,0.0,0.0,0.0,0.0,0.0,0.0,0.0,0.27,0.32,0.43,0.44,0.99,1.0,1.0,1.0,1.0,1.0,1.0,1.0,1.0,1.0,1.0,1.0,1.0,1.0,1.0,0.86,0.13,0.12,0.01,0.01,0.0,0.0,0.01,0.01,0.0,0.0,0.0,0.0,0.0,0.0,0.0,0.0,0.01,0.0,0.0,0.0,0.0,0.06,0.36,0.57,0.28,0.45,0.18,0.1,0.06,0.02,0.1,0.0,0.0,0.0,0.0,0.0,0.0,0.0,0.0,0.0,0.0,0.0,0.0,0.0,0.0,0.0,0.0,0.0,0.0,0.0,0.0,0.0,0.0,0.0,0.0,0.0,0.0,0.0,0.0,0.0,0.0,0.0,0.0,0.0],[0.0,0.0,0.0,0.0,0.0,0.0,0.0,0.0,0.0,0.0,0.01,0.28,0.03,0.0,0.0,0.0,0.0,0.0,0.0,0.0,0.0,0.0,0.0,0.0,0.0,0.0,0.0,0.0,0.0,0.0,0.0,0.0,0.0,0.0,0.0,0.0,0.0,0.0,0.0,0.0,0.0,0.0,0.0,0.0,0.0,0.0,0.0,0.0,0.0,0.0,0.0,0.0,0.0,0.0,0.0,0.0,0.0,0.0,0.0,0.0,0.01,0.04,0.18,0.05,0.04,0.0,0.0,0.0,0.0,0.0,0.0,0.0,0.0,0.0,0.0,0.0,0.0,0.0,0.0,0.0,0.0,0.0,0.0,0.0,0.0,0.0,0.0,0.0,0.02,0.0,0.0,0.01,0.98,0.0,0.0,0.98,0.02,0.0,0.0,0.0,0.0,0.0,0.0,0.0,0.0,0.0,0.0,0.0,0.0,0.0,0.0,0.0,0.0,0.0,0.0,0.0,0.0,0.0,0.0,0.0,0.0,0.0,0.0,0.0,0.0,0.0,0.0,0.0,0.0,0.0,0.0,0.0,0.0,0.0,0.0,0.0,0.0,0.0,0.0,0.0,0.0,0.0,0.0,0.0,0.0,0.0,0.0,0.0,0.0,0.0,0.0,0.0,0.0,0.0,0.0,0.0,0.0,0.0,0.0,0.0,0.0,0.0,0.0,0.0,0.0,0.0,0.0,0.0,0.0,0.0,0.6,0.56,0.72,1.0,1.0,1.0,1.0,1.0,1.0,1.0,1.0,1.0,1.0,1.0,1.0,1.0,1.0,1.0,1.0,1.0,0.98,0.96,0.02,0.0,0.0,0.0,0.0,0.03,0.0,0.0,0.0,0.0,0.0,0.0,0.0,0.0,0.01,0.0,0.0,0.0,0.0,0.16,1.0,0.88,0.62,0.73,0.35,0.13,0.09,0.03,0.1,0.0,0.0,0.0,0.0,0.0,0.0,0.0,0.0,0.0,0.0,0.0,0.0,0.0,0.0,0.0,0.0,0.0,0.0,0.0,0.0,0.0,0.0,0.0,0.0,0.0,0.0,0.0,0.0,0.0,0.0,0.0,0.0,0.0],[0.0,0.0,0.0,0.0,0.0,0.0,0.0,0.0,0.0,0.0,0.03,0.39,0.03,0.0,0.0,0.0,0.0,0.0,0.0,0.0,0.0,0.0,0.0,0.0,0.0,0.0,0.0,0.0,0.0,0.0,0.0,0.0,0.0,0.0,0.0,0.0,0.0,0.0,0.0,0.0,0.0,0.0,0.0,0.0,0.0,0.0,0.0,0.0,0.0,0.0,0.0,0.0,0.0,0.0,0.0,0.0,0.0,0.0,0.0,0.0,0.01,0.03,0.13,0.04,0.03,0.0,0.0,0.0,0.0,0.0,0.0,0.0,0.0,0.0,0.0,0.0,0.0,0.0,0.0,0.0,0.0,0.0,0.0,0.0,0.0,0.0,0.0,0.0,0.09,0.01,0.0,0.09,0.96,0.0,0.01,0.97,0.14,0.0,0.0,0.01,0.0,0.0,0.0,0.0,0.0,0.0,0.0,0.0,0.0,0.0,0.0,0.0,0.0,0.0,0.0,0.0,0.0,0.0,0.0,0.0,0.0,0.0,0.0,0.0,0.0,0.0,0.0,0.0,0.0,0.0,0.0,0.0,0.0,0.0,0.0,0.0,0.0,0.0,0.0,0.0,0.0,0.0,0.0,0.0,0.0,0.0,0.0,0.0,0.0,0.0,0.0,0.0,0.0,0.0,0.0,0.0,0.0,0.0,0.0,0.0,0.0,0.0,0.0,0.0,0.0,0.0,0.0,0.0,0.0,0.0,0.41,0.38,0.44,0.77,0.99,1.0,1.0,1.0,1.0,1.0,1.0,1.0,1.0,1.0,1.0,1.0,1.0,1.0,1.0,0.97,0.72,0.75,0.08,0.0,0.0,0.0,0.01,0.03,0.0,0.0,0.0,0.0,0.0,0.0,0.0,0.0,0.02,0.0,0.0,0.0,0.0,0.11,0.92,0.53,0.23,0.42,0.18,0.08,0.05,0.02,0.08,0.0,0.0,0.0,0.0,0.0,0.0,0.0,0.0,0.0,0.0,0.0,0.0,0.0,0.0,0.0,0.0,0.0,0.0,0.0,0.0,0.0,0.0,0.0,0.0,0.0,0.0,0.0,0.0,0.0,0.0,0.0,0.0,0.0],[0.0,0.0,0.0,0.0,0.0,0.0,0.0,0.0,0.0,0.0,0.01,0.79,0.01,0.0,0.0,0.0,0.0,0.0,0.0,0.0,0.0,0.0,0.0,0.0,0.0,0.0,0.0,0.0,0.0,0.0,0.0,0.0,0.0,0.0,0.0,0.0,0.0,0.0,0.0,0.0,0.0,0.0,0.0,0.0,0.0,0.0,0.0,0.0,0.0,0.0,0.0,0.0,0.0,0.0,0.0,0.0,0.0,0.0,0.0,0.0,0.0,0.02,0.09,0.02,0.02,0.0,0.0,0.0,0.0,0.0,0.0,0.0,0.0,0.0,0.0,0.0,0.0,0.0,0.0,0.0,0.0,0.0,0.0,0.0,0.0,0.0,0.0,0.0,0.06,0.0,0.0,0.35,0.96,0.0,0.03,0.96,0.37,0.0,0.0,0.01,0.0,0.0,0.0,0.0,0.0,0.0,0.0,0.0,0.0,0.0,0.0,0.0,0.0,0.0,0.0,0.0,0.0,0.0,0.0,0.0,0.0,0.0,0.0,0.0,0.0,0.0,0.0,0.0,0.0,0.0,0.0,0.0,0.0,0.0,0.0,0.0,0.0,0.0,0.0,0.0,0.0,0.0,0.0,0.0,0.0,0.0,0.0,0.0,0.0,0.0,0.0,0.0,0.0,0.0,0.0,0.0,0.0,0.0,0.0,0.0,0.0,0.0,0.0,0.0,0.0,0.0,0.0,0.0,0.0,0.0,0.44,0.31,0.41,0.72,1.0,1.0,1.0,1.0,1.0,1.0,1.0,1.0,1.0,1.0,1.0,1.0,1.0,1.0,1.0,0.99,0.84,0.9,0.04,0.0,0.0,0.0,0.0,0.02,0.0,0.0,0.0,0.0,0.0,0.0,0.0,0.0,0.01,0.0,0.0,0.0,0.0,0.07,0.96,0.4,0.17,0.35,0.09,0.03,0.02,0.01,0.03,0.0,0.0,0.0,0.0,0.0,0.0,0.0,0.0,0.0,0.0,0.0,0.0,0.0,0.0,0.0,0.0,0.0,0.0,0.0,0.0,0.0,0.0,0.0,0.0,0.0,0.0,0.0,0.0,0.0,0.0,0.0,0.0,0.0],[0.0,0.0,0.0,0.0,0.0,0.0,0.0,0.0,0.0,0.0,0.08,0.83,0.01,0.0,0.0,0.0,0.0,0.0,0.0,0.0,0.0,0.0,0.0,0.0,0.0,0.0,0.0,0.0,0.0,0.0,0.0,0.0,0.0,0.0,0.0,0.0,0.0,0.0,0.0,0.0,0.0,0.0,0.0,0.0,0.0,0.0,0.0,0.0,0.0,0.0,0.0,0.0,0.0,0.0,0.0,0.0,0.0,0.0,0.0,0.0,0.01,0.02,0.06,0.02,0.02,0.0,0.0,0.0,0.0,0.0,0.0,0.0,0.0,0.0,0.0,0.0,0.0,0.0,0.0,0.0,0.0,0.0,0.0,0.0,0.0,0.0,0.0,0.0,0.08,0.01,0.0,0.78,0.93,0.07,0.65,0.92,0.77,0.0,0.0,0.01,0.0,0.0,0.0,0.0,0.0,0.0,0.0,0.0,0.0,0.0,0.0,0.0,0.0,0.0,0.0,0.0,0.0,0.0,0.0,0.0,0.0,0.0,0.0,0.0,0.0,0.0,0.0,0.0,0.0,0.0,0.0,0.0,0.0,0.0,0.0,0.0,0.0,0.0,0.0,0.0,0.0,0.0,0.0,0.0,0.0,0.0,0.0,0.0,0.0,0.0,0.0,0.0,0.0,0.0,0.0,0.0,0.0,0.0,0.0,0.0,0.0,0.0,0.0,0.0,0.0,0.0,0.0,0.0,0.0,0.0,0.29,0.17,0.25,0.23,0.91,1.0,1.0,1.0,1.0,1.0,1.0,1.0,1.0,1.0,1.0,1.0,1.0,1.0,0.99,0.93,0.76,0.86,0.07,0.0,0.0,0.0,0.01,0.02,0.0,0.0,0.0,0.0,0.0,0.0,0.0,0.0,0.01,0.0,0.0,0.0,0.0,0.06,0.76,0.1,0.09,0.11,0.05,0.03,0.02,0.01,0.03,0.0,0.0,0.0,0.0,0.0,0.0,0.0,0.0,0.0,0.0,0.0,0.0,0.0,0.0,0.0,0.0,0.0,0.0,0.0,0.0,0.0,0.0,0.0,0.0,0.0,0.0,0.0,0.0,0.0,0.0,0.0,0.0,0.0],[0.0,0.0,0.0,0.0,0.0,0.0,0.0,0.0,0.0,0.0,0.06,0.79,0.02,0.0,0.0,0.0,0.0,0.0,0.0,0.0,0.0,0.0,0.0,0.0,0.0,0.0,0.0,0.0,0.0,0.0,0.0,0.0,0.0,0.0,0.0,0.0,0.0,0.0,0.0,0.0,0.0,0.0,0.0,0.0,0.0,0.0,0.0,0.0,0.0,0.0,0.0,0.0,0.0,0.0,0.0,0.0,0.0,0.0,0.0,0.0,0.01,0.04,0.15,0.04,0.03,0.0,0.0,0.0,0.0,0.0,0.0,0.0,0.0,0.0,0.0,0.0,0.0,0.0,0.0,0.0,0.0,0.0,0.0,0.0,0.0,0.0,0.0,0.0,0.06,0.0,0.0,0.01,0.93,0.0,0.0,0.98,0.33,0.0,0.0,0.01,0.0,0.0,0.0,0.0,0.0,0.0,0.0,0.0,0.0,0.0,0.0,0.0,0.0,0.0,0.0,0.0,0.0,0.0,0.0,0.0,0.0,0.0,0.0,0.0,0.0,0.0,0.0,0.0,0.0,0.0,0.0,0.0,0.0,0.0,0.0,0.0,0.0,0.0,0.0,0.0,0.0,0.0,0.0,0.0,0.0,0.0,0.0,0.0,0.0,0.0,0.0,0.0,0.0,0.0,0.0,0.0,0.0,0.0,0.0,0.0,0.0,0.0,0.0,0.0,0.0,0.0,0.0,0.0,0.0,0.0,0.81,0.74,0.9,0.99,1.0,1.0,1.0,1.0,1.0,1.0,1.0,1.0,1.0,1.0,1.0,1.0,1.0,1.0,1.0,1.0,0.98,0.98,0.32,0.0,0.0,0.0,0.01,0.07,0.0,0.0,0.0,0.0,0.0,0.0,0.0,0.0,0.08,0.0,0.0,0.0,0.0,0.68,1.0,0.87,0.56,0.77,0.61,0.15,0.06,0.01,0.09,0.0,0.0,0.0,0.0,0.0,0.0,0.0,0.0,0.0,0.0,0.0,0.0,0.0,0.0,0.0,0.0,0.0,0.0,0.0,0.0,0.0,0.0,0.0,0.0,0.0,0.0,0.0,0.0,0.0,0.0,0.0,0.0,0.0],[0.0,0.0,0.0,0.0,0.0,0.0,0.0,0.0,0.0,0.37,0.63,0.07,0.0,0.0,0.0,0.0,0.0,0.0,0.0,0.0,0.0,0.0,0.0,0.0,0.0,0.0,0.0,0.0,0.0,0.0,0.0,0.0,0.0,0.0,0.0,0.0,0.0,0.0,0.0,0.0,0.0,0.0,0.0,0.0,0.0,0.0,0.0,0.0,0.0,0.0,0.0,0.0,0.0,0.0,0.0,0.0,0.0,0.0,0.0,0.01,0.18,0.13,0.29,0.11,0.18,0.05,0.0,0.0,0.0,0.0,0.0,0.0,0.0,0.0,0.0,0.0,0.0,0.0,0.0,0.0,0.0,0.0,0.0,0.0,0.0,0.0,0.0,0.0,0.0,0.0,0.0,0.0,0.91,0.0,0.0,1.0,1.0,0.0,0.0,1.0,0.0,0.0,0.0,0.0,0.0,0.0,0.0,0.0,0.0,0.0,0.0,0.0,0.0,0.0,0.0,0.0,0.0,0.0,0.0,0.0,0.0,0.0,0.0,0.0,0.0,0.0,0.0,0.0,0.0,0.0,0.0,0.0,0.0,0.0,0.0,0.0,0.0,0.0,0.0,0.0,0.0,0.0,0.0,0.0,0.0,0.0,0.0,0.0,0.0,0.0,0.0,0.0,0.0,0.0,0.0,0.0,0.0,0.0,0.0,0.0,0.0,0.0,0.0,0.0,0.0,0.0,0.0,0.0,0.0,0.0,0.99,1.0,1.0,1.0,1.0,1.0,1.0,1.0,1.0,1.0,1.0,1.0,1.0,1.0,1.0,1.0,0.99,1.0,1.0,1.0,1.0,1.0,1.0,1.0,1.0,1.0,1.0,1.0,1.0,0.99,0.94,1.0,1.0,0.0,1.0,1.0,1.0,1.0,1.0,1.0,1.0,1.0,1.0,1.0,1.0,1.0,1.0,0.68,0.02,0.0,0.03,0.0,0.0,0.0,0.0,0.0,0.0,0.0,0.0,0.0,0.0,0.0,0.0,0.0,0.0,0.0,0.0,0.0,0.0,0.0,0.0,0.0,0.0,0.0,0.0,0.0,0.0,0.0,0.0,0.0,0.0,0.0,0.0,0.0],[0.0,0.0,0.0,0.0,0.0,0.0,0.0,0.0,0.0,0.99,0.98,0.01,0.0,0.0,0.0,0.0,0.0,0.0,0.0,0.0,0.0,0.0,0.0,0.0,0.0,0.0,0.0,0.0,0.0,0.0,0.0,0.0,0.0,0.0,0.0,0.0,0.0,0.0,0.0,0.0,0.0,0.0,0.0,0.0,0.0,0.0,0.0,0.0,0.0,0.0,0.0,0.0,0.0,0.0,0.0,0.0,0.0,0.0,0.74,0.18,0.42,0.16,0.3,0.11,0.17,0.06,0.0,0.0,0.09,0.0,0.0,0.0,0.0,0.0,0.0,0.0,0.0,0.0,0.0,0.0,0.0,0.0,0.0,0.0,0.0,0.0,0.0,0.0,0.0,0.0,0.0,0.0,0.05,0.0,0.0,1.0,1.0,0.0,0.0,1.0,0.0,0.0,0.0,0.0,0.0,0.0,0.0,0.0,0.0,0.0,0.0,0.0,0.0,0.0,0.0,0.0,0.0,0.0,0.0,0.0,0.0,0.0,0.0,0.0,0.0,0.0,0.0,0.0,0.0,0.0,0.0,0.0,0.0,0.0,0.0,0.0,0.0,0.0,0.0,0.0,0.0,0.0,0.0,0.0,0.0,0.0,0.0,0.0,0.0,0.0,0.0,0.0,0.0,0.0,0.0,0.0,0.0,0.0,0.0,0.0,0.0,0.0,0.0,0.0,0.0,0.0,0.0,0.0,0.0,0.0,1.0,1.0,1.0,1.0,1.0,1.0,1.0,1.0,1.0,1.0,1.0,0.72,0.86,1.0,0.97,0.99,0.93,1.0,1.0,1.0,1.0,1.0,1.0,1.0,1.0,1.0,1.0,1.0,1.0,1.0,1.0,1.0,1.0,0.97,1.0,1.0,1.0,1.0,1.0,1.0,1.0,1.0,1.0,1.0,1.0,1.0,1.0,0.96,0.01,0.0,0.04,0.0,0.0,0.0,0.0,0.0,0.0,0.0,0.0,0.0,0.0,0.0,0.0,0.0,0.0,0.0,0.0,0.0,0.0,0.0,0.0,0.0,0.0,0.0,0.0,0.0,0.0,0.0,0.0,0.0,0.0,0.0,0.0,0.0],[0.0,0.0,0.0,0.0,0.0,0.0,0.0,0.0,0.0,1.0,0.96,0.0,0.0,0.0,0.0,0.0,0.0,0.0,0.0,0.0,0.0,0.0,0.0,0.0,0.0,0.0,0.0,0.0,0.0,0.0,0.0,0.0,0.0,0.0,0.0,0.0,0.0,0.0,0.0,0.0,0.0,0.0,0.0,0.0,0.0,0.0,0.0,0.0,0.0,0.0,0.0,0.0,0.0,0.0,0.0,0.0,0.0,0.0,0.95,0.04,0.25,0.12,0.25,0.08,0.2,0.08,0.0,0.0,0.53,0.0,0.0,0.0,0.08,0.0,0.0,0.0,0.0,0.0,0.0,0.0,0.0,0.0,0.0,0.0,0.0,0.0,0.0,0.0,0.0,0.0,0.0,0.0,0.0,0.0,0.0,1.0,1.0,0.0,0.0,1.0,0.0,0.0,0.0,0.0,0.0,0.0,0.0,0.0,0.0,0.0,0.0,0.0,0.0,0.0,0.0,0.0,0.0,0.0,0.0,0.0,0.0,0.0,0.0,0.0,0.0,0.0,0.0,0.0,0.0,0.0,0.0,0.0,0.0,0.0,0.0,0.0,0.0,0.0,0.0,0.0,0.0,0.0,0.0,0.0,0.0,0.0,0.0,0.0,0.0,0.0,0.0,0.0,0.0,0.0,0.0,0.0,0.0,0.0,0.0,0.0,0.0,0.0,0.0,0.0,0.0,0.0,0.0,0.0,0.0,0.0,0.97,1.0,1.0,1.0,1.0,1.0,1.0,1.0,1.0,1.0,0.49,0.26,0.13,0.98,0.72,0.84,0.76,0.98,1.0,1.0,1.0,1.0,1.0,1.0,1.0,1.0,1.0,1.0,1.0,1.0,1.0,1.0,1.0,1.0,1.0,1.0,1.0,1.0,1.0,1.0,1.0,1.0,1.0,1.0,1.0,1.0,1.0,0.0,0.0,0.0,0.01,0.0,0.0,0.0,0.0,0.0,0.0,0.0,0.0,0.0,0.0,0.0,0.0,0.0,0.0,0.0,0.0,0.0,0.0,0.0,0.0,0.0,0.0,0.0,0.0,0.0,0.0,0.0,0.0,0.0,0.0,0.0,0.0,0.0],[0.0,0.0,0.0,0.0,0.0,0.0,0.0,0.0,0.0,1.0,0.36,0.0,0.0,0.0,0.0,0.0,0.0,0.0,0.0,0.0,0.0,0.0,0.0,0.0,0.0,0.0,0.0,0.0,0.0,0.0,0.0,0.0,0.0,0.0,0.0,0.0,0.0,0.0,0.0,0.0,0.0,0.0,0.0,0.0,0.0,0.0,0.0,0.0,0.0,0.0,0.0,0.0,0.0,0.0,0.0,0.0,0.0,0.0,0.01,0.0,0.07,0.07,0.2,0.07,0.19,0.08,0.0,0.0,0.18,0.0,0.0,0.0,0.06,0.0,0.0,0.0,0.0,0.0,0.0,0.0,0.0,0.0,0.0,0.0,0.0,0.0,0.0,0.0,0.0,0.0,0.0,0.0,0.0,0.0,0.0,0.99,1.0,0.0,0.02,1.0,0.11,0.0,0.0,0.0,0.0,0.0,0.0,0.0,0.0,0.0,0.0,0.0,0.0,0.0,0.0,0.0,0.0,0.0,0.0,0.0,0.0,0.0,0.0,0.0,0.0,0.0,0.0,0.0,0.0,0.0,0.0,0.0,0.0,0.0,0.0,0.0,0.0,0.0,0.0,0.0,0.0,0.0,0.0,0.0,0.0,0.0,0.0,0.0,0.0,0.0,0.0,0.0,0.0,0.0,0.0,0.0,0.0,0.0,0.0,0.0,0.0,0.0,0.0,0.0,0.0,0.0,0.0,0.0,0.0,0.0,0.71,0.69,1.0,1.0,1.0,1.0,1.0,1.0,1.0,1.0,0.32,0.16,0.12,0.96,0.75,0.9,0.86,0.98,1.0,1.0,1.0,1.0,1.0,1.0,1.0,1.0,1.0,1.0,1.0,1.0,1.0,1.0,1.0,1.0,1.0,1.0,1.0,1.0,1.0,1.0,1.0,1.0,1.0,1.0,0.69,0.31,0.0,0.0,0.0,0.0,0.0,0.0,0.0,0.0,0.0,0.0,0.0,0.0,0.0,0.0,0.0,0.0,0.0,0.0,0.0,0.0,0.0,0.0,0.0,0.0,0.0,0.0,0.0,0.0,0.0,0.0,0.0,0.0,0.0,0.0,0.0,0.0,0.0,0.0],[0.0,0.0,0.0,0.0,0.0,0.0,0.0,0.0,0.0,1.0,0.98,0.0,0.0,0.0,0.0,0.0,0.0,0.0,0.0,0.0,0.0,0.0,0.0,0.0,0.0,0.0,0.0,0.0,0.0,0.0,0.0,0.0,0.0,0.0,0.0,0.0,0.0,0.0,0.0,0.0,0.0,0.0,0.0,0.0,0.0,0.0,0.0,0.0,0.0,0.0,0.0,0.0,0.0,0.0,0.0,0.0,0.0,0.0,0.98,0.27,0.43,0.12,0.22,0.07,0.18,0.09,0.0,0.01,0.93,0.0,0.0,0.0,0.99,0.0,0.0,0.0,0.0,0.0,0.0,0.0,0.0,0.0,0.0,0.0,0.0,0.0,0.0,0.0,0.0,0.0,0.0,0.0,0.0,0.0,0.0,0.15,1.0,0.0,0.0,1.0,0.0,0.0,0.0,0.0,0.0,0.0,0.0,0.0,0.0,0.0,0.0,0.0,0.0,0.0,0.0,0.0,0.0,0.0,0.0,0.0,0.0,0.0,0.0,0.0,0.0,0.0,0.0,0.0,0.0,0.0,0.0,0.0,0.0,0.0,0.0,0.0,0.0,0.0,0.0,0.0,0.0,0.0,0.0,0.0,0.0,0.0,0.0,0.0,0.0,0.0,0.0,0.0,0.0,0.0,0.0,0.0,0.0,0.0,0.0,0.0,0.0,0.0,0.0,0.0,0.0,0.0,0.0,0.0,0.0,0.0,0.94,0.98,1.0,1.0,1.0,1.0,1.0,1.0,1.0,0.08,0.11,0.02,0.01,0.02,0.08,0.04,0.07,0.32,1.0,1.0,1.0,1.0,1.0,1.0,1.0,1.0,1.0,1.0,1.0,1.0,1.0,1.0,1.0,1.0,1.0,1.0,1.0,1.0,1.0,1.0,1.0,1.0,1.0,1.0,1.0,0.99,0.93,0.0,0.0,0.0,0.0,0.0,0.0,0.0,0.0,0.0,0.0,0.0,0.0,0.0,0.0,0.0,0.0,0.0,0.0,0.0,0.0,0.0,0.0,0.0,0.0,0.0,0.0,0.0,0.0,0.0,0.0,0.0,0.0,0.0,0.0,0.0,0.0,0.0],[0.0,0.0,0.0,0.0,0.0,0.0,0.0,0.03,0.0,1.0,0.46,0.0,0.0,0.0,0.0,0.0,0.0,0.0,0.0,0.0,0.0,0.0,0.0,0.0,0.0,0.0,0.0,0.0,0.0,0.0,0.0,0.0,0.0,0.0,0.0,0.0,0.0,0.0,0.0,0.0,0.0,0.0,0.0,0.0,0.0,0.0,0.0,0.0,0.0,0.0,0.0,0.0,0.0,0.0,0.0,0.0,0.0,0.0,0.99,0.03,0.16,0.07,0.13,0.03,0.12,0.08,0.0,0.01,0.95,0.0,0.0,0.0,1.0,0.0,0.0,0.0,0.0,0.0,0.0,0.0,0.0,0.0,0.0,0.0,0.0,0.0,0.0,0.0,0.0,0.0,0.0,0.0,0.0,0.0,0.0,0.01,1.0,0.0,0.0,1.0,1.0,0.0,0.0,0.73,0.0,0.0,0.0,0.0,0.0,0.0,0.0,0.0,0.0,0.0,0.0,0.0,0.0,0.0,0.0,0.0,0.0,0.0,0.0,0.0,0.0,0.0,0.0,0.0,0.0,0.0,0.0,0.0,0.0,0.0,0.0,0.0,0.0,0.0,0.0,0.0,0.0,0.0,0.0,0.0,0.0,0.0,0.0,0.0,0.0,0.0,0.0,0.0,0.0,0.0,0.0,0.0,0.0,0.0,0.0,0.0,0.0,0.0,0.0,0.0,0.0,0.0,0.0,0.0,0.0,0.0,0.45,0.19,0.81,1.0,1.0,1.0,1.0,1.0,0.01,0.0,0.01,0.01,0.01,0.0,0.0,0.0,0.0,0.0,1.0,1.0,1.0,1.0,1.0,1.0,1.0,1.0,1.0,1.0,1.0,1.0,1.0,1.0,1.0,1.0,1.0,1.0,1.0,1.0,1.0,1.0,1.0,1.0,1.0,0.57,0.23,0.31,0.0,0.0,0.0,0.0,0.0,0.0,0.0,0.0,0.0,0.0,0.0,0.0,0.0,0.0,0.0,0.0,0.0,0.0,0.0,0.0,0.0,0.0,0.0,0.0,0.0,0.0,0.0,0.0,0.0,0.0,0.0,0.0,0.0,0.0,0.0,0.0,0.0,0.0],[0.0,0.0,0.0,0.0,0.0,0.0,0.0,0.0,0.0,1.0,0.0,0.0,0.0,0.0,0.0,0.0,0.0,0.0,0.0,0.0,0.0,0.0,0.0,0.0,0.0,0.0,0.0,0.0,0.0,0.0,0.0,0.0,0.0,0.0,0.0,0.0,0.0,0.0,0.0,0.0,0.0,0.0,0.0,0.0,0.0,0.0,0.0,0.0,0.0,0.0,0.0,0.0,0.0,0.0,0.0,0.0,0.0,0.0,0.97,0.0,0.06,0.06,0.14,0.05,0.17,0.29,0.01,0.02,0.98,0.98,0.0,0.01,1.0,0.0,0.0,0.0,0.0,0.0,0.0,0.0,0.0,0.0,0.0,0.0,0.0,0.0,0.0,0.0,0.0,0.0,0.0,0.0,0.0,0.0,0.0,0.0,1.0,0.0,0.0,1.0,1.0,0.0,0.0,1.0,0.0,0.0,0.0,0.0,0.0,0.0,0.0,0.0,0.0,0.0,0.0,0.0,0.0,0.0,0.0,0.0,0.0,0.0,0.0,0.0,0.0,0.0,0.0,0.0,0.0,0.0,0.0,0.0,0.0,0.0,0.0,0.0,0.0,0.0,0.0,0.0,0.0,0.0,0.0,0.0,0.0,0.0,0.0,0.0,0.0,0.0,0.0,0.0,0.0,0.0,0.0,0.0,0.0,0.0,0.0,0.0,0.0,0.0,0.0,0.0,0.0,0.0,0.0,0.0,0.0,0.0,0.01,0.0,0.37,1.0,1.0,1.0,1.0,0.87,0.01,0.0,0.0,0.0,0.0,0.0,0.0,0.0,0.0,0.0,1.0,1.0,1.0,1.0,1.0,1.0,1.0,1.0,1.0,1.0,1.0,1.0,1.0,1.0,1.0,1.0,1.0,1.0,1.0,1.0,1.0,1.0,1.0,1.0,1.0,0.39,0.09,0.0,0.0,0.0,0.0,0.0,0.0,0.0,0.0,0.0,0.0,0.0,0.0,0.0,0.0,0.0,0.0,0.0,0.0,0.0,0.0,0.0,0.0,0.0,0.0,0.0,0.0,0.0,0.0,0.0,0.0,0.0,0.0,0.0,0.0,0.0,0.0,0.0,0.0,0.0],[0.0,0.0,0.0,0.0,0.0,0.0,0.0,0.0,0.0,0.5,0.0,0.0,0.0,0.0,0.0,0.0,0.0,0.0,0.0,0.0,0.0,0.0,0.0,0.0,0.0,0.0,0.0,0.0,0.0,0.0,0.0,0.0,0.0,0.0,0.0,0.0,0.0,0.0,0.0,0.0,0.0,0.0,0.0,0.0,0.0,0.0,0.0,0.0,0.0,0.0,0.0,0.0,0.0,0.0,0.0,0.0,0.0,0.0,0.33,0.0,0.08,0.11,0.27,0.14,0.33,0.6,0.04,0.03,0.97,0.99,0.0,0.02,1.0,0.0,0.0,0.0,0.0,0.0,0.0,0.0,0.0,0.0,0.0,0.0,0.0,0.0,0.0,0.0,0.0,0.0,0.0,0.0,0.0,0.0,0.0,0.0,0.02,0.0,0.0,1.0,0.0,0.0,0.0,0.99,0.0,0.0,0.0,0.0,0.0,0.0,0.0,0.0,0.0,0.0,0.0,0.0,0.0,0.0,0.0,0.0,0.0,0.0,0.0,0.0,0.0,0.0,0.0,0.0,0.0,0.0,0.0,0.0,0.0,0.0,0.0,0.0,0.0,0.0,0.0,0.0,0.0,0.0,0.0,0.0,0.0,0.0,0.0,0.0,0.0,0.0,0.0,0.0,0.0,0.0,0.0,0.0,0.0,0.0,0.0,0.0,0.0,0.0,0.0,0.0,0.0,0.0,0.0,0.0,0.0,0.0,0.0,0.0,0.34,1.0,1.0,1.0,1.0,0.9,0.01,0.0,0.0,0.01,0.0,0.0,0.0,0.0,0.0,0.0,1.0,1.0,1.0,1.0,1.0,1.0,1.0,1.0,1.0,1.0,1.0,1.0,1.0,1.0,1.0,1.0,1.0,1.0,1.0,1.0,1.0,1.0,1.0,1.0,1.0,0.2,0.13,0.01,0.0,0.0,0.0,0.0,0.0,0.0,0.0,0.0,0.0,0.0,0.0,0.0,0.0,0.0,0.0,0.0,0.0,0.0,0.0,0.0,0.0,0.0,0.0,0.0,0.0,0.0,0.0,0.0,0.0,0.0,0.0,0.0,0.0,0.0,0.0,0.0,0.0,0.0],[0.0,0.0,0.0,0.0,0.0,0.0,0.0,0.0,0.0,0.01,0.0,0.0,0.0,0.0,0.0,0.0,0.0,0.0,0.0,0.0,0.0,0.0,0.0,0.0,0.0,0.0,0.0,0.0,0.0,0.0,0.0,0.0,0.0,0.0,0.0,0.0,0.0,0.0,0.0,0.0,0.0,0.0,0.0,0.0,0.0,0.0,0.0,0.0,0.0,0.0,0.0,0.0,0.0,0.0,0.0,0.0,0.0,0.0,0.37,0.01,0.28,0.2,0.42,0.26,0.4,0.67,0.06,0.04,0.98,0.96,0.0,0.0,0.99,0.0,0.0,0.0,0.0,0.0,0.0,0.0,0.0,0.0,0.0,0.0,0.0,0.0,0.0,0.0,0.0,0.0,0.0,0.0,0.0,0.0,0.0,0.0,0.0,0.0,0.0,1.0,0.0,0.0,0.0,0.09,0.0,0.0,0.0,0.0,0.0,0.0,0.0,0.0,0.0,0.0,0.0,0.0,0.0,0.0,0.0,0.0,0.0,0.0,0.0,0.0,0.0,0.0,0.0,0.0,0.0,0.0,0.0,0.0,0.0,0.0,0.0,0.0,0.0,0.0,0.0,0.0,0.0,0.0,0.0,0.0,0.0,0.0,0.0,0.0,0.0,0.0,0.0,0.0,0.0,0.0,0.0,0.0,0.0,0.0,0.0,0.0,0.0,0.0,0.0,0.0,0.0,0.0,0.0,0.0,0.0,0.0,0.07,0.05,0.93,1.0,1.0,1.0,1.0,1.0,0.4,0.01,0.03,0.02,0.01,0.0,0.01,0.0,0.01,0.01,1.0,1.0,1.0,1.0,1.0,1.0,1.0,1.0,1.0,1.0,1.0,1.0,1.0,1.0,1.0,1.0,1.0,1.0,1.0,1.0,1.0,1.0,1.0,1.0,1.0,0.99,0.89,0.14,0.0,0.0,0.0,0.0,0.0,0.0,0.0,0.0,0.0,0.0,0.0,0.0,0.0,0.0,0.0,0.0,0.0,0.0,0.0,0.0,0.0,0.0,0.0,0.0,0.0,0.0,0.0,0.0,0.0,0.0,0.0,0.0,0.0,0.0,0.0,0.0,0.0,0.0],[0.0,0.0,0.0,0.0,0.0,0.0,0.0,0.0,0.0,0.0,0.0,0.0,0.0,0.0,0.0,0.0,0.0,0.0,0.0,0.0,0.0,0.0,0.0,0.0,0.0,0.0,0.0,0.0,0.0,0.0,0.0,0.0,0.0,0.0,0.0,0.0,0.0,0.0,0.0,0.0,0.0,0.0,0.0,0.0,0.0,0.0,0.0,0.0,0.0,0.0,0.0,0.0,0.0,0.0,0.0,0.0,0.0,0.0,0.34,0.05,0.49,0.31,0.53,0.36,0.44,0.67,0.06,0.04,0.98,0.1,0.0,0.0,0.77,0.0,0.0,0.0,0.0,0.0,0.0,0.0,0.0,0.0,0.0,0.0,0.0,0.0,0.0,0.0,0.0,0.0,0.0,0.0,0.0,0.0,0.0,0.0,0.01,0.0,0.0,1.0,0.0,0.0,0.0,0.0,0.0,0.0,0.0,0.0,0.0,0.0,0.0,0.0,0.0,0.0,0.0,0.0,0.0,0.0,0.0,0.0,0.0,0.0,0.0,0.0,0.0,0.0,0.0,0.0,0.0,0.0,0.0,0.0,0.0,0.0,0.0,0.0,0.0,0.0,0.0,0.0,0.0,0.0,0.0,0.0,0.0,0.0,0.0,0.0,0.0,0.0,0.0,0.0,0.0,0.0,0.0,0.0,0.0,0.0,0.0,0.0,0.0,0.0,0.0,0.0,0.0,0.0,0.0,0.0,0.0,0.0,0.38,0.71,0.98,1.0,1.0,1.0,1.0,1.0,0.95,0.08,0.06,0.03,0.01,0.03,0.03,0.02,0.02,0.07,1.0,1.0,1.0,1.0,1.0,1.0,1.0,1.0,1.0,1.0,1.0,1.0,1.0,1.0,1.0,1.0,1.0,1.0,1.0,1.0,1.0,1.0,1.0,1.0,1.0,1.0,0.99,0.72,0.14,0.0,0.0,0.0,0.0,0.0,0.0,0.0,0.0,0.0,0.0,0.0,0.0,0.0,0.0,0.0,0.0,0.0,0.0,0.0,0.0,0.0,0.0,0.0,0.0,0.0,0.0,0.0,0.0,0.0,0.0,0.0,0.0,0.0,0.0,0.0,0.0,0.0],[0.0,0.0,0.0,0.0,0.0,0.0,0.0,0.0,0.0,0.0,0.0,0.0,0.0,0.0,0.0,0.0,0.0,0.0,0.0,0.0,0.0,0.0,0.0,0.0,0.0,0.0,0.0,0.0,0.0,0.0,0.0,0.0,0.0,0.0,0.0,0.0,0.0,0.0,0.0,0.0,0.0,0.0,0.0,0.0,0.0,0.0,0.0,0.0,0.0,0.0,0.0,0.0,0.0,0.0,0.0,0.0,0.0,0.0,0.0,0.0,0.01,0.05,0.19,0.12,0.33,0.68,0.09,0.04,0.98,0.99,0.0,0.14,1.0,0.0,0.0,0.0,0.0,0.0,0.0,0.0,0.0,0.0,0.0,0.0,0.0,0.0,0.0,0.0,0.0,0.0,0.0,0.0,0.0,0.0,0.0,0.0,0.0,0.0,0.0,1.0,0.01,0.0,0.34,1.0,0.0,0.0,0.0,0.0,0.0,0.0,0.0,0.0,0.0,0.0,0.0,0.0,0.0,0.0,0.0,0.0,0.0,0.0,0.0,0.0,0.0,0.0,0.0,0.0,0.0,0.0,0.0,0.0,0.0,0.0,0.0,0.0,0.0,0.0,0.0,0.0,0.0,0.0,0.0,0.0,0.0,0.0,0.0,0.0,0.0,0.0,0.0,0.0,0.0,0.0,0.0,0.0,0.0,0.0,0.0,0.0,0.0,0.0,0.0,0.0,0.0,0.0,0.0,0.0,0.0,0.0,0.0,0.0,0.0,0.0,0.84,0.01,0.63,0.0,0.0,0.0,0.0,0.0,0.0,0.0,0.0,0.0,0.0,0.0,1.0,1.0,1.0,1.0,1.0,1.0,1.0,1.0,1.0,1.0,1.0,1.0,1.0,1.0,1.0,1.0,1.0,1.0,1.0,1.0,0.99,1.0,1.0,1.0,1.0,0.01,0.01,0.0,0.0,0.0,0.0,0.0,0.0,0.0,0.0,0.0,0.0,0.0,0.0,0.0,0.0,0.0,0.0,0.0,0.0,0.0,0.0,0.0,0.0,0.0,0.0,0.0,0.0,0.0,0.0,0.0,0.0,0.0,0.0,0.0,0.0,0.0,0.0,0.0,0.0,0.0],[0.0,0.0,0.0,0.0,0.0,0.0,0.0,0.0,0.0,0.0,0.0,0.0,0.0,0.0,0.0,0.0,0.0,0.0,0.0,0.0,0.0,0.0,0.0,0.0,0.0,0.0,0.0,0.0,0.0,0.0,0.0,0.0,0.0,0.0,0.0,0.0,0.0,0.0,0.0,0.0,0.0,0.0,0.0,0.0,0.0,0.0,0.0,0.0,0.0,0.0,0.0,0.0,0.0,0.0,0.0,0.0,0.0,0.0,0.0,0.0,0.01,0.06,0.24,0.18,0.43,0.81,0.37,0.12,0.99,0.99,0.0,0.12,0.99,0.0,0.0,0.0,0.0,0.0,0.0,0.0,0.0,0.0,0.0,0.0,0.0,0.0,0.0,0.0,0.0,0.0,0.0,0.0,0.0,0.0,0.0,0.0,0.0,0.0,0.0,1.0,0.0,0.0,0.08,1.0,0.0,0.0,0.0,0.0,0.0,0.0,0.0,0.0,0.0,0.0,0.0,0.0,0.0,0.0,0.0,0.0,0.0,0.0,0.0,0.0,0.0,0.0,0.0,0.0,0.0,0.0,0.0,0.0,0.0,0.0,0.0,0.0,0.0,0.0,0.0,0.0,0.0,0.0,0.0,0.0,0.0,0.0,0.0,0.0,0.0,0.0,0.0,0.0,0.0,0.0,0.0,0.0,0.0,0.0,0.0,0.0,0.0,0.0,0.0,0.0,0.0,0.0,0.0,0.0,0.0,0.0,0.0,0.0,0.0,0.0,0.03,0.0,0.02,0.0,0.0,0.0,0.0,0.0,0.0,0.0,0.0,0.0,0.0,0.0,0.99,1.0,1.0,1.0,1.0,1.0,1.0,1.0,1.0,1.0,1.0,1.0,1.0,1.0,1.0,1.0,1.0,1.0,1.0,1.0,0.89,0.97,0.98,1.0,1.0,0.0,0.0,0.0,0.0,0.0,0.0,0.0,0.0,0.0,0.0,0.0,0.0,0.0,0.0,0.0,0.0,0.0,0.0,0.0,0.0,0.0,0.0,0.0,0.0,0.0,0.0,0.0,0.0,0.0,0.0,0.0,0.0,0.0,0.0,0.0,0.0,0.0,0.0,0.0,0.0,0.0],[0.0,0.0,0.0,0.0,0.0,0.0,0.0,0.0,0.0,0.0,0.0,0.0,0.0,0.0,0.0,0.0,0.0,0.0,0.0,0.0,0.0,0.0,0.0,0.0,0.0,0.0,0.0,0.0,0.0,0.0,0.0,0.0,0.0,0.0,0.0,0.0,0.0,0.0,0.0,0.0,0.0,0.0,0.0,0.0,0.0,0.0,0.0,0.0,0.0,0.0,0.0,0.0,0.0,0.0,0.0,0.0,0.0,0.0,0.0,0.0,0.0,0.01,0.04,0.02,0.13,0.44,0.02,0.02,0.98,0.99,0.0,0.25,1.0,0.72,0.0,0.0,0.0,0.0,0.0,0.0,0.0,0.0,0.0,0.0,0.0,0.0,0.0,0.0,0.0,0.0,0.0,0.0,0.0,0.0,0.0,0.0,0.0,0.0,0.0,1.0,1.0,0.0,0.99,1.0,0.0,0.0,0.0,0.0,0.0,0.0,0.0,0.0,0.0,0.0,0.0,0.0,0.0,0.0,0.0,0.0,0.0,0.0,0.0,0.0,0.0,0.0,0.0,0.0,0.0,0.0,0.0,0.0,0.0,0.0,0.0,0.0,0.0,0.0,0.0,0.0,0.0,0.0,0.0,0.0,0.0,0.0,0.0,0.0,0.0,0.0,0.0,0.0,0.0,0.0,0.0,0.0,0.0,0.0,0.0,0.0,0.0,0.0,0.0,0.0,0.0,0.0,0.0,0.0,0.0,0.0,0.0,0.0,0.0,0.0,0.0,0.0,0.0,0.0,0.0,0.0,0.0,0.0,0.0,0.0,0.0,0.0,0.0,0.0,0.94,1.0,1.0,1.0,1.0,1.0,1.0,1.0,1.0,1.0,1.0,1.0,1.0,1.0,1.0,1.0,1.0,1.0,1.0,1.0,0.97,1.0,0.99,1.0,1.0,0.0,0.0,0.0,0.0,0.0,0.0,0.0,0.0,0.0,0.0,0.0,0.0,0.0,0.0,0.0,0.0,0.0,0.0,0.0,0.0,0.0,0.0,0.0,0.0,0.0,0.0,0.0,0.0,0.0,0.0,0.0,0.0,0.0,0.0,0.0,0.0,0.0,0.0,0.0,0.0,0.0],[0.0,0.0,0.0,0.0,0.0,0.0,0.0,0.04,0.0,1.0,0.0,0.0,0.0,0.0,0.0,0.0,0.0,0.0,0.0,0.0,0.0,0.0,0.0,0.0,0.0,0.0,0.0,0.0,0.0,0.0,0.0,0.0,0.0,0.0,0.0,0.0,0.0,0.0,0.0,0.0,0.0,0.0,0.0,0.0,0.0,0.0,0.0,0.0,0.0,0.0,0.0,0.0,0.0,0.0,0.0,0.0,0.0,0.0,0.34,0.0,0.01,0.02,0.05,0.02,0.1,0.18,0.01,0.02,0.97,0.99,0.0,0.04,1.0,0.01,0.0,0.0,0.0,0.0,0.0,0.0,0.0,0.0,0.0,0.0,0.0,0.0,0.0,0.0,0.0,0.0,0.0,0.0,0.0,0.0,0.0,0.0,0.99,0.0,0.0,1.0,1.0,0.0,0.9,1.0,0.0,0.0,0.0,0.0,0.0,0.0,0.0,0.0,0.0,0.0,0.0,0.0,0.0,0.0,0.0,0.0,0.0,0.0,0.0,0.0,0.0,0.0,0.0,0.0,0.0,0.0,0.0,0.0,0.0,0.0,0.0,0.0,0.0,0.0,0.0,0.0,0.0,0.0,0.0,0.0,0.0,0.0,0.0,0.0,0.0,0.0,0.0,0.0,0.0,0.0,0.0,0.0,0.0,0.0,0.0,0.0,0.0,0.0,0.0,0.0,0.0,0.0,0.0,0.0,0.0,0.0,0.0,0.0,0.0,0.0,0.67,0.0,0.45,0.0,0.0,0.0,0.0,0.0,0.0,0.0,0.0,0.0,0.0,0.0,1.0,1.0,1.0,1.0,1.0,1.0,1.0,1.0,1.0,1.0,1.0,1.0,1.0,1.0,1.0,1.0,1.0,1.0,1.0,1.0,1.0,1.0,1.0,1.0,1.0,0.0,0.0,0.0,0.0,0.0,0.0,0.0,0.0,0.0,0.0,0.0,0.0,0.0,0.0,0.0,0.0,0.0,0.0,0.0,0.0,0.0,0.0,0.0,0.0,0.0,0.0,0.0,0.0,0.0,0.0,0.0,0.0,0.0,0.0,0.0,0.0,0.0,0.0,0.0,0.0,0.0],[0.0,0.0,0.0,0.0,0.0,0.0,0.0,0.99,0.0,1.0,0.0,0.0,0.0,0.0,0.0,0.0,0.0,0.0,0.0,0.0,0.0,0.0,0.0,0.0,0.0,0.0,0.0,0.0,0.0,0.0,0.0,0.0,0.0,0.0,0.0,0.0,0.0,0.0,0.0,0.0,0.0,0.0,0.0,0.0,0.0,0.0,0.0,0.0,0.0,0.0,0.0,0.0,0.0,0.0,0.0,0.0,0.0,0.0,0.56,0.0,0.01,0.01,0.01,0.01,0.02,0.02,0.0,0.01,0.85,0.83,0.0,0.01,1.0,0.02,0.0,0.0,0.0,0.0,0.98,0.0,0.0,0.0,0.0,0.0,0.0,0.0,0.0,0.0,0.0,0.0,0.0,0.0,0.0,0.0,0.0,0.0,1.0,0.0,0.0,1.0,1.0,0.0,0.81,1.0,0.0,0.0,0.0,0.0,0.0,0.0,0.0,0.0,0.0,0.0,0.0,0.0,0.0,0.0,0.0,0.0,0.0,0.0,0.0,0.0,0.0,0.0,0.0,0.0,0.0,0.0,0.0,0.0,0.0,0.0,0.0,0.0,0.0,0.0,0.0,0.0,0.0,0.0,0.0,0.0,0.0,0.0,0.0,0.0,0.0,0.0,0.0,0.0,0.0,0.0,0.0,0.0,0.0,0.0,0.0,0.0,0.0,0.0,0.0,0.0,0.0,0.0,0.0,0.0,0.0,0.0,0.0,0.0,0.0,0.0,0.0,0.0,0.0,0.0,0.0,0.0,0.0,0.0,0.0,0.0,0.0,0.0,0.0,0.0,1.0,1.0,1.0,1.0,1.0,1.0,1.0,1.0,1.0,1.0,1.0,1.0,1.0,1.0,1.0,1.0,1.0,1.0,1.0,1.0,1.0,1.0,1.0,1.0,1.0,0.0,0.0,0.0,0.0,0.0,0.0,0.0,0.0,0.0,0.0,0.0,0.0,0.0,0.0,0.0,0.0,0.0,0.0,0.0,0.0,0.0,0.0,0.0,0.0,0.0,0.0,0.0,0.0,0.0,0.0,0.0,0.0,0.0,0.0,0.0,0.0,0.0,0.0,0.0,0.0,0.0],[0.0,0.0,0.0,0.0,0.0,0.0,0.0,0.99,0.0,1.0,0.0,0.0,0.0,0.0,0.0,0.0,0.0,0.0,0.0,0.0,0.0,0.0,0.0,0.0,0.0,0.0,0.0,0.0,0.0,0.0,0.0,0.0,0.0,0.0,0.0,0.0,0.0,0.0,0.0,0.0,0.0,0.0,0.0,0.0,0.0,0.0,0.0,0.0,0.0,0.0,0.0,0.0,0.0,0.0,0.0,0.0,0.0,0.0,0.01,0.0,0.0,0.0,0.0,0.0,0.01,0.01,0.0,0.01,0.51,0.95,0.0,0.02,1.0,0.74,0.0,0.1,0.0,0.0,0.99,0.0,0.0,0.0,0.0,0.0,0.0,0.0,0.0,0.0,0.0,0.0,0.0,0.0,0.0,0.0,0.0,0.0,0.99,0.0,0.0,1.0,1.0,0.01,0.98,1.0,0.98,0.0,0.0,0.0,0.0,0.0,0.0,0.0,0.0,0.0,0.0,0.0,0.0,0.0,0.0,0.0,0.0,0.0,0.0,0.0,0.0,0.0,0.0,0.0,0.0,0.0,0.0,0.0,0.0,0.0,0.0,0.0,0.0,0.0,0.0,0.0,0.0,0.0,0.0,0.0,0.0,0.0,0.0,0.0,0.0,0.0,0.0,0.0,0.0,0.0,0.0,0.0,0.0,0.0,0.0,0.0,0.0,0.0,0.0,0.0,0.0,0.0,0.0,0.0,0.0,0.0,0.0,0.0,0.0,0.0,0.0,0.0,0.0,0.0,0.0,0.0,0.0,0.0,0.0,0.0,0.0,0.0,0.0,0.0,0.0,0.97,1.0,1.0,1.0,1.0,1.0,1.0,1.0,1.0,1.0,1.0,1.0,1.0,1.0,1.0,1.0,1.0,1.0,1.0,0.94,0.91,0.91,0.72,0.0,0.0,0.0,0.0,0.0,0.0,0.0,0.0,0.0,0.0,0.0,0.0,0.0,0.0,0.0,0.0,0.0,0.0,0.0,0.0,0.0,0.0,0.0,0.0,0.0,0.0,0.0,0.0,0.0,0.0,0.0,0.0,0.0,0.0,0.0,0.0,0.0,0.0,0.0,0.0,0.0,0.0],[0.0,0.0,0.0,0.0,0.0,0.0,0.0,1.0,0.0,1.0,0.15,0.0,0.0,0.0,0.0,0.0,0.0,0.0,0.0,0.0,0.0,0.0,0.0,0.0,0.0,0.0,0.0,0.0,0.0,0.0,0.0,0.0,0.0,0.0,0.0,0.0,0.0,0.0,0.0,0.0,0.0,0.0,0.0,0.0,0.0,0.0,0.0,0.0,0.0,0.0,0.0,0.0,0.0,0.0,0.0,0.0,0.0,0.0,0.97,0.0,0.01,0.01,0.01,0.01,0.02,0.01,0.0,0.0,0.4,0.0,0.0,0.0,1.0,0.0,0.0,0.0,0.0,0.0,1.0,0.0,0.01,0.0,0.0,0.0,0.0,0.0,0.0,0.0,0.0,0.0,0.0,0.0,0.0,0.0,0.0,0.0,1.0,0.0,0.0,1.0,1.0,0.0,0.0,1.0,0.0,0.0,0.0,0.0,0.0,0.0,0.0,0.0,0.0,0.0,0.0,0.0,0.0,0.0,0.0,0.0,0.0,0.0,0.0,0.0,0.0,0.0,0.0,0.0,0.0,0.0,0.0,0.0,0.0,0.0,0.0,0.0,0.0,0.0,0.0,0.0,0.0,0.0,0.0,0.0,0.0,0.0,0.0,0.0,0.0,0.0,0.0,0.0,0.0,0.0,0.0,0.0,0.0,0.0,0.0,0.0,0.0,0.0,0.0,0.0,0.0,0.0,0.0,0.0,0.0,0.0,0.0,0.0,0.0,0.0,0.64,0.0,0.26,0.0,0.0,0.0,0.0,0.0,0.0,0.0,0.0,0.0,0.0,0.0,1.0,1.0,1.0,1.0,1.0,1.0,1.0,1.0,1.0,1.0,1.0,1.0,1.0,1.0,1.0,1.0,1.0,1.0,1.0,1.0,1.0,1.0,1.0,1.0,1.0,0.0,0.01,0.0,0.0,0.0,0.0,0.0,0.0,0.0,0.0,0.0,0.0,0.0,0.0,0.0,0.0,0.0,0.0,0.0,0.0,0.0,0.0,0.0,0.0,0.0,0.0,0.0,0.0,0.0,0.0,0.0,0.0,0.0,0.0,0.0,0.0,0.0,0.0,0.0,0.0,0.0],[0.0,0.0,0.0,0.0,0.0,0.0,0.0,0.97,0.0,1.0,0.99,0.0,0.0,0.0,0.0,0.0,0.0,0.0,0.0,0.0,0.0,0.0,0.0,0.0,0.0,0.0,0.0,0.0,0.0,0.0,0.0,0.0,0.0,0.0,0.0,0.0,0.0,0.0,0.0,0.0,0.0,0.0,0.0,0.0,0.0,0.0,0.0,0.0,0.0,0.0,0.0,0.0,0.0,0.0,0.0,0.0,0.0,0.0,0.98,0.01,0.07,0.04,0.04,0.01,0.03,0.01,0.0,0.01,0.62,0.0,0.0,0.0,1.0,0.0,0.0,0.0,0.0,0.0,0.89,0.0,0.0,0.0,0.0,0.0,0.0,0.0,0.0,0.0,0.0,0.0,0.0,0.0,0.0,0.0,0.0,0.04,1.0,0.0,0.0,1.0,1.0,0.0,0.0,0.79,0.0,0.0,0.0,0.0,0.0,0.0,0.0,0.0,0.0,0.0,0.0,0.0,0.0,0.0,0.0,0.0,0.0,0.0,0.0,0.0,0.0,0.0,0.0,0.0,0.0,0.0,0.0,0.0,0.0,0.0,0.0,0.0,0.0,0.0,0.0,0.0,0.0,0.0,0.0,0.0,0.0,0.0,0.0,0.0,0.0,0.0,0.0,0.0,0.0,0.0,0.0,0.0,0.0,0.0,0.0,0.0,0.0,0.0,0.0,0.0,0.0,0.0,0.0,0.0,0.0,0.0,0.21,0.01,0.61,1.0,1.0,1.0,1.0,0.74,0.02,0.0,0.01,0.01,0.0,0.0,0.0,0.0,0.0,0.0,1.0,1.0,1.0,1.0,1.0,1.0,1.0,1.0,1.0,1.0,1.0,1.0,1.0,1.0,1.0,1.0,1.0,1.0,1.0,1.0,1.0,1.0,1.0,1.0,1.0,0.47,0.08,0.02,0.0,0.0,0.0,0.0,0.0,0.0,0.0,0.0,0.0,0.0,0.0,0.0,0.0,0.0,0.0,0.0,0.0,0.0,0.0,0.0,0.0,0.0,0.0,0.0,0.0,0.0,0.0,0.0,0.0,0.0,0.0,0.0,0.0,0.0,0.0,0.0,0.0,0.0],[0.0,0.0,0.0,0.0,0.0,0.0,0.0,0.0,0.0,1.0,0.99,0.0,0.0,0.0,0.0,0.0,0.0,0.0,0.0,0.0,0.0,0.0,0.0,0.0,0.0,0.0,0.0,0.0,0.0,0.0,0.0,0.0,0.0,0.0,0.0,0.0,0.0,0.0,0.0,0.0,0.0,0.0,0.0,0.0,0.0,0.0,0.0,0.0,0.0,0.0,0.0,0.0,0.0,0.0,0.0,0.0,0.0,0.0,0.99,0.92,0.82,0.19,0.28,0.09,0.19,0.09,0.0,0.01,0.95,0.0,0.0,0.0,0.91,0.0,0.0,0.0,0.0,0.0,0.0,0.0,0.0,0.0,0.0,0.0,0.0,0.0,0.0,0.0,0.0,0.0,0.0,0.0,0.0,0.0,0.0,0.0,1.0,0.0,0.0,1.0,0.0,0.0,0.0,0.0,0.0,0.0,0.0,0.0,0.0,0.0,0.0,0.0,0.0,0.0,0.0,0.0,0.0,0.0,0.0,0.0,0.0,0.0,0.0,0.0,0.0,0.0,0.0,0.0,0.0,0.0,0.0,0.0,0.0,0.0,0.0,0.0,0.0,0.0,0.0,0.0,0.0,0.0,0.0,0.0,0.0,0.0,0.0,0.0,0.0,0.0,0.0,0.0,0.0,0.0,0.0,0.0,0.0,0.0,0.0,0.0,0.0,0.0,0.0,0.0,0.0,0.0,0.0,0.0,0.0,0.0,0.99,1.0,1.0,1.0,1.0,1.0,1.0,1.0,1.0,0.01,0.02,0.01,0.01,0.01,0.02,0.01,0.01,0.08,1.0,1.0,1.0,1.0,1.0,1.0,1.0,1.0,1.0,1.0,1.0,1.0,1.0,1.0,1.0,1.0,1.0,1.0,1.0,1.0,1.0,1.0,1.0,1.0,1.0,1.0,1.0,1.0,1.0,0.46,0.01,0.0,0.06,0.0,0.0,0.0,0.0,0.0,0.0,0.0,0.01,0.01,0.0,0.0,0.0,0.0,0.0,0.0,0.0,0.0,0.0,0.0,0.0,0.0,0.0,0.0,0.0,0.0,0.0,0.0,0.0,0.0,0.0,0.0,0.0,0.0],[0.0,0.0,0.0,0.0,0.0,0.0,0.0,0.18,0.0,1.0,0.9,0.0,0.0,0.0,0.0,0.0,0.0,0.0,0.0,0.0,0.0,0.0,0.0,0.0,0.0,0.0,0.0,0.0,0.0,0.0,0.0,0.0,0.0,0.0,0.0,0.0,0.0,0.11,0.0,0.0,0.0,0.0,0.0,0.0,0.0,0.0,0.0,0.0,0.0,0.0,0.0,0.0,0.0,0.0,0.0,0.0,0.0,0.0,0.99,0.96,0.89,0.2,0.25,0.08,0.16,0.08,0.01,0.02,0.96,0.0,0.0,0.02,0.99,0.0,0.0,0.0,0.0,0.0,0.0,0.0,0.0,0.0,0.0,0.0,0.0,0.0,0.0,0.0,0.0,0.0,0.0,0.0,0.0,0.0,0.0,0.0,0.52,0.0,0.0,0.93,0.0,0.0,0.0,0.0,0.0,0.0,0.0,0.0,0.0,0.0,0.0,0.0,0.0,0.0,0.0,0.0,0.0,0.0,0.0,0.0,0.0,0.0,0.0,0.0,0.0,0.0,0.0,0.0,0.0,0.0,0.0,0.0,0.0,0.0,0.0,0.0,0.0,0.0,0.0,0.0,0.0,0.0,0.0,0.0,0.0,0.0,0.0,0.0,0.0,0.0,0.0,0.0,0.0,0.0,0.0,0.0,0.0,0.0,0.0,0.0,0.0,0.0,0.0,0.0,0.0,0.0,0.0,0.0,0.0,0.0,0.96,0.96,0.99,1.0,1.0,1.0,1.0,0.99,0.0,0.0,0.0,0.0,0.0,0.0,0.0,0.0,0.0,0.0,1.0,1.0,1.0,1.0,1.0,1.0,1.0,1.0,1.0,1.0,1.0,1.0,1.0,1.0,1.0,1.0,1.0,1.0,1.0,1.0,1.0,1.0,1.0,1.0,1.0,1.0,1.0,0.98,1.0,0.03,0.0,0.0,0.05,0.0,0.0,0.0,0.0,0.0,0.0,0.0,0.01,0.01,0.0,0.0,0.0,0.0,0.0,0.0,0.0,0.0,0.0,0.0,0.0,0.0,0.0,0.0,0.0,0.0,0.0,0.0,0.0,0.0,0.0,0.0,0.0,0.0],[0.0,0.0,0.0,0.0,0.0,0.0,0.0,0.54,0.02,0.99,0.47,0.0,0.0,0.0,0.0,0.0,0.01,0.0,0.0,0.0,0.0,0.0,0.0,0.0,0.0,0.0,0.0,0.0,0.0,0.0,0.0,0.0,0.0,0.0,0.0,0.01,0.01,0.31,0.0,0.0,0.0,0.0,0.0,0.0,0.0,0.0,0.0,0.0,0.0,0.0,0.0,0.0,0.0,0.0,0.0,0.0,0.07,0.0,1.0,0.83,0.79,0.25,0.25,0.09,0.17,0.13,0.01,0.02,0.92,0.0,0.0,0.28,0.88,0.0,0.0,0.0,0.0,0.0,0.01,0.0,0.0,0.0,0.0,0.0,0.0,0.0,0.0,0.0,0.0,0.0,0.0,0.0,0.0,0.0,0.0,0.0,0.2,0.0,0.0,0.58,0.01,0.0,0.0,0.0,0.0,0.0,0.0,0.0,0.0,0.0,0.0,0.0,0.0,0.0,0.0,0.0,0.0,0.0,0.0,0.0,0.0,0.0,0.0,0.0,0.0,0.0,0.0,0.0,0.0,0.0,0.0,0.0,0.0,0.0,0.0,0.0,0.0,0.0,0.0,0.0,0.0,0.0,0.0,0.0,0.0,0.0,0.0,0.0,0.0,0.0,0.0,0.0,0.0,0.0,0.0,0.0,0.0,0.0,0.0,0.0,0.0,0.0,0.0,0.0,0.0,0.0,0.0,0.0,0.0,0.0,0.86,0.89,0.98,1.0,1.0,1.0,1.0,0.01,0.0,0.0,0.0,0.0,0.0,0.0,0.0,0.0,0.0,0.0,1.0,1.0,1.0,1.0,1.0,1.0,1.0,1.0,1.0,1.0,0.99,0.89,0.97,1.0,1.0,0.94,1.0,1.0,1.0,1.0,1.0,1.0,1.0,1.0,1.0,0.98,0.82,0.71,0.52,0.2,0.08,0.01,0.06,0.0,0.0,0.0,0.0,0.0,0.0,0.0,0.03,0.04,0.03,0.0,0.0,0.0,0.0,0.0,0.0,0.0,0.0,0.0,0.0,0.0,0.0,0.0,0.0,0.0,0.0,0.0,0.0,0.0,0.0,0.0,0.0,0.0],[0.0,0.0,0.0,0.0,0.0,0.0,0.0,0.44,0.05,0.99,0.59,0.0,0.0,0.0,0.0,0.0,0.01,0.0,0.0,0.0,0.0,0.0,0.0,0.0,0.0,0.0,0.0,0.0,0.0,0.0,0.0,0.0,0.0,0.0,0.0,0.01,0.0,0.44,0.0,0.0,0.0,0.0,0.0,0.0,0.0,0.0,0.0,0.0,0.0,0.0,0.0,0.0,0.0,0.0,0.0,0.0,0.05,0.0,1.0,0.9,0.84,0.29,0.26,0.1,0.18,0.12,0.01,0.01,0.89,0.01,0.0,0.12,0.85,0.0,0.0,0.0,0.0,0.0,0.01,0.0,0.0,0.0,0.0,0.0,0.0,0.0,0.0,0.0,0.0,0.0,0.0,0.0,0.0,0.0,0.0,0.0,0.31,0.0,0.0,0.36,0.0,0.0,0.0,0.0,0.0,0.0,0.0,0.0,0.0,0.0,0.0,0.0,0.0,0.0,0.0,0.0,0.0,0.0,0.0,0.0,0.0,0.0,0.0,0.0,0.0,0.0,0.0,0.0,0.0,0.0,0.0,0.0,0.0,0.0,0.0,0.0,0.0,0.0,0.0,0.0,0.0,0.0,0.0,0.0,0.0,0.0,0.0,0.0,0.0,0.0,0.0,0.0,0.0,0.0,0.0,0.0,0.0,0.0,0.0,0.0,0.0,0.0,0.0,0.0,0.0,0.0,0.0,0.0,0.0,0.0,0.87,0.88,0.99,1.0,1.0,1.0,1.0,0.07,0.0,0.0,0.0,0.0,0.0,0.0,0.0,0.0,0.0,0.0,1.0,1.0,1.0,1.0,1.0,1.0,1.0,1.0,1.0,1.0,1.0,0.97,1.0,1.0,1.0,0.91,1.0,1.0,1.0,1.0,1.0,1.0,1.0,1.0,1.0,0.94,0.87,0.87,0.64,0.31,0.13,0.01,0.09,0.0,0.0,0.0,0.0,0.0,0.0,0.0,0.07,0.07,0.06,0.0,0.0,0.0,0.0,0.0,0.0,0.0,0.0,0.0,0.0,0.0,0.0,0.0,0.0,0.0,0.0,0.0,0.0,0.0,0.0,0.0,0.0,0.0],[0.0,0.0,0.0,0.0,0.0,0.0,0.0,0.46,0.07,0.99,0.59,0.0,0.0,0.0,0.0,0.0,0.01,0.0,0.0,0.0,0.0,0.0,0.0,0.0,0.0,0.0,0.0,0.0,0.0,0.0,0.0,0.0,0.0,0.0,0.0,0.02,0.0,0.3,0.0,0.0,0.0,0.0,0.0,0.0,0.0,0.0,0.0,0.0,0.0,0.0,0.0,0.0,0.0,0.0,0.0,0.0,0.08,0.0,0.99,0.9,0.77,0.24,0.22,0.07,0.13,0.09,0.0,0.0,0.86,0.01,0.0,0.1,0.9,0.0,0.0,0.0,0.0,0.0,0.0,0.0,0.0,0.0,0.0,0.0,0.0,0.0,0.0,0.0,0.0,0.0,0.0,0.0,0.0,0.0,0.0,0.0,0.35,0.0,0.0,0.54,0.0,0.0,0.0,0.01,0.0,0.0,0.0,0.0,0.0,0.0,0.0,0.0,0.0,0.0,0.0,0.0,0.0,0.0,0.0,0.0,0.0,0.0,0.0,0.0,0.0,0.0,0.0,0.0,0.0,0.0,0.0,0.0,0.0,0.0,0.0,0.0,0.0,0.0,0.0,0.0,0.0,0.0,0.0,0.0,0.0,0.0,0.0,0.0,0.0,0.0,0.0,0.0,0.0,0.0,0.0,0.0,0.0,0.0,0.0,0.0,0.0,0.0,0.0,0.0,0.0,0.0,0.0,0.0,0.0,0.0,0.88,0.92,0.98,1.0,1.0,1.0,1.0,0.02,0.0,0.0,0.0,0.0,0.0,0.0,0.0,0.0,0.0,0.0,1.0,1.0,1.0,1.0,1.0,1.0,1.0,1.0,1.0,1.0,1.0,0.98,0.99,1.0,1.0,0.91,1.0,1.0,1.0,1.0,1.0,1.0,1.0,1.0,1.0,0.97,0.77,0.66,0.65,0.21,0.09,0.01,0.06,0.0,0.0,0.0,0.0,0.0,0.0,0.01,0.03,0.07,0.05,0.0,0.0,0.0,0.0,0.0,0.0,0.0,0.0,0.0,0.0,0.0,0.0,0.0,0.0,0.0,0.0,0.0,0.0,0.0,0.0,0.0,0.0,0.0],[0.0,0.0,0.0,0.0,0.0,0.0,0.0,0.0,0.0,1.0,0.99,0.0,0.0,0.0,0.0,0.0,0.0,0.0,0.0,0.0,0.0,0.0,0.0,0.0,0.0,0.0,0.0,0.0,0.0,0.0,0.0,0.0,0.0,0.0,0.0,0.0,0.0,0.0,0.0,0.0,0.0,0.0,0.0,0.0,0.0,0.0,0.0,0.0,0.0,0.0,0.0,0.0,0.0,0.0,0.0,0.0,0.0,0.0,0.99,0.96,0.94,0.31,0.36,0.13,0.22,0.07,0.01,0.01,0.79,0.0,0.0,0.0,0.0,0.0,0.0,0.0,0.0,0.0,0.0,0.0,0.0,0.0,0.0,0.0,0.0,0.0,0.0,0.0,0.0,0.0,0.0,0.0,0.0,0.0,0.0,0.0,0.87,0.0,0.0,0.92,0.0,0.0,0.0,0.0,0.0,0.0,0.0,0.0,0.0,0.0,0.0,0.0,0.0,0.0,0.0,0.0,0.0,0.0,0.0,0.0,0.0,0.0,0.0,0.0,0.0,0.0,0.0,0.0,0.0,0.0,0.0,0.0,0.0,0.0,0.0,0.0,0.0,0.0,0.0,0.0,0.0,0.0,0.0,0.0,0.0,0.0,0.0,0.0,0.0,0.0,0.0,0.0,0.0,0.0,0.0,0.0,0.0,0.0,0.0,0.0,0.0,0.0,0.0,0.0,0.0,0.0,0.0,0.0,0.0,0.0,1.0,1.0,1.0,1.0,1.0,1.0,1.0,1.0,1.0,0.98,0.11,0.06,0.06,0.16,0.11,0.07,0.06,0.68,1.0,1.0,1.0,1.0,1.0,1.0,1.0,1.0,1.0,1.0,1.0,1.0,1.0,1.0,1.0,0.72,1.0,1.0,1.0,1.0,1.0,1.0,1.0,1.0,1.0,1.0,1.0,1.0,1.0,1.0,0.95,0.03,0.98,0.0,0.0,0.0,0.0,0.0,0.0,0.0,0.03,0.06,0.03,0.0,0.0,0.0,0.0,0.0,0.0,0.0,0.0,0.0,0.0,0.0,0.0,0.0,0.0,0.0,0.0,0.0,0.0,0.0,0.0,0.0,0.0,0.0],[0.0,0.0,0.0,0.0,0.0,0.0,0.0,0.0,0.0,0.99,0.99,0.09,0.01,0.0,0.0,0.0,0.0,0.0,0.0,0.0,0.0,0.0,0.0,0.0,0.0,0.0,0.0,0.0,0.0,0.0,0.0,0.0,0.0,0.0,0.0,0.0,0.0,0.0,0.0,0.0,0.0,0.0,0.0,0.0,0.0,0.0,0.0,0.0,0.0,0.0,0.0,0.0,0.0,0.0,0.0,0.0,0.0,0.0,0.98,0.9,0.85,0.27,0.35,0.14,0.19,0.05,0.0,0.0,0.13,0.0,0.0,0.0,0.0,0.0,0.0,0.0,0.0,0.0,0.0,0.0,0.0,0.0,0.0,0.0,0.0,0.0,0.0,0.0,0.0,0.0,0.0,0.0,0.0,0.0,0.0,0.2,0.99,0.0,0.0,0.99,0.0,0.0,0.0,0.0,0.0,0.0,0.0,0.0,0.0,0.0,0.0,0.0,0.0,0.0,0.0,0.0,0.0,0.0,0.0,0.0,0.0,0.0,0.0,0.0,0.0,0.0,0.0,0.0,0.0,0.0,0.0,0.0,0.0,0.0,0.0,0.0,0.0,0.0,0.0,0.0,0.0,0.0,0.0,0.0,0.0,0.0,0.0,0.0,0.0,0.0,0.0,0.0,0.0,0.0,0.0,0.0,0.0,0.0,0.0,0.0,0.0,0.0,0.0,0.0,0.0,0.0,0.0,0.0,0.0,0.0,1.0,1.0,1.0,1.0,1.0,1.0,1.0,1.0,1.0,1.0,1.0,0.41,0.36,1.0,0.92,0.96,0.76,1.0,1.0,1.0,1.0,1.0,1.0,1.0,1.0,1.0,1.0,1.0,1.0,1.0,1.0,1.0,1.0,0.0,1.0,1.0,1.0,1.0,1.0,1.0,1.0,1.0,1.0,1.0,1.0,1.0,1.0,1.0,0.99,0.03,1.0,0.0,0.0,0.0,0.0,0.0,0.0,0.0,0.01,0.02,0.0,0.0,0.0,0.0,0.0,0.0,0.0,0.0,0.0,0.0,0.0,0.0,0.0,0.0,0.0,0.0,0.0,0.0,0.0,0.0,0.0,0.0,0.0,0.0],[0.0,0.0,0.0,0.0,0.0,0.0,0.0,0.0,0.0,0.06,0.21,0.27,0.97,0.0,0.0,0.0,0.0,0.0,0.0,0.0,0.0,0.0,0.0,0.0,0.0,0.0,0.0,0.0,0.0,0.0,0.0,0.0,0.0,0.0,0.01,0.02,0.0,0.0,0.0,0.0,0.0,0.0,0.0,0.0,0.0,0.0,0.0,0.0,0.0,0.0,0.0,0.0,0.0,0.0,0.0,0.0,0.0,0.0,0.35,0.9,0.95,0.74,0.49,0.17,0.19,0.02,0.0,0.0,0.01,0.0,0.0,0.0,0.0,0.0,0.0,0.0,0.0,0.0,0.0,0.0,0.0,0.0,0.0,0.0,0.0,0.0,0.0,0.0,0.0,0.0,0.0,0.0,0.01,0.0,0.0,0.0,0.01,0.0,0.0,0.0,0.0,0.0,0.0,0.0,0.0,0.0,0.0,0.0,0.0,0.0,0.0,0.0,0.0,0.0,0.0,0.0,0.0,0.0,0.0,0.0,0.0,0.0,0.0,0.0,0.0,0.0,0.0,0.0,0.0,0.0,0.0,0.0,0.0,0.0,0.0,0.0,0.0,0.0,0.0,0.0,0.0,0.0,0.0,0.0,0.0,0.0,0.0,0.0,0.0,0.0,0.0,0.0,0.0,0.0,0.0,0.0,0.0,0.0,0.0,0.0,0.0,0.0,0.0,0.0,0.0,0.0,0.0,0.0,0.0,0.0,1.0,1.0,1.0,1.0,1.0,1.0,1.0,1.0,1.0,0.94,0.87,0.7,0.57,0.88,0.53,0.4,0.1,0.87,1.0,1.0,1.0,1.0,1.0,0.57,0.39,0.2,0.99,1.0,0.01,0.0,0.0,0.0,0.0,0.0,0.0,0.47,1.0,1.0,0.98,0.94,0.97,1.0,1.0,1.0,1.0,1.0,1.0,1.0,1.0,1.0,1.0,0.0,0.0,0.0,0.0,0.0,0.02,0.21,0.42,0.54,0.51,0.0,0.01,0.0,0.0,0.0,0.0,0.0,0.0,0.0,0.0,0.0,0.0,0.0,0.0,0.0,0.0,0.0,0.0,0.0,0.0,0.0,0.0,0.0],[0.0,0.0,0.0,0.0,0.0,0.0,0.0,0.0,0.0,0.09,0.11,0.11,0.66,0.01,0.01,0.0,0.02,0.0,0.0,0.0,0.0,0.0,0.0,0.0,0.0,0.0,0.0,0.0,0.0,0.0,0.0,0.0,0.0,0.0,0.02,0.02,0.01,0.01,0.0,0.0,0.0,0.0,0.0,0.0,0.0,0.0,0.0,0.0,0.0,0.0,0.0,0.0,0.0,0.0,0.0,0.0,0.0,0.0,0.19,0.88,0.92,0.78,0.58,0.26,0.22,0.04,0.01,0.0,0.01,0.0,0.0,0.0,0.0,0.0,0.0,0.0,0.0,0.0,0.0,0.0,0.0,0.0,0.0,0.0,0.0,0.0,0.0,0.0,0.0,0.01,0.0,0.0,0.07,0.0,0.0,0.0,0.03,0.0,0.0,0.0,0.0,0.0,0.0,0.0,0.0,0.0,0.0,0.0,0.0,0.0,0.0,0.0,0.0,0.0,0.0,0.0,0.0,0.0,0.0,0.0,0.0,0.0,0.0,0.0,0.0,0.0,0.0,0.0,0.0,0.0,0.0,0.0,0.0,0.0,0.0,0.0,0.0,0.0,0.0,0.0,0.0,0.0,0.0,0.0,0.0,0.0,0.0,0.0,0.0,0.0,0.0,0.0,0.0,0.0,0.0,0.0,0.0,0.0,0.0,0.0,0.0,0.0,0.0,0.0,0.0,0.0,0.0,0.0,0.0,0.0,1.0,1.0,1.0,1.0,1.0,1.0,1.0,1.0,0.99,0.92,0.77,0.47,0.28,0.62,0.23,0.17,0.09,0.56,1.0,1.0,1.0,0.69,1.0,0.23,0.09,0.13,0.89,0.99,0.01,0.0,0.0,0.0,0.0,0.0,0.01,0.08,1.0,1.0,0.82,0.87,0.77,1.0,1.0,1.0,1.0,1.0,1.0,1.0,1.0,1.0,1.0,0.0,0.0,0.0,0.0,0.02,0.04,0.11,0.21,0.25,0.22,0.01,0.02,0.0,0.0,0.0,0.0,0.0,0.0,0.0,0.0,0.0,0.0,0.0,0.0,0.0,0.0,0.0,0.0,0.0,0.0,0.0,0.0,0.01],[0.0,0.0,0.0,0.0,0.0,0.0,0.0,0.0,0.0,0.03,0.21,0.83,1.0,0.01,0.0,0.0,0.03,0.0,0.0,0.0,0.0,0.0,0.0,0.0,0.0,0.0,0.0,0.0,0.0,0.0,0.0,0.0,0.0,0.0,0.08,0.04,0.01,0.0,0.0,0.0,0.0,0.0,0.0,0.0,0.0,0.0,0.0,0.0,0.0,0.0,0.0,0.0,0.0,0.0,0.0,0.0,0.0,0.0,0.32,0.9,0.97,0.62,0.35,0.09,0.09,0.01,0.0,0.0,0.0,0.0,0.0,0.0,0.0,0.0,0.0,0.0,0.0,0.0,0.0,0.0,0.0,0.0,0.0,0.0,0.0,0.0,0.0,0.0,0.0,0.0,0.0,0.0,0.01,0.0,0.0,0.0,0.0,0.0,0.0,0.0,0.0,0.0,0.0,0.0,0.0,0.0,0.0,0.0,0.0,0.0,0.0,0.0,0.0,0.0,0.0,0.0,0.0,0.0,0.0,0.0,0.0,0.0,0.0,0.0,0.0,0.0,0.0,0.0,0.0,0.0,0.0,0.0,0.0,0.0,0.0,0.0,0.0,0.0,0.0,0.0,0.0,0.0,0.0,0.0,0.0,0.0,0.0,0.0,0.0,0.0,0.0,0.0,0.0,0.0,0.0,0.0,0.0,0.0,0.0,0.0,0.0,0.0,0.0,0.0,0.0,0.0,0.0,0.0,0.0,0.0,1.0,1.0,1.0,1.0,1.0,1.0,1.0,1.0,0.99,0.86,0.8,0.6,0.45,0.73,0.42,0.35,0.11,0.77,1.0,1.0,1.0,0.31,0.99,0.31,0.0,0.01,0.14,0.72,0.0,0.0,0.0,0.0,0.0,0.0,0.0,0.02,1.0,0.98,0.71,0.87,0.66,1.0,1.0,1.0,1.0,1.0,1.0,1.0,1.0,1.0,1.0,0.0,0.0,0.0,0.0,0.03,0.23,0.69,0.77,0.75,0.76,0.04,0.06,0.0,0.0,0.0,0.0,0.0,0.0,0.0,0.0,0.0,0.0,0.0,0.0,0.0,0.0,0.0,0.0,0.0,0.0,0.0,0.0,0.04],[0.0,0.0,0.0,0.0,0.0,0.0,0.0,0.0,0.0,0.0,0.31,0.98,1.0,0.04,0.0,0.0,0.0,0.0,0.0,0.0,0.0,0.0,0.0,0.0,0.0,0.0,0.0,0.0,0.0,0.0,0.0,0.0,0.0,0.0,0.28,0.02,0.0,0.0,0.0,0.0,0.0,0.0,0.0,0.0,0.0,0.0,0.0,0.0,0.0,0.0,0.0,0.0,0.0,0.0,0.0,0.0,0.0,0.0,0.1,0.92,0.96,0.53,0.26,0.05,0.05,0.0,0.0,0.0,0.0,0.0,0.0,0.0,0.0,0.0,0.0,0.0,0.0,0.0,0.0,0.0,0.0,0.0,0.0,0.0,0.0,0.0,0.0,0.0,0.0,0.0,0.0,0.0,0.0,0.0,0.0,0.0,0.0,0.0,0.0,0.0,0.0,0.0,0.0,0.0,0.0,0.0,0.0,0.0,0.0,0.0,0.0,0.0,0.0,0.0,0.0,0.0,0.0,0.0,0.0,0.0,0.0,0.0,0.0,0.0,0.0,0.0,0.0,0.0,0.0,0.0,0.0,0.0,0.0,0.0,0.0,0.0,0.0,0.0,0.0,0.0,0.0,0.0,0.0,0.0,0.0,0.0,0.0,0.0,0.0,0.0,0.0,0.0,0.0,0.0,0.0,0.0,0.0,0.0,0.0,0.0,0.0,0.0,0.0,0.0,0.0,0.0,0.0,0.0,0.0,0.0,1.0,1.0,1.0,1.0,1.0,1.0,1.0,1.0,0.99,0.92,0.67,0.27,0.18,0.35,0.18,0.09,0.05,0.61,1.0,1.0,1.0,0.0,0.93,0.0,0.0,0.0,0.0,0.14,0.0,0.0,0.0,0.0,0.0,0.0,0.0,0.0,1.0,1.0,0.52,0.64,0.65,1.0,1.0,1.0,1.0,1.0,1.0,1.0,1.0,1.0,1.0,0.0,0.0,0.0,0.0,0.03,0.71,0.98,0.94,0.96,0.92,0.04,0.05,0.0,0.0,0.0,0.0,0.0,0.0,0.0,0.0,0.0,0.0,0.0,0.0,0.0,0.0,0.0,0.0,0.0,0.0,0.0,0.0,0.01],[0.0,0.0,0.0,0.0,0.0,0.0,0.0,0.0,0.0,0.0,0.05,0.88,1.0,0.28,0.0,0.0,0.0,0.0,0.0,0.0,0.0,0.0,0.0,0.0,0.0,0.0,0.0,0.0,0.0,0.0,0.0,0.0,0.0,0.0,0.81,0.1,0.01,0.0,0.0,0.0,0.0,0.0,0.0,0.0,0.0,0.0,0.0,0.0,0.0,0.0,0.0,0.0,0.0,0.0,0.0,0.0,0.0,0.0,0.02,0.91,0.93,0.5,0.18,0.03,0.03,0.0,0.0,0.0,0.0,0.0,0.0,0.0,0.0,0.0,0.0,0.0,0.0,0.0,0.0,0.0,0.0,0.0,0.0,0.0,0.0,0.0,0.0,0.0,0.0,0.0,0.0,0.0,0.0,0.0,0.0,0.0,0.0,0.0,0.0,0.0,0.0,0.0,0.0,0.0,0.0,0.0,0.0,0.0,0.0,0.0,0.0,0.0,0.0,0.0,0.0,0.0,0.0,0.0,0.0,0.0,0.0,0.0,0.0,0.0,0.0,0.0,0.0,0.0,0.0,0.0,0.0,0.0,0.0,0.0,0.0,0.0,0.0,0.0,0.0,0.0,0.0,0.0,0.0,0.0,0.0,0.0,0.0,0.0,0.0,0.0,0.0,0.0,0.0,0.0,0.0,0.0,0.0,0.0,0.0,0.0,0.0,0.0,0.0,0.0,0.0,0.0,0.0,0.0,0.0,0.0,1.0,1.0,1.0,1.0,1.0,1.0,1.0,0.84,0.95,0.26,0.31,0.11,0.1,0.13,0.08,0.03,0.03,0.15,0.68,0.96,0.0,0.0,0.0,0.0,0.0,0.0,0.0,0.0,0.0,0.0,0.0,0.0,0.0,0.0,0.0,0.0,0.46,0.03,0.2,0.31,0.21,1.0,1.0,1.0,1.0,1.0,1.0,1.0,1.0,1.0,1.0,0.0,0.0,0.0,0.01,0.15,0.92,0.99,0.97,0.98,0.96,0.11,0.13,0.0,0.0,0.0,0.0,0.0,0.0,0.0,0.0,0.0,0.0,0.0,0.0,0.0,0.0,0.0,0.0,0.0,0.0,0.0,0.0,0.05],[0.0,0.0,0.0,0.0,0.0,0.0,0.0,0.0,0.0,0.0,0.02,0.85,1.0,0.91,0.0,0.0,0.01,0.0,0.0,0.0,0.0,0.0,0.0,0.0,0.0,0.0,0.0,0.0,0.0,0.0,0.0,0.0,0.0,0.0,0.91,0.64,0.01,0.0,0.0,0.0,0.0,0.0,0.0,0.0,0.0,0.0,0.0,0.0,0.0,0.0,0.0,0.0,0.0,0.0,0.0,0.0,0.0,0.0,0.04,0.88,0.89,0.4,0.09,0.02,0.01,0.0,0.0,0.0,0.0,0.0,0.0,0.0,0.0,0.0,0.0,0.0,0.0,0.0,0.0,0.0,0.0,0.0,0.0,0.0,0.0,0.0,0.0,0.0,0.0,0.0,0.0,0.0,0.0,0.0,0.0,0.0,0.0,0.0,0.0,0.0,0.0,0.0,0.0,0.0,0.0,0.0,0.0,0.0,0.0,0.0,0.0,0.0,0.0,0.0,0.0,0.0,0.0,0.0,0.0,0.0,0.0,0.0,0.0,0.0,0.0,0.0,0.0,0.0,0.0,0.0,0.0,0.0,0.0,0.0,0.0,0.0,0.0,0.0,0.0,0.0,0.0,0.0,0.0,0.0,0.0,0.0,0.0,0.0,0.0,0.0,0.0,0.0,0.0,0.0,0.0,0.0,0.0,0.0,0.0,0.0,0.0,0.0,0.0,0.0,0.0,0.0,0.0,0.0,0.0,0.0,1.0,1.0,1.0,1.0,1.0,1.0,0.24,0.07,0.19,0.06,0.1,0.08,0.06,0.09,0.05,0.02,0.02,0.06,0.02,0.01,0.0,0.0,0.0,0.0,0.0,0.0,0.0,0.0,0.0,0.0,0.0,0.0,0.0,0.0,0.0,0.0,0.01,0.0,0.08,0.13,0.09,0.95,0.99,1.0,1.0,1.0,1.0,1.0,1.0,1.0,1.0,0.0,0.0,0.02,0.17,0.81,0.96,0.97,0.98,0.96,0.99,0.68,0.7,0.0,0.0,0.0,0.0,0.0,0.0,0.0,0.0,0.0,0.0,0.0,0.0,0.0,0.0,0.0,0.0,0.0,0.0,0.0,0.0,0.7],[0.0,0.0,0.0,0.0,0.0,0.0,0.0,0.0,0.0,0.0,0.0,0.9,1.0,1.0,0.0,0.0,0.0,0.0,0.0,0.0,0.0,0.0,0.0,0.0,0.0,0.0,0.0,0.0,0.0,0.0,0.0,0.0,0.0,0.0,0.96,0.61,0.01,0.0,0.0,0.0,0.0,0.0,0.0,0.0,0.0,0.0,0.0,0.0,0.0,0.0,0.0,0.0,0.0,0.0,0.0,0.0,0.0,0.0,0.0,0.88,0.79,0.29,0.05,0.01,0.01,0.0,0.0,0.0,0.0,0.0,0.0,0.0,0.0,0.0,0.0,0.0,0.0,0.0,0.0,0.0,0.0,0.0,0.0,0.0,0.0,0.0,0.0,0.0,0.0,0.0,0.0,0.0,0.0,0.0,0.0,0.0,0.0,0.0,0.0,0.0,0.0,0.0,0.0,0.0,0.0,0.0,0.0,0.0,0.0,0.0,0.0,0.0,0.0,0.0,0.0,0.0,0.0,0.0,0.0,0.0,0.0,0.0,0.0,0.0,0.0,0.0,0.0,0.0,0.0,0.0,0.0,0.0,0.0,0.0,0.0,0.0,0.0,0.0,0.0,0.0,0.0,0.0,0.0,0.0,0.0,0.0,0.0,0.0,0.0,0.0,0.0,0.0,0.0,0.0,0.0,0.0,0.0,0.0,0.0,0.0,0.0,0.0,0.0,0.0,0.0,0.0,0.0,0.0,0.0,0.0,1.0,1.0,1.0,1.0,0.95,0.54,0.01,0.0,0.03,0.01,0.02,0.02,0.02,0.03,0.02,0.01,0.01,0.01,0.0,0.0,0.0,0.0,0.0,0.0,0.0,0.0,0.0,0.0,0.0,0.0,0.0,0.0,0.0,0.0,0.0,0.0,0.0,0.0,0.01,0.01,0.01,0.03,0.03,1.0,1.0,1.0,1.0,1.0,1.0,1.0,1.0,0.04,0.01,0.08,0.68,0.97,1.0,1.0,1.0,0.99,0.99,0.84,0.87,0.0,0.0,0.0,0.0,0.0,0.0,0.0,0.0,0.0,0.0,0.0,0.0,0.0,0.0,0.0,0.0,0.0,0.0,0.0,0.0,0.82],[0.0,0.0,0.0,0.0,0.0,0.0,0.0,0.0,0.0,0.01,0.06,0.28,1.0,0.09,0.01,0.0,0.03,0.0,0.0,0.0,0.0,0.0,0.0,0.0,0.0,0.0,0.0,0.0,0.0,0.0,0.0,0.0,0.0,0.0,0.82,0.09,0.01,0.0,0.0,0.0,0.0,0.0,0.0,0.0,0.0,0.0,0.0,0.0,0.0,0.0,0.0,0.0,0.0,0.0,0.0,0.0,0.0,0.0,0.03,0.89,0.9,0.52,0.19,0.04,0.03,0.0,0.0,0.0,0.0,0.0,0.0,0.0,0.0,0.0,0.0,0.0,0.0,0.0,0.0,0.0,0.0,0.0,0.0,0.0,0.0,0.0,0.0,0.0,0.0,0.0,0.0,0.0,0.01,0.0,0.0,0.0,0.0,0.0,0.0,0.0,0.0,0.0,0.0,0.0,0.0,0.0,0.0,0.0,0.0,0.0,0.0,0.0,0.0,0.0,0.0,0.0,0.0,0.0,0.0,0.0,0.0,0.0,0.0,0.0,0.0,0.0,0.0,0.0,0.0,0.0,0.0,0.0,0.0,0.0,0.0,0.0,0.0,0.0,0.0,0.0,0.0,0.0,0.0,0.0,0.0,0.0,0.0,0.0,0.0,0.0,0.0,0.0,0.0,0.0,0.0,0.0,0.0,0.0,0.0,0.0,0.0,0.0,0.0,0.0,0.0,0.0,0.0,0.0,0.0,0.0,1.0,1.0,1.0,1.0,1.0,1.0,0.92,0.27,0.8,0.15,0.26,0.1,0.1,0.1,0.08,0.03,0.03,0.09,0.03,0.04,0.01,0.0,0.0,0.0,0.0,0.0,0.0,0.0,0.0,0.0,0.0,0.0,0.0,0.0,0.0,0.0,0.06,0.05,0.06,0.09,0.06,0.98,1.0,1.0,1.0,1.0,1.0,1.0,1.0,1.0,1.0,0.0,0.0,0.0,0.02,0.06,0.57,0.97,0.92,0.93,0.91,0.06,0.05,0.0,0.0,0.0,0.0,0.0,0.0,0.0,0.0,0.0,0.0,0.0,0.0,0.0,0.0,0.0,0.0,0.0,0.0,0.0,0.0,0.05],[0.0,0.0,0.0,0.0,0.0,0.0,0.0,0.0,0.0,0.0,0.0,0.0,0.08,1.0,0.41,1.0,1.0,1.0,1.0,0.72,0.29,0.42,0.0,0.0,0.0,0.0,0.0,0.0,0.01,0.97,0.01,0.27,0.89,0.74,0.48,0.81,0.0,0.0,0.0,0.0,0.0,0.0,0.0,0.0,0.0,0.0,0.0,0.0,0.0,0.0,0.0,0.0,0.0,0.0,0.0,0.0,0.0,0.08,0.0,0.03,0.02,0.0,0.0,0.0,0.0,0.0,0.0,0.0,0.0,0.0,0.0,0.0,0.0,0.0,0.0,0.0,0.0,0.0,0.0,0.0,0.0,0.0,0.0,0.0,0.0,0.0,0.0,0.0,0.0,0.0,0.0,0.0,0.0,0.0,0.0,0.0,0.0,0.0,0.0,0.0,0.0,0.0,0.0,0.0,0.0,0.0,0.0,0.0,0.0,0.0,0.0,0.0,0.0,0.0,0.0,0.0,0.01,0.0,0.0,0.0,0.0,0.0,0.0,0.0,0.0,0.0,0.0,0.0,0.0,0.0,0.0,0.0,0.0,0.0,0.0,0.0,0.0,0.0,0.0,0.0,0.0,0.0,0.0,0.0,0.0,0.0,0.65,0.0,0.0,0.0,0.0,0.0,0.0,0.0,0.0,0.0,0.0,0.0,0.0,0.0,0.0,0.0,0.0,0.0,0.0,0.0,0.0,0.0,0.0,0.0,0.0,0.0,0.0,0.0,0.0,0.0,0.0,0.0,0.0,0.0,0.0,0.0,0.0,0.0,0.0,0.0,0.0,0.0,0.0,0.0,0.0,0.0,0.0,0.0,0.0,0.0,0.0,0.0,0.0,0.0,0.0,0.0,0.0,0.0,0.0,0.0,0.0,0.0,0.0,0.0,0.0,0.0,0.0,0.0,0.0,0.0,0.0,0.0,0.0,0.04,0.0,1.0,1.0,1.0,1.0,1.0,1.0,1.0,1.0,1.0,1.0,1.0,1.0,1.0,1.0,1.0,1.0,1.0,1.0,1.0,1.0,1.0,1.0,0.99,0.31,0.01,0.0,0.01,0.68,0.16,0.79,1.0,1.0,1.0],[0.0,0.0,0.0,0.0,0.0,0.0,0.0,0.0,0.0,0.0,0.0,0.0,0.06,1.0,1.0,1.0,1.0,1.0,1.0,0.06,0.0,0.0,0.0,0.0,0.0,0.0,0.0,0.0,0.0,0.96,0.0,0.02,0.96,0.88,0.15,0.92,0.0,0.0,0.0,0.0,0.0,0.0,0.0,0.0,0.0,0.0,0.0,0.0,0.0,0.0,0.0,0.0,0.0,0.0,0.0,0.0,0.0,0.0,0.0,0.01,0.01,0.0,0.0,0.0,0.0,0.0,0.0,0.0,0.0,0.0,0.0,0.0,0.0,0.0,0.0,0.0,0.0,0.0,0.0,0.0,0.0,0.0,0.0,0.0,0.0,0.0,0.0,0.0,0.0,0.0,0.0,0.0,0.0,0.0,0.0,0.0,0.0,0.0,0.0,0.0,0.0,0.0,0.0,0.0,0.0,0.0,0.0,0.0,0.0,0.0,0.0,0.0,0.0,0.0,0.0,0.0,0.0,0.0,0.0,0.0,0.0,0.0,0.0,0.0,0.0,0.0,0.0,0.0,0.0,0.0,0.0,0.0,0.0,0.0,0.0,0.0,0.0,0.0,0.0,0.0,0.0,0.0,0.0,0.0,0.0,0.0,0.97,0.0,0.0,0.0,0.0,0.0,0.0,0.0,0.0,0.0,0.0,0.0,0.0,0.0,0.0,0.0,0.0,0.0,0.0,0.0,0.0,0.0,0.0,0.0,0.0,0.0,0.0,0.0,0.0,0.0,0.0,0.0,0.0,0.0,0.0,0.0,0.0,0.0,0.0,0.0,0.0,0.0,0.0,0.0,0.0,0.0,0.0,0.0,0.0,0.0,0.0,0.0,0.0,0.0,0.0,0.0,0.0,0.0,0.0,0.0,0.0,0.0,0.0,0.0,0.0,0.0,0.0,0.0,0.0,0.0,0.0,0.0,0.0,0.01,0.0,1.0,1.0,1.0,1.0,1.0,1.0,1.0,1.0,1.0,1.0,1.0,1.0,1.0,1.0,1.0,1.0,1.0,1.0,1.0,1.0,1.0,1.0,1.0,0.98,0.0,0.0,0.0,0.12,0.0,1.0,1.0,1.0,1.0],[0.0,0.0,0.0,0.0,0.0,0.0,0.0,0.0,0.0,0.0,0.0,0.0,0.09,1.0,0.68,1.0,0.98,1.0,1.0,0.41,0.3,0.47,0.0,0.0,0.0,0.0,0.0,0.0,0.0,0.94,0.0,0.19,0.96,0.73,0.69,0.88,0.0,0.0,0.0,0.0,0.0,0.0,0.0,0.0,0.0,0.0,0.0,0.0,0.0,0.0,0.0,0.0,0.0,0.0,0.0,0.0,0.0,0.0,0.0,0.03,0.0,0.0,0.0,0.0,0.0,0.0,0.0,0.0,0.0,0.0,0.0,0.0,0.0,0.0,0.0,0.0,0.0,0.0,0.0,0.0,0.0,0.0,0.0,0.0,0.0,0.0,0.0,0.0,0.0,0.0,0.0,0.0,0.0,0.0,0.0,0.0,0.0,0.0,0.0,0.0,0.0,0.0,0.0,0.0,0.0,0.0,0.0,0.0,0.0,0.0,0.0,0.0,0.0,0.0,0.0,0.0,0.0,0.0,0.0,0.0,0.0,0.0,0.0,0.0,0.0,0.0,0.0,0.0,0.0,0.0,0.0,0.0,0.0,0.0,0.0,0.0,0.0,0.0,0.0,0.0,0.0,0.0,0.0,0.0,0.0,0.0,0.52,0.0,0.0,0.0,0.0,0.0,0.0,0.0,0.0,0.0,0.0,0.0,0.0,0.0,0.0,0.0,0.0,0.0,0.0,0.0,0.0,0.0,0.0,0.0,0.0,0.0,0.0,0.0,0.0,0.0,0.0,0.0,0.0,0.0,0.0,0.0,0.0,0.0,0.0,0.0,0.0,0.0,0.0,0.0,0.0,0.0,0.0,0.0,0.0,0.0,0.0,0.0,0.0,0.0,0.0,0.0,0.0,0.0,0.0,0.0,0.0,0.0,0.0,0.0,0.0,0.0,0.0,0.0,0.0,0.0,0.0,0.0,0.02,0.08,0.0,1.0,1.0,1.0,1.0,1.0,1.0,1.0,1.0,0.99,1.0,1.0,1.0,1.0,1.0,1.0,1.0,1.0,1.0,1.0,1.0,1.0,1.0,0.85,0.33,0.0,0.0,0.0,0.28,0.07,0.68,0.97,1.0,1.0],[0.0,0.0,0.0,0.0,0.0,0.0,0.0,0.0,0.0,0.0,0.0,0.0,0.99,1.0,1.0,1.0,1.0,1.0,1.0,0.01,0.0,0.0,0.0,0.0,0.0,0.0,0.0,0.0,0.0,0.04,0.0,0.0,0.96,0.14,0.39,0.95,0.0,0.0,0.0,0.0,0.0,0.0,0.0,0.0,0.0,0.0,0.0,0.0,0.0,0.0,0.0,0.0,0.0,0.0,0.0,0.0,0.0,0.0,0.0,0.19,0.05,0.0,0.0,0.0,0.0,0.0,0.0,0.0,0.0,0.0,0.0,0.0,0.0,0.0,0.0,0.0,0.0,0.0,0.0,0.0,0.0,0.0,0.0,0.0,0.0,0.0,0.0,0.0,0.0,0.0,0.0,0.0,0.0,0.0,0.0,0.0,0.0,0.0,0.0,0.0,0.0,0.0,0.0,0.0,0.0,0.0,0.0,0.0,0.0,0.0,0.0,0.0,0.0,0.0,0.0,0.0,0.0,0.0,0.0,0.0,0.0,0.0,0.0,0.0,0.0,0.0,0.0,0.0,0.0,0.0,0.0,0.0,0.0,0.0,0.0,0.0,0.0,0.0,0.0,0.0,0.0,0.0,0.0,0.0,0.0,0.0,0.01,0.0,0.0,0.0,0.0,0.0,0.0,0.0,0.0,0.0,0.0,0.0,0.0,0.0,0.0,0.0,0.0,0.0,0.0,0.0,0.0,0.0,0.0,0.0,0.01,0.0,0.0,0.0,0.0,0.0,0.0,0.0,0.0,0.0,0.0,0.0,0.0,0.0,0.0,0.0,0.0,0.0,0.0,0.0,0.0,0.0,0.0,0.0,0.0,0.0,0.0,0.0,0.0,0.0,0.0,0.0,0.0,0.0,0.0,0.0,0.0,0.0,0.0,0.0,0.0,0.0,0.0,0.0,0.0,0.0,0.0,0.01,0.17,0.68,0.02,1.0,1.0,1.0,1.0,1.0,1.0,1.0,1.0,1.0,1.0,1.0,1.0,1.0,1.0,1.0,1.0,1.0,1.0,1.0,1.0,1.0,1.0,1.0,0.02,0.0,0.0,0.0,0.0,0.0,1.0,1.0,1.0,1.0],[0.0,0.0,0.0,0.0,0.0,0.0,0.0,0.0,0.0,0.0,0.44,0.01,1.0,1.0,1.0,1.0,1.0,1.0,1.0,0.0,0.0,0.0,0.0,0.0,0.0,0.0,0.0,0.0,0.0,0.0,0.0,0.0,0.88,0.04,0.89,0.93,0.01,0.0,0.0,0.0,0.0,0.0,0.0,0.0,0.0,0.0,0.0,0.0,0.0,0.0,0.0,0.0,0.0,0.0,0.0,0.0,0.0,0.08,0.0,0.77,0.18,0.01,0.0,0.0,0.0,0.0,0.0,0.0,0.0,0.0,0.0,0.0,0.0,0.0,0.0,0.0,0.0,0.0,0.0,0.0,0.0,0.16,0.0,0.0,0.0,0.0,0.0,0.0,0.0,0.0,0.0,0.0,0.0,0.0,0.0,0.0,0.0,0.0,0.0,0.0,0.0,0.0,0.0,0.0,0.0,0.0,0.0,0.0,0.0,0.0,0.0,0.0,0.0,0.0,0.0,0.0,0.0,0.0,0.0,0.0,0.0,0.0,0.0,0.0,0.0,0.0,0.0,0.0,0.0,0.0,0.0,0.0,0.0,0.0,0.0,0.0,0.0,0.0,0.0,0.0,0.0,0.0,0.0,0.0,0.0,0.0,0.0,0.0,0.0,0.0,0.0,0.0,0.0,0.0,0.0,0.0,0.0,0.0,0.0,0.0,0.0,0.0,0.0,0.0,0.0,0.0,0.0,0.0,0.0,0.0,0.49,0.15,0.0,0.0,0.0,0.0,0.0,0.0,0.0,0.0,0.0,0.0,0.0,0.0,0.0,0.0,0.0,0.0,0.0,0.0,0.0,0.0,0.0,0.0,0.0,0.0,0.0,0.0,0.0,0.0,0.0,0.0,0.0,0.0,0.0,0.0,0.0,0.0,0.0,0.0,0.0,0.0,0.0,0.0,0.02,0.03,0.03,0.15,0.81,0.97,0.06,1.0,1.0,1.0,1.0,1.0,1.0,1.0,1.0,1.0,1.0,1.0,1.0,1.0,1.0,1.0,1.0,1.0,0.39,1.0,0.0,1.0,1.0,0.0,0.0,0.0,0.0,0.0,0.0,0.0,0.0,1.0,1.0,0.99],[0.0,0.0,0.0,0.0,0.0,0.0,0.0,0.0,0.0,0.0,0.01,0.13,1.0,1.0,1.0,1.0,1.0,1.0,0.46,0.0,0.0,0.0,0.0,0.0,0.0,0.0,0.0,0.0,0.0,0.0,0.0,0.0,0.96,0.51,0.97,0.95,0.01,0.0,0.0,0.0,0.0,0.0,0.0,0.0,0.0,0.0,0.0,0.0,0.0,0.0,0.0,0.0,0.0,0.0,0.0,0.0,0.0,0.01,0.0,0.86,0.21,0.02,0.0,0.0,0.0,0.0,0.0,0.0,0.0,0.0,0.0,0.0,0.0,0.0,0.0,0.0,0.0,0.0,0.0,0.0,0.0,0.0,0.0,0.0,0.0,0.0,0.0,0.0,0.0,0.0,0.0,0.0,0.0,0.0,0.0,0.0,0.0,0.0,0.0,0.0,0.0,0.0,0.0,0.0,0.0,0.0,0.0,0.0,0.0,0.0,0.0,0.0,0.0,0.0,0.0,0.0,0.0,0.0,0.0,0.0,0.0,0.0,0.0,0.0,0.0,0.0,0.0,0.0,0.0,0.0,0.0,0.0,0.0,0.0,0.0,0.0,0.0,0.0,0.0,0.0,0.0,0.0,0.0,0.0,0.0,0.0,0.0,0.0,0.0,0.0,0.0,0.0,0.0,0.0,0.0,0.0,0.0,0.0,0.0,0.0,0.0,0.0,0.0,0.0,0.0,0.0,0.0,0.0,0.0,0.0,0.79,0.67,0.04,0.0,0.0,0.0,0.0,0.0,0.0,0.0,0.0,0.0,0.0,0.0,0.0,0.0,0.0,0.0,0.0,0.0,0.0,0.0,0.0,0.0,0.0,0.0,0.0,0.0,0.0,0.0,0.0,0.0,0.0,0.0,0.0,0.0,0.0,0.0,0.0,0.0,0.0,0.0,0.0,0.02,0.04,0.23,0.71,0.92,0.96,1.0,0.57,1.0,1.0,1.0,1.0,1.0,1.0,1.0,1.0,1.0,1.0,1.0,1.0,1.0,1.0,1.0,1.0,1.0,0.38,0.98,0.0,0.61,0.02,0.0,0.0,0.0,0.0,0.0,0.0,0.0,0.0,0.0,0.93,1.0],[0.0,0.0,0.0,0.0,0.0,0.0,0.0,0.0,0.0,0.0,0.02,0.03,1.0,1.0,0.95,1.0,1.0,1.0,0.01,0.0,0.0,0.0,0.0,0.0,0.0,0.0,0.0,0.0,0.0,0.0,0.0,0.0,0.77,0.35,0.97,0.96,0.01,0.0,0.0,0.0,0.0,0.0,0.0,0.0,0.0,0.0,0.0,0.0,0.0,0.0,0.0,0.0,0.0,0.0,0.0,0.0,0.0,0.01,0.27,0.95,0.52,0.06,0.0,0.0,0.0,0.0,0.0,0.0,0.0,0.0,0.0,0.0,0.0,0.0,0.0,0.0,0.0,0.0,0.0,0.0,0.0,0.0,0.0,0.0,0.0,0.0,0.0,0.0,0.0,0.0,0.0,0.0,0.0,0.0,0.0,0.0,0.0,0.0,0.0,0.0,0.0,0.0,0.0,0.0,0.0,0.0,0.0,0.0,0.0,0.0,0.0,0.0,0.0,0.0,0.0,0.0,0.0,0.0,0.0,0.0,0.0,0.0,0.0,0.0,0.0,0.0,0.0,0.0,0.0,0.0,0.0,0.0,0.0,0.0,0.0,0.0,0.0,0.0,0.0,0.0,0.0,0.0,0.0,0.0,0.0,0.0,0.0,0.0,0.0,0.0,0.0,0.0,0.0,0.0,0.0,0.0,0.0,0.0,0.0,0.0,0.0,0.0,0.0,0.0,0.0,0.0,0.0,0.0,0.0,0.0,0.92,0.9,0.68,0.04,0.0,0.0,0.0,0.0,0.0,0.0,0.0,0.0,0.0,0.0,0.0,0.0,0.0,0.0,0.0,0.0,0.0,0.0,0.0,0.0,0.0,0.0,0.0,0.0,0.0,0.0,0.0,0.0,0.0,0.0,0.0,0.0,0.0,0.0,0.0,0.0,0.01,0.0,0.0,0.21,0.11,0.69,0.98,0.99,0.97,1.0,0.97,1.0,1.0,1.0,1.0,1.0,1.0,1.0,1.0,1.0,1.0,1.0,1.0,1.0,1.0,0.85,0.0,0.0,0.0,0.0,0.0,0.0,0.0,0.0,0.0,0.0,0.0,0.0,0.0,0.0,0.0,0.0,0.0,1.0],[0.0,0.0,0.0,0.0,0.0,0.0,0.0,0.0,0.0,0.0,0.43,0.3,0.99,0.99,0.34,0.69,0.99,0.98,0.0,0.0,0.0,0.0,0.0,0.0,0.0,0.0,0.0,0.0,0.0,0.0,0.0,0.0,0.45,0.5,0.98,0.92,0.1,0.02,0.04,0.0,0.0,0.0,0.0,0.0,0.0,0.0,0.0,0.0,0.0,0.0,0.0,0.0,0.0,0.0,0.0,0.0,0.0,0.47,0.66,0.96,0.65,0.07,0.0,0.0,0.0,0.0,0.0,0.0,0.0,0.0,0.0,0.0,0.0,0.0,0.0,0.0,0.0,0.0,0.0,0.0,0.0,0.0,0.0,0.0,0.0,0.0,0.0,0.0,0.0,0.0,0.0,0.0,0.0,0.0,0.0,0.0,0.0,0.0,0.0,0.0,0.0,0.0,0.0,0.0,0.0,0.0,0.0,0.0,0.0,0.0,0.0,0.0,0.0,0.0,0.0,0.0,0.0,0.0,0.0,0.0,0.0,0.0,0.0,0.0,0.0,0.0,0.0,0.0,0.0,0.0,0.0,0.0,0.0,0.0,0.0,0.0,0.0,0.0,0.0,0.0,0.0,0.0,0.0,0.0,0.0,0.0,0.0,0.0,0.0,0.0,0.0,0.0,0.0,0.0,0.0,0.0,0.0,0.0,0.0,0.0,0.0,0.0,0.0,0.0,0.0,0.0,0.0,0.0,0.0,0.0,0.86,0.89,0.67,0.29,0.05,0.01,0.0,0.0,0.0,0.0,0.0,0.0,0.0,0.0,0.0,0.0,0.0,0.0,0.0,0.0,0.0,0.0,0.0,0.0,0.0,0.0,0.0,0.0,0.0,0.0,0.0,0.0,0.0,0.0,0.0,0.0,0.01,0.01,0.03,0.07,0.03,0.03,0.01,0.42,0.21,0.77,0.94,0.97,0.98,1.0,0.92,1.0,1.0,1.0,1.0,1.0,1.0,1.0,1.0,1.0,1.0,1.0,1.0,1.0,0.98,0.23,0.0,0.02,0.0,0.0,0.0,0.0,0.0,0.0,0.0,0.0,0.0,0.0,0.0,0.0,0.0,0.0,0.0,1.0],[0.0,0.0,0.0,0.0,0.0,0.0,0.0,0.0,0.0,0.0,0.35,0.42,1.0,1.0,0.33,0.82,0.96,0.91,0.0,0.0,0.0,0.0,0.0,0.0,0.0,0.0,0.0,0.0,0.0,0.0,0.0,0.0,0.41,0.53,0.97,0.98,0.09,0.0,0.01,0.0,0.0,0.0,0.0,0.0,0.0,0.0,0.0,0.0,0.0,0.0,0.0,0.0,0.0,0.0,0.0,0.0,0.0,0.33,0.6,0.97,0.7,0.05,0.0,0.0,0.0,0.0,0.0,0.0,0.0,0.0,0.0,0.0,0.0,0.0,0.0,0.0,0.0,0.0,0.0,0.0,0.0,0.0,0.0,0.0,0.0,0.0,0.0,0.0,0.0,0.0,0.0,0.0,0.0,0.0,0.0,0.0,0.0,0.0,0.0,0.0,0.0,0.0,0.0,0.0,0.0,0.0,0.0,0.0,0.0,0.0,0.0,0.0,0.0,0.0,0.0,0.0,0.0,0.0,0.0,0.0,0.0,0.0,0.0,0.0,0.0,0.0,0.0,0.0,0.0,0.0,0.0,0.0,0.0,0.0,0.0,0.0,0.0,0.0,0.0,0.0,0.0,0.0,0.0,0.0,0.0,0.0,0.0,0.0,0.0,0.0,0.0,0.0,0.0,0.0,0.0,0.0,0.0,0.0,0.0,0.0,0.0,0.0,0.0,0.0,0.0,0.0,0.0,0.0,0.0,0.0,0.85,0.9,0.68,0.34,0.07,0.01,0.0,0.0,0.0,0.0,0.0,0.0,0.0,0.0,0.0,0.0,0.0,0.0,0.0,0.0,0.0,0.0,0.0,0.0,0.0,0.0,0.0,0.0,0.0,0.0,0.0,0.0,0.0,0.0,0.0,0.0,0.01,0.01,0.04,0.07,0.07,0.06,0.02,0.54,0.25,0.75,0.96,0.98,0.96,0.99,0.93,1.0,1.0,0.99,1.0,1.0,1.0,1.0,1.0,1.0,1.0,1.0,1.0,0.99,0.99,0.17,0.01,0.01,0.0,0.0,0.0,0.0,0.0,0.0,0.0,0.0,0.0,0.0,0.0,0.0,0.0,0.0,0.0,0.99],[0.0,0.0,0.0,0.0,0.0,0.0,0.0,0.0,0.0,0.0,0.28,0.22,0.99,1.0,0.46,0.86,0.96,0.98,0.0,0.0,0.0,0.0,0.0,0.0,0.0,0.0,0.0,0.0,0.0,0.0,0.0,0.0,0.42,0.56,0.98,0.96,0.17,0.02,0.05,0.0,0.0,0.0,0.0,0.0,0.0,0.0,0.0,0.0,0.0,0.0,0.0,0.0,0.0,0.0,0.0,0.0,0.0,0.37,0.61,0.97,0.66,0.05,0.0,0.0,0.0,0.0,0.0,0.0,0.0,0.0,0.0,0.0,0.0,0.0,0.0,0.0,0.0,0.0,0.0,0.0,0.0,0.0,0.0,0.0,0.0,0.0,0.0,0.0,0.0,0.0,0.0,0.0,0.0,0.0,0.0,0.0,0.0,0.0,0.0,0.0,0.0,0.0,0.0,0.0,0.0,0.0,0.0,0.0,0.0,0.0,0.0,0.0,0.0,0.0,0.0,0.0,0.0,0.0,0.0,0.0,0.0,0.0,0.0,0.0,0.0,0.0,0.0,0.0,0.0,0.0,0.0,0.0,0.0,0.0,0.0,0.0,0.0,0.0,0.0,0.0,0.0,0.0,0.0,0.0,0.0,0.0,0.0,0.0,0.0,0.0,0.0,0.0,0.0,0.0,0.0,0.0,0.0,0.0,0.0,0.0,0.0,0.0,0.0,0.0,0.0,0.0,0.0,0.0,0.0,0.0,0.87,0.92,0.75,0.3,0.04,0.0,0.0,0.0,0.0,0.0,0.0,0.0,0.0,0.0,0.0,0.0,0.0,0.0,0.0,0.0,0.0,0.0,0.0,0.0,0.0,0.0,0.0,0.0,0.0,0.0,0.0,0.0,0.0,0.0,0.0,0.0,0.0,0.0,0.03,0.06,0.05,0.03,0.0,0.51,0.22,0.76,0.92,0.96,0.99,0.99,0.91,1.0,1.0,1.0,1.0,1.0,1.0,1.0,1.0,1.0,1.0,1.0,1.0,1.0,1.0,0.23,0.01,0.04,0.0,0.0,0.0,0.0,0.0,0.0,0.0,0.0,0.0,0.0,0.0,0.0,0.0,0.0,0.0,1.0],[0.0,0.0,0.0,0.0,0.0,0.0,0.0,0.0,0.33,0.0,0.66,0.54,0.9,1.0,1.0,1.0,1.0,1.0,0.96,0.38,0.2,0.0,0.0,0.0,0.0,0.0,0.0,0.0,0.0,0.01,0.0,0.0,0.22,0.11,0.56,0.9,0.0,0.0,0.0,0.0,0.0,0.0,0.0,0.0,0.0,0.0,0.0,0.0,0.0,0.0,0.0,0.0,0.0,0.0,0.0,0.0,0.0,0.6,0.1,0.78,0.13,0.01,0.0,0.0,0.0,0.0,0.0,0.0,0.0,0.0,0.0,0.0,0.0,0.0,0.0,0.0,0.0,0.0,0.0,0.0,0.0,0.57,0.0,0.07,0.0,0.0,0.0,0.0,0.0,0.03,0.0,0.0,0.0,0.0,0.0,0.0,0.0,0.0,0.0,0.0,0.0,0.0,0.0,0.0,0.0,0.0,0.0,0.0,0.0,0.0,0.0,0.0,0.0,0.0,0.0,0.0,0.12,0.0,0.0,0.0,0.0,0.0,0.0,0.0,0.0,0.0,0.0,0.0,0.0,0.0,0.0,0.0,0.0,0.0,0.0,0.0,0.0,0.0,0.0,0.0,0.0,0.0,0.0,0.0,0.0,0.0,0.0,0.0,0.0,0.0,0.0,0.0,0.0,0.0,0.0,0.0,0.0,0.0,0.0,0.0,0.0,0.0,0.0,0.0,0.0,0.0,0.0,0.0,0.0,0.0,0.44,0.19,0.01,0.0,0.0,0.0,0.0,0.0,0.0,0.0,0.0,0.0,0.0,0.0,0.0,0.0,0.0,0.0,0.0,0.0,0.0,0.0,0.0,0.0,0.0,0.0,0.0,0.0,0.0,0.0,0.0,0.0,0.0,0.0,0.0,0.0,0.0,0.0,0.0,0.0,0.0,0.0,0.0,0.0,0.01,0.04,0.04,0.11,0.68,0.84,0.06,1.0,1.0,1.0,1.0,1.0,1.0,1.0,1.0,1.0,1.0,1.0,1.0,1.0,1.0,1.0,1.0,0.99,0.01,0.88,0.01,0.56,0.55,0.01,0.0,0.0,0.0,0.0,0.0,0.0,0.02,0.78,1.0,0.99],[0.0,0.0,0.0,0.0,0.0,0.0,0.0,0.0,0.29,0.0,0.63,0.25,0.87,1.0,0.98,1.0,1.0,1.0,1.0,0.26,0.4,0.01,0.0,0.0,0.0,0.0,0.0,0.0,0.0,0.02,0.0,0.0,0.17,0.15,0.36,0.98,0.0,0.0,0.02,0.0,0.0,0.0,0.0,0.0,0.0,0.0,0.0,0.0,0.0,0.0,0.0,0.0,0.0,0.0,0.0,0.0,0.0,0.64,0.12,0.82,0.17,0.01,0.0,0.0,0.0,0.0,0.0,0.0,0.0,0.0,0.0,0.0,0.0,0.0,0.0,0.0,0.0,0.0,0.0,0.0,0.0,0.63,0.0,0.02,0.0,0.0,0.0,0.0,0.0,0.0,0.0,0.0,0.0,0.0,0.0,0.0,0.0,0.0,0.0,0.0,0.0,0.0,0.0,0.0,0.0,0.0,0.0,0.0,0.0,0.0,0.0,0.0,0.0,0.0,0.0,0.0,0.05,0.0,0.0,0.0,0.0,0.0,0.0,0.0,0.0,0.0,0.0,0.0,0.0,0.0,0.0,0.0,0.0,0.0,0.0,0.0,0.0,0.0,0.0,0.0,0.0,0.0,0.0,0.0,0.0,0.0,0.0,0.0,0.0,0.0,0.0,0.0,0.0,0.0,0.0,0.0,0.0,0.0,0.0,0.0,0.0,0.0,0.0,0.0,0.0,0.0,0.0,0.0,0.0,0.0,0.54,0.24,0.0,0.0,0.0,0.0,0.0,0.0,0.0,0.0,0.0,0.0,0.0,0.0,0.0,0.0,0.0,0.0,0.0,0.0,0.0,0.0,0.0,0.0,0.0,0.0,0.0,0.0,0.0,0.0,0.0,0.0,0.0,0.0,0.0,0.0,0.0,0.0,0.0,0.0,0.0,0.0,0.0,0.01,0.02,0.06,0.05,0.13,0.7,0.87,0.05,1.0,1.0,1.0,1.0,1.0,1.0,1.0,1.0,1.0,1.0,1.0,1.0,1.0,1.0,1.0,0.97,0.97,0.04,0.7,0.05,0.56,0.58,0.0,0.0,0.0,0.0,0.0,0.0,0.0,0.0,0.83,0.99,1.0],[0.0,0.0,0.0,0.0,0.0,0.0,0.0,0.0,0.0,0.0,0.0,0.0,0.01,1.0,1.0,1.0,1.0,1.0,1.0,0.0,0.0,0.0,0.0,0.0,0.0,0.0,0.0,0.0,0.0,0.95,0.02,0.14,0.95,0.34,0.02,0.0,0.0,0.0,0.0,0.0,0.0,0.0,0.0,0.0,0.0,0.0,0.0,0.0,0.0,0.0,0.0,0.0,0.0,0.0,0.0,0.0,0.0,0.0,0.0,0.0,0.0,0.0,0.0,0.0,0.0,0.0,0.0,0.0,0.0,0.0,0.0,0.0,0.0,0.0,0.0,0.0,0.0,0.0,0.0,0.0,0.0,0.0,0.0,0.0,0.0,0.0,0.0,0.0,0.0,0.0,0.0,0.0,0.0,0.0,0.0,0.0,0.0,0.0,0.0,0.0,0.0,0.0,0.0,0.0,0.0,0.0,0.0,0.0,0.0,0.0,0.0,0.0,0.0,0.0,0.0,0.0,0.0,0.0,0.0,0.0,0.0,0.0,0.0,0.0,0.0,0.0,0.0,0.0,0.0,0.0,0.0,0.0,0.0,0.0,0.0,0.0,0.0,0.0,0.0,0.0,0.0,0.0,0.0,0.0,0.0,0.0,1.0,0.0,0.0,0.0,0.0,0.0,0.0,0.0,0.0,0.0,0.0,0.0,0.0,0.0,0.0,0.0,0.0,0.0,0.0,0.0,0.0,0.0,0.0,0.0,0.0,0.0,0.0,0.0,0.0,0.0,0.0,0.0,0.0,0.0,0.0,0.0,0.0,0.0,0.0,0.0,0.0,0.0,0.0,0.0,0.0,0.0,0.0,0.0,0.0,0.0,0.0,0.0,0.0,0.0,0.0,0.0,0.0,0.0,0.0,0.0,0.0,0.0,0.0,0.0,0.0,0.0,0.0,0.0,0.0,0.0,0.0,0.0,0.0,0.0,0.0,1.0,1.0,1.0,1.0,1.0,1.0,1.0,1.0,0.99,1.0,1.0,1.0,1.0,1.0,1.0,1.0,1.0,1.0,1.0,1.0,1.0,1.0,1.0,1.0,1.0,0.0,0.84,1.0,0.9,1.0,1.0,1.0,0.99],[0.0,0.0,0.0,0.0,0.0,0.0,0.0,0.0,0.0,0.0,0.0,0.0,0.3,1.0,0.99,1.0,0.23,1.0,1.0,0.0,0.0,0.0,0.0,0.0,0.0,0.0,0.0,0.0,0.0,0.43,0.03,0.24,0.97,0.27,0.03,0.0,0.0,0.0,0.0,0.0,0.0,0.0,0.0,0.0,0.0,0.0,0.0,0.0,0.0,0.0,0.0,0.0,0.0,0.0,0.0,0.0,0.0,0.0,0.0,0.0,0.0,0.0,0.0,0.0,0.0,0.0,0.0,0.0,0.0,0.0,0.0,0.0,0.0,0.0,0.0,0.0,0.0,0.0,0.0,0.0,0.0,0.0,0.0,0.01,0.0,0.0,0.0,0.0,0.0,0.0,0.0,0.0,0.0,0.0,0.0,0.0,0.0,0.0,0.0,0.0,0.0,0.0,0.0,0.0,0.0,0.0,0.0,0.0,0.0,0.0,0.0,0.0,0.0,0.0,0.0,0.0,0.0,0.0,0.0,0.0,0.0,0.0,0.0,0.0,0.0,0.0,0.0,0.0,0.0,0.0,0.0,0.0,0.0,0.0,0.0,0.0,0.0,0.0,0.0,0.0,0.0,0.0,0.0,0.0,0.0,0.0,0.01,0.0,0.0,0.0,0.0,0.0,0.0,0.0,0.0,0.0,0.0,0.0,0.0,0.0,0.0,0.0,0.0,0.0,0.0,0.0,0.0,0.0,0.0,0.0,0.0,0.0,0.0,0.0,0.0,0.0,0.0,0.0,0.0,0.0,0.0,0.0,0.0,0.0,0.0,0.0,0.0,0.0,0.0,0.0,0.0,0.0,0.0,0.0,0.0,0.0,0.0,0.0,0.0,0.0,0.0,0.0,0.0,0.0,0.0,0.0,0.0,0.0,0.0,0.0,0.0,0.0,0.0,0.0,0.0,0.0,0.0,0.0,0.0,0.0,0.0,1.0,1.0,1.0,1.0,1.0,1.0,1.0,0.98,0.99,1.0,1.0,1.0,1.0,1.0,1.0,1.0,1.0,1.0,1.0,1.0,1.0,1.0,1.0,1.0,1.0,0.0,0.09,1.0,0.01,1.0,1.0,1.0,0.99],[0.0,0.0,0.0,0.0,0.0,0.0,0.0,0.0,0.0,0.0,0.0,0.0,0.0,1.0,0.13,1.0,0.0,0.21,1.0,0.0,0.0,0.0,0.0,0.0,0.0,0.0,0.0,0.0,0.0,0.55,0.78,0.76,0.96,0.03,0.0,0.0,0.0,0.0,0.0,0.0,0.0,0.0,0.0,0.0,0.0,0.0,0.0,0.0,0.0,0.0,0.0,0.0,0.0,0.0,0.0,0.0,0.0,0.0,0.0,0.0,0.0,0.0,0.0,0.0,0.0,0.0,0.0,0.0,0.0,0.0,0.0,0.0,0.0,0.0,0.0,0.0,0.0,0.0,0.0,0.0,0.0,0.0,0.0,0.0,0.0,0.0,0.0,0.0,0.0,0.0,0.0,0.0,0.0,0.0,0.0,0.0,0.0,0.0,0.0,0.0,0.0,0.0,0.0,0.0,0.0,0.0,0.0,0.0,0.0,0.0,0.0,0.0,0.0,0.0,0.0,0.0,0.0,0.03,0.0,0.0,0.0,0.0,0.0,0.0,0.0,0.0,0.0,0.0,0.0,0.0,0.0,0.0,0.0,0.0,0.0,0.0,0.0,0.0,0.0,0.0,0.0,0.0,0.0,0.0,0.0,0.0,0.01,0.0,0.0,0.0,0.0,0.0,0.0,0.0,0.0,0.0,0.0,0.0,0.0,0.0,0.0,0.0,0.0,0.0,0.0,0.0,0.0,0.0,0.0,0.0,0.0,0.0,0.0,0.0,0.0,0.0,0.0,0.0,0.0,0.0,0.0,0.0,0.0,0.0,0.0,0.0,0.0,0.0,0.0,0.0,0.0,0.0,0.0,0.0,0.0,0.0,0.0,0.0,0.0,0.0,0.0,0.0,0.0,0.0,0.0,0.0,0.0,0.0,0.0,0.0,0.0,0.0,0.0,0.0,0.0,0.0,0.0,0.0,0.0,0.0,0.0,1.0,1.0,1.0,1.0,1.0,1.0,0.85,0.23,0.17,0.23,1.0,1.0,1.0,1.0,1.0,1.0,1.0,1.0,1.0,1.0,1.0,1.0,1.0,1.0,1.0,1.0,1.0,1.0,0.67,1.0,1.0,1.0,0.1],[0.0,0.0,0.0,0.0,0.0,0.0,0.0,0.0,0.0,0.0,0.0,0.0,0.0,1.0,0.98,1.0,0.0,0.0,1.0,0.0,0.0,0.0,0.0,0.0,0.0,0.0,0.0,0.0,0.0,0.11,0.64,0.04,0.95,0.0,0.0,0.0,0.0,0.0,0.0,0.0,0.0,0.0,0.0,0.0,0.0,0.0,0.0,0.0,0.0,0.0,0.0,0.0,0.0,0.0,0.0,0.0,0.0,0.0,0.0,0.0,0.0,0.0,0.0,0.0,0.0,0.0,0.0,0.0,0.0,0.0,0.0,0.0,0.0,0.0,0.0,0.0,0.0,0.0,0.0,0.0,0.0,0.0,0.0,0.98,0.0,0.0,0.0,0.0,0.0,0.0,0.0,0.0,0.0,0.0,0.0,0.0,0.0,0.0,0.0,0.0,0.0,0.0,0.0,0.0,0.0,0.0,0.0,0.0,0.0,0.0,0.0,0.0,0.0,0.0,0.0,0.0,0.01,1.0,0.0,0.0,0.0,0.0,0.0,0.0,0.0,0.0,0.0,0.0,0.0,0.0,0.0,0.0,0.0,0.0,0.0,0.0,0.0,0.0,0.0,0.0,0.0,0.0,0.0,0.0,0.0,0.0,0.99,0.0,0.0,0.0,0.0,0.0,0.0,0.0,0.0,0.0,0.0,0.0,0.0,0.0,0.0,0.0,0.0,0.0,0.0,0.0,0.0,0.0,0.0,0.0,0.0,0.0,0.0,0.0,0.0,0.0,0.0,0.0,0.0,0.0,0.0,0.0,0.0,0.0,0.0,0.0,0.0,0.0,0.0,0.0,0.0,0.0,0.0,0.0,0.0,0.0,0.0,0.0,0.0,0.0,0.0,0.0,0.0,0.0,0.0,0.0,0.0,0.0,0.0,0.0,0.0,0.0,0.0,0.0,0.0,0.0,0.0,0.0,0.0,0.0,0.0,1.0,1.0,1.0,1.0,1.0,1.0,0.0,0.0,0.01,0.01,1.0,0.97,1.0,1.0,1.0,1.0,1.0,1.0,1.0,1.0,1.0,1.0,1.0,1.0,1.0,1.0,1.0,1.0,1.0,1.0,1.0,1.0,0.0],[0.0,0.0,0.0,0.0,0.0,0.0,0.0,0.0,0.0,0.0,0.0,0.0,0.0,1.0,0.0,1.0,0.0,0.56,1.0,0.0,0.0,0.0,0.0,0.0,0.0,0.0,0.0,0.0,0.0,0.97,0.99,0.98,0.98,0.47,0.0,0.0,0.0,0.0,0.0,0.0,0.0,0.0,0.0,0.0,0.0,0.0,0.0,0.0,0.0,0.0,0.0,0.0,0.0,0.0,0.0,0.0,0.0,0.0,0.0,0.0,0.0,0.0,0.0,0.0,0.0,0.0,0.0,0.0,0.0,0.0,0.0,0.0,0.0,0.0,0.0,0.0,0.0,0.0,0.0,0.0,0.0,0.0,0.0,0.0,0.0,0.0,0.0,0.0,0.0,0.0,0.0,0.0,0.0,0.0,0.0,0.0,0.0,0.0,0.0,0.0,0.0,0.0,0.0,0.0,0.0,0.0,0.0,0.0,0.0,0.0,0.0,0.0,0.0,0.0,0.0,0.0,0.0,0.0,0.0,0.0,0.0,0.0,0.0,0.0,0.0,0.0,0.0,0.0,0.0,0.0,0.0,0.0,0.0,0.0,0.0,0.0,0.0,0.0,0.0,0.0,0.0,0.0,0.0,0.0,0.0,0.0,0.04,0.0,0.0,0.0,0.0,0.0,0.0,0.0,0.0,0.0,0.0,0.0,0.0,0.0,0.0,0.0,0.0,0.0,0.0,0.0,0.0,0.0,0.0,0.0,0.0,0.0,0.0,0.0,0.0,0.0,0.0,0.0,0.0,0.0,0.0,0.0,0.0,0.0,0.0,0.0,0.0,0.0,0.0,0.0,0.0,0.0,0.0,0.0,0.0,0.0,0.0,0.0,0.0,0.0,0.0,0.0,0.0,0.0,0.0,0.0,0.0,0.0,0.0,0.0,0.0,0.0,0.0,0.0,0.0,0.0,0.0,0.0,0.0,0.0,0.0,1.0,1.0,1.0,1.0,1.0,1.0,0.0,0.02,0.01,0.04,0.99,0.97,1.0,1.0,1.0,1.0,1.0,1.0,1.0,1.0,1.0,1.0,1.0,1.0,1.0,1.0,1.0,1.0,0.03,1.0,1.0,1.0,0.01],[0.0,0.0,0.0,0.0,0.0,0.0,0.0,0.0,0.0,0.0,0.0,0.0,0.0,0.99,0.0,0.98,0.0,0.0,1.0,0.0,0.0,0.0,0.0,0.0,0.0,0.0,0.0,0.0,0.0,0.93,0.99,0.99,0.96,0.13,0.0,0.0,0.0,0.0,0.0,0.0,0.0,0.0,0.0,0.0,0.0,0.0,0.0,0.0,0.0,0.0,0.0,0.0,0.0,0.0,0.0,0.0,0.0,0.0,0.0,0.0,0.0,0.0,0.0,0.0,0.0,0.0,0.0,0.0,0.0,0.0,0.0,0.0,0.0,0.0,0.0,0.0,0.0,0.0,0.0,0.0,0.0,0.0,0.0,0.0,0.0,0.0,0.0,0.0,0.0,0.0,0.0,0.0,0.0,0.0,0.0,0.0,0.0,0.0,0.0,0.0,0.0,0.0,0.0,0.0,0.0,0.0,0.0,0.0,0.0,0.0,0.0,0.0,0.0,0.0,0.0,0.0,0.0,0.0,0.0,0.0,0.0,0.0,0.0,0.0,0.0,0.0,0.0,0.0,0.0,0.0,0.0,0.0,0.0,0.0,0.0,0.0,0.0,0.0,0.0,0.0,0.0,0.0,0.0,0.0,0.0,0.0,0.0,0.0,0.0,0.0,0.0,0.0,0.0,0.0,0.0,0.0,0.0,0.0,0.0,0.0,0.0,0.0,0.0,0.0,0.0,0.0,0.0,0.0,0.0,0.0,0.0,0.0,0.0,0.0,0.0,0.0,0.0,0.0,0.0,0.0,0.0,0.0,0.0,0.0,0.0,0.0,0.0,0.0,0.0,0.0,0.0,0.0,0.0,0.0,0.0,0.0,0.0,0.0,0.0,0.0,0.0,0.0,0.0,0.0,0.0,0.0,0.0,0.0,0.0,0.0,0.0,0.0,0.0,0.0,0.0,0.0,0.0,0.0,0.0,0.0,0.0,1.0,1.0,1.0,1.0,0.39,0.38,0.0,0.0,0.0,0.0,0.01,0.04,1.0,1.0,1.0,1.0,1.0,1.0,1.0,1.0,1.0,1.0,1.0,1.0,1.0,0.99,0.86,0.97,0.0,1.0,1.0,1.0,0.0],[0.0,0.0,0.0,0.0,0.0,0.0,0.0,0.0,0.0,0.0,0.0,0.0,0.0,1.0,0.0,1.0,0.0,0.77,1.0,0.0,0.0,0.0,0.0,0.0,0.0,0.0,0.0,0.0,0.95,0.98,0.99,0.96,0.95,0.02,0.0,0.0,0.0,0.0,0.0,0.0,0.0,0.0,0.0,0.0,0.0,0.0,0.0,0.0,0.0,0.0,0.0,0.0,0.0,0.0,0.0,0.0,0.0,0.0,0.0,0.0,0.0,0.0,0.0,0.0,0.0,0.0,0.0,0.0,0.0,0.0,0.0,0.0,0.0,0.0,0.0,0.0,0.0,0.0,0.0,0.0,0.0,0.0,0.0,0.0,0.0,0.0,0.0,0.0,0.0,0.0,0.0,0.0,0.0,0.0,0.0,0.0,0.0,0.0,0.0,0.0,0.0,0.0,0.0,0.0,0.0,0.0,0.0,0.0,0.0,0.0,0.0,0.0,0.0,0.0,0.0,0.0,0.0,0.04,0.0,0.0,0.0,0.0,0.0,0.0,0.0,0.0,0.0,0.0,0.0,0.0,0.0,0.0,0.0,0.0,0.0,0.0,0.0,0.0,0.0,0.0,0.0,0.0,0.0,0.0,0.0,0.0,1.0,0.97,0.0,0.0,0.0,0.0,0.0,0.0,0.0,0.0,0.0,0.0,0.0,0.0,0.0,0.0,0.0,0.0,0.0,0.0,0.0,0.0,0.0,0.0,0.0,0.0,0.0,0.0,0.0,0.0,0.0,0.0,0.0,0.0,0.0,0.0,0.0,0.0,0.0,0.0,0.0,0.0,0.0,0.0,0.0,0.0,0.0,0.0,0.0,0.0,0.0,0.0,0.0,0.0,0.0,0.0,0.0,0.0,0.0,0.0,0.0,0.0,0.0,0.0,0.0,0.0,0.0,0.0,0.0,0.0,0.0,0.0,0.0,0.0,0.0,1.0,1.0,1.0,1.0,1.0,0.98,0.0,0.0,0.0,0.0,0.88,0.7,1.0,1.0,1.0,1.0,1.0,1.0,1.0,1.0,1.0,1.0,1.0,1.0,1.0,1.0,1.0,1.0,1.0,1.0,1.0,1.0,0.0],[0.0,0.0,0.0,0.0,0.0,0.0,0.0,0.0,0.0,0.0,0.0,0.0,0.0,0.0,0.0,1.0,0.0,0.0,1.0,0.0,0.0,0.0,0.0,0.0,0.0,0.0,0.0,0.0,0.99,0.97,0.98,0.97,0.96,0.01,0.0,0.0,0.0,0.0,0.0,0.0,0.0,0.0,0.0,0.0,0.0,0.0,0.0,0.0,0.0,0.0,0.0,0.0,0.0,0.0,0.0,0.0,0.0,0.0,0.0,0.0,0.0,0.0,0.0,0.0,0.0,0.0,0.0,0.0,0.0,0.0,0.0,0.0,0.0,0.0,0.0,0.0,0.0,0.0,0.0,0.0,0.0,0.0,0.0,0.0,0.0,0.0,0.0,0.0,0.0,0.0,0.0,0.0,0.0,0.0,0.0,0.0,0.0,0.0,0.0,0.0,0.0,0.0,0.0,0.0,0.0,0.0,0.0,0.0,0.0,0.0,0.0,0.0,0.0,0.0,0.0,0.0,0.0,0.0,0.0,0.0,0.0,0.0,0.0,0.0,0.0,0.0,0.0,0.0,0.0,0.0,0.0,0.0,0.0,0.0,0.0,0.0,0.0,0.0,0.0,0.0,0.0,0.0,0.0,0.0,0.0,0.0,1.0,0.99,0.0,0.0,0.0,0.0,0.0,0.0,0.0,0.0,0.0,0.0,0.0,0.0,0.0,0.0,0.0,0.0,0.0,0.0,0.0,0.0,0.0,0.0,0.0,0.0,0.0,0.0,0.0,0.0,0.0,0.0,0.0,0.0,0.0,0.0,0.0,0.0,0.0,0.0,0.0,0.0,0.0,0.0,0.0,0.0,0.0,0.0,0.0,0.0,0.0,0.0,0.0,0.0,0.0,0.0,0.0,0.0,0.0,0.0,0.0,0.0,0.0,0.0,0.0,0.0,0.0,0.0,0.0,0.0,0.0,0.0,0.0,0.0,0.0,1.0,1.0,1.0,1.0,0.0,0.0,0.0,0.0,0.0,0.0,0.01,0.05,1.0,1.0,1.0,1.0,1.0,1.0,1.0,1.0,1.0,1.0,1.0,1.0,1.0,1.0,1.0,1.0,1.0,1.0,1.0,1.0,0.0],[0.0,0.0,0.0,0.0,0.0,0.0,0.0,0.0,0.0,0.0,0.0,0.0,0.0,1.0,0.0,1.0,0.0,0.0,1.0,0.0,0.0,0.0,0.0,0.0,0.0,0.0,0.0,0.0,0.05,0.86,0.98,0.21,0.94,0.0,0.0,0.0,0.0,0.0,0.0,0.0,0.0,0.0,0.0,0.0,0.0,0.0,0.0,0.0,0.0,0.0,0.0,0.0,0.0,0.0,0.0,0.0,0.0,0.0,0.0,0.0,0.0,0.0,0.0,0.0,0.0,0.0,0.0,0.0,0.0,0.0,0.0,0.0,0.0,0.0,0.0,0.0,0.0,0.0,0.0,0.0,0.0,0.0,0.0,0.01,0.0,0.0,0.0,0.0,0.0,0.0,0.0,0.0,0.0,0.0,0.0,0.0,0.0,0.0,0.0,0.0,0.0,0.0,0.0,0.0,0.0,0.0,0.0,0.0,0.0,0.0,0.0,0.0,0.0,0.0,0.0,0.0,0.0,1.0,0.0,0.0,0.0,0.0,0.0,0.0,0.0,0.0,0.0,0.0,0.0,0.0,0.0,0.0,0.0,0.0,0.0,0.0,0.0,0.0,0.0,0.0,0.0,0.0,0.0,0.0,0.0,0.0,1.0,1.0,0.0,0.0,0.0,0.0,0.0,0.0,0.0,0.0,0.0,0.0,0.0,0.0,0.0,0.0,0.0,0.0,0.0,0.0,0.0,0.0,0.0,0.0,0.0,0.0,0.0,0.0,0.0,0.0,0.0,0.0,0.0,0.0,0.0,0.0,0.0,0.0,0.0,0.0,0.0,0.0,0.0,0.0,0.0,0.0,0.0,0.0,0.0,0.0,0.0,0.0,0.0,0.0,0.0,0.0,0.0,0.0,0.0,0.0,0.0,0.0,0.0,0.0,0.0,0.0,0.0,0.0,0.0,0.0,0.0,0.0,0.0,0.0,0.0,1.0,1.0,1.0,1.0,1.0,0.61,0.0,0.0,0.0,0.0,0.56,0.56,1.0,1.0,1.0,1.0,1.0,1.0,1.0,1.0,1.0,1.0,1.0,1.0,1.0,1.0,1.0,1.0,1.0,1.0,1.0,1.0,0.0],[0.0,0.0,0.0,0.0,0.0,0.0,0.0,0.0,0.0,0.0,0.0,0.0,0.0,1.0,0.08,1.0,0.0,0.0,1.0,0.0,0.0,0.0,0.0,0.0,0.0,0.0,0.0,0.0,0.96,0.8,0.95,0.0,0.74,0.0,0.0,0.0,0.0,0.0,0.0,0.0,0.0,0.0,0.0,0.0,0.0,0.0,0.0,0.0,0.0,0.0,0.0,0.0,0.0,0.0,0.0,0.0,0.0,0.0,0.0,0.0,0.0,0.0,0.0,0.0,0.0,0.0,0.0,0.0,0.0,0.0,0.0,0.0,0.0,0.0,0.0,0.0,0.0,0.0,0.0,0.0,0.0,0.0,0.0,0.8,0.0,0.0,0.0,0.0,0.0,0.0,0.0,0.0,0.0,0.0,0.0,0.0,0.0,0.0,0.0,0.0,0.0,0.0,0.0,0.0,0.0,0.0,0.0,0.0,0.0,0.0,0.0,0.0,0.0,0.0,0.0,0.0,1.0,1.0,0.0,0.0,0.0,0.0,0.0,0.0,0.0,0.0,0.0,0.0,0.0,0.0,0.0,0.0,0.0,0.0,0.0,0.0,0.0,0.0,0.0,0.0,0.0,0.0,0.0,0.0,0.0,0.0,1.0,1.0,0.0,0.0,0.0,0.0,0.0,0.0,0.0,0.0,0.0,0.0,0.0,0.0,0.0,0.0,0.0,0.0,0.0,0.0,0.0,0.0,0.0,0.0,0.0,0.0,0.0,0.0,0.0,0.0,0.0,0.0,0.0,0.0,0.0,0.0,0.0,0.0,0.0,0.0,0.0,0.0,0.0,0.0,0.0,0.0,0.0,0.0,0.0,0.0,0.0,0.0,0.0,0.0,0.0,0.0,0.0,0.0,0.0,0.0,0.0,0.0,0.0,0.0,0.0,0.0,0.0,0.0,0.0,0.0,0.0,0.0,0.0,0.0,0.0,1.0,1.0,1.0,1.0,1.0,0.02,0.0,0.0,0.0,0.0,0.55,0.58,1.0,1.0,1.0,1.0,1.0,1.0,1.0,1.0,1.0,1.0,1.0,1.0,1.0,1.0,1.0,1.0,1.0,1.0,1.0,1.0,0.0],[0.0,0.0,0.0,0.0,0.0,0.0,0.0,0.0,0.0,0.0,0.0,0.0,0.0,0.07,0.0,1.0,0.0,0.0,1.0,0.0,0.0,0.0,0.0,0.0,0.0,0.0,0.0,0.0,0.99,0.03,0.88,0.0,0.0,0.0,0.0,0.0,0.0,0.0,0.0,0.0,0.0,0.0,0.0,0.0,0.0,0.0,0.0,0.0,0.0,0.0,0.0,0.0,0.0,0.0,0.0,0.0,0.0,0.0,0.0,0.0,0.0,0.0,0.0,0.0,0.0,0.0,0.0,0.0,0.0,0.0,0.0,0.0,0.0,0.0,0.0,0.0,0.0,0.0,0.0,0.0,0.0,0.0,0.0,0.97,0.0,0.0,0.0,0.0,0.0,0.0,0.0,0.0,0.0,0.0,0.0,0.0,0.0,0.0,0.0,0.0,0.0,0.0,0.0,0.0,0.0,0.0,0.0,0.0,0.0,0.0,0.0,0.0,0.0,0.0,0.0,0.0,1.0,1.0,0.0,0.98,0.95,0.0,0.0,0.0,0.0,0.0,0.0,0.0,0.0,0.0,0.0,0.0,0.0,0.0,0.0,0.0,0.0,0.0,0.0,0.0,0.0,0.0,0.0,0.0,0.0,1.0,1.0,1.0,0.0,0.0,0.0,0.0,0.0,0.0,0.0,0.0,0.0,0.0,0.0,0.0,0.0,0.0,0.0,0.0,0.0,0.0,0.0,0.0,0.0,0.0,0.0,0.0,0.0,0.0,0.0,0.0,0.0,0.0,0.0,0.0,0.0,0.0,0.0,0.0,0.0,0.0,0.0,0.0,0.0,0.0,0.0,0.0,0.0,0.0,0.0,0.0,0.0,0.0,0.0,0.0,0.0,0.0,0.0,0.0,0.0,0.0,0.0,0.0,0.0,0.0,0.0,0.0,0.0,0.0,0.0,0.0,0.0,0.0,0.0,0.0,0.0,0.99,1.0,0.85,1.0,0.0,0.0,0.0,0.0,0.0,0.0,0.01,0.0,1.0,1.0,1.0,1.0,1.0,1.0,1.0,1.0,1.0,1.0,1.0,1.0,1.0,1.0,1.0,1.0,1.0,1.0,1.0,1.0,0.0],[0.0,0.0,0.0,0.0,0.0,0.0,0.0,0.0,0.0,0.0,0.0,0.0,0.0,0.0,0.0,1.0,0.0,0.0,1.0,0.0,0.0,0.0,0.0,0.0,0.0,0.0,0.0,0.0,0.74,0.0,0.92,0.0,0.0,0.0,0.0,0.0,0.0,0.0,0.0,0.0,0.0,0.0,0.0,0.0,0.0,0.0,0.0,0.0,0.0,0.0,0.0,0.0,0.0,0.0,0.0,0.0,0.0,0.0,0.0,0.0,0.0,0.0,0.0,0.0,0.0,0.0,0.0,0.0,0.0,0.0,0.0,0.0,0.0,0.0,0.0,0.0,0.0,0.0,0.0,0.0,0.0,0.0,0.0,0.22,0.0,0.0,0.0,0.0,0.0,0.0,0.0,0.0,0.0,0.0,0.0,0.0,0.0,0.0,0.0,0.0,0.0,0.0,0.0,0.0,0.0,0.0,0.0,0.0,0.0,0.0,0.0,0.0,0.0,0.0,0.0,0.0,0.91,1.0,0.0,1.0,1.0,0.0,0.0,0.0,0.0,0.0,0.0,0.0,0.0,0.0,0.0,0.0,0.0,0.0,0.0,0.0,0.0,0.0,0.0,0.0,0.0,0.0,0.0,0.0,0.0,1.0,1.0,1.0,0.0,0.0,0.0,0.0,0.0,0.0,0.0,0.0,0.0,0.0,0.0,0.0,0.0,0.0,0.0,0.0,0.0,0.0,0.0,0.0,0.0,0.0,0.0,0.0,0.0,0.0,0.0,0.0,0.0,0.0,0.0,0.0,0.0,0.0,0.0,0.0,0.0,0.0,0.0,0.0,0.0,0.0,0.0,0.0,0.0,0.0,0.0,0.0,0.0,0.0,0.0,0.0,0.0,0.0,0.0,0.0,0.0,0.0,0.0,0.0,0.0,0.0,0.0,0.0,0.0,0.0,0.0,0.0,0.0,0.0,0.0,0.0,0.0,0.31,0.98,0.33,0.02,0.0,0.0,0.0,0.0,0.0,0.0,0.0,0.0,1.0,1.0,1.0,1.0,1.0,1.0,1.0,1.0,1.0,1.0,1.0,1.0,1.0,1.0,1.0,1.0,1.0,1.0,1.0,1.0,0.0],[0.0,0.0,0.0,0.0,0.0,0.0,0.0,0.0,0.0,0.0,0.0,0.0,0.0,0.0,0.0,0.99,0.0,0.0,1.0,0.0,0.0,0.0,0.0,0.0,0.0,0.0,0.0,0.0,0.55,0.0,0.46,0.0,0.0,0.0,0.0,0.0,0.0,0.0,0.0,0.0,0.0,0.0,0.0,0.0,0.0,0.0,0.0,0.0,0.0,0.0,0.0,0.0,0.0,0.0,0.0,0.0,0.0,0.0,0.0,0.0,0.0,0.0,0.0,0.0,0.0,0.0,0.0,0.0,0.0,0.0,0.0,0.0,0.0,0.0,0.0,0.0,0.0,0.0,0.0,0.0,0.0,0.0,0.0,0.06,0.0,0.0,0.0,0.0,0.0,0.0,0.0,0.0,0.0,0.0,0.0,0.0,0.0,0.0,0.0,0.0,0.0,0.0,0.0,0.0,0.0,0.0,0.0,0.0,0.0,0.0,0.0,0.0,0.0,0.0,0.0,0.0,0.99,1.0,0.0,1.0,1.0,0.0,0.0,0.0,0.0,0.0,0.0,0.0,0.0,0.0,0.0,0.0,0.0,0.0,0.0,0.0,0.0,0.0,0.0,0.0,0.0,0.0,0.0,0.0,0.0,1.0,1.0,1.0,0.0,0.0,0.0,0.0,0.0,0.0,0.0,0.0,0.0,0.0,0.0,0.0,0.0,0.0,0.0,0.0,0.0,0.0,0.0,0.0,0.0,0.0,0.0,0.0,0.0,0.0,0.0,0.0,0.0,0.0,0.0,0.0,0.0,0.0,0.0,0.0,0.0,0.0,0.0,0.0,0.0,0.0,0.0,0.0,0.0,0.0,0.0,0.0,0.0,0.0,0.0,0.0,0.0,0.0,0.0,0.0,0.0,0.0,0.0,0.0,0.0,0.0,0.0,0.0,0.0,0.0,0.0,0.0,0.0,0.0,0.0,0.0,0.0,0.01,0.0,0.0,0.0,0.0,0.0,0.0,0.0,0.0,0.0,0.0,0.0,1.0,1.0,1.0,1.0,1.0,1.0,1.0,1.0,1.0,1.0,1.0,1.0,1.0,1.0,1.0,1.0,1.0,1.0,1.0,1.0,0.0],[0.0,0.0,0.0,0.0,0.0,0.0,0.0,0.0,0.0,0.0,0.0,0.0,0.0,0.0,0.0,0.0,0.0,0.0,0.0,0.0,0.0,0.0,0.0,0.0,0.0,0.0,0.0,0.0,0.01,0.0,0.28,0.0,0.0,0.0,0.0,0.0,0.0,0.0,0.0,0.0,0.0,0.0,0.0,0.0,0.0,0.0,0.0,0.0,0.0,0.0,0.0,0.0,0.0,0.0,0.0,0.0,0.0,0.0,0.0,0.0,0.0,0.0,0.0,0.0,0.0,0.0,0.0,0.0,0.0,0.0,0.0,0.0,0.0,0.0,0.0,0.0,0.0,0.0,0.0,0.0,0.0,0.0,0.0,0.0,0.0,0.01,0.0,0.0,0.0,0.0,0.0,0.0,0.0,0.0,0.0,0.0,0.0,0.0,0.0,0.0,0.0,0.0,0.0,0.0,0.0,0.0,0.0,0.0,0.0,0.0,0.0,0.0,0.0,0.0,0.0,0.0,0.0,1.0,0.0,1.0,1.0,0.0,0.0,0.0,0.0,0.0,0.0,0.0,0.0,0.0,0.0,0.0,0.0,0.0,0.0,0.0,0.0,0.0,0.0,0.0,0.0,0.0,0.0,0.0,0.0,1.0,1.0,1.0,0.0,0.0,0.0,0.0,0.0,0.0,0.0,0.0,0.0,0.0,0.0,0.0,0.0,0.0,0.0,0.0,0.0,0.0,0.0,0.0,0.0,0.0,0.0,0.0,0.0,0.0,0.0,0.0,0.0,0.0,0.0,0.0,0.0,0.0,0.0,0.0,0.0,0.0,0.0,0.0,0.0,0.0,0.0,0.0,0.0,0.0,0.0,0.0,0.0,0.0,0.0,0.0,0.0,0.0,0.0,0.0,0.0,0.0,0.0,0.0,0.0,0.0,0.0,0.0,0.0,0.0,0.0,0.0,0.0,0.0,0.0,0.0,0.0,0.0,0.0,0.0,0.0,0.0,0.0,0.0,0.0,0.0,0.0,0.0,0.0,0.0,0.0,1.0,1.0,1.0,0.99,1.0,1.0,1.0,1.0,1.0,1.0,1.0,1.0,1.0,1.0,1.0,1.0,1.0,1.0,0.0],[0.0,0.0,0.0,0.0,0.0,0.0,0.0,0.0,0.0,0.0,0.0,0.0,0.0,0.0,0.0,1.0,0.0,0.0,1.0,0.0,0.0,0.0,0.0,0.0,0.0,0.0,0.0,0.0,0.8,0.0,0.02,0.0,0.0,0.0,0.0,0.0,0.0,0.0,0.0,0.0,0.0,0.0,0.0,0.0,0.0,0.0,0.0,0.0,0.0,0.0,0.0,0.0,0.0,0.0,0.0,0.0,0.0,0.0,0.0,0.0,0.0,0.0,0.0,0.0,0.0,0.0,0.0,0.0,0.0,0.0,0.0,0.0,0.0,0.0,0.0,0.0,0.0,0.0,0.0,0.0,0.0,0.0,0.0,0.41,0.0,0.0,0.0,0.0,0.0,0.0,0.0,0.0,0.0,0.0,0.0,0.0,0.0,0.0,0.0,0.0,0.0,0.0,0.0,0.0,0.0,0.0,0.0,0.0,0.0,0.0,0.0,0.0,0.0,0.0,0.0,0.0,1.0,1.0,0.99,1.0,1.0,0.0,0.0,0.0,0.0,0.0,0.0,0.0,0.0,0.0,0.0,0.0,0.0,0.0,0.0,0.0,0.0,0.0,0.0,0.0,0.0,0.0,0.0,0.0,0.0,1.0,1.0,1.0,0.98,0.0,0.0,0.0,0.0,0.0,0.0,0.0,0.0,0.0,0.0,0.0,0.0,0.0,0.0,0.0,0.0,0.0,0.0,0.0,0.0,0.0,0.0,0.0,0.0,0.0,0.0,0.0,0.0,0.0,0.0,0.0,0.0,0.0,0.0,0.0,0.0,0.0,0.0,0.0,0.0,0.0,0.0,0.0,0.0,0.0,0.0,0.0,0.0,0.0,0.0,0.0,0.0,0.0,0.0,0.0,0.0,0.0,0.0,0.0,0.0,0.0,0.0,0.0,0.0,0.0,0.0,0.0,0.0,0.0,0.0,0.0,0.0,0.01,0.0,0.0,0.0,0.0,0.0,0.0,0.0,0.0,0.0,0.0,0.0,0.84,0.09,1.0,1.0,1.0,0.86,1.0,1.0,1.0,1.0,1.0,1.0,1.0,1.0,1.0,1.0,1.0,1.0,1.0,1.0,0.0],[0.0,0.0,0.0,0.0,0.0,0.0,0.0,0.0,0.0,0.0,0.0,0.0,0.0,0.0,0.0,1.0,0.0,0.0,1.0,0.13,0.0,0.0,0.0,0.0,0.0,0.0,0.0,0.0,0.99,0.0,0.01,0.0,0.0,0.0,0.0,0.0,0.0,0.0,0.0,0.0,0.0,0.0,0.0,0.0,0.0,0.0,0.0,0.0,0.0,0.0,0.0,0.0,0.0,0.0,0.0,0.0,0.0,0.0,0.0,0.0,0.0,0.0,0.0,0.0,0.0,0.0,0.0,0.0,0.0,0.0,0.0,0.0,0.0,0.0,0.0,0.0,0.0,0.0,0.0,0.0,0.0,0.0,0.0,0.99,0.0,0.0,0.0,0.0,0.0,0.0,0.0,0.0,0.0,0.0,0.0,0.0,0.0,0.0,0.0,0.0,0.0,0.0,0.0,0.0,0.0,0.0,0.0,0.0,0.0,0.0,0.0,0.0,0.0,0.0,0.0,0.0,1.0,1.0,0.99,1.0,1.0,0.0,0.0,0.0,0.0,0.0,0.0,0.0,0.0,0.0,0.0,0.0,0.0,0.0,0.0,0.0,0.0,0.0,0.0,0.0,0.0,0.0,0.0,0.0,0.99,1.0,1.0,1.0,0.73,0.0,0.0,0.0,0.0,0.0,0.0,0.0,0.0,0.0,0.0,0.0,0.0,0.0,0.0,0.0,0.0,0.0,0.0,0.0,0.0,0.0,0.0,0.0,0.0,0.0,0.0,0.0,0.0,0.0,0.0,0.0,0.0,0.0,0.0,0.0,0.0,0.0,0.0,0.0,0.0,0.0,0.0,0.0,0.0,0.0,0.0,0.0,0.0,0.0,0.0,0.0,0.0,0.0,0.0,0.0,0.0,0.0,0.0,0.0,0.0,0.0,0.0,0.0,0.0,0.0,0.0,0.0,0.0,0.0,0.0,0.0,0.0,0.68,0.12,0.28,0.0,0.0,0.0,0.0,0.0,0.0,0.0,0.0,0.0,1.0,1.0,1.0,1.0,1.0,0.97,1.0,1.0,1.0,1.0,1.0,1.0,1.0,1.0,1.0,1.0,1.0,1.0,1.0,1.0,0.0],[0.0,0.0,0.0,0.0,0.0,0.0,0.0,0.0,0.0,0.0,0.0,0.0,0.0,0.0,0.0,1.0,0.0,0.0,1.0,1.0,0.0,0.0,0.01,0.0,0.0,0.0,0.0,0.0,0.81,0.0,0.0,0.0,0.0,0.0,0.0,0.0,0.0,0.0,0.0,0.0,0.0,0.0,0.0,0.0,0.0,0.0,0.0,0.0,0.0,0.0,0.0,0.0,0.0,0.0,0.0,0.0,0.0,0.0,0.0,0.0,0.0,0.0,0.0,0.0,0.0,0.0,0.0,0.0,0.0,0.0,0.0,0.0,0.0,0.0,0.0,0.0,0.0,0.0,0.0,0.0,0.0,0.0,0.0,0.95,0.0,0.0,0.0,0.0,0.0,0.0,0.0,0.0,0.0,0.0,0.0,0.0,0.0,0.0,0.0,0.0,0.0,0.0,0.0,0.0,0.0,0.0,0.0,0.0,0.0,0.0,0.0,0.0,0.0,0.0,0.0,0.0,1.0,1.0,1.0,1.0,0.99,0.0,0.0,0.0,0.0,0.0,0.0,0.0,0.0,0.0,0.0,0.0,0.0,0.0,0.0,0.0,0.0,0.0,0.0,0.0,0.0,0.0,0.0,0.0,1.0,1.0,1.0,1.0,1.0,0.0,0.07,0.0,0.0,0.0,0.0,0.0,0.0,0.0,0.0,0.0,0.0,0.0,0.0,0.0,0.0,0.0,0.0,0.0,0.0,0.0,0.0,0.0,0.0,0.0,0.0,0.0,0.0,0.0,0.0,0.0,0.0,0.0,0.0,0.0,0.0,0.0,0.0,0.0,0.0,0.0,0.0,0.0,0.0,0.0,0.0,0.0,0.0,0.0,0.0,0.0,0.0,0.0,0.0,0.0,0.0,0.0,0.0,0.0,0.0,0.0,0.0,0.0,0.0,0.0,0.0,0.0,0.0,0.0,0.0,0.0,0.0,0.16,0.0,0.07,0.0,0.0,0.0,0.0,0.0,0.0,0.0,0.0,0.0,0.9,0.01,0.67,1.0,0.03,0.0,1.0,1.0,1.0,1.0,1.0,1.0,1.0,1.0,1.0,1.0,1.0,1.0,1.0,1.0,0.0],[0.0,0.0,0.0,0.0,0.0,0.0,0.0,0.0,0.0,0.0,0.0,0.0,0.0,0.0,0.02,1.0,0.0,0.0,1.0,0.93,0.0,0.0,0.0,0.0,0.0,0.0,0.0,0.0,1.0,0.01,0.1,0.0,0.0,0.0,0.0,0.0,0.0,0.0,0.0,0.0,0.0,0.0,0.0,0.0,0.0,0.0,0.0,0.0,0.0,0.0,0.0,0.0,0.0,0.0,0.0,0.0,0.0,0.0,0.0,0.0,0.0,0.0,0.0,0.0,0.0,0.0,0.0,0.0,0.0,0.0,0.0,0.0,0.0,0.0,0.0,0.0,0.0,0.0,0.0,0.0,0.0,0.0,0.0,1.0,0.0,0.0,0.0,0.0,0.0,0.0,0.0,0.0,0.0,0.0,0.0,0.0,0.0,0.0,0.0,0.0,0.0,0.0,0.0,0.0,0.0,0.0,0.0,0.0,0.0,0.0,0.0,0.0,0.0,0.0,0.0,0.0,1.0,1.0,0.0,1.0,0.77,0.0,0.0,0.0,0.0,0.0,0.0,0.0,0.0,0.0,0.0,0.0,0.0,0.0,0.0,0.0,0.0,0.0,0.0,0.0,0.0,0.0,0.0,0.0,0.0,1.0,1.0,1.0,0.0,0.0,0.0,0.0,0.0,0.0,0.0,0.0,0.0,0.0,0.0,0.0,0.0,0.0,0.0,0.0,0.0,0.0,0.0,0.0,0.0,0.0,0.0,0.0,0.0,0.0,0.0,0.0,0.0,0.0,0.0,0.0,0.0,0.0,0.0,0.0,0.0,0.0,0.0,0.0,0.0,0.0,0.0,0.0,0.0,0.0,0.0,0.0,0.0,0.0,0.0,0.0,0.0,0.0,0.0,0.0,0.0,0.0,0.0,0.0,0.0,0.0,0.0,0.0,0.0,0.0,0.0,0.0,0.0,0.0,0.0,0.0,0.0,0.79,1.0,0.68,1.0,0.0,0.0,0.0,0.0,0.0,0.0,0.02,0.0,1.0,1.0,1.0,1.0,1.0,1.0,1.0,1.0,1.0,1.0,1.0,1.0,1.0,1.0,1.0,1.0,1.0,1.0,1.0,1.0,0.0],[0.0,0.0,0.0,0.0,0.0,0.0,0.0,0.0,0.0,0.0,0.0,0.0,0.0,0.85,1.0,1.0,0.0,0.0,1.0,1.0,0.0,0.0,0.05,0.0,0.0,0.0,0.0,0.0,0.99,0.24,0.02,0.0,0.0,0.0,0.0,0.0,0.0,0.0,0.0,0.0,0.0,0.0,0.0,0.0,0.0,0.0,0.0,0.0,0.0,0.0,0.0,0.0,0.0,0.0,0.0,0.0,0.0,0.0,0.0,0.0,0.0,0.0,0.0,0.0,0.0,0.0,0.0,0.0,0.0,0.0,0.0,0.0,0.0,0.0,0.0,0.0,0.0,0.0,0.0,0.0,0.0,0.0,0.0,1.0,0.0,0.0,0.0,0.0,0.0,0.0,0.0,0.0,0.0,0.0,0.0,0.0,0.0,0.0,0.0,0.0,0.0,0.0,0.0,0.0,0.0,0.0,0.0,0.0,0.0,0.0,0.0,0.0,0.0,0.0,0.0,0.0,1.0,1.0,0.0,0.0,0.0,0.0,0.0,0.0,0.0,0.0,0.0,0.0,0.0,0.0,0.0,0.0,0.0,0.0,0.0,0.0,0.0,0.0,0.0,0.0,0.0,0.0,0.0,0.0,0.07,1.0,1.0,1.0,0.0,0.0,0.0,0.0,0.0,0.0,0.0,0.0,0.0,0.0,0.0,0.0,0.0,0.0,0.0,0.0,0.0,0.0,0.0,0.0,0.0,0.0,0.0,0.0,0.0,0.0,0.0,0.0,0.0,0.0,0.0,0.0,0.0,0.0,0.0,0.0,0.0,0.0,0.0,0.0,0.0,0.0,0.0,0.0,0.0,0.0,0.0,0.0,0.0,0.0,0.0,0.0,0.0,0.0,0.0,0.0,0.0,0.0,0.0,0.0,0.0,0.0,0.0,0.0,0.0,0.0,0.0,0.0,0.0,0.0,0.0,0.0,0.0,1.0,1.0,0.97,1.0,1.0,0.0,0.0,0.0,0.0,0.0,0.78,0.83,1.0,1.0,1.0,1.0,1.0,1.0,1.0,1.0,1.0,1.0,1.0,1.0,1.0,1.0,1.0,1.0,1.0,1.0,1.0,1.0,0.0],[0.0,0.0,0.0,0.0,0.0,0.0,0.0,0.0,0.0,0.0,0.0,0.0,0.0,1.0,1.0,1.0,0.0,0.96,1.0,1.0,0.0,0.0,0.0,0.0,0.0,0.0,0.0,0.0,0.94,0.9,0.31,0.0,0.17,0.0,0.0,0.0,0.0,0.0,0.0,0.0,0.0,0.0,0.0,0.0,0.0,0.0,0.0,0.0,0.0,0.0,0.0,0.0,0.0,0.0,0.0,0.0,0.0,0.0,0.0,0.0,0.0,0.0,0.0,0.0,0.0,0.0,0.0,0.0,0.0,0.0,0.0,0.0,0.0,0.0,0.0,0.0,0.0,0.0,0.0,0.0,0.0,0.0,0.0,0.98,0.0,0.0,0.0,0.0,0.0,0.0,0.0,0.0,0.0,0.0,0.0,0.0,0.0,0.0,0.0,0.0,0.0,0.0,0.0,0.0,0.0,0.0,0.0,0.0,0.0,0.0,0.0,0.0,0.0,0.0,0.0,0.0,1.0,1.0,0.0,0.0,0.0,0.0,0.0,0.0,0.0,0.0,0.0,0.0,0.0,0.0,0.0,0.0,0.0,0.0,0.0,0.0,0.0,0.0,0.0,0.0,0.0,0.0,0.0,0.0,0.0,0.01,1.0,1.0,0.0,0.0,0.0,0.0,0.0,0.0,0.0,0.0,0.0,0.0,0.0,0.0,0.0,0.0,0.0,0.0,0.0,0.0,0.0,0.0,0.0,0.0,0.0,0.0,0.0,0.0,0.0,0.0,0.0,0.0,0.0,0.0,0.0,0.0,0.0,0.0,0.0,0.0,0.0,0.0,0.0,0.0,0.0,0.0,0.0,0.0,0.0,0.0,0.0,0.0,0.0,0.0,0.0,0.0,0.0,0.0,0.0,0.0,0.0,0.0,0.0,0.0,0.0,0.0,0.0,0.0,0.0,0.0,0.0,0.0,0.0,0.0,0.0,1.0,1.0,1.0,1.0,1.0,0.93,0.0,0.0,0.0,0.0,1.0,0.99,1.0,1.0,1.0,1.0,1.0,1.0,1.0,1.0,1.0,1.0,1.0,1.0,1.0,1.0,1.0,1.0,1.0,1.0,1.0,1.0,0.0],[0.0,0.0,0.0,0.0,0.0,0.0,0.0,0.0,0.02,0.0,0.0,0.0,0.33,0.99,0.0,1.0,1.0,1.0,0.99,0.0,0.45,0.0,0.0,0.0,0.0,0.0,0.0,0.0,0.0,0.0,0.0,0.0,0.07,0.91,0.96,0.89,0.06,0.02,0.79,0.0,0.0,0.0,0.0,0.0,0.0,0.0,0.0,0.0,0.0,0.0,0.0,0.0,0.0,0.0,0.0,0.0,0.0,1.0,0.83,0.95,0.2,0.01,0.0,0.0,0.0,0.0,0.0,0.0,0.0,0.0,0.0,0.0,0.0,0.0,0.0,0.0,0.0,0.0,0.0,0.0,0.0,0.0,0.0,0.0,0.0,0.0,0.0,0.0,0.0,0.0,0.0,0.0,0.0,0.0,0.0,0.0,0.0,0.0,0.0,0.0,0.0,0.0,0.0,0.0,0.0,0.0,0.0,0.0,0.0,0.0,0.0,0.0,0.0,0.0,0.0,0.0,0.0,0.0,0.0,0.0,0.0,0.0,0.0,0.0,0.0,0.0,0.0,0.0,0.0,0.0,0.0,0.0,0.0,0.0,0.0,0.0,0.0,0.0,0.0,0.0,0.0,0.0,0.0,0.0,0.0,0.0,0.0,0.0,0.0,0.0,0.0,0.0,0.0,0.0,0.0,0.0,0.0,0.0,0.0,0.0,0.0,0.0,0.0,0.0,0.0,0.0,0.0,0.0,0.0,0.0,0.15,0.08,0.0,0.0,0.0,0.0,0.0,0.0,0.0,0.0,0.0,0.0,0.0,0.0,0.0,0.0,0.0,0.0,0.0,0.0,0.0,0.0,0.0,0.0,0.0,0.0,0.0,0.0,0.0,0.0,0.0,0.0,0.0,0.0,0.0,0.0,0.0,0.0,0.0,0.0,0.0,0.0,0.0,0.0,0.01,0.04,0.01,0.05,0.7,0.82,0.05,1.0,1.0,1.0,1.0,0.99,1.0,1.0,1.0,0.99,1.0,0.99,1.0,0.99,0.99,0.1,0.0,0.01,0.0,0.0,0.0,0.0,0.0,0.0,0.0,0.0,0.0,0.0,0.0,0.0,0.0,0.0,0.0,1.0]],
  "pae": [[0.8,2.4,3.8,6.2,6.7,10.2,10.2,14.4,13.8,15.9,17.5,19.3,20.6,19.0,17.3,17.2,16.3,16.9,16.9,15.3,14.3,16.3,15.9,13.0,13.4,16.0,16.3,17.7,19.2,19.5,20.0,20.1,21.0,21.1,22.0,20.1,21.6,20.5,18.2,15.7,14.3,10.4,10.3,6.5,8.2,9.6,9.9,13.5,10.9,7.7,6.0,5.5,5.1,7.6,10.2,12.9,16.0,16.8,17.4,20.2,20.9,22.2,23.3,22.5,23.3,22.0,22.1,20.4,20.0,20.0,19.0,17.4,17.7,18.2,14.4,13.9,10.0,12.6,14.5,13.0,15.5,15.3,17.2,18.4,20.1,20.5,19.7,21.6,20.2,18.6,18.7,20.2,19.0,16.8,18.9,19.4,17.2,17.0,19.1,17.9,16.0,17.6,19.0,18.3,16.5,18.4,16.2,18.4,16.7,15.1,13.0,14.4,14.2,16.6,14.8,17.2,16.1,19.2,19.2,20.2,20.6,21.5,20.6,21.5,21.5,20.7,21.8,20.4,21.5,21.3,19.0,19.6,20.9,18.9,17.8,19.1,19.6,18.4,17.5,16.2,16.1,17.7,16.3,17.9,16.2,19.0,17.3,19.3,19.2,17.6,18.1,16.7,15.6,14.4,15.8,14.7,12.5,12.3,15.7,11.8,8.1,13.3,14.0,9.3,9.7,14.7,13.6,10.8,13.3,16.5,19.4,20.4,19.7,20.4,19.9,20.3,20.0,20.7,20.9,20.9,20.6,20.4,20.6,21.2,20.2,20.3,20.5,20.3,19.5,19.1,18.7,18.9,18.4,18.3,18.8,19.4,19.9,20.1,19.8,19.8,19.2,18.2,17.9,18.2,17.0,18.1,19.0,19.2,20.8,20.5,19.7,19.3,19.3,21.0,21.1,21.0,21.3,21.6,20.9,21.3,21.1,18.7,18.2,18.3,18.5,18.5,19.2,19.4,20.1,19.3,19.3,18.6,17.5,19.0,19.7,20.0,19.8,20.3,20.0,19.6,19.5,19.5,19.1,19.0,19.6,19.5,19.4,19.2,18.5,18.7,18.7,18.5,18.5,18.4],[2.0,0.8,1.6,3.0,3.6,5.0,8.0,8.6,10.1,9.7,11.7,13.4,13.0,13.8,13.0,12.2,11.0,11.8,12.2,12.0,11.5,12.1,12.7,10.3,9.3,11.2,12.0,12.8,14.1,13.6,15.4,14.9,14.6,14.0,14.7,12.4,14.4,13.4,12.6,9.4,9.3,6.8,7.1,4.9,6.6,6.9,7.1,9.2,7.5,5.5,4.6,3.8,3.6,6.3,6.1,9.2,9.4,11.1,10.5,12.6,13.8,15.0,15.3,16.1,16.8,15.3,14.1,12.7,10.3,8.6,10.2,10.3,8.4,7.6,6.4,6.2,4.0,6.4,8.2,9.9,10.2,10.9,13.0,14.3,14.7,16.1,15.3,15.9,15.0,13.8,14.7,14.4,12.5,11.8,12.2,12.1,10.6,9.6,10.7,10.0,8.3,8.7,9.3,8.1,6.8,8.3,7.2,9.3,7.4,6.9,6.2,9.0,11.3,11.9,12.2,13.0,12.8,14.5,15.2,15.2,16.0,17.6,16.7,16.2,16.6,16.3,16.8,15.6,16.2,15.7,14.4,14.2,15.2,13.5,12.6,13.2,13.1,11.3,9.9,10.0,11.0,13.2,12.9,14.4,13.0,14.2,13.5,14.4,14.7,14.6,14.4,13.6,12.6,11.1,12.1,12.7,10.7,10.1,11.5,9.9,6.7,9.5,8.8,4.7,5.7,7.6,6.4,5.0,7.5,8.4,11.6,12.0,12.2,11.9,11.4,12.0,11.9,12.1,12.8,12.7,13.1,13.6,13.8,12.7,13.1,12.4,11.7,12.4,11.4,11.6,11.0,10.6,10.5,10.4,10.0,10.3,10.8,11.0,10.4,10.6,9.4,9.6,9.6,9.2,10.4,10.4,10.9,10.8,12.5,13.1,12.0,11.4,11.3,12.9,13.4,13.2,12.8,13.1,13.2,12.8,13.5,13.9,12.4,13.7,12.5,12.1,12.2,11.8,13.4,12.6,12.7,13.4,12.6,13.1,13.6,14.1,14.0,13.9,14.6,13.5,13.9,13.9,13.4,13.8,14.4,14.7,14.9,14.1,13.7,14.5,13.4,13.4,13.5,11.6],[2.3,1.3,0.8,1.0,1.5,1.7,2.2,2.9,3.4,3.6,4.2,4.8,4.8,4.9,4.8,4.6,3.7,3.7,4.8,4.3,3.2,4.1,4.5,3.3,3.2,4.2,4.7,5.4,5.5,4.7,6.0,5.6,5.0,5.0,4.9,4.2,4.7,4.1,3.5,2.8,2.8,2.2,2.7,2.3,2.6,3.1,2.9,3.5,3.3,2.7,2.3,1.8,1.4,1.6,1.7,2.3,2.5,3.0,3.2,4.2,4.8,6.0,7.6,7.2,8.1,6.4,6.0,5.1,4.0,4.1,3.9,3.5,3.5,3.4,2.7,2.5,2.2,3.1,4.0,3.9,4.6,4.5,5.3,5.6,6.4,6.7,5.9,6.9,6.2,5.3,6.2,6.5,5.2,5.7,6.1,5.4,4.6,4.8,5.5,4.7,4.3,5.0,5.1,4.0,4.1,5.0,4.5,5.8,4.7,4.0,3.7,4.2,4.6,5.4,5.1,5.8,5.4,6.1,6.2,6.7,6.8,8.3,7.6,7.1,7.5,6.9,8.2,6.9,8.0,7.5,6.5,6.8,7.5,6.5,6.1,6.7,6.9,5.5,5.9,5.2,5.1,6.0,5.3,5.9,5.4,5.8,5.3,6.0,5.9,5.3,5.5,5.5,4.9,4.2,4.9,4.6,3.3,3.4,4.2,3.6,2.3,3.5,4.2,2.5,2.7,4.1,3.8,3.0,3.9,4.7,4.5,4.3,4.2,4.2,4.2,4.5,4.4,4.8,5.1,5.2,5.4,5.6,5.7,5.3,5.4,5.2,4.9,5.2,4.5,4.2,4.2,3.9,4.1,3.9,3.8,4.0,4.1,4.3,4.1,4.2,3.8,3.9,3.8,3.7,3.9,3.9,3.9,3.7,3.6,3.6,3.4,4.0,4.1,4.4,4.7,4.6,4.4,4.7,4.7,4.7,4.9,4.3,4.4,4.5,4.4,4.4,4.4,3.9,4.5,4.3,4.4,4.4,4.4,4.7,4.9,5.2,5.2,5.2,5.4,5.3,5.3,5.5,5.3,5.7,6.2,6.3,6.5,6.1,6.0,5.8,5.8,5.5,5.5,3.6],[2.5,1.8,0.9,0.8,0.9,1.1,1.1,1.4,1.6,1.8,2.1,2.4,2.7,2.6,2.3,2.3,1.9,2.1,2.3,2.0,1.8,2.1,2.2,1.8,1.9,2.3,2.5,2.7,2.7,2.7,3.2,3.2,3.2,3.1,3.2,2.8,3.3,2.9,2.5,2.0,1.7,1.5,1.6,1.5,1.6,1.9,1.8,2.3,2.3,1.9,1.7,1.4,1.1,1.1,1.2,1.4,1.6,2.0,2.0,2.9,3.8,4.8,6.5,5.7,6.5,5.0,4.4,3.6,2.8,2.7,2.7,2.4,2.0,2.2,1.8,1.4,1.1,1.3,1.6,1.6,2.0,2.0,2.4,2.5,2.8,3.0,2.8,3.2,3.0,2.4,2.6,2.9,2.5,2.4,2.6,2.5,2.1,2.2,2.5,2.4,1.9,2.4,2.7,2.3,2.1,2.7,2.4,2.8,2.4,1.8,1.6,1.8,1.9,2.3,2.0,2.5,2.3,2.7,2.8,3.1,3.0,3.7,3.6,3.2,3.3,2.9,3.4,3.1,3.6,3.2,2.6,3.0,3.2,2.7,2.5,3.0,2.9,2.4,2.6,2.2,2.3,2.6,2.3,2.6,2.3,2.6,2.3,2.8,3.0,2.5,2.8,2.5,2.1,2.0,2.3,1.9,1.6,1.7,2.0,1.5,1.4,1.9,1.7,1.3,1.7,2.1,1.8,1.9,2.5,3.0,3.0,2.7,2.8,2.5,2.4,2.6,2.5,2.6,2.8,2.8,3.1,3.4,3.3,2.9,3.1,3.0,3.3,2.9,2.4,2.3,2.3,2.3,2.1,2.1,2.2,2.4,2.4,2.6,2.5,2.7,2.4,2.2,2.1,2.1,2.0,2.0,2.1,2.0,2.3,2.4,2.3,2.3,2.3,2.8,3.1,3.0,2.6,2.8,2.8,2.8,3.1,2.4,2.4,2.5,2.4,2.4,2.5,2.4,2.7,2.6,2.6,2.5,2.4,2.5,2.6,2.7,2.6,2.7,2.9,2.6,2.8,2.7,2.6,2.6,2.8,2.8,3.0,2.7,2.6,2.6,2.5,2.5,2.5,2.4],[2.4,1.7,1.1,0.8,0.8,0.8,0.9,1.0,1.1,1.2,1.4,1.6,1.7,1.7,1.6,1.6,1.3,1.4,1.6,1.4,1.2,1.5,1.5,1.3,1.4,1.6,1.8,1.9,1.9,1.8,2.2,2.3,2.2,2.1,2.1,2.1,2.2,2.0,1.6,1.3,1.1,1.1,1.2,1.1,1.2,1.4,1.3,1.5,1.6,1.4,1.3,1.1,0.9,0.8,0.8,0.9,1.0,1.2,1.3,2.0,3.1,4.3,6.2,5.1,6.1,4.5,3.6,2.8,1.9,1.7,1.8,1.7,1.3,1.4,1.2,0.9,0.9,0.9,1.1,1.2,1.3,1.3,1.7,1.8,2.0,2.1,1.9,2.1,2.0,1.7,1.9,2.0,1.6,1.6,1.8,1.7,1.4,1.5,1.7,1.5,1.3,1.6,1.7,1.5,1.4,1.7,1.6,1.9,1.7,1.3,1.2,1.3,1.3,1.6,1.4,1.7,1.6,1.9,2.1,2.2,2.2,2.6,2.6,2.3,2.3,2.1,2.4,2.2,2.4,2.2,1.9,2.1,2.2,1.9,1.8,2.1,2.0,1.7,1.8,1.5,1.5,1.7,1.6,1.9,1.6,1.9,1.6,2.0,2.1,1.8,2.0,1.7,1.5,1.5,1.5,1.4,1.2,1.3,1.3,1.1,1.0,1.3,1.2,1.0,1.2,1.5,1.4,1.5,1.9,2.2,2.2,2.0,2.1,1.6,1.6,1.6,1.6,1.8,1.9,1.9,2.3,2.5,2.4,2.1,2.2,2.1,2.4,2.1,1.6,1.5,1.5,1.5,1.4,1.3,1.4,1.5,1.6,1.7,1.5,1.6,1.5,1.3,1.3,1.3,1.3,1.3,1.4,1.4,1.8,1.8,1.7,1.5,1.5,2.1,2.4,2.2,1.7,1.9,2.0,1.9,2.2,1.8,1.6,1.8,1.5,1.5,1.5,1.6,1.9,1.7,1.8,1.6,1.6,1.7,1.7,1.8,1.8,1.8,2.0,1.8,1.9,1.8,1.8,1.8,2.0,2.0,2.1,2.0,1.9,1.8,1.8,1.7,1.7,1.5],[2.7,1.9,1.2,0.9,0.8,0.8,0.8,0.9,1.0,1.1,1.2,1.5,1.7,1.6,1.5,1.4,1.2,1.3,1.5,1.3,1.2,1.4,1.5,1.3,1.4,1.6,1.8,2.0,1.8,1.8,2.2,2.2,2.2,2.1,2.0,1.8,2.1,1.9,1.5,1.2,1.1,1.1,1.3,1.3,1.4,1.6,1.5,1.7,1.7,1.6,1.4,1.2,1.0,0.9,0.8,0.9,0.9,1.1,1.1,1.9,3.0,4.3,6.1,5.1,5.9,4.4,3.5,2.8,1.9,1.5,1.7,1.6,1.2,1.3,1.2,0.8,0.8,0.8,0.9,1.1,1.2,1.3,1.5,1.6,1.8,1.9,1.7,1.9,1.8,1.5,1.7,1.8,1.5,1.5,1.6,1.5,1.2,1.4,1.5,1.3,1.1,1.4,1.5,1.4,1.2,1.6,1.4,1.7,1.5,1.2,1.1,1.1,1.2,1.5,1.3,1.6,1.5,1.8,1.9,2.0,2.1,2.5,2.5,2.1,2.0,1.9,2.1,2.0,2.2,2.0,1.8,1.9,2.0,1.7,1.6,1.9,1.8,1.5,1.6,1.4,1.5,1.6,1.5,1.8,1.5,1.8,1.6,1.9,2.1,1.8,1.9,1.7,1.5,1.5,1.6,1.3,1.1,1.3,1.3,1.0,1.0,1.4,1.2,1.0,1.3,1.5,1.3,1.5,2.0,2.4,2.1,1.9,2.0,1.5,1.5,1.5,1.5,1.6,1.8,1.8,2.2,2.4,2.3,2.0,2.1,2.0,2.4,2.0,1.4,1.4,1.3,1.3,1.2,1.2,1.2,1.3,1.4,1.5,1.4,1.5,1.3,1.2,1.2,1.2,1.2,1.2,1.3,1.3,1.7,1.7,1.6,1.3,1.4,2.0,2.3,2.1,1.7,1.8,1.9,1.8,2.1,1.8,1.5,1.8,1.5,1.4,1.5,1.5,1.8,1.7,1.8,1.6,1.7,1.6,1.7,1.7,1.7,1.7,1.9,1.7,1.8,1.7,1.7,1.7,1.8,1.8,1.9,1.8,1.7,1.7,1.7,1.6,1.6,1.4],[2.8,2.0,1.3,1.0,0.8,0.8,0.8,0.8,0.8,0.9,1.0,1.2,1.3,1.3,1.1,1.2,1.0,1.1,1.2,1.1,1.0,1.2,1.2,1.1,1.2,1.4,1.5,1.6,1.5,1.5,1.8,1.9,1.9,1.8,1.8,1.8,1.9,1.8,1.4,1.0,1.0,1.0,1.2,1.3,1.3,1.5,1.3,1.6,1.6,1.5,1.5,1.3,1.0,0.9,0.8,0.8,0.8,0.9,1.0,1.7,2.7,4.2,6.2,5.0,6.0,4.4,3.4,2.5,1.8,1.5,1.6,1.5,1.1,1.2,1.1,0.8,0.8,0.8,0.8,0.9,1.0,1.0,1.2,1.3,1.5,1.5,1.3,1.5,1.4,1.2,1.4,1.4,1.2,1.2,1.3,1.3,1.0,1.2,1.3,1.1,1.0,1.2,1.3,1.2,1.1,1.4,1.3,1.5,1.4,1.1,0.9,1.0,1.0,1.1,1.1,1.3,1.2,1.4,1.5,1.6,1.6,2.0,2.0,1.7,1.6,1.5,1.7,1.6,1.8,1.7,1.4,1.6,1.6,1.4,1.3,1.5,1.5,1.3,1.4,1.2,1.2,1.3,1.2,1.4,1.2,1.4,1.3,1.5,1.6,1.4,1.5,1.3,1.2,1.3,1.3,1.1,0.9,1.1,1.1,0.9,0.9,1.1,1.0,0.9,1.1,1.3,1.2,1.4,1.7,2.1,1.9,1.7,1.8,1.3,1.2,1.2,1.2,1.4,1.6,1.5,1.9,2.1,2.1,1.7,1.9,1.8,2.1,1.8,1.2,1.1,1.1,1.1,1.1,1.0,1.1,1.1,1.2,1.3,1.2,1.3,1.1,1.1,1.0,1.1,1.0,1.0,1.1,1.1,1.5,1.5,1.5,1.1,1.1,1.9,2.2,1.9,1.4,1.6,1.7,1.6,1.9,1.6,1.2,1.6,1.2,1.1,1.2,1.2,1.6,1.4,1.5,1.4,1.4,1.3,1.3,1.4,1.4,1.4,1.5,1.4,1.5,1.4,1.3,1.4,1.5,1.5,1.6,1.5,1.4,1.4,1.3,1.3,1.3,1.1],[2.7,2.0,1.4,1.1,0.9,0.8,0.8,0.8,0.8,0.8,0.8,1.0,1.2,1.1,1.0,1.0,0.8,1.0,1.1,1.0,0.9,1.1,1.2,1.1,1.2,1.3,1.4,1.5,1.3,1.4,1.6,1.7,1.7,1.6,1.6,1.6,1.8,1.9,1.4,1.1,1.0,1.1,1.3,1.3,1.4,1.5,1.4,1.6,1.7,1.6,1.5,1.4,1.1,1.0,0.9,0.8,0.8,0.8,0.9,1.6,2.9,4.2,6.0,5.0,5.9,4.2,3.2,2.4,1.7,1.3,1.5,1.5,1.0,1.2,1.1,0.8,0.9,0.8,0.8,0.8,0.9,0.9,1.0,1.1,1.2,1.3,1.2,1.3,1.2,1.0,1.1,1.2,1.1,1.0,1.2,1.1,0.9,1.1,1.2,1.0,0.9,1.1,1.2,1.2,1.1,1.3,1.2,1.4,1.3,1.0,0.9,0.9,0.9,1.0,0.9,1.1,1.0,1.2,1.3,1.4,1.4,1.7,1.8,1.5,1.4,1.3,1.5,1.5,1.6,1.4,1.2,1.4,1.4,1.2,1.2,1.4,1.4,1.2,1.2,1.1,1.1,1.2,1.1,1.2,1.1,1.2,1.1,1.3,1.4,1.3,1.4,1.2,1.1,1.2,1.2,1.0,1.0,1.1,1.1,0.9,1.0,1.1,1.0,1.0,1.2,1.3,1.2,1.4,1.8,2.2,1.7,1.5,1.5,1.1,1.1,1.1,1.1,1.2,1.4,1.3,1.8,2.0,1.9,1.6,1.8,1.6,2.0,1.6,1.1,1.0,1.0,1.0,0.9,0.9,1.0,1.0,1.1,1.2,1.1,1.2,1.0,1.0,0.9,1.0,0.9,0.9,0.9,0.9,1.5,1.5,1.5,1.0,1.0,1.6,2.0,1.7,1.3,1.4,1.5,1.4,1.7,1.4,1.0,1.4,1.0,0.9,1.0,1.0,1.3,1.3,1.3,1.3,1.2,1.1,1.1,1.2,1.1,1.2,1.3,1.2,1.3,1.2,1.1,1.1,1.2,1.2,1.3,1.2,1.2,1.1,1.1,1.1,1.1,1.0],[2.8,2.1,1.4,1.2,1.0,0.9,0.8,0.8,0.8,0.8,0.8,0.9,1.1,1.0,0.9,0.9,0.8,0.9,1.0,0.9,0.8,1.1,1.1,1.0,1.2,1.3,1.4,1.5,1.3,1.3,1.5,1.6,1.8,1.5,1.7,1.8,1.9,1.8,1.5,1.1,1.0,1.2,1.3,1.4,1.3,1.5,1.4,1.6,1.7,1.6,1.5,1.4,1.2,1.0,1.0,0.8,0.8,0.8,0.9,1.6,3.0,3.9,5.7,5.0,5.9,4.3,3.3,2.5,1.8,1.4,1.6,1.5,1.1,1.3,1.2,0.9,1.0,0.8,0.8,0.8,0.8,0.8,0.9,1.0,1.1,1.2,1.1,1.2,1.1,1.0,1.1,1.2,1.0,1.0,1.2,1.1,0.9,1.1,1.2,1.0,1.0,1.2,1.3,1.2,1.1,1.4,1.3,1.5,1.3,1.1,1.0,0.9,0.9,1.0,0.9,1.0,0.9,1.1,1.2,1.3,1.3,1.6,1.7,1.4,1.3,1.2,1.4,1.3,1.5,1.4,1.2,1.3,1.4,1.2,1.1,1.4,1.3,1.2,1.2,1.1,1.1,1.1,1.0,1.2,1.0,1.2,1.1,1.2,1.3,1.3,1.3,1.1,1.1,1.1,1.2,1.0,0.9,1.1,1.0,0.9,1.0,1.2,1.0,1.0,1.2,1.4,1.3,1.5,1.8,2.2,1.9,1.6,1.6,1.1,1.0,1.1,1.0,1.1,1.4,1.3,1.8,2.0,2.0,1.6,1.8,1.6,2.0,1.6,1.0,1.0,0.9,1.0,0.9,0.9,0.9,1.0,1.1,1.1,1.1,1.2,1.0,1.0,0.9,1.0,0.9,0.9,0.9,0.9,1.5,1.6,1.5,0.9,1.0,1.7,2.0,1.7,1.2,1.3,1.4,1.3,1.6,1.4,1.0,1.3,1.0,0.9,1.0,1.0,1.3,1.3,1.3,1.3,1.2,1.0,1.1,1.1,1.1,1.1,1.3,1.1,1.2,1.1,1.1,1.1,1.2,1.2,1.3,1.2,1.1,1.1,1.1,1.0,1.0,1.0],[2.8,2.2,1.6,1.3,1.1,1.1,0.9,0.8,0.8,0.8,0.8,0.9,1.1,1.0,0.9,1.0,0.8,1.0,1.1,1.0,1.0,1.2,1.2,1.2,1.3,1.4,1.5,1.6,1.4,1.4,1.6,1.8,1.9,1.6,1.7,1.6,1.9,1.8,1.4,1.2,1.1,1.3,1.5,1.5,1.5,1.7,1.6,1.8,1.9,1.9,1.7,1.6,1.3,1.1,1.1,0.9,0.9,0.9,0.9,1.7,2.6,4.0,5.4,4.7,5.8,4.3,3.2,2.5,1.8,1.4,1.7,1.6,1.1,1.4,1.3,1.0,1.1,1.0,0.8,0.8,0.8,0.8,0.9,1.0,1.2,1.2,1.1,1.2,1.1,0.9,1.1,1.1,1.0,1.0,1.2,1.1,0.9,1.1,1.2,1.1,1.0,1.2,1.3,1.3,1.2,1.5,1.5,1.7,1.5,1.2,1.1,1.0,1.0,1.0,0.9,1.0,1.0,1.1,1.3,1.4,1.4,1.7,1.7,1.4,1.3,1.2,1.5,1.4,1.6,1.4,1.2,1.4,1.4,1.2,1.2,1.5,1.4,1.2,1.4,1.2,1.2,1.2,1.1,1.2,1.1,1.3,1.2,1.3,1.5,1.4,1.4,1.2,1.2,1.3,1.3,1.1,1.1,1.2,1.2,1.0,1.2,1.4,1.2,1.2,1.4,1.6,1.4,1.7,2.0,2.4,1.8,1.5,1.5,1.1,1.1,1.1,1.1,1.2,1.4,1.3,1.7,1.9,1.9,1.5,1.7,1.5,2.1,1.6,1.0,1.0,1.0,1.0,0.9,0.9,1.0,1.1,1.1,1.2,1.1,1.2,1.1,1.0,0.9,1.0,0.9,0.9,0.9,1.0,1.6,1.5,1.6,1.0,1.0,1.6,1.9,1.8,1.2,1.4,1.5,1.4,1.6,1.4,1.0,1.4,1.0,1.0,1.0,1.0,1.3,1.3,1.3,1.2,1.1,1.1,1.1,1.1,1.1,1.2,1.3,1.2,1.3,1.2,1.1,1.2,1.2,1.2,1.3,1.2,1.2,1.2,1.1,1.1,1.1,1.1],[3.2,2.6,2.0,1.8,1.4,1.3,1.2,1.0,0.9,0.8,0.8,0.8,0.9,1.0,0.9,1.1,0.9,1.2,1.3,1.2,1.2,1.4,1.5,1.5,1.6,1.8,2.0,2.0,1.7,1.7,1.8,1.9,2.0,1.8,1.8,1.7,2.1,2.0,1.6,1.4,1.5,1.7,1.8,2.0,1.9,2.2,2.0,2.2,2.4,2.3,2.2,1.9,1.8,1.5,1.4,1.2,1.1,1.1,1.0,1.8,2.6,4.0,5.4,4.7,5.8,4.3,3.6,2.7,1.9,1.7,1.9,1.7,1.3,1.5,1.5,1.2,1.4,1.2,1.0,1.1,1.0,0.9,1.0,1.1,1.4,1.4,1.1,1.3,1.2,1.0,1.2,1.2,1.1,1.2,1.4,1.3,1.0,1.3,1.4,1.2,1.2,1.4,1.5,1.5,1.4,1.8,1.7,1.9,1.8,1.4,1.4,1.2,1.3,1.2,1.1,1.2,1.2,1.3,1.6,1.7,1.6,2.0,1.9,1.7,1.5,1.5,1.8,1.8,2.0,1.8,1.5,1.8,1.9,1.5,1.5,1.9,1.8,1.5,1.7,1.4,1.5,1.5,1.4,1.6,1.4,1.6,1.4,1.6,1.8,1.8,1.9,1.6,1.5,1.7,1.7,1.4,1.4,1.6,1.5,1.3,1.5,1.7,1.4,1.5,1.8,1.9,1.7,2.0,2.4,2.7,1.6,1.6,1.7,1.2,1.1,1.1,1.1,1.3,1.5,1.4,1.8,2.0,2.0,1.6,1.8,1.7,2.2,1.8,1.1,1.1,1.0,1.1,1.0,1.0,1.1,1.2,1.2,1.3,1.3,1.4,1.3,1.1,1.1,1.1,1.0,1.0,1.0,1.0,1.6,1.6,1.6,1.0,1.1,1.8,2.0,1.8,1.2,1.4,1.5,1.4,1.6,1.5,1.2,1.4,1.1,1.0,1.0,1.1,1.4,1.4,1.4,1.4,1.3,1.2,1.1,1.2,1.2,1.3,1.4,1.3,1.5,1.3,1.3,1.4,1.5,1.5,1.5,1.5,1.4,1.4,1.3,1.3,1.3,1.1],[3.5,2.9,2.3,2.1,1.7,1.6,1.5,1.2,1.1,0.9,0.8,0.8,0.8,0.9,0.8,1.0,0.9,1.1,1.2,1.2,1.3,1.5,1.5,1.6,1.7,1.8,1.9,1.9,1.6,1.6,1.7,1.8,1.8,1.7,1.6,1.7,2.0,2.0,1.7,1.7,1.7,2.0,2.1,2.3,2.2,2.4,2.1,2.3,2.5,2.5,2.5,2.2,2.1,1.8,1.8,1.5,1.4,1.2,1.2,1.9,2.8,4.0,5.3,4.8,5.9,4.3,3.6,2.9,2.0,1.8,2.1,1.9,1.5,1.8,1.9,1.5,1.6,1.4,1.2,1.2,1.0,0.9,1.0,1.1,1.3,1.3,1.1,1.3,1.1,0.9,1.1,1.3,1.0,1.1,1.3,1.2,1.0,1.3,1.4,1.3,1.3,1.5,1.6,1.6,1.5,1.9,1.7,1.9,1.8,1.5,1.5,1.3,1.3,1.2,1.1,1.2,1.1,1.2,1.5,1.6,1.5,1.9,1.9,1.6,1.5,1.4,1.8,1.8,1.9,1.7,1.4,1.7,1.7,1.4,1.5,1.8,1.7,1.4,1.6,1.4,1.5,1.4,1.4,1.5,1.4,1.4,1.3,1.5,1.7,1.7,1.8,1.5,1.5,1.7,1.6,1.4,1.6,1.7,1.5,1.5,1.7,1.7,1.5,1.7,1.9,1.9,1.8,2.2,2.5,2.7,1.7,1.6,1.6,1.2,1.1,1.2,1.1,1.3,1.4,1.4,1.8,2.0,2.0,1.6,1.8,1.6,2.1,1.7,1.1,1.1,1.1,1.2,1.1,1.1,1.2,1.3,1.3,1.4,1.4,1.5,1.4,1.3,1.2,1.3,1.2,1.1,1.1,1.2,1.7,1.7,1.7,1.1,1.1,1.7,1.9,1.8,1.2,1.3,1.4,1.2,1.6,1.4,1.1,1.4,1.0,0.9,0.9,1.0,1.3,1.3,1.2,1.2,1.1,1.1,1.1,1.1,1.1,1.2,1.3,1.2,1.3,1.2,1.2,1.3,1.4,1.4,1.5,1.4,1.3,1.3,1.3,1.2,1.2,1.1],[5.2,4.6,4.0,3.7,3.3,3.1,2.7,2.3,1.9,1.6,1.0,0.8,0.8,0.8,1.0,1.1,1.3,1.6,1.6,1.8,2.1,2.1,2.1,2.4,2.7,2.9,3.0,2.6,2.0,2.0,2.1,2.1,1.8,2.0,1.7,2.0,2.6,2.7,2.4,2.9,2.7,3.5,3.4,3.8,3.6,3.9,3.5,3.8,4.1,4.0,4.2,3.9,3.8,3.2,3.1,2.7,2.5,2.0,1.9,2.2,3.2,4.3,5.7,5.3,6.3,4.9,4.3,3.7,2.7,2.7,3.1,2.9,2.4,3.0,3.3,2.8,3.1,2.7,2.2,2.0,1.7,1.3,1.3,1.2,1.7,1.7,1.3,1.8,1.5,1.1,1.6,1.8,1.4,1.6,1.9,1.7,1.5,2.0,2.1,1.8,2.1,2.4,2.4,2.4,2.7,3.1,2.9,3.0,3.0,2.5,2.8,2.3,2.3,2.1,1.8,1.7,1.4,1.3,1.9,1.9,1.8,2.4,2.3,2.2,2.0,2.0,2.5,2.5,2.8,2.4,2.1,2.6,2.7,2.2,2.3,2.8,2.7,2.3,2.8,2.4,2.6,2.3,2.2,2.1,1.9,1.8,1.7,1.8,2.2,2.4,2.4,2.2,2.1,2.9,2.7,2.2,2.6,3.0,2.7,2.5,3.1,3.3,2.9,3.2,3.6,3.4,3.3,3.9,4.1,4.1,1.7,1.5,1.7,1.4,1.3,1.4,1.4,1.5,1.6,1.5,2.0,2.2,2.2,1.8,2.0,1.8,2.3,1.9,1.5,1.4,1.5,1.6,1.5,1.7,1.8,1.9,1.8,1.8,2.1,2.2,2.1,2.0,2.0,2.1,1.8,1.7,1.5,1.7,2.1,2.2,2.1,1.5,1.4,1.8,2.1,1.8,1.2,1.3,1.4,1.3,1.5,1.7,1.2,1.7,1.0,1.0,1.0,1.0,1.4,1.5,1.3,1.5,1.3,1.2,1.0,1.1,1.1,1.2,1.4,1.3,1.5,1.2,1.3,1.3,1.5,1.5,1.6,1.5,1.5,1.6,1.4,1.4,1.3,1.5],[4.3,3.8,3.2,3.2,2.7,2.7,2.2,2.1,1.6,1.6,1.2,1.0,0.8,0.8,0.9,0.8,1.2,1.3,1.2,1.3,1.7,1.7,1.5,1.8,2.0,2.1,2.0,1.9,1.5,1.6,1.7,1.8,1.6,1.8,1.6,1.8,2.2,2.3,2.1,2.5,2.2,2.8,2.7,3.0,2.8,2.8,2.7,2.8,3.1,3.1,3.1,2.9,3.0,2.6,2.7,2.2,2.1,1.7,1.7,2.1,3.1,4.4,5.9,5.3,6.4,5.0,4.4,3.6,2.7,2.8,3.1,2.7,2.4,2.9,3.0,2.6,2.8,2.3,2.1,1.7,1.6,1.2,1.2,1.0,1.3,1.3,1.1,1.6,1.4,1.1,1.5,1.7,1.5,1.6,2.0,1.8,1.6,2.0,2.2,2.0,2.2,2.6,2.6,2.6,2.8,3.2,3.0,2.9,2.9,2.5,2.5,2.1,1.9,1.8,1.4,1.3,1.1,1.0,1.4,1.4,1.4,1.9,1.8,1.6,1.7,1.6,2.0,1.9,2.2,2.0,1.8,2.0,2.2,2.0,1.9,2.3,2.4,2.2,2.4,2.1,2.0,1.9,1.6,1.5,1.4,1.3,1.2,1.4,1.6,1.6,1.6,1.6,1.5,1.9,1.9,1.7,2.0,2.1,2.0,2.1,2.4,2.4,2.4,2.7,2.9,2.8,2.9,3.3,3.4,3.7,1.9,1.7,1.8,1.4,1.5,1.5,1.5,1.7,1.7,1.7,2.1,2.3,2.4,2.0,2.1,1.9,2.3,2.0,1.6,1.6,1.7,1.8,1.7,1.9,2.0,2.1,2.0,2.0,2.2,2.4,2.3,2.1,2.1,2.1,2.0,1.9,1.6,1.7,2.0,2.1,2.1,1.5,1.5,1.9,2.2,1.9,1.3,1.4,1.4,1.3,1.7,1.5,1.0,1.5,0.9,0.9,0.9,1.0,1.4,1.5,1.4,1.4,1.3,1.0,0.9,1.0,0.9,1.1,1.2,1.1,1.3,1.1,1.0,1.1,1.2,1.2,1.3,1.2,1.1,1.2,1.1,1.1,1.1,1.3],[3.1,2.5,2.0,1.8,1.5,1.5,1.3,1.3,1.0,1.0,0.9,0.9,0.9,0.8,0.8,0.8,0.8,0.9,0.8,0.8,1.0,1.0,1.0,1.1,1.3,1.3,1.3,1.3,1.1,1.2,1.3,1.5,1.7,1.5,1.5,1.6,1.9,1.9,1.6,1.5,1.3,1.6,1.6,1.8,1.7,1.9,1.8,1.9,2.0,2.1,2.0,1.9,1.7,1.5,1.5,1.3,1.3,1.1,1.2,1.9,3.0,4.1,5.8,4.9,6.0,4.4,3.6,2.8,2.0,1.8,2.0,1.9,1.5,1.8,1.8,1.4,1.6,1.4,1.3,1.1,1.1,0.8,0.9,0.8,1.0,1.0,0.9,1.1,1.1,0.9,1.1,1.2,1.1,1.1,1.4,1.3,1.1,1.3,1.4,1.4,1.4,1.5,1.6,1.6,1.6,1.9,1.8,2.0,1.9,1.5,1.5,1.4,1.2,1.2,0.9,0.9,0.8,0.8,1.1,1.1,1.1,1.5,1.5,1.2,1.2,1.2,1.5,1.3,1.5,1.5,1.2,1.4,1.5,1.3,1.3,1.6,1.6,1.4,1.6,1.4,1.4,1.2,1.1,1.1,0.9,0.9,0.9,1.0,1.1,1.1,1.2,1.1,1.0,1.2,1.2,1.1,1.2,1.4,1.3,1.3,1.5,1.6,1.5,1.6,1.7,1.8,1.8,2.0,2.3,2.6,1.7,1.5,1.6,1.2,1.2,1.2,1.2,1.3,1.5,1.4,1.9,2.0,2.0,1.6,1.8,1.6,2.0,1.7,1.2,1.2,1.2,1.3,1.2,1.2,1.3,1.4,1.4,1.5,1.5,1.6,1.5,1.4,1.3,1.3,1.2,1.2,1.2,1.2,1.7,1.6,1.7,1.2,1.2,1.7,2.0,1.7,1.3,1.3,1.4,1.2,1.6,1.3,0.8,1.3,0.8,0.8,0.8,0.9,1.3,1.3,1.3,1.1,1.0,0.8,0.8,0.8,0.8,0.9,1.0,0.9,1.0,0.8,0.8,0.8,0.9,0.9,1.0,0.9,0.8,0.8,0.8,0.8,0.8,1.0],[3.0,2.5,1.9,1.7,1.4,1.4,1.2,1.2,0.9,1.1,0.9,0.9,1.0,0.8,0.8,0.8,0.8,0.8,0.8,0.8,0.8,0.9,1.0,1.0,1.1,1.2,1.3,1.4,1.1,1.2,1.4,1.5,1.8,1.5,1.6,1.8,2.0,1.8,1.6,1.3,1.2,1.4,1.5,1.7,1.6,1.9,1.7,2.0,2.1,2.0,1.9,1.8,1.6,1.3,1.4,1.1,1.2,0.9,1.2,1.9,3.1,4.2,6.1,5.0,6.1,4.5,3.7,2.9,2.0,1.9,2.1,1.9,1.5,1.8,1.7,1.4,1.5,1.3,1.3,1.0,1.1,0.9,0.9,0.8,1.1,1.1,0.9,1.2,1.1,0.9,1.1,1.2,1.1,1.1,1.4,1.4,1.2,1.4,1.5,1.4,1.4,1.7,1.7,1.7,1.7,2.0,1.9,2.0,1.9,1.6,1.5,1.3,1.2,1.2,0.9,1.0,0.8,0.9,1.2,1.2,1.2,1.6,1.6,1.3,1.3,1.2,1.5,1.4,1.6,1.5,1.3,1.5,1.6,1.4,1.4,1.6,1.6,1.5,1.6,1.4,1.4,1.3,1.2,1.2,1.0,1.1,0.8,1.1,1.2,1.2,1.3,1.2,1.0,1.2,1.3,1.1,1.1,1.4,1.4,1.3,1.4,1.5,1.5,1.5,1.7,1.8,1.8,2.0,2.3,2.6,1.8,1.6,1.7,1.3,1.3,1.3,1.3,1.4,1.6,1.5,1.9,2.1,2.1,1.7,1.9,1.7,2.1,1.8,1.3,1.3,1.3,1.3,1.3,1.3,1.4,1.5,1.5,1.5,1.6,1.7,1.6,1.4,1.4,1.4,1.3,1.3,1.3,1.3,1.8,1.7,1.7,1.2,1.2,1.7,2.0,1.8,1.3,1.4,1.5,1.3,1.6,1.4,0.8,1.2,0.8,0.8,0.8,0.9,1.3,1.2,1.3,1.1,1.1,0.8,0.8,0.8,0.8,0.9,1.0,0.9,1.0,0.9,0.8,0.8,0.9,0.9,1.0,1.0,0.9,0.9,0.8,0.8,0.8,1.0],[2.8,2.2,1.6,1.4,1.2,1.2,1.0,1.0,0.8,0.9,0.8,0.9,1.0,0.8,0.8,0.8,0.8,0.8,0.8,0.8,0.8,0.8,0.9,0.9,1.0,1.1,1.1,1.2,1.0,1.1,1.3,1.4,1.6,1.3,1.4,1.4,1.7,1.7,1.4,1.2,1.0,1.3,1.3,1.4,1.4,1.6,1.5,1.7,1.8,1.8,1.7,1.5,1.3,1.2,1.2,1.0,1.0,0.8,1.0,1.7,2.9,3.9,5.6,4.9,5.9,4.4,3.3,2.5,1.8,1.6,1.8,1.6,1.3,1.5,1.5,1.2,1.2,1.1,1.0,0.9,1.0,0.8,0.9,0.9,1.0,1.0,0.9,1.1,1.1,0.9,1.0,1.1,1.1,1.0,1.2,1.2,1.0,1.2,1.3,1.2,1.2,1.3,1.4,1.4,1.4,1.7,1.6,1.7,1.5,1.3,1.2,1.1,1.0,1.0,0.9,1.0,0.8,0.9,1.1,1.1,1.1,1.4,1.5,1.2,1.2,1.1,1.4,1.3,1.4,1.4,1.2,1.3,1.4,1.2,1.2,1.4,1.4,1.3,1.3,1.2,1.2,1.1,1.1,1.1,0.9,1.0,0.8,1.0,1.1,1.1,1.2,1.0,0.9,1.1,1.1,1.0,1.0,1.2,1.1,1.1,1.2,1.3,1.2,1.3,1.4,1.5,1.5,1.7,2.0,2.4,1.8,1.5,1.6,1.1,1.1,1.2,1.1,1.3,1.4,1.3,1.7,1.9,1.9,1.5,1.7,1.5,1.9,1.7,1.1,1.1,1.1,1.1,1.0,1.1,1.1,1.2,1.2,1.3,1.3,1.3,1.3,1.1,1.1,1.1,1.1,1.0,1.0,1.1,1.6,1.6,1.6,1.1,1.1,1.6,2.0,1.7,1.2,1.3,1.4,1.3,1.6,1.4,0.8,1.2,0.8,0.8,0.8,0.8,1.2,1.1,1.1,1.0,0.9,0.8,0.8,0.9,0.8,0.9,1.0,0.8,0.9,0.9,0.8,0.9,0.9,0.9,1.0,0.9,0.9,0.9,0.8,0.8,0.8,0.8],[2.8,2.2,1.7,1.4,1.2,1.2,1.0,1.0,0.8,0.9,0.9,1.0,1.1,0.8,0.8,0.8,0.8,0.8,0.8,0.8,0.8,0.8,0.8,0.9,1.0,1.0,1.1,1.1,0.9,1.0,1.2,1.4,1.5,1.3,1.4,1.7,1.8,1.7,1.4,1.2,1.0,1.3,1.3,1.5,1.4,1.7,1.5,1.7,1.9,1.8,1.7,1.6,1.4,1.2,1.2,1.0,1.0,0.8,1.0,1.6,3.1,3.9,5.5,4.7,6.0,4.3,3.4,2.6,1.8,1.6,1.8,1.6,1.3,1.5,1.5,1.2,1.3,1.2,1.1,1.0,1.0,0.9,1.0,0.9,1.1,1.1,1.1,1.2,1.2,1.0,1.1,1.3,1.1,1.1,1.3,1.3,1.1,1.3,1.3,1.2,1.2,1.4,1.5,1.5,1.4,1.7,1.6,1.8,1.6,1.3,1.3,1.2,1.2,1.2,1.0,1.0,0.9,1.0,1.1,1.1,1.2,1.5,1.6,1.3,1.3,1.2,1.4,1.4,1.6,1.5,1.3,1.5,1.5,1.3,1.3,1.5,1.5,1.4,1.5,1.3,1.3,1.3,1.1,1.1,0.9,1.0,0.8,1.0,1.1,1.1,1.2,1.1,0.9,1.1,1.2,1.0,1.0,1.2,1.2,1.2,1.2,1.4,1.3,1.3,1.5,1.6,1.5,1.8,2.1,2.4,1.8,1.6,1.6,1.2,1.1,1.2,1.2,1.3,1.5,1.4,1.8,2.0,2.0,1.6,1.8,1.6,1.9,1.7,1.2,1.1,1.1,1.2,1.1,1.1,1.2,1.2,1.3,1.3,1.3,1.4,1.3,1.2,1.2,1.2,1.1,1.1,1.1,1.1,1.6,1.5,1.5,1.1,1.1,1.7,1.9,1.8,1.3,1.3,1.4,1.3,1.6,1.2,0.8,1.1,0.8,0.8,0.8,0.9,1.2,1.1,1.2,1.1,1.0,0.8,0.8,0.9,0.9,0.9,1.0,0.8,0.9,0.9,0.8,0.9,0.9,0.9,1.0,0.9,0.9,0.9,0.8,0.8,0.8,0.8],[2.7,2.2,1.7,1.5,1.2,1.2,1.1,1.1,0.9,1.0,0.9,1.0,1.1,0.9,0.9,0.8,0.8,0.8,0.8,0.8,0.8,0.8,0.8,0.8,1.0,1.0,1.0,1.1,0.8,1.0,1.2,1.3,1.6,1.3,1.5,1.9,1.7,1.7,1.5,1.2,1.1,1.3,1.3,1.4,1.4,1.6,1.4,1.7,1.7,1.8,1.7,1.6,1.4,1.2,1.2,1.0,1.1,0.9,1.0,1.7,2.9,4.1,5.9,4.8,6.0,4.3,3.4,2.6,1.8,1.7,1.9,1.7,1.4,1.6,1.6,1.3,1.3,1.2,1.1,1.0,1.1,0.9,1.0,0.9,1.1,1.1,1.1,1.2,1.2,1.0,1.1,1.3,1.2,1.2,1.4,1.3,1.1,1.3,1.4,1.3,1.3,1.5,1.5,1.5,1.5,1.8,1.7,1.8,1.6,1.4,1.3,1.2,1.1,1.1,0.9,1.0,0.8,0.9,1.0,1.0,1.1,1.4,1.6,1.3,1.3,1.2,1.5,1.3,1.5,1.5,1.2,1.4,1.5,1.3,1.3,1.5,1.5,1.4,1.4,1.3,1.2,1.2,1.1,1.1,0.8,0.9,0.8,0.9,1.0,1.0,1.1,1.0,0.8,1.0,1.1,0.9,0.9,1.1,1.1,1.1,1.2,1.3,1.3,1.3,1.4,1.6,1.5,1.8,2.0,2.3,1.8,1.6,1.7,1.3,1.2,1.3,1.3,1.4,1.6,1.5,1.8,2.0,2.0,1.7,1.9,1.7,2.0,1.7,1.3,1.2,1.2,1.3,1.2,1.2,1.3,1.4,1.4,1.4,1.4,1.5,1.4,1.3,1.3,1.3,1.2,1.2,1.2,1.2,1.7,1.7,1.6,1.2,1.2,1.8,2.0,1.8,1.3,1.4,1.5,1.3,1.7,1.2,0.8,1.2,0.8,0.8,0.9,0.9,1.3,1.2,1.3,1.3,1.2,0.8,0.9,0.9,0.8,0.8,1.0,0.8,0.9,0.8,0.8,0.8,0.9,0.9,0.9,0.9,0.8,0.8,0.8,0.8,0.8,0.9],[2.7,2.1,1.6,1.3,1.1,1.2,0.9,1.0,0.8,1.0,0.9,1.0,1.1,0.9,0.8,0.8,0.8,0.8,0.8,0.8,0.8,0.8,0.8,0.8,0.9,0.9,1.0,1.1,0.9,1.0,1.2,1.4,1.8,1.4,1.5,1.9,1.8,1.8,1.6,1.2,1.0,1.3,1.3,1.4,1.4,1.5,1.4,1.6,1.7,1.7,1.6,1.5,1.3,1.1,1.1,0.9,1.0,0.8,1.0,1.8,2.8,4.2,6.1,4.8,6.0,4.3,3.4,2.6,1.9,1.6,1.8,1.7,1.4,1.5,1.5,1.2,1.2,1.1,1.0,0.9,1.0,0.8,1.0,0.9,1.0,1.1,1.0,1.2,1.2,1.0,1.1,1.2,1.2,1.1,1.3,1.3,1.1,1.3,1.4,1.3,1.2,1.4,1.5,1.5,1.4,1.7,1.6,1.8,1.6,1.3,1.2,1.2,1.0,1.1,0.9,0.9,0.8,0.9,1.0,1.0,1.1,1.4,1.5,1.3,1.2,1.2,1.4,1.3,1.5,1.5,1.2,1.4,1.5,1.3,1.2,1.5,1.5,1.3,1.4,1.2,1.2,1.1,1.0,1.0,0.8,0.9,0.8,0.9,1.0,1.0,1.0,0.9,0.8,0.9,1.0,0.9,0.9,1.0,1.1,1.0,1.1,1.2,1.2,1.2,1.3,1.5,1.4,1.7,1.9,2.3,1.8,1.6,1.7,1.3,1.2,1.3,1.3,1.4,1.6,1.5,1.9,2.0,2.0,1.7,1.9,1.7,2.0,1.7,1.2,1.2,1.2,1.2,1.2,1.2,1.2,1.3,1.3,1.4,1.4,1.4,1.3,1.2,1.2,1.2,1.2,1.2,1.2,1.2,1.7,1.6,1.6,1.2,1.2,1.8,2.1,1.9,1.3,1.4,1.5,1.4,1.7,1.2,0.8,1.2,0.8,0.8,0.9,0.9,1.3,1.2,1.3,1.2,1.2,0.8,0.9,0.9,0.9,0.9,1.0,0.8,0.9,0.9,0.8,0.8,0.9,0.9,0.9,0.9,0.8,0.8,0.8,0.8,0.8,0.9],[2.8,2.2,1.6,1.4,1.2,1.2,1.0,1.0,0.8,1.0,1.0,1.1,1.2,1.0,0.9,0.8,0.8,0.8,0.8,0.8,0.8,0.8,0.8,0.8,0.8,0.9,1.0,1.1,1.0,1.1,1.3,1.5,1.7,1.5,1.6,1.8,1.9,1.8,1.5,1.2,1.0,1.3,1.3,1.4,1.4,1.6,1.5,1.7,1.8,1.7,1.6,1.6,1.3,1.1,1.2,0.9,1.1,0.9,1.1,1.7,3.1,4.3,6.0,4.9,6.1,4.4,3.4,2.7,1.9,1.7,1.9,1.7,1.4,1.6,1.6,1.3,1.3,1.2,1.1,1.0,1.1,0.9,1.1,1.0,1.1,1.2,1.1,1.3,1.3,1.1,1.2,1.3,1.2,1.2,1.4,1.3,1.2,1.3,1.4,1.3,1.3,1.5,1.6,1.6,1.5,1.8,1.7,1.8,1.7,1.4,1.3,1.2,1.1,1.1,0.9,1.0,0.9,1.0,1.1,1.1,1.2,1.5,1.6,1.4,1.3,1.2,1.5,1.4,1.6,1.5,1.3,1.4,1.5,1.3,1.3,1.5,1.5,1.4,1.5,1.3,1.2,1.2,1.1,1.1,0.9,1.0,0.8,1.0,1.1,1.0,1.2,1.0,0.8,1.0,1.1,0.9,0.9,1.1,1.1,1.1,1.2,1.3,1.3,1.3,1.4,1.6,1.5,1.8,2.0,2.4,1.9,1.6,1.7,1.3,1.3,1.3,1.3,1.4,1.6,1.5,1.9,2.1,2.1,1.7,1.9,1.7,2.1,1.8,1.3,1.3,1.2,1.3,1.2,1.2,1.3,1.4,1.4,1.5,1.4,1.5,1.4,1.3,1.3,1.3,1.2,1.2,1.2,1.2,1.6,1.6,1.6,1.2,1.2,1.8,2.1,1.9,1.4,1.5,1.6,1.4,1.8,1.3,0.9,1.3,0.9,0.9,1.0,1.0,1.3,1.3,1.3,1.3,1.2,0.9,1.0,1.0,1.0,1.0,1.1,0.9,1.0,0.9,0.9,0.9,1.0,1.0,1.1,1.0,0.9,0.9,0.9,0.9,0.9,1.0],[2.8,2.2,1.8,1.5,1.3,1.3,1.1,1.2,0.9,1.1,1.1,1.2,1.3,1.1,1.1,0.9,0.9,0.8,0.8,0.8,0.8,0.8,0.8,0.8,0.9,0.8,0.9,1.1,0.9,1.1,1.3,1.5,1.6,1.5,1.6,1.9,1.8,1.8,1.5,1.3,1.1,1.4,1.3,1.5,1.4,1.7,1.5,1.8,1.9,1.9,1.8,1.6,1.4,1.2,1.3,1.0,1.2,0.9,1.1,1.9,3.0,4.3,5.9,4.9,6.2,4.4,3.6,2.8,2.0,1.8,2.0,1.8,1.5,1.7,1.6,1.4,1.4,1.2,1.2,1.1,1.2,1.0,1.2,1.2,1.3,1.4,1.3,1.5,1.4,1.2,1.4,1.4,1.3,1.3,1.5,1.4,1.3,1.4,1.6,1.4,1.4,1.6,1.7,1.7,1.6,1.9,1.8,2.0,1.8,1.5,1.4,1.4,1.2,1.3,1.1,1.2,1.0,1.1,1.3,1.3,1.4,1.8,1.8,1.6,1.6,1.5,1.7,1.6,1.8,1.7,1.5,1.6,1.7,1.5,1.5,1.7,1.7,1.5,1.6,1.5,1.4,1.4,1.2,1.3,1.0,1.1,0.9,1.1,1.2,1.1,1.3,1.1,0.9,1.1,1.2,1.0,1.0,1.2,1.3,1.2,1.3,1.4,1.4,1.4,1.6,1.7,1.7,1.9,2.2,2.5,1.8,1.7,1.8,1.4,1.3,1.4,1.4,1.5,1.7,1.6,1.9,2.1,2.1,1.8,1.9,1.8,2.0,1.8,1.4,1.3,1.3,1.3,1.3,1.3,1.4,1.5,1.5,1.5,1.5,1.6,1.5,1.4,1.4,1.4,1.3,1.3,1.3,1.3,1.7,1.7,1.6,1.3,1.3,1.8,2.1,1.9,1.4,1.5,1.7,1.5,1.8,1.3,0.9,1.3,1.0,0.9,1.0,1.1,1.3,1.3,1.3,1.2,1.2,1.0,1.0,1.1,1.0,1.1,1.2,1.0,1.1,1.0,1.0,1.0,1.1,1.1,1.2,1.1,1.0,1.0,1.0,1.0,1.0,1.0],[2.9,2.4,1.9,1.7,1.4,1.5,1.2,1.3,1.0,1.3,1.2,1.4,1.4,1.2,1.2,0.9,1.0,0.8,0.8,0.8,0.8,0.8,0.8,0.8,0.9,0.9,0.9,1.1,1.0,1.1,1.5,1.6,1.7,1.6,1.7,1.7,2.1,2.0,1.6,1.4,1.1,1.5,1.3,1.5,1.5,1.7,1.6,1.9,2.0,2.0,1.9,1.7,1.6,1.2,1.4,1.1,1.3,1.0,1.3,2.0,3.1,4.5,6.3,5.2,6.3,4.6,3.8,3.1,2.2,2.1,2.2,2.0,1.7,1.9,1.9,1.5,1.6,1.4,1.4,1.2,1.4,1.1,1.4,1.3,1.5,1.5,1.5,1.7,1.7,1.4,1.6,1.8,1.5,1.6,1.8,1.7,1.5,1.7,1.9,1.7,1.6,1.9,2.0,1.9,1.9,2.3,2.1,2.2,2.0,1.7,1.6,1.6,1.4,1.5,1.2,1.4,1.1,1.2,1.4,1.3,1.5,1.8,1.9,1.8,1.8,1.7,2.0,1.8,2.1,2.0,1.7,1.9,2.1,1.9,1.7,2.0,2.1,1.9,1.9,1.7,1.6,1.6,1.4,1.4,1.1,1.1,0.9,1.1,1.2,1.0,1.3,1.2,0.9,1.1,1.3,1.1,1.0,1.3,1.4,1.4,1.5,1.6,1.6,1.6,1.8,2.0,1.9,2.1,2.4,2.9,2.1,2.0,2.1,1.6,1.6,1.6,1.6,1.8,1.9,1.9,2.3,2.5,2.5,2.1,2.3,2.1,2.5,2.1,1.6,1.6,1.5,1.6,1.5,1.5,1.6,1.7,1.7,1.8,1.8,1.9,1.8,1.7,1.6,1.6,1.5,1.5,1.5,1.5,1.9,1.9,1.9,1.5,1.5,2.1,2.4,2.2,1.6,1.7,1.9,1.7,2.1,1.4,1.0,1.4,1.1,1.0,1.2,1.2,1.5,1.4,1.5,1.5,1.4,1.1,1.2,1.2,1.1,1.2,1.3,1.1,1.2,1.2,1.1,1.1,1.2,1.2,1.3,1.2,1.1,1.1,1.1,1.0,1.0,1.1],[2.9,2.2,1.8,1.6,1.3,1.5,1.2,1.3,1.1,1.3,1.3,1.4,1.5,1.2,1.2,1.0,1.0,0.9,0.9,0.8,0.8,0.8,0.8,0.8,0.8,0.9,0.9,1.2,1.0,1.2,1.4,1.7,1.8,1.6,1.8,1.7,2.1,2.1,1.6,1.4,1.1,1.4,1.3,1.5,1.5,1.7,1.6,1.9,2.0,1.9,1.8,1.7,1.5,1.2,1.3,1.1,1.3,1.1,1.4,2.0,3.0,4.4,6.2,5.1,6.2,4.7,3.8,3.1,2.3,2.2,2.3,2.1,1.8,2.0,1.8,1.5,1.5,1.4,1.4,1.1,1.4,1.1,1.3,1.2,1.4,1.5,1.4,1.7,1.6,1.4,1.6,1.7,1.6,1.6,1.8,1.8,1.5,1.7,1.9,1.7,1.6,1.9,2.0,2.0,1.9,2.3,2.1,2.2,2.0,1.7,1.5,1.5,1.3,1.4,1.1,1.3,1.1,1.2,1.3,1.3,1.4,1.8,1.9,1.7,1.7,1.6,1.9,1.7,2.0,1.9,1.5,1.8,1.9,1.7,1.6,1.9,2.0,1.8,1.8,1.5,1.5,1.5,1.3,1.3,1.1,1.1,0.9,1.1,1.2,1.1,1.3,1.1,0.9,1.0,1.2,1.1,0.9,1.1,1.3,1.2,1.3,1.5,1.5,1.5,1.6,1.8,1.8,2.0,2.3,2.7,2.1,2.0,2.1,1.7,1.6,1.7,1.7,1.9,2.0,1.9,2.3,2.5,2.5,2.2,2.3,2.1,2.5,2.2,1.7,1.6,1.6,1.7,1.6,1.6,1.7,1.8,1.8,1.9,1.9,2.0,1.9,1.7,1.7,1.7,1.6,1.6,1.6,1.5,1.9,2.0,1.9,1.6,1.6,2.1,2.4,2.2,1.7,1.8,1.9,1.8,2.1,1.5,1.0,1.4,1.1,1.1,1.2,1.3,1.6,1.5,1.6,1.4,1.4,1.1,1.2,1.2,1.1,1.2,1.3,1.1,1.2,1.1,1.1,1.1,1.2,1.2,1.3,1.1,1.1,1.0,1.0,1.0,1.0,1.2],[3.4,2.6,2.3,2.1,1.7,1.8,1.4,1.7,1.3,1.7,1.7,1.9,2.0,1.8,1.6,1.3,1.4,1.3,1.2,1.0,1.0,1.0,0.9,0.8,0.8,0.8,1.0,1.4,1.4,1.6,2.0,2.2,2.4,2.2,2.5,2.2,2.7,2.7,2.0,1.8,1.3,1.7,1.5,1.8,1.7,2.1,2.0,2.4,2.6,2.4,2.1,2.0,1.9,1.4,1.7,1.3,1.7,1.4,1.9,2.5,3.4,4.7,6.3,5.5,6.7,5.2,4.6,3.8,2.9,2.8,2.8,2.6,2.2,2.6,2.3,1.9,1.9,1.7,1.7,1.3,1.7,1.4,1.7,1.7,1.8,2.0,1.9,2.2,2.2,1.8,2.0,2.3,2.1,1.9,2.3,2.3,1.9,2.1,2.4,2.3,2.0,2.3,2.6,2.5,2.4,2.9,2.6,2.7,2.5,2.1,1.8,1.7,1.5,1.7,1.4,1.6,1.3,1.7,1.7,1.8,2.0,2.5,2.5,2.2,2.3,2.0,2.4,2.1,2.4,2.3,1.9,2.2,2.3,2.0,1.9,2.3,2.4,2.1,2.2,1.9,1.8,1.8,1.5,1.6,1.3,1.5,1.2,1.6,1.7,1.3,1.7,1.4,1.1,1.2,1.5,1.2,1.1,1.5,1.6,1.4,1.6,1.9,1.8,1.8,2.1,2.4,2.3,2.6,3.0,3.4,2.6,2.5,2.5,2.1,2.1,2.2,2.2,2.4,2.6,2.5,2.8,3.1,3.1,2.7,2.8,2.7,3.0,2.6,2.2,2.2,2.2,2.2,2.1,2.1,2.2,2.3,2.4,2.4,2.5,2.5,2.4,2.3,2.2,2.1,2.0,2.0,2.0,2.0,2.3,2.3,2.3,2.0,2.1,2.6,2.9,2.6,2.2,2.4,2.5,2.4,2.7,1.8,1.5,1.9,1.6,1.6,1.8,1.9,2.2,2.0,2.1,1.9,1.8,1.6,1.8,1.8,1.7,1.7,2.0,1.6,1.6,1.7,1.6,1.6,1.7,1.7,1.8,1.6,1.5,1.4,1.5,1.4,1.5,1.7],[3.6,2.8,2.5,2.2,1.9,2.0,1.6,1.9,1.5,1.9,1.9,2.3,2.3,2.0,2.0,1.6,1.6,1.3,1.3,1.2,1.1,1.0,1.0,1.0,0.8,0.8,0.8,1.2,1.3,1.5,1.9,2.2,2.4,2.3,2.5,2.2,2.9,2.7,2.0,1.8,1.4,1.7,1.5,1.8,1.9,2.2,2.2,2.6,2.7,2.6,2.4,2.2,1.9,1.5,1.8,1.4,1.8,1.5,2.0,2.7,3.6,4.7,6.2,5.6,6.7,5.3,4.6,4.0,3.1,2.9,3.0,2.7,2.5,2.8,2.5,2.1,2.2,1.9,1.9,1.7,2.1,1.8,2.1,2.1,2.4,2.4,2.4,2.8,2.6,2.3,2.5,2.8,2.5,2.4,2.7,2.6,2.3,2.5,2.8,2.6,2.4,2.7,2.9,2.7,2.6,3.2,2.9,3.1,2.8,2.5,2.3,2.2,2.0,2.2,1.8,2.1,1.7,2.0,2.2,2.1,2.4,2.9,2.9,2.7,2.9,2.6,3.1,2.8,3.2,3.0,2.5,2.9,3.1,2.7,2.5,3.0,3.0,2.6,2.8,2.5,2.4,2.4,2.0,2.2,1.7,1.8,1.4,1.7,1.8,1.5,1.9,1.8,1.3,1.5,1.9,1.6,1.4,1.8,2.0,1.8,1.9,2.3,2.3,2.2,2.5,2.7,2.7,2.8,3.2,3.7,2.8,2.6,2.7,2.4,2.3,2.5,2.5,2.7,2.8,2.7,3.1,3.3,3.3,2.9,3.1,3.0,3.3,2.9,2.5,2.4,2.4,2.4,2.2,2.3,2.4,2.5,2.6,2.6,2.6,2.8,2.6,2.4,2.4,2.3,2.3,2.2,2.2,2.1,2.4,2.5,2.4,2.3,2.3,2.8,3.1,2.8,2.4,2.5,2.6,2.5,2.9,1.9,1.6,2.0,1.7,1.7,1.9,1.9,2.4,2.2,2.3,2.0,2.0,1.7,1.8,1.8,1.8,1.8,1.9,1.7,1.7,1.7,1.7,1.7,1.8,1.9,2.0,1.8,1.8,1.7,1.7,1.6,1.6,1.7],[3.8,3.0,2.7,2.5,2.1,2.3,1.9,2.2,1.8,2.2,2.2,2.5,2.5,2.0,2.0,1.6,1.7,1.6,1.3,1.4,1.4,1.1,1.0,1.1,1.1,0.9,0.8,0.9,1.1,1.5,1.8,2.1,2.5,2.4,2.7,2.7,3.4,3.2,2.4,2.3,1.7,2.0,1.7,2.0,2.0,2.2,2.2,2.6,2.7,2.8,2.5,2.3,2.1,1.7,2.1,1.6,2.1,1.8,2.3,3.0,3.8,5.1,6.4,5.8,6.8,5.5,5.0,4.5,3.5,3.5,3.6,3.3,2.8,3.1,2.9,2.5,2.4,2.3,2.3,2.0,2.4,2.0,2.4,2.2,2.5,2.5,2.5,3.0,2.8,2.4,2.7,3.1,2.7,2.8,3.1,3.0,2.6,2.9,3.3,3.0,2.7,3.2,3.4,3.1,3.0,3.7,3.2,3.6,3.2,2.8,2.6,2.6,2.1,2.6,2.0,2.2,1.8,2.0,2.2,1.9,2.3,2.8,2.8,2.9,2.9,2.8,3.3,3.0,3.6,3.3,2.9,3.2,3.5,3.1,2.9,3.5,3.5,3.0,3.3,2.9,2.6,2.7,2.3,2.3,1.8,1.7,1.3,1.5,1.7,1.4,2.0,1.8,1.4,1.5,2.0,1.9,1.6,1.9,2.2,2.0,2.1,2.4,2.5,2.5,2.7,3.1,3.0,3.0,3.4,3.8,3.0,2.9,2.9,2.7,2.8,2.9,2.9,3.0,3.1,3.0,3.4,3.7,3.7,3.2,3.4,3.3,3.6,3.2,2.9,2.8,2.8,2.8,2.7,2.7,2.7,2.9,3.0,3.1,3.1,3.3,3.0,2.8,2.7,2.7,2.7,2.6,2.6,2.5,2.8,2.8,2.7,2.7,2.7,3.1,3.4,3.1,2.7,2.8,2.9,2.7,3.2,2.0,1.6,1.9,1.8,1.8,2.0,2.1,2.4,2.4,2.4,2.2,2.1,1.7,1.9,1.8,1.7,1.7,1.8,1.6,1.6,1.6,1.6,1.6,1.7,1.7,1.8,1.7,1.6,1.6,1.6,1.6,1.6,2.0],[4.9,4.0,4.1,4.1,3.7,4.1,3.3,3.8,3.0,3.7,3.2,3.1,2.8,2.1,2.4,1.7,2.5,1.9,1.3,1.9,1.9,1.5,1.2,1.9,1.9,1.4,0.9,0.8,0.9,1.3,1.6,2.0,2.4,2.6,2.9,3.3,4.0,4.5,3.5,3.6,2.6,3.2,2.5,2.7,2.6,2.8,3.1,3.6,3.4,3.6,3.3,3.2,3.3,2.8,3.5,2.8,3.7,2.7,3.5,3.7,4.3,5.8,7.1,6.8,7.7,6.8,6.5,6.1,5.2,5.6,5.6,5.1,4.8,5.4,5.1,4.7,4.5,4.2,4.3,3.2,3.9,2.8,3.0,2.4,2.8,2.6,2.7,3.4,3.3,3.0,3.5,3.9,3.8,3.9,4.8,4.7,4.0,4.7,5.4,5.0,4.8,5.6,5.6,5.4,5.3,6.2,5.8,6.0,5.7,5.0,4.7,4.3,3.6,4.0,2.8,2.9,2.1,2.2,2.8,2.2,2.6,3.4,3.2,3.6,3.3,3.5,4.1,3.9,4.6,4.2,3.9,4.3,4.8,4.3,4.3,5.1,5.3,4.7,5.3,4.5,4.1,3.9,2.9,2.9,2.2,1.9,1.4,1.4,2.1,1.6,2.4,2.3,1.8,2.1,2.7,2.5,2.6,2.7,3.5,3.5,3.4,4.1,4.5,4.5,4.4,5.0,5.2,5.0,5.2,5.9,3.7,3.5,3.6,3.5,3.7,3.7,3.9,4.1,4.0,4.0,4.3,4.6,4.8,4.2,4.5,4.3,4.8,4.3,4.1,4.0,4.1,4.2,4.0,4.1,4.3,4.6,4.5,4.5,4.8,5.1,4.7,4.5,4.5,4.3,4.2,4.1,3.8,3.7,3.9,3.7,3.6,3.7,3.8,3.6,4.0,3.6,3.3,3.3,3.2,3.0,3.6,2.1,1.7,2.2,2.0,2.1,2.4,2.6,2.8,2.9,3.0,2.6,2.5,1.7,1.9,1.8,1.7,1.6,1.7,1.4,1.4,1.5,1.5,1.5,1.7,1.6,1.8,1.7,1.6,1.6,1.5,1.6,1.5,2.6],[3.6,2.9,2.5,2.4,2.2,2.2,1.9,2.0,1.7,2.0,1.9,2.0,1.7,1.4,1.5,1.2,1.4,1.2,0.9,1.2,1.3,1.0,1.0,1.3,1.4,1.2,1.1,0.8,0.8,0.8,1.0,1.3,1.5,1.5,1.8,1.9,2.4,2.5,1.9,1.9,1.6,2.0,1.8,2.1,1.9,2.2,2.1,2.4,2.4,2.5,2.3,2.2,2.2,1.8,2.0,1.7,1.9,1.5,1.9,2.3,3.2,4.5,6.0,5.4,6.6,5.0,4.5,3.7,2.8,2.8,2.9,2.7,2.5,2.7,2.5,2.3,2.3,2.2,2.2,1.8,2.1,1.7,1.9,1.6,1.8,1.7,1.8,2.2,2.2,1.9,2.2,2.4,2.3,2.4,2.6,2.5,2.3,2.4,2.7,2.5,2.5,2.7,2.9,2.7,2.6,3.1,2.9,3.1,2.9,2.5,2.4,2.3,2.0,2.2,1.7,1.8,1.4,1.4,1.7,1.4,1.6,2.0,2.1,2.0,2.1,2.2,2.4,2.3,2.6,2.5,2.3,2.5,2.7,2.5,2.4,2.7,2.8,2.5,2.7,2.4,2.2,2.2,1.8,1.8,1.5,1.3,1.0,1.0,1.3,1.3,1.5,1.6,1.3,1.5,1.8,1.7,1.7,1.8,2.0,1.9,2.1,2.2,2.3,2.4,2.5,2.6,2.7,2.8,3.0,3.5,2.4,2.3,2.3,2.1,2.1,2.2,2.3,2.4,2.4,2.3,2.7,2.9,3.0,2.6,2.8,2.6,2.9,2.6,2.3,2.2,2.3,2.3,2.2,2.3,2.4,2.5,2.4,2.4,2.6,2.7,2.5,2.4,2.4,2.4,2.3,2.3,2.2,2.1,2.4,2.4,2.3,2.1,2.2,2.5,2.7,2.5,2.0,2.1,2.1,1.9,2.3,1.5,1.1,1.6,1.3,1.3,1.4,1.5,1.7,1.7,1.8,1.6,1.5,1.1,1.2,1.1,1.1,1.0,1.1,0.9,0.9,1.0,1.0,1.0,1.0,1.1,1.2,1.2,1.1,1.2,1.0,1.1,1.0,1.4],[4.3,3.7,3.6,3.4,3.0,3.0,2.7,2.8,2.3,2.7,2.7,2.7,2.2,1.8,2.1,1.6,1.9,1.6,1.2,1.6,1.8,1.3,1.3,1.8,1.7,1.5,1.4,1.1,0.8,0.8,0.9,1.3,1.6,1.7,2.0,2.3,2.7,3.0,2.4,2.7,2.2,2.8,2.5,2.8,2.7,2.9,3.0,3.2,3.3,3.3,3.2,3.1,3.0,2.6,2.9,2.3,2.7,2.1,2.6,2.9,3.7,5.0,6.4,5.8,7.2,5.6,5.4,4.5,3.8,3.9,4.0,3.7,3.5,3.9,3.7,3.3,3.4,3.1,3.1,2.6,3.1,2.4,2.8,2.3,2.6,2.5,2.6,3.2,3.0,2.7,3.2,3.5,3.2,3.3,3.9,3.6,3.2,3.6,4.1,3.6,3.5,4.1,4.3,4.0,3.9,4.7,4.5,4.8,4.6,3.8,3.5,3.2,2.9,3.2,2.5,2.7,2.1,1.9,2.3,1.9,2.1,2.6,2.7,2.8,3.1,3.0,3.6,3.4,3.9,3.7,3.3,3.7,4.2,3.7,3.6,4.3,4.4,3.8,4.3,3.5,3.3,3.1,2.7,2.6,2.1,1.8,1.3,1.3,1.7,1.6,2.1,2.3,1.8,2.2,2.6,2.4,2.3,2.6,3.0,2.9,2.8,3.1,3.5,3.4,3.7,4.0,4.0,4.2,4.5,4.9,2.9,2.7,2.9,2.8,2.9,3.0,3.1,3.2,3.1,3.2,3.4,3.6,3.7,3.4,3.6,3.5,3.7,3.3,3.2,3.1,3.1,3.2,3.1,3.2,3.3,3.4,3.3,3.3,3.5,3.6,3.5,3.4,3.3,3.4,3.2,3.2,3.0,2.8,3.0,2.9,2.9,2.9,2.9,2.9,3.1,2.9,2.6,2.5,2.6,2.4,2.8,1.6,1.4,1.7,1.6,1.6,1.8,1.8,2.0,2.0,2.1,1.9,1.8,1.4,1.5,1.5,1.4,1.3,1.3,1.1,1.0,1.3,1.3,1.4,1.4,1.5,1.6,1.6,1.5,1.6,1.4,1.4,1.4,1.9],[5.5,4.7,4.8,4.4,4.2,4.1,3.6,3.6,2.9,3.5,3.2,3.1,2.5,2.1,2.5,2.0,2.4,2.0,1.6,2.2,2.4,1.7,1.9,2.6,2.4,2.1,2.2,1.6,1.3,0.9,0.8,1.1,1.4,1.7,2.2,2.5,3.1,3.5,2.8,3.3,2.9,3.7,3.3,3.9,3.7,4.0,4.1,4.5,4.5,4.6,4.4,4.3,4.1,3.6,3.8,3.1,3.4,2.6,3.0,3.2,4.0,5.2,6.6,6.2,7.5,6.1,6.0,5.2,4.5,4.9,4.9,4.6,4.4,4.9,4.6,4.3,4.5,4.3,4.3,3.3,3.9,2.9,3.5,2.7,3.3,2.9,3.0,3.9,3.5,3.1,4.0,4.2,3.9,4.3,4.7,4.3,4.0,4.5,5.0,4.4,4.5,5.2,5.2,5.0,5.0,5.6,5.5,5.8,5.6,4.9,4.7,4.3,3.9,4.3,3.2,3.3,2.6,2.4,2.9,2.4,2.7,3.3,3.3,3.6,3.8,3.9,4.5,4.2,4.9,4.7,4.3,4.8,5.2,4.8,4.6,5.3,5.4,4.7,5.4,4.5,4.5,4.3,3.6,3.4,2.8,2.4,1.8,1.8,2.3,2.3,2.9,3.1,2.6,3.1,3.5,3.2,3.1,3.6,4.0,4.0,4.0,4.4,4.5,4.6,4.9,5.2,5.3,5.3,5.5,5.8,3.2,2.9,3.1,3.1,3.4,3.5,3.7,3.8,3.6,3.7,3.8,3.9,4.1,3.9,4.0,3.9,4.1,3.8,3.8,3.7,3.8,3.9,3.7,3.9,4.0,4.2,4.0,4.0,4.4,4.6,4.4,4.2,4.2,4.2,3.9,3.9,3.5,3.4,3.5,3.3,3.3,3.4,3.5,3.2,3.4,3.2,2.9,2.8,2.8,2.6,3.0,1.9,1.8,1.9,2.0,2.1,2.1,2.2,2.2,2.3,2.4,2.1,2.1,1.7,1.8,1.7,1.8,1.5,1.4,1.5,1.3,1.7,1.7,1.8,1.8,1.9,2.0,2.1,2.1,2.2,1.9,2.0,1.8,2.3],[7.1,6.4,6.3,5.7,5.5,5.0,4.9,4.4,3.6,3.9,3.6,3.5,2.5,2.2,2.9,2.4,2.8,2.3,2.1,3.0,3.1,2.7,2.7,3.6,3.6,3.3,3.2,2.2,1.6,1.4,0.9,0.8,1.0,1.4,1.8,2.4,2.7,3.4,3.3,4.2,3.8,4.9,4.7,5.4,5.2,5.5,5.5,5.9,6.0,6.1,6.0,5.9,5.5,5.2,4.9,4.1,4.1,3.4,3.3,3.0,3.5,4.9,6.2,5.9,7.5,5.9,5.8,5.0,4.5,5.2,5.0,4.8,4.9,5.6,5.4,5.3,5.8,5.4,5.2,4.2,4.7,3.6,4.2,3.2,4.1,3.6,3.4,4.5,3.9,3.7,4.9,4.9,4.4,5.2,5.5,4.8,4.5,5.6,5.7,4.8,5.3,6.3,5.7,5.6,5.9,6.4,6.3,6.7,6.5,6.0,5.9,5.4,5.0,5.4,4.1,4.2,3.2,2.8,3.5,2.7,3.1,3.7,3.8,4.3,4.3,4.7,5.4,5.1,6.1,5.6,5.2,6.0,6.4,5.8,5.7,6.4,6.4,5.8,6.3,5.8,5.7,5.2,4.5,4.1,3.3,2.7,2.4,2.0,2.7,2.8,3.3,3.7,3.4,4.2,4.4,4.1,4.7,4.9,5.4,5.3,5.6,6.0,6.2,6.2,6.4,6.5,6.3,6.6,6.8,7.0,3.1,2.8,3.0,3.2,3.5,3.6,3.8,3.9,3.7,3.8,3.8,3.9,4.1,4.0,4.1,4.1,4.4,3.9,4.0,3.8,4.0,4.1,4.0,4.2,4.4,4.4,4.2,4.0,4.6,4.6,4.7,4.6,4.6,4.7,4.5,4.4,3.7,3.6,3.5,3.3,3.5,3.5,3.6,3.0,3.2,3.1,2.9,2.8,2.6,2.4,2.8,1.9,1.8,2.1,2.0,2.2,2.0,2.2,2.0,2.1,2.2,2.1,2.2,1.8,1.7,1.8,1.9,1.4,1.5,1.5,1.4,1.8,1.9,2.0,2.0,2.1,2.2,2.5,2.4,2.6,2.2,2.2,2.0,2.4],[6.2,5.5,5.0,4.4,4.0,3.8,3.6,3.0,2.7,2.9,2.7,2.5,2.0,1.8,2.4,2.2,2.3,2.1,2.0,2.5,2.5,2.4,2.6,2.9,3.1,3.1,3.1,2.4,2.0,1.5,1.4,1.0,0.8,0.9,1.2,1.7,2.0,2.4,2.3,3.1,2.9,3.7,3.8,4.4,4.4,5.0,4.5,5.1,5.3,5.1,5.2,4.7,4.3,3.9,3.6,2.9,3.0,2.5,2.5,2.7,3.6,4.8,6.2,5.8,7.4,5.6,5.1,4.2,3.4,3.8,3.7,3.5,3.5,4.0,3.9,3.9,4.1,4.2,3.6,3.2,3.4,2.8,3.0,2.9,3.4,3.0,2.9,3.6,3.2,2.9,3.8,3.7,3.2,3.8,4.1,3.6,3.1,4.1,4.0,3.6,3.9,4.4,4.1,4.0,4.2,4.6,4.6,5.2,4.8,4.3,4.3,4.0,3.9,4.0,3.1,3.4,2.8,2.5,3.2,2.7,2.9,3.5,3.5,3.7,3.5,3.8,4.2,4.1,4.6,4.1,4.1,4.5,4.8,4.2,4.3,5.0,4.8,4.3,4.9,4.2,4.3,4.0,3.7,3.5,2.9,2.9,2.4,2.4,2.9,3.0,3.1,3.4,3.1,3.6,3.7,3.4,3.4,4.0,4.1,4.1,4.3,4.5,4.1,4.4,4.8,5.1,4.6,4.9,5.2,5.5,2.7,2.4,2.5,2.6,2.7,2.9,3.0,3.3,3.2,3.2,3.5,3.7,3.7,3.6,3.7,3.5,3.6,3.5,3.2,2.9,3.1,3.2,3.1,3.2,3.3,3.4,3.3,3.2,3.6,3.6,3.6,3.5,3.5,3.5,3.4,3.3,2.8,2.7,3.0,2.8,2.9,2.7,2.8,2.6,2.9,2.7,2.3,2.2,2.2,2.0,2.4,1.7,1.6,1.6,1.8,1.9,1.9,1.8,1.7,1.6,1.7,1.7,1.8,1.6,1.7,1.7,1.8,1.6,1.5,1.5,1.6,1.8,1.9,2.0,2.2,2.3,2.4,2.5,2.3,2.6,2.1,2.1,2.0,1.9],[6.1,5.6,5.4,4.7,4.2,3.9,4.2,3.5,3.1,3.2,3.0,2.9,2.3,2.1,2.7,2.5,2.5,1.9,2.4,3.1,2.9,2.7,3.3,3.6,3.5,3.5,3.9,3.3,2.7,1.9,1.8,1.5,0.9,0.8,0.9,1.4,1.7,2.1,2.1,3.1,3.0,3.9,4.1,4.8,4.8,5.6,5.1,5.9,6.0,5.8,5.9,5.2,4.6,4.2,3.8,3.2,3.2,2.5,2.5,2.5,3.4,4.4,5.9,5.6,7.4,5.4,4.9,4.0,3.4,3.9,3.9,3.7,3.6,4.4,4.1,4.1,4.5,4.4,4.1,3.7,4.0,3.3,3.6,3.2,3.9,3.4,3.2,4.0,3.7,3.2,4.2,4.1,3.7,4.3,4.4,3.9,3.6,4.3,4.5,3.8,4.2,5.0,4.5,4.2,4.5,5.1,5.1,5.5,5.6,4.8,4.9,4.3,4.5,4.6,3.9,4.0,3.4,3.0,3.9,3.4,3.1,3.7,3.6,3.9,3.8,4.0,4.8,4.6,5.2,4.7,4.4,5.3,5.4,4.8,4.8,5.5,5.4,4.9,5.6,4.9,5.0,4.6,4.2,4.0,3.6,3.6,3.0,3.1,3.7,3.8,3.9,4.2,3.7,4.3,4.4,4.3,4.5,4.5,4.9,4.7,4.8,5.4,5.1,4.9,5.6,5.9,5.2,5.4,5.8,5.8,2.6,2.3,2.4,2.8,2.9,3.1,3.2,3.4,3.1,3.2,3.3,3.5,3.5,3.5,3.5,3.4,3.6,3.2,3.4,3.1,3.3,3.4,3.3,3.4,3.5,3.6,3.5,3.4,3.7,3.8,3.8,3.8,3.7,3.6,3.6,3.6,3.0,2.8,2.7,2.6,2.7,2.9,3.0,2.6,2.8,2.7,2.5,2.3,2.2,2.1,2.5,1.8,1.8,1.7,1.9,2.0,1.8,1.6,1.5,1.5,1.7,1.7,1.8,1.9,1.7,1.8,2.1,1.9,1.7,2.0,2.0,2.3,2.4,2.6,2.9,2.9,3.1,3.2,3.0,3.3,2.7,2.6,2.5,1.9],[5.2,4.9,4.4,3.9,3.8,3.5,3.2,2.8,2.5,2.7,2.6,2.6,2.2,2.0,2.5,2.3,2.1,2.0,2.3,2.6,2.6,2.5,2.9,3.2,3.0,3.1,3.5,2.8,2.5,1.9,1.9,1.7,1.3,0.9,0.8,0.9,1.3,1.7,1.7,2.5,2.6,3.4,3.4,4.2,4.2,4.9,4.3,5.1,5.2,5.0,5.0,4.4,4.0,3.6,3.4,2.9,2.5,2.3,2.2,2.1,3.0,4.5,5.6,5.5,7.0,5.2,4.7,3.7,3.0,3.3,3.3,3.0,3.1,3.5,3.3,3.5,3.9,4.0,3.6,3.3,3.6,2.9,3.5,3.1,3.9,3.4,3.1,3.9,3.4,3.1,4.0,3.8,3.4,4.1,4.1,3.6,3.2,4.0,4.0,3.4,3.8,4.3,3.9,3.7,4.0,4.5,4.7,5.1,4.9,4.3,4.3,4.2,4.2,4.2,3.6,4.0,3.0,3.2,3.9,3.4,3.3,3.6,3.6,4.0,3.9,4.1,4.7,4.6,5.1,4.6,4.4,5.2,5.2,4.5,4.5,5.2,5.0,4.5,4.9,4.4,4.6,4.4,4.1,4.0,3.5,3.5,2.7,2.9,3.6,3.4,3.8,4.1,3.4,3.9,4.2,3.9,3.5,4.1,4.5,4.0,4.1,4.9,4.5,4.3,4.9,5.0,4.6,4.6,5.0,5.2,2.4,2.2,2.4,2.7,2.7,2.9,2.9,3.3,3.0,3.2,3.2,3.4,3.4,3.4,3.4,3.3,3.5,3.1,3.1,2.7,2.9,3.0,2.8,2.9,3.0,3.1,3.0,2.9,3.3,3.3,3.4,3.3,3.3,3.4,3.2,3.1,2.7,2.6,2.5,2.5,2.5,2.6,2.6,2.5,2.7,2.6,2.4,2.2,2.0,1.9,2.4,1.8,1.8,1.8,1.9,1.8,1.7,1.3,1.6,1.3,1.5,1.7,1.8,1.9,1.9,2.0,2.2,1.9,1.9,2.1,2.1,2.3,2.4,2.6,2.9,2.9,3.0,3.1,2.9,3.2,2.7,2.5,2.4,1.7],[5.5,4.8,4.5,4.0,3.8,3.1,3.1,2.5,2.4,2.4,2.4,2.6,2.0,2.1,2.4,2.3,2.1,1.9,2.2,2.4,2.3,2.4,2.8,3.0,2.9,3.2,3.8,3.6,2.8,2.2,2.4,2.0,1.6,1.2,0.9,0.8,0.9,1.3,1.6,2.4,2.3,3.4,3.6,4.5,4.5,5.3,4.6,5.7,5.6,5.1,5.1,4.4,3.9,3.5,3.1,2.4,2.4,2.1,2.0,2.1,3.2,4.2,6.1,5.5,7.3,5.2,4.7,3.5,2.9,3.2,3.3,3.0,2.9,3.3,3.3,3.2,3.7,3.7,3.1,2.9,3.1,2.8,3.2,3.1,3.9,3.4,3.1,4.0,3.5,3.1,4.0,4.0,3.3,3.8,4.2,3.6,2.8,4.0,4.1,3.3,3.4,4.3,3.8,3.6,3.6,4.3,4.3,5.0,5.0,4.2,4.5,4.1,4.3,4.4,3.2,4.0,2.9,3.1,4.1,3.7,3.5,3.8,3.7,4.2,4.1,4.3,5.1,4.9,5.7,4.7,4.5,5.5,5.7,4.6,4.8,5.7,5.1,4.3,5.3,4.6,4.9,4.7,4.3,4.4,3.3,3.7,2.8,3.2,3.9,3.7,4.3,4.3,3.4,4.2,4.7,4.1,3.7,4.6,5.2,4.2,4.6,5.0,4.5,4.5,5.1,5.4,4.4,4.6,5.3,5.4,2.6,2.2,2.4,2.7,2.5,2.8,2.8,3.0,3.0,3.1,3.4,3.5,3.5,3.4,3.5,3.3,3.5,3.2,2.8,2.6,2.7,2.7,2.6,2.6,2.6,2.8,2.9,2.9,2.9,3.0,2.9,2.8,2.8,2.9,2.8,2.8,2.5,2.5,2.9,2.7,2.7,2.5,2.5,2.6,3.0,2.7,2.6,2.3,2.0,2.0,2.6,2.0,1.9,2.0,1.8,1.7,1.5,1.4,1.5,1.5,1.6,1.8,1.8,2.0,2.0,2.2,2.4,2.3,2.2,2.3,2.4,2.4,2.5,2.6,2.9,2.7,3.0,2.9,2.8,2.9,2.8,2.7,2.7,1.6],[5.9,5.6,5.4,4.4,4.3,3.8,3.5,3.3,3.1,3.3,3.2,3.6,2.6,2.8,3.0,3.0,2.8,2.3,3.2,3.5,3.2,3.3,4.0,4.5,4.0,4.3,5.5,4.9,4.1,3.1,3.6,3.0,2.2,1.8,1.5,0.9,0.8,1.2,1.7,2.4,3.0,3.9,4.6,5.5,5.7,6.5,5.7,6.6,6.5,6.1,6.2,5.7,4.6,4.4,3.6,3.4,2.7,3.1,2.4,2.2,3.2,4.7,6.0,5.8,8.1,5.4,5.4,3.9,3.1,4.1,3.8,3.2,3.6,4.3,3.8,4.0,4.4,4.5,4.5,4.1,4.6,3.8,4.4,3.9,5.0,4.6,4.1,5.3,4.4,4.2,5.3,5.2,4.5,5.3,5.6,4.8,4.3,5.5,5.5,4.4,4.6,5.8,5.1,4.6,4.9,5.6,5.8,6.6,6.3,5.4,5.1,5.2,5.1,5.6,4.6,4.7,4.0,4.1,5.2,5.2,4.8,5.0,5.0,5.5,5.2,5.5,6.2,6.3,6.6,6.2,5.7,6.7,6.8,6.1,5.9,6.9,6.7,5.7,6.6,5.8,5.7,5.6,5.2,5.4,4.7,5.1,3.8,4.6,5.7,5.2,5.7,5.2,5.2,5.6,5.5,5.1,4.7,5.4,5.7,5.1,5.3,6.0,5.6,5.3,5.9,6.5,5.6,5.5,6.3,6.3,3.0,2.5,2.7,3.2,3.3,3.5,3.6,4.1,3.8,4.1,4.2,4.2,4.2,4.3,4.4,4.3,4.0,3.9,3.8,3.4,3.3,3.5,3.3,3.4,3.4,3.4,3.3,3.3,3.6,3.7,3.9,3.7,3.9,3.8,3.7,3.6,3.0,2.9,3.0,2.8,2.9,3.0,3.3,2.8,3.2,2.9,2.8,2.7,2.3,2.4,2.7,2.3,2.4,2.2,2.5,2.3,2.1,1.7,1.8,1.7,2.0,2.0,2.2,2.5,2.7,3.1,3.2,3.1,3.2,3.1,3.3,3.5,3.8,3.8,4.0,4.0,4.2,3.9,3.9,4.0,3.7,3.7,3.4,1.9],[4.8,4.3,4.2,3.4,3.7,3.2,3.2,2.7,2.7,2.9,3.3,3.7,2.8,3.2,3.5,3.3,2.7,2.5,3.2,3.5,2.6,2.8,3.5,3.3,2.9,3.3,4.1,4.0,3.9,3.1,3.9,3.5,2.8,2.4,1.8,1.6,1.1,0.8,1.1,1.5,2.1,2.7,3.1,3.3,3.8,4.2,4.6,5.0,4.8,4.6,4.1,4.2,3.3,3.0,2.8,2.4,2.1,2.0,2.1,2.5,3.4,4.8,6.4,5.9,7.6,5.6,5.1,4.0,3.1,3.7,3.6,3.0,3.0,3.9,3.5,3.3,4.0,4.0,3.5,3.8,4.2,3.8,4.6,4.4,5.3,4.9,4.5,5.4,4.8,4.2,5.3,5.1,4.3,5.2,5.2,4.4,3.8,5.0,4.9,3.8,4.0,5.1,4.8,4.0,4.3,5.2,5.2,5.9,5.7,4.9,4.7,4.8,5.0,5.3,4.5,5.1,4.3,4.7,5.5,5.2,5.2,5.6,5.4,5.7,5.5,5.8,6.6,6.4,6.9,6.1,5.8,6.5,6.7,6.1,6.0,6.7,6.4,5.6,6.2,5.6,5.5,5.5,4.9,5.2,4.8,4.8,3.9,4.6,5.1,4.4,5.1,4.8,4.3,4.2,4.8,4.6,3.7,4.5,5.2,4.4,4.7,5.3,5.2,4.8,5.2,5.7,5.1,4.9,5.6,5.9,3.1,2.8,2.8,3.2,3.2,3.5,3.5,3.8,3.8,3.9,4.1,4.0,4.1,4.2,4.1,4.0,4.1,3.9,3.5,3.1,3.1,3.3,2.9,3.0,3.1,3.1,3.3,3.2,3.4,3.5,3.4,3.3,3.3,3.3,3.2,3.1,2.7,2.7,3.1,2.8,3.1,2.7,3.0,2.9,3.2,3.0,3.1,2.9,2.7,2.8,2.9,2.8,2.8,2.7,3.0,2.6,2.6,2.2,2.2,2.0,2.2,2.5,2.4,3.1,3.2,3.5,3.7,3.6,3.8,3.7,4.0,3.9,4.0,4.2,4.3,4.5,4.8,4.5,4.3,4.4,4.2,4.0,3.8,2.3],[4.0,3.2,3.0,2.4,2.6,2.3,2.2,2.6,2.3,2.7,3.0,3.3,2.8,2.9,3.0,2.9,2.3,2.0,2.9,2.9,2.2,2.5,3.1,2.8,2.3,2.9,3.7,3.8,3.5,2.9,3.7,3.3,2.8,2.3,2.1,1.7,1.5,0.9,0.8,0.9,1.5,1.7,2.0,2.4,2.8,3.2,3.4,3.9,3.8,3.4,3.0,2.9,2.2,2.2,1.8,1.5,1.7,1.5,2.0,2.4,3.4,4.6,6.4,5.7,7.4,5.2,5.0,3.7,3.1,3.4,3.3,2.9,2.8,3.4,2.7,2.6,2.8,3.3,3.1,3.1,3.7,3.2,3.9,3.9,4.6,4.4,4.1,4.8,4.3,3.8,4.5,4.4,3.8,4.3,4.4,3.9,3.4,4.1,4.2,3.4,3.5,4.2,4.1,3.6,3.6,4.4,4.2,5.0,4.6,4.0,3.7,3.9,3.9,4.5,3.8,4.3,3.5,4.2,4.8,4.8,4.7,5.7,5.3,5.2,5.0,4.8,5.9,5.5,6.1,5.4,4.6,5.6,5.8,4.8,4.5,5.6,5.5,4.4,5.1,4.3,4.1,4.2,4.2,4.4,4.0,4.7,3.5,4.4,4.9,4.0,4.7,4.2,3.6,3.7,4.2,3.9,3.0,3.6,4.1,3.4,3.1,3.9,3.8,3.1,3.7,4.4,3.8,3.8,4.4,4.8,2.9,2.6,2.5,2.8,2.8,3.1,3.1,3.4,3.3,3.5,3.7,3.8,3.8,3.8,3.7,3.6,3.8,3.4,3.1,2.9,2.9,3.0,2.8,2.8,3.0,3.0,3.1,3.1,3.2,3.4,3.2,3.1,3.1,3.0,3.0,2.9,2.6,2.4,2.6,2.5,2.5,2.6,2.8,2.7,2.9,2.8,2.6,2.6,2.5,2.6,2.9,2.5,2.4,2.4,2.6,2.2,2.5,2.2,2.3,2.1,2.3,2.3,2.3,2.8,3.0,3.3,3.5,3.3,3.7,3.3,3.6,3.6,3.7,3.6,4.0,4.2,4.5,4.2,3.9,3.9,3.7,3.6,3.4,2.2],[3.5,2.7,2.4,1.9,2.0,1.7,1.7,1.6,1.6,1.9,2.2,2.6,2.4,2.4,2.5,2.3,1.8,1.6,2.2,2.1,1.4,1.7,2.2,1.7,1.6,1.9,2.3,2.5,2.5,2.3,3.0,2.8,2.8,2.2,2.2,1.7,1.9,1.3,0.9,0.8,0.9,1.2,1.4,1.7,1.9,2.3,2.4,2.9,2.8,2.6,2.3,2.2,1.6,1.6,1.3,1.2,1.2,1.1,1.5,2.1,3.2,4.6,6.3,5.7,6.9,5.2,4.4,3.5,2.6,2.6,2.6,2.2,2.0,2.6,2.1,2.0,2.2,2.1,2.1,2.0,2.4,2.3,2.8,3.0,3.4,3.5,3.2,3.7,3.3,2.8,3.2,3.4,2.8,2.9,3.3,2.8,2.5,3.0,3.0,2.5,2.5,3.1,2.9,2.6,2.7,3.4,3.3,3.7,3.5,2.8,2.6,2.7,2.6,3.0,2.5,3.1,2.7,3.1,3.5,3.5,3.6,4.3,4.1,3.9,3.9,3.6,4.4,4.0,4.5,4.1,3.5,3.9,4.2,3.6,3.4,4.1,3.9,3.3,3.6,3.2,3.1,3.2,2.9,3.2,2.7,3.1,2.4,3.0,3.2,2.7,3.3,2.9,2.4,2.4,2.8,2.6,1.9,2.5,2.7,2.3,2.2,2.8,2.7,2.5,2.9,3.3,3.0,3.1,3.6,4.0,2.6,2.3,2.3,2.1,2.1,2.3,2.3,2.5,2.6,2.7,3.0,3.2,3.2,2.9,3.1,2.9,3.3,2.9,2.3,2.2,2.2,2.3,2.1,2.2,2.2,2.3,2.3,2.3,2.3,2.4,2.3,2.3,2.3,2.2,2.2,2.2,2.0,1.8,2.1,2.1,2.1,2.0,2.1,2.5,2.7,2.6,2.1,2.2,2.3,2.3,2.6,2.2,2.1,2.1,2.2,2.0,2.1,2.0,2.1,2.0,2.0,2.0,2.1,2.3,2.4,2.6,2.7,2.5,2.9,2.5,2.7,2.7,2.7,2.9,3.1,3.1,3.4,3.1,3.0,3.0,2.9,2.6,2.5,1.8],[3.0,2.3,1.8,1.4,1.3,1.3,1.2,1.3,1.3,1.6,1.8,2.1,2.0,1.9,1.9,1.7,1.5,1.3,1.6,1.5,1.1,1.3,1.6,1.3,1.3,1.5,1.8,2.0,1.9,1.9,2.3,2.4,2.4,2.0,2.0,1.8,2.0,1.6,1.1,0.8,0.8,0.8,1.1,1.3,1.5,1.8,1.8,2.1,2.1,2.0,1.8,1.6,1.2,1.0,1.0,0.9,1.0,1.0,1.3,2.0,3.1,4.3,6.2,5.3,6.4,4.8,3.9,3.0,2.2,2.2,2.2,1.9,1.7,2.0,1.7,1.4,1.5,1.5,1.6,1.5,1.9,1.7,2.2,2.2,2.5,2.6,2.4,2.8,2.6,2.2,2.5,2.7,2.3,2.3,2.5,2.3,2.0,2.2,2.4,2.0,1.9,2.2,2.3,2.0,2.0,2.5,2.3,2.7,2.4,2.0,1.8,1.9,1.8,2.1,1.9,2.2,2.0,2.3,2.5,2.6,2.7,3.2,3.1,2.9,2.9,2.7,3.1,2.8,3.2,3.0,2.6,2.8,3.0,2.7,2.4,2.8,2.8,2.4,2.5,2.2,2.2,2.3,2.1,2.3,2.0,2.2,1.8,2.2,2.4,2.0,2.3,2.0,1.7,1.7,2.0,1.7,1.4,1.7,1.9,1.6,1.5,1.9,1.9,1.7,1.9,2.2,2.1,2.3,2.7,3.1,2.4,2.2,2.3,1.9,1.9,2.0,2.0,2.2,2.3,2.3,2.7,2.9,2.8,2.5,2.7,2.6,2.8,2.5,2.0,1.9,1.8,1.9,1.7,1.7,1.8,1.9,1.9,2.0,1.9,2.0,1.9,1.8,1.8,1.8,1.7,1.7,1.7,1.6,2.0,2.0,1.9,1.7,1.8,2.4,2.6,2.4,2.0,2.1,2.2,2.1,2.4,1.9,1.7,1.9,1.7,1.6,1.7,1.7,2.0,1.8,1.8,1.8,1.8,1.8,1.9,2.1,2.1,2.0,2.2,2.0,2.1,2.1,2.0,2.1,2.3,2.3,2.5,2.3,2.2,2.1,2.1,2.0,2.0,1.5],[3.1,2.1,1.7,1.4,1.3,1.3,1.3,1.5,1.6,1.9,2.2,2.5,2.3,2.3,2.4,2.2,1.8,1.7,2.1,2.0,1.4,1.6,2.0,1.6,1.4,1.7,2.1,2.3,2.4,2.3,2.8,2.7,2.8,2.3,2.4,2.0,2.3,1.9,1.4,1.1,0.9,0.8,0.9,1.1,1.3,1.6,1.8,2.1,2.0,1.9,1.6,1.5,1.1,1.0,1.0,1.1,1.2,1.3,1.6,2.2,3.2,4.5,6.3,5.4,6.5,4.9,4.2,3.4,2.5,2.4,2.4,2.1,2.0,2.2,1.8,1.6,1.6,1.7,1.8,1.9,2.3,2.2,2.8,2.8,3.2,3.3,3.0,3.5,3.1,2.7,3.2,3.3,2.7,2.8,3.0,2.7,2.4,2.7,2.8,2.3,2.2,2.7,2.6,2.4,2.3,2.8,2.7,3.1,2.7,2.3,2.0,2.3,2.3,2.7,2.3,2.9,2.5,2.9,3.2,3.3,3.4,4.0,3.8,3.7,3.7,3.5,4.0,3.7,4.1,3.8,3.3,3.6,3.8,3.4,3.1,3.6,3.5,2.9,3.0,2.7,2.6,3.0,2.6,3.0,2.5,2.8,2.4,2.8,3.0,2.6,2.9,2.6,2.1,2.0,2.4,2.2,1.6,1.9,2.3,1.8,1.6,2.1,2.1,1.8,2.0,2.4,2.3,2.4,2.7,3.2,2.7,2.5,2.5,2.1,2.1,2.3,2.4,2.5,2.7,2.7,3.0,3.2,3.2,2.8,3.1,3.0,3.4,3.0,2.3,2.2,2.2,2.2,2.0,2.0,2.0,2.1,2.2,2.2,2.2,2.4,2.2,2.1,2.0,2.1,2.0,2.0,2.0,1.9,2.1,2.2,2.1,2.0,2.1,2.6,2.8,2.8,2.2,2.3,2.4,2.3,2.7,2.1,2.0,2.1,2.1,1.9,2.0,2.0,2.4,2.1,2.2,2.1,2.2,2.2,2.3,2.5,2.5,2.4,2.6,2.4,2.4,2.5,2.5,2.6,2.8,2.9,3.1,2.8,2.6,2.7,2.6,2.4,2.4,1.7],[3.1,2.2,1.8,1.5,1.6,1.7,1.7,1.9,2.0,2.5,2.9,3.3,3.0,3.0,2.9,2.7,2.2,2.1,2.4,2.3,1.7,1.8,2.2,1.7,1.5,1.9,2.2,2.4,2.8,2.6,3.2,3.2,3.5,2.8,2.9,2.4,2.7,2.4,1.8,1.4,1.2,0.8,0.8,0.8,1.2,1.3,1.7,2.1,1.8,1.8,1.3,1.3,1.0,1.0,1.2,1.4,1.7,1.7,2.1,2.8,3.7,5.1,6.7,6.0,7.0,5.4,4.8,3.9,3.0,3.0,2.8,2.6,2.5,2.7,2.2,2.0,2.0,2.2,2.5,2.4,2.9,2.7,3.4,3.4,3.8,4.1,3.9,4.5,4.2,3.4,4.0,4.4,3.8,3.7,4.3,3.9,3.1,3.6,3.9,3.1,2.9,3.6,3.6,3.0,2.9,3.5,3.6,4.1,3.6,2.9,2.5,2.9,2.6,3.2,2.7,3.3,2.8,3.3,3.6,3.7,4.2,4.7,4.6,4.5,4.7,4.3,4.8,4.4,4.9,4.6,4.0,4.2,4.8,4.3,3.9,4.4,4.7,3.8,4.0,3.3,3.2,3.6,2.8,3.3,2.7,3.1,2.6,3.1,3.1,2.6,3.0,2.7,2.4,2.2,2.6,2.5,1.8,2.0,2.7,2.3,1.8,2.3,2.6,2.1,2.2,2.8,2.8,2.7,3.1,3.7,3.4,3.1,3.2,2.9,3.0,3.3,3.3,3.6,3.6,3.8,3.9,4.2,4.1,3.9,4.1,4.1,4.4,4.0,3.3,3.0,3.0,3.0,2.8,2.7,2.8,2.8,2.9,3.0,2.9,3.0,2.9,2.8,2.8,2.7,2.8,2.8,2.7,2.6,2.7,2.8,2.8,2.7,2.9,3.4,3.5,3.6,3.0,3.0,3.1,2.9,3.5,2.6,2.5,2.5,2.7,2.5,2.6,2.5,3.0,2.5,2.8,2.5,2.7,2.7,2.9,3.1,3.2,2.9,3.2,2.9,3.0,3.1,3.0,3.2,3.4,3.5,3.7,3.3,3.1,3.1,3.0,2.9,2.9,2.1],[2.9,1.9,1.6,1.3,1.3,1.6,1.5,1.9,1.9,2.4,2.6,3.0,2.9,2.7,2.7,2.4,2.2,2.0,2.2,2.0,1.7,1.7,1.9,1.5,1.5,1.7,1.8,2.2,2.4,2.4,2.9,2.9,3.1,2.6,2.9,2.4,2.7,2.4,2.0,1.6,1.3,1.1,0.9,0.8,0.8,1.0,1.3,1.6,1.5,1.5,1.1,1.1,1.0,1.0,1.3,1.4,1.7,1.8,2.2,2.8,3.7,4.8,6.3,5.8,6.7,5.2,4.5,3.7,2.9,2.8,2.7,2.5,2.4,2.5,2.1,1.9,1.8,1.9,2.2,2.1,2.7,2.4,3.0,3.1,3.3,3.5,3.4,3.9,3.7,3.1,3.4,3.8,3.3,3.2,3.6,3.4,2.8,3.0,3.4,2.9,2.6,3.1,3.2,2.7,2.6,3.0,2.9,3.4,2.8,2.5,2.2,2.5,2.3,2.8,2.4,2.9,2.6,3.0,3.0,3.1,3.4,4.0,4.0,3.7,3.9,3.6,4.0,3.5,4.0,3.9,3.3,3.5,3.9,3.5,3.1,3.6,3.8,3.2,3.1,2.8,2.5,3.0,2.4,2.8,2.3,2.6,2.3,2.7,2.7,2.2,2.5,2.3,2.0,1.8,2.1,2.0,1.5,1.5,2.1,1.9,1.5,1.9,2.1,1.8,1.8,2.3,2.3,2.3,2.6,3.2,3.2,3.0,3.0,2.7,2.8,3.0,3.0,3.2,3.2,3.3,3.6,3.8,3.8,3.5,3.7,3.6,3.8,3.5,3.0,2.8,2.8,2.8,2.6,2.5,2.6,2.7,2.7,2.8,2.7,2.8,2.7,2.6,2.5,2.5,2.5,2.5,2.5,2.3,2.5,2.6,2.5,2.6,2.7,3.1,3.3,3.2,2.8,2.9,3.0,2.9,3.3,2.3,2.4,2.3,2.5,2.4,2.5,2.5,2.8,2.5,2.6,2.4,2.4,2.4,2.7,2.8,2.8,2.6,2.9,2.6,2.6,2.7,2.6,2.7,2.9,2.9,3.1,2.8,2.7,2.6,2.7,2.5,2.5,2.2],[2.9,2.1,1.8,1.6,1.6,1.9,1.8,2.2,2.1,2.7,3.0,3.6,3.4,3.3,3.1,2.7,2.4,2.4,2.6,2.3,1.9,2.1,2.2,1.6,1.7,2.0,2.1,2.6,2.8,2.9,3.5,3.5,3.8,3.3,3.5,2.9,3.1,2.8,2.3,1.8,1.6,1.3,1.1,0.8,0.8,0.9,1.2,1.5,1.3,1.4,1.1,1.1,1.0,1.1,1.6,1.6,2.0,2.0,2.6,3.3,4.0,5.2,6.7,6.1,7.0,5.6,5.0,4.1,3.4,3.4,3.2,2.9,3.0,3.1,2.5,2.2,2.2,2.1,2.4,2.2,2.8,2.7,3.3,3.5,3.7,4.0,3.9,4.4,4.2,3.6,3.9,4.3,3.9,3.6,4.0,3.9,3.2,3.4,3.9,3.5,3.0,3.5,3.9,3.4,3.2,3.8,3.6,3.9,3.4,2.9,2.5,2.7,2.3,2.9,2.5,3.1,2.9,3.4,3.3,3.5,3.9,4.3,4.4,4.0,4.5,4.1,4.3,3.8,4.2,4.2,3.7,3.7,4.2,4.0,3.3,3.8,4.1,3.4,3.3,2.9,2.6,3.0,2.6,2.9,2.6,2.9,2.6,3.2,3.0,2.4,2.7,2.4,2.1,1.8,2.2,2.1,1.6,1.6,2.1,1.9,1.6,1.9,2.2,2.0,2.0,2.5,2.7,2.6,2.9,3.6,3.7,3.4,3.5,3.4,3.4,3.6,3.7,3.8,4.0,4.1,4.3,4.6,4.5,4.2,4.4,4.4,4.3,4.2,3.6,3.4,3.3,3.4,3.2,3.2,3.2,3.4,3.4,3.4,3.3,3.5,3.3,3.2,3.2,3.0,3.1,3.1,3.2,3.0,3.0,3.0,3.0,3.3,3.4,3.7,3.9,3.8,3.4,3.5,3.5,3.4,3.8,2.9,2.8,2.8,3.0,2.9,3.1,3.0,3.3,3.0,3.1,3.0,3.0,3.0,3.3,3.4,3.3,3.3,3.6,3.2,3.3,3.4,3.3,3.3,3.5,3.5,3.7,3.4,3.2,3.1,3.2,3.0,3.0,2.6],[2.9,2.0,1.7,1.6,1.4,1.8,1.6,2.1,2.1,2.6,2.8,3.2,3.2,3.1,2.8,2.6,2.4,2.4,2.5,2.2,2.0,2.2,2.1,1.7,1.8,2.0,2.1,2.5,2.6,2.8,3.3,3.4,3.6,3.2,3.5,2.9,3.1,2.9,2.4,2.1,1.8,1.5,1.3,1.0,0.8,0.8,0.8,1.0,1.0,1.1,1.0,1.2,1.2,1.2,1.6,1.7,2.1,2.1,2.6,3.3,4.0,5.2,6.4,6.0,6.9,5.5,4.8,4.0,3.3,3.2,3.0,2.9,2.8,2.8,2.4,2.1,2.0,1.9,2.2,2.0,2.6,2.4,2.9,3.0,3.1,3.5,3.5,3.8,3.8,3.2,3.3,3.7,3.3,3.0,3.4,3.5,2.9,3.0,3.4,3.1,2.7,3.1,3.4,3.0,2.8,3.2,2.9,3.2,2.6,2.5,2.0,2.3,1.9,2.5,2.2,2.7,2.5,3.0,2.8,3.1,3.3,3.9,4.0,3.4,3.9,3.4,3.6,3.0,3.4,3.5,3.0,2.9,3.4,3.2,2.7,2.9,3.3,2.8,2.6,2.4,2.1,2.5,2.1,2.4,2.2,2.6,2.4,2.9,2.7,2.3,2.4,2.0,1.9,1.6,1.7,1.8,1.5,1.3,1.7,1.7,1.2,1.5,1.9,1.8,1.6,2.0,2.1,2.1,2.4,3.0,3.5,3.3,3.3,3.1,3.2,3.3,3.3,3.4,3.5,3.6,3.8,4.1,4.1,3.7,3.8,3.8,3.9,3.7,3.3,3.1,3.0,3.1,2.8,2.8,2.9,3.1,3.1,3.2,3.1,3.3,3.0,2.9,2.8,2.7,2.7,2.7,2.8,2.7,2.9,2.9,2.8,3.0,3.1,3.4,3.7,3.5,3.2,3.3,3.3,3.3,3.6,2.7,2.7,2.7,2.8,2.7,2.9,2.8,3.1,2.9,2.9,2.8,2.7,2.8,3.0,3.1,3.0,3.1,3.4,3.0,3.0,3.0,2.9,2.9,3.1,3.1,3.2,2.9,2.8,2.7,2.8,2.7,2.8,2.6],[3.1,2.2,1.7,1.7,1.5,1.9,1.7,2.2,2.2,2.5,2.7,3.2,3.4,3.2,2.8,2.6,2.4,2.5,2.6,2.2,2.1,2.3,2.2,1.8,1.9,2.2,2.2,2.7,2.8,2.9,3.4,3.6,3.8,3.5,3.7,3.1,3.4,3.2,2.7,2.2,2.0,1.8,1.5,1.2,1.1,0.8,0.8,0.8,0.9,1.1,1.1,1.2,1.4,1.3,1.8,1.9,2.3,2.3,2.6,3.5,4.2,5.3,6.6,6.2,7.2,5.7,5.0,4.3,3.5,3.3,3.2,3.0,2.8,2.8,2.4,2.1,1.8,1.9,2.1,2.0,2.5,2.4,2.8,3.0,3.2,3.5,3.4,3.9,3.8,3.1,3.3,3.6,3.3,2.9,3.3,3.4,2.8,2.8,3.2,3.0,2.5,2.9,3.2,3.0,2.6,3.1,2.8,3.1,2.5,2.3,1.9,2.2,1.9,2.4,2.3,2.7,2.6,3.0,2.9,3.2,3.4,4.1,4.1,3.5,4.0,3.3,3.7,3.1,3.5,3.5,2.9,3.0,3.3,3.1,2.7,3.0,3.2,2.6,2.6,2.3,2.1,2.4,2.1,2.6,2.3,2.6,2.5,3.0,2.8,2.3,2.5,2.1,1.9,1.6,1.8,1.9,1.6,1.3,1.6,1.6,1.2,1.3,1.7,1.6,1.4,1.9,2.0,2.1,2.3,2.9,3.7,3.5,3.5,3.3,3.2,3.4,3.4,3.6,3.7,3.8,4.0,4.2,4.1,3.9,4.0,3.9,3.9,3.9,3.3,3.1,3.0,3.0,2.9,2.8,3.0,3.2,3.2,3.3,3.2,3.4,3.0,3.0,2.8,2.7,2.7,2.8,2.9,2.8,3.0,3.1,3.0,3.0,3.1,3.7,3.9,3.7,3.4,3.6,3.6,3.6,3.9,3.0,2.8,2.9,2.9,2.7,3.0,3.0,3.3,3.1,3.2,3.1,3.0,2.9,3.2,3.2,3.1,3.2,3.5,3.0,3.1,3.1,2.9,2.9,3.2,3.1,3.3,3.0,2.8,2.8,2.8,2.7,2.7,2.7],[3.3,2.4,1.9,1.9,1.6,2.1,1.9,2.3,2.4,2.8,3.0,3.4,3.7,3.6,3.1,3.0,2.7,2.9,2.9,2.4,2.3,2.7,2.4,2.0,2.3,2.7,2.6,3.2,3.2,3.4,3.9,4.1,4.1,3.9,4.1,3.4,3.9,3.5,3.0,2.6,2.3,2.1,1.9,1.6,1.3,1.1,0.8,0.8,0.8,1.1,1.3,1.5,1.8,1.6,2.1,2.0,2.5,2.6,2.9,3.6,4.4,5.6,7.0,6.4,7.6,5.8,5.1,4.5,3.7,3.4,3.4,3.3,3.0,3.0,2.6,2.3,2.0,2.1,2.3,2.2,2.7,2.7,3.1,3.4,3.4,3.9,3.8,4.2,4.1,3.4,3.5,3.9,3.6,3.2,3.6,3.6,3.0,3.0,3.4,3.2,2.8,3.0,3.5,3.1,2.9,3.4,3.0,3.3,2.9,2.6,2.1,2.4,2.2,2.7,2.5,3.0,2.9,3.4,3.2,3.5,3.7,4.4,4.4,3.8,4.3,3.7,4.0,3.4,3.8,3.8,3.2,3.2,3.6,3.3,2.9,3.1,3.5,2.9,2.9,2.5,2.2,2.7,2.3,2.8,2.5,2.9,2.8,3.4,3.0,2.6,2.7,2.3,2.2,1.8,1.9,2.1,1.7,1.4,1.7,1.8,1.3,1.4,1.9,1.8,1.6,2.0,2.2,2.2,2.3,3.0,3.8,3.7,3.7,3.5,3.4,3.5,3.5,3.7,3.9,4.0,4.2,4.4,4.4,4.1,4.2,4.1,4.1,4.1,3.4,3.3,3.2,3.2,3.1,3.0,3.1,3.4,3.4,3.5,3.4,3.5,3.2,3.1,2.9,2.9,2.8,2.9,3.1,2.9,3.1,3.2,3.1,3.2,3.3,3.9,4.1,4.0,3.6,3.9,3.9,3.9,4.1,3.3,3.1,3.1,3.2,3.0,3.3,3.2,3.6,3.4,3.4,3.3,3.2,3.3,3.5,3.6,3.5,3.6,3.9,3.4,3.5,3.4,3.3,3.3,3.6,3.5,3.7,3.3,3.2,3.1,3.2,3.1,3.1,3.0],[3.3,2.4,1.9,2.4,2.0,2.8,2.5,3.3,3.2,3.7,4.0,4.6,4.9,4.7,4.1,3.9,3.6,3.8,3.8,3.1,3.0,3.5,3.1,2.5,2.8,3.4,3.2,3.8,4.0,4.2,4.8,5.0,5.1,5.0,5.3,4.4,4.9,4.6,4.0,3.6,3.0,2.7,2.2,1.8,1.6,1.2,1.1,0.9,0.8,0.9,1.2,1.6,1.9,2.0,2.8,2.6,3.5,3.6,4.0,4.7,5.4,6.5,7.8,7.3,8.2,6.8,6.2,5.6,4.9,5.0,4.7,4.5,4.1,4.2,3.7,3.2,2.8,2.7,3.1,2.9,3.5,3.4,3.9,4.3,4.2,4.9,5.0,5.3,5.3,4.5,4.4,5.1,4.7,4.0,4.5,4.9,4.1,3.9,4.6,4.5,3.8,4.2,4.9,4.4,4.0,4.8,4.1,4.2,3.6,3.4,2.7,3.0,2.6,3.3,3.1,3.7,3.6,4.3,3.9,4.2,4.6,5.2,5.2,4.6,5.2,4.6,4.7,3.9,4.4,4.6,3.9,3.8,4.3,4.1,3.4,3.8,4.2,3.6,3.4,3.1,2.6,3.2,2.8,3.3,3.1,3.6,3.5,4.1,3.7,3.2,3.2,2.7,2.7,2.1,2.3,2.5,2.2,1.7,2.0,2.2,1.7,1.6,2.2,2.3,1.8,2.3,2.6,2.6,2.8,3.6,5.0,4.9,4.8,4.8,4.8,4.9,5.0,5.1,5.2,5.3,5.6,5.8,5.8,5.5,5.5,5.4,5.4,5.4,4.9,4.8,4.7,4.6,4.5,4.5,4.6,4.9,4.9,4.9,5.0,5.1,4.7,4.6,4.4,4.3,4.3,4.4,4.5,4.3,4.6,4.6,4.4,4.7,4.8,5.1,5.4,5.2,4.8,5.1,5.1,5.0,5.4,4.2,4.2,4.0,4.2,4.2,4.3,4.4,4.9,4.6,4.6,4.4,4.1,4.3,4.6,4.6,4.5,4.6,4.9,4.4,4.5,4.5,4.3,4.3,4.5,4.4,4.6,4.2,4.2,4.0,4.2,4.0,4.2,4.1],[3.1,2.1,1.8,1.9,1.8,2.4,2.2,2.9,2.8,3.4,3.8,4.2,4.4,4.3,3.7,3.6,3.2,3.3,3.4,2.8,2.6,3.0,2.9,2.3,2.5,3.0,2.9,3.5,3.7,3.9,4.5,4.7,4.7,4.5,4.8,3.9,4.3,4.1,3.4,2.8,2.5,2.0,2.0,1.5,1.4,1.1,1.2,1.1,0.8,0.8,0.9,1.3,1.5,1.8,2.1,2.4,2.9,3.0,3.5,4.2,4.9,6.2,7.6,7.2,8.1,6.6,6.1,5.3,4.4,4.4,4.1,3.9,3.7,3.6,3.1,3.0,2.5,2.7,2.9,2.8,3.4,3.3,3.7,4.1,4.1,4.6,4.5,5.1,5.0,4.3,4.3,4.9,4.5,4.1,4.5,4.6,3.9,3.8,4.5,4.2,3.6,4.0,4.6,4.2,3.6,4.4,3.9,4.3,3.6,3.2,2.7,3.1,2.7,3.3,3.0,3.6,3.5,4.0,3.8,4.2,4.5,5.2,5.2,4.5,5.1,4.4,4.8,4.1,4.5,4.6,4.0,3.9,4.5,4.2,3.6,4.0,4.4,3.6,3.5,3.1,2.8,3.2,2.8,3.3,3.0,3.4,3.2,3.9,3.7,3.0,3.2,2.7,2.6,2.2,2.4,2.4,2.0,1.8,2.1,2.1,1.7,1.8,2.3,2.1,1.7,2.4,2.6,2.6,2.8,3.6,4.6,4.5,4.5,4.5,4.4,4.6,4.6,4.8,5.0,5.1,5.4,5.7,5.7,5.3,5.4,5.3,5.1,5.1,4.5,4.3,4.2,4.2,4.0,4.0,4.2,4.4,4.4,4.5,4.5,4.7,4.3,4.2,4.0,3.8,3.8,3.9,4.1,3.9,3.8,3.8,3.8,4.2,4.3,4.7,5.0,4.8,4.5,4.8,4.7,4.7,5.0,3.8,3.7,3.7,3.8,3.7,4.0,3.8,4.3,4.1,4.2,3.9,3.8,3.9,4.1,4.2,4.1,4.2,4.5,4.0,4.1,4.0,3.9,3.9,4.2,4.1,4.3,4.0,3.8,3.7,3.8,3.6,3.7,3.6],[2.7,2.0,1.6,1.5,1.5,2.1,2.0,2.6,2.7,3.2,3.5,4.2,4.0,4.0,3.7,3.5,3.1,3.0,3.4,3.0,2.5,2.9,2.9,2.1,2.2,2.8,2.8,3.4,3.6,3.7,4.3,4.4,4.6,4.0,4.3,3.4,3.7,3.4,2.8,2.3,2.1,1.8,1.7,1.2,1.2,1.1,1.3,1.5,1.1,0.9,0.8,0.9,1.2,1.4,1.7,2.0,2.4,2.6,2.9,3.7,4.5,5.7,7.0,6.5,7.3,5.9,5.3,4.5,3.8,3.8,3.5,3.2,3.2,3.3,2.7,2.5,2.3,2.5,2.9,2.8,3.5,3.4,4.0,4.2,4.4,4.9,4.7,5.3,5.1,4.3,4.6,5.2,4.4,4.1,4.7,4.5,3.6,3.9,4.6,3.9,3.4,4.1,4.4,3.6,3.5,4.2,3.9,4.6,3.9,3.3,2.9,3.2,3.0,3.8,3.3,3.9,3.7,4.2,4.1,4.4,4.8,5.4,5.3,4.9,5.4,4.9,5.1,4.5,5.1,5.1,4.3,4.5,5.2,4.6,4.1,4.6,4.9,4.1,4.1,3.6,3.2,3.9,3.1,3.7,3.2,3.7,3.5,4.0,3.8,3.2,3.4,2.9,2.7,2.2,2.5,2.6,2.0,1.8,2.4,2.3,1.6,2.0,2.6,2.1,1.9,2.8,2.9,2.6,3.0,3.9,4.3,4.0,4.0,3.8,3.9,4.2,4.2,4.4,4.5,4.6,4.9,5.1,5.1,4.7,4.9,4.9,4.9,4.7,4.1,3.9,3.8,3.9,3.6,3.5,3.6,3.7,3.8,3.9,3.8,4.0,3.7,3.6,3.5,3.4,3.4,3.5,3.5,3.3,3.4,3.5,3.4,3.6,3.8,4.2,4.3,4.3,3.9,4.1,4.1,4.0,4.5,3.6,3.5,3.4,3.6,3.5,3.6,3.6,4.0,3.6,3.7,3.5,3.6,3.7,3.9,4.1,4.1,4.0,4.4,4.0,4.0,4.1,3.9,4.0,4.3,4.2,4.5,4.1,4.0,3.8,3.9,3.8,3.8,3.3],[2.8,2.0,1.6,1.4,1.5,2.0,2.0,2.5,2.8,3.5,4.3,5.0,4.6,5.0,4.7,4.4,3.5,3.4,4.1,3.5,2.7,3.2,3.5,2.6,2.3,3.0,3.4,4.0,4.5,4.3,5.3,5.1,5.2,4.5,4.7,3.8,3.8,3.4,2.9,2.1,2.0,1.5,1.5,1.2,1.4,1.3,1.8,2.0,1.4,1.3,0.9,0.8,0.9,1.3,1.4,1.9,2.1,2.5,3.1,4.0,4.6,5.7,7.4,6.8,7.7,6.2,5.5,4.6,3.9,3.7,3.5,3.1,3.2,3.2,2.6,2.5,2.4,2.9,3.1,3.2,4.0,3.9,4.9,5.3,5.8,6.3,6.0,6.7,6.2,5.4,5.8,6.0,5.4,5.0,5.6,5.3,4.4,4.5,5.1,4.1,3.7,4.5,4.5,3.7,3.5,4.4,4.2,4.9,4.2,3.5,3.2,3.5,3.4,4.4,4.0,4.9,4.6,5.2,5.5,5.7,6.1,7.0,6.8,6.2,6.9,6.3,6.7,5.9,6.5,6.4,5.4,5.5,6.1,5.5,5.1,5.4,5.6,4.7,4.8,4.0,3.8,4.9,3.7,4.9,4.0,4.8,4.3,5.1,5.1,4.0,4.5,3.7,3.3,3.0,3.1,3.0,2.5,2.3,2.8,2.5,1.9,2.3,2.7,2.3,2.1,3.2,3.4,2.9,3.3,4.2,4.8,4.4,4.4,4.3,4.3,4.6,4.6,4.9,5.2,5.3,5.5,5.8,5.7,5.4,5.7,5.7,5.5,5.5,4.5,4.3,4.2,4.2,4.0,3.9,3.8,3.8,3.9,4.0,3.7,4.0,3.8,3.8,3.8,3.8,3.8,3.9,3.9,3.6,3.5,3.7,3.7,4.0,4.2,4.6,4.8,4.7,4.4,4.5,4.5,4.4,5.0,4.3,4.4,4.5,4.5,4.2,4.4,4.1,4.7,4.1,4.3,4.3,4.4,4.6,4.8,5.1,5.1,4.9,5.3,4.9,5.0,5.1,5.0,5.1,5.3,5.3,5.6,5.2,4.9,4.9,4.9,4.7,4.7,3.7],[2.5,1.8,1.2,1.0,0.9,1.1,1.0,1.3,1.4,1.7,1.9,2.2,2.2,2.2,2.2,2.0,1.7,1.7,2.0,1.7,1.4,1.7,1.8,1.4,1.5,1.8,1.9,2.2,2.3,2.3,2.7,2.7,2.7,2.5,2.5,2.2,2.5,2.1,1.8,1.4,1.2,1.1,1.1,1.0,1.1,1.3,1.5,1.8,1.6,1.4,1.1,0.8,0.8,0.8,1.0,1.0,1.3,1.4,1.6,2.3,3.3,4.5,6.3,5.4,6.4,4.8,4.0,3.3,2.3,2.2,2.2,2.0,1.8,1.9,1.7,1.3,1.3,1.3,1.6,1.6,2.0,1.9,2.3,2.5,2.9,3.0,2.7,3.1,2.9,2.4,2.6,2.9,2.4,2.3,2.6,2.3,2.0,2.2,2.4,2.1,1.8,2.3,2.3,2.0,1.9,2.3,2.2,2.6,2.3,1.9,1.7,1.9,1.9,2.3,2.0,2.5,2.2,2.6,2.8,3.0,3.1,3.6,3.4,3.3,3.4,3.1,3.6,3.2,3.6,3.3,2.8,3.1,3.3,2.8,2.7,3.0,3.0,2.5,2.6,2.3,2.2,2.7,2.2,2.6,2.1,2.5,2.1,2.6,2.7,2.2,2.5,2.1,1.8,1.7,2.0,1.8,1.3,1.5,1.9,1.5,1.3,1.8,1.8,1.4,1.6,2.1,1.9,1.9,2.4,2.9,2.6,2.4,2.5,2.0,2.0,2.2,2.1,2.3,2.5,2.5,2.8,3.0,3.0,2.6,2.8,2.7,2.9,2.6,2.1,2.0,2.0,2.0,1.9,1.8,1.9,2.0,2.0,2.1,2.0,2.2,2.0,1.8,1.8,1.8,1.8,1.8,1.9,1.7,2.1,2.2,2.1,1.9,2.0,2.5,2.7,2.7,2.1,2.3,2.4,2.3,2.6,2.1,2.1,2.1,2.1,2.0,2.1,2.0,2.3,2.1,2.2,2.0,2.1,2.2,2.2,2.4,2.4,2.4,2.6,2.3,2.4,2.5,2.4,2.4,2.7,2.7,2.9,2.6,2.5,2.4,2.4,2.2,2.2,1.9],[2.5,1.8,1.2,0.9,0.8,0.9,0.9,1.1,1.2,1.4,1.6,1.9,1.9,1.9,1.8,1.7,1.5,1.4,1.6,1.4,1.2,1.4,1.5,1.2,1.3,1.5,1.6,1.8,1.8,1.9,2.2,2.3,2.3,2.1,2.2,1.9,2.1,1.9,1.5,1.1,1.0,0.9,0.9,0.9,1.0,1.2,1.3,1.5,1.5,1.4,1.2,1.0,0.8,0.8,0.8,0.9,1.0,1.2,1.4,2.0,3.1,4.3,6.2,5.2,6.2,4.6,3.6,2.9,2.0,1.8,1.8,1.7,1.5,1.6,1.4,1.1,1.1,1.1,1.3,1.3,1.6,1.6,1.9,2.0,2.2,2.4,2.2,2.5,2.3,2.0,2.2,2.3,2.0,1.9,2.1,1.9,1.7,1.8,1.9,1.7,1.5,1.8,1.8,1.6,1.6,1.9,1.8,2.1,1.8,1.5,1.3,1.5,1.4,1.8,1.6,1.9,1.8,2.1,2.1,2.3,2.4,2.7,2.8,2.5,2.6,2.4,2.6,2.4,2.6,2.5,2.2,2.3,2.4,2.2,2.0,2.3,2.2,1.9,1.9,1.7,1.7,1.9,1.7,1.9,1.7,1.9,1.7,2.0,2.1,1.7,1.9,1.7,1.5,1.4,1.5,1.4,1.1,1.2,1.4,1.2,1.0,1.4,1.4,1.2,1.3,1.6,1.6,1.6,2.0,2.4,2.3,2.1,2.2,1.8,1.7,1.8,1.8,1.9,2.1,2.1,2.4,2.6,2.6,2.3,2.4,2.3,2.6,2.3,1.8,1.7,1.6,1.6,1.6,1.5,1.5,1.6,1.7,1.8,1.7,1.8,1.6,1.5,1.5,1.5,1.5,1.5,1.5,1.5,1.9,1.9,1.9,1.6,1.6,2.3,2.5,2.3,1.9,2.0,2.1,2.0,2.3,1.9,1.7,1.9,1.7,1.7,1.7,1.7,2.0,1.8,1.9,1.8,1.8,1.8,1.9,2.0,1.9,1.9,2.1,1.9,2.0,2.0,1.9,2.0,2.1,2.1,2.2,2.0,2.0,1.9,1.9,1.8,1.8,1.6],[2.8,2.0,1.3,1.0,0.9,0.9,0.8,0.9,1.0,1.2,1.4,1.7,1.7,1.7,1.6,1.5,1.3,1.3,1.5,1.4,1.1,1.4,1.6,1.3,1.4,1.6,1.8,2.0,1.9,1.8,2.3,2.3,2.3,2.0,2.0,1.9,2.0,1.9,1.4,1.1,0.9,1.0,1.1,1.1,1.2,1.5,1.5,1.8,1.8,1.7,1.4,1.2,0.9,0.8,0.8,0.8,0.9,1.0,1.2,2.0,3.1,4.3,6.1,5.2,6.1,4.6,3.7,2.9,2.0,1.8,1.8,1.7,1.3,1.5,1.4,1.0,1.0,1.0,1.1,1.2,1.4,1.4,1.8,1.9,2.1,2.2,2.0,2.2,2.0,1.8,2.0,2.1,1.7,1.8,1.9,1.8,1.5,1.7,1.8,1.6,1.4,1.7,1.8,1.6,1.5,1.9,1.8,2.1,1.8,1.5,1.3,1.4,1.4,1.7,1.5,1.8,1.7,2.0,2.2,2.3,2.4,2.8,2.7,2.5,2.4,2.2,2.6,2.4,2.6,2.4,2.1,2.3,2.4,2.1,1.9,2.2,2.2,1.8,1.9,1.7,1.7,1.9,1.7,2.0,1.7,2.0,1.7,2.1,2.3,1.9,2.1,1.8,1.6,1.6,1.7,1.5,1.2,1.4,1.5,1.2,1.2,1.5,1.5,1.2,1.4,1.7,1.6,1.7,2.2,2.6,2.2,2.0,2.0,1.6,1.5,1.6,1.6,1.8,2.0,1.9,2.3,2.6,2.5,2.1,2.3,2.2,2.6,2.2,1.6,1.5,1.5,1.5,1.4,1.4,1.4,1.5,1.6,1.7,1.6,1.7,1.5,1.4,1.4,1.4,1.4,1.4,1.4,1.3,1.8,1.8,1.7,1.4,1.5,2.2,2.4,2.3,1.7,1.8,2.0,1.9,2.3,1.8,1.5,1.7,1.6,1.5,1.5,1.5,2.0,1.7,1.8,1.6,1.7,1.6,1.7,1.8,1.8,1.8,2.0,1.8,1.9,1.9,1.8,1.9,2.0,2.0,2.2,2.0,1.9,1.9,1.8,1.7,1.7,1.4],[2.7,2.0,1.4,1.1,0.9,0.9,0.8,0.8,0.8,1.0,1.1,1.3,1.4,1.4,1.3,1.3,1.0,1.1,1.3,1.1,0.9,1.2,1.3,1.1,1.2,1.4,1.5,1.7,1.5,1.5,1.8,1.9,2.0,1.7,1.7,1.8,1.9,1.7,1.3,0.9,0.8,0.9,1.1,1.2,1.3,1.5,1.4,1.6,1.7,1.6,1.5,1.3,1.0,0.8,0.8,0.8,0.8,0.8,0.9,1.7,2.8,4.1,5.9,5.0,6.1,4.3,3.4,2.5,1.8,1.6,1.7,1.6,1.3,1.4,1.3,1.0,1.0,1.0,1.0,1.0,1.2,1.1,1.4,1.5,1.7,1.8,1.6,1.7,1.6,1.4,1.6,1.6,1.4,1.4,1.6,1.4,1.2,1.4,1.5,1.3,1.2,1.5,1.5,1.4,1.4,1.7,1.5,1.8,1.6,1.3,1.2,1.2,1.2,1.4,1.2,1.5,1.4,1.6,1.7,1.8,1.9,2.2,2.2,2.0,1.9,1.8,2.0,1.9,2.1,1.9,1.7,1.8,1.9,1.7,1.6,1.8,1.8,1.5,1.6,1.4,1.4,1.5,1.4,1.6,1.4,1.6,1.4,1.6,1.7,1.5,1.7,1.5,1.3,1.3,1.4,1.2,1.0,1.2,1.3,1.0,1.1,1.3,1.2,1.1,1.3,1.5,1.4,1.6,1.9,2.3,2.0,1.8,1.8,1.3,1.2,1.3,1.3,1.4,1.6,1.6,2.0,2.2,2.2,1.8,2.0,1.9,2.2,1.8,1.3,1.2,1.2,1.2,1.1,1.1,1.2,1.3,1.3,1.4,1.3,1.4,1.3,1.2,1.2,1.2,1.1,1.1,1.1,1.1,1.6,1.6,1.6,1.2,1.2,1.9,2.2,2.0,1.5,1.6,1.7,1.6,1.9,1.5,1.2,1.5,1.2,1.2,1.2,1.2,1.5,1.4,1.4,1.4,1.4,1.3,1.4,1.5,1.5,1.5,1.6,1.5,1.6,1.5,1.5,1.5,1.6,1.7,1.8,1.6,1.5,1.5,1.5,1.4,1.4,1.2],[2.9,2.2,1.5,1.2,1.0,0.9,0.8,0.8,0.8,0.9,1.0,1.2,1.3,1.2,1.2,1.2,0.9,0.9,1.2,1.1,0.9,1.2,1.3,1.2,1.3,1.5,1.6,1.7,1.5,1.5,1.8,1.9,1.8,1.6,1.6,1.7,1.8,1.8,1.2,0.9,0.9,1.1,1.3,1.4,1.4,1.6,1.5,1.8,1.9,1.8,1.6,1.5,1.2,1.0,0.9,0.8,0.8,0.8,0.9,1.7,2.9,4.0,6.0,5.1,6.0,4.6,3.6,2.8,1.9,1.6,1.8,1.6,1.3,1.5,1.3,1.0,1.1,1.0,1.0,1.0,1.1,1.0,1.3,1.4,1.6,1.7,1.5,1.6,1.5,1.4,1.5,1.6,1.4,1.4,1.5,1.4,1.2,1.3,1.5,1.3,1.2,1.5,1.5,1.4,1.3,1.7,1.6,1.8,1.6,1.3,1.2,1.2,1.2,1.3,1.2,1.4,1.3,1.5,1.7,1.7,1.8,2.1,2.2,1.9,1.8,1.6,1.9,1.8,2.0,1.8,1.6,1.7,1.8,1.6,1.5,1.8,1.8,1.5,1.6,1.4,1.4,1.5,1.4,1.6,1.4,1.6,1.3,1.6,1.7,1.6,1.7,1.5,1.3,1.4,1.5,1.2,1.1,1.3,1.3,1.1,1.2,1.4,1.3,1.2,1.4,1.6,1.5,1.7,2.1,2.5,1.8,1.6,1.6,1.3,1.2,1.3,1.3,1.4,1.6,1.6,2.0,2.2,2.2,1.8,2.0,1.8,2.1,1.8,1.3,1.2,1.2,1.2,1.1,1.1,1.2,1.2,1.3,1.3,1.3,1.4,1.3,1.2,1.2,1.2,1.1,1.1,1.1,1.1,1.6,1.5,1.5,1.1,1.2,1.8,2.0,1.9,1.4,1.5,1.6,1.6,1.9,1.4,1.1,1.4,1.1,1.0,1.1,1.1,1.4,1.3,1.3,1.2,1.2,1.2,1.2,1.3,1.3,1.3,1.5,1.3,1.4,1.4,1.4,1.4,1.5,1.5,1.6,1.5,1.4,1.4,1.4,1.3,1.3,1.0],[3.1,2.4,1.7,1.4,1.3,1.1,1.0,0.9,0.9,1.0,1.1,1.3,1.3,1.2,1.3,1.2,0.9,0.9,1.2,1.2,1.0,1.2,1.4,1.3,1.3,1.5,1.7,1.8,1.6,1.5,1.8,1.9,1.7,1.6,1.6,1.5,1.8,1.6,1.2,1.0,1.0,1.3,1.4,1.6,1.6,1.9,1.8,2.1,2.2,2.0,1.9,1.7,1.4,1.2,1.1,0.9,0.8,0.8,0.8,1.3,2.5,3.9,5.5,5.1,6.0,4.5,3.6,2.7,1.9,1.7,1.8,1.7,1.4,1.6,1.5,1.2,1.3,1.2,1.2,1.2,1.3,1.2,1.4,1.5,1.8,1.8,1.6,1.8,1.7,1.5,1.7,1.8,1.5,1.6,1.8,1.6,1.3,1.6,1.7,1.4,1.4,1.7,1.7,1.6,1.6,2.0,1.8,2.1,1.9,1.5,1.4,1.5,1.4,1.6,1.4,1.6,1.4,1.5,1.8,1.8,1.9,2.3,2.3,2.1,2.0,1.9,2.2,2.1,2.3,2.1,1.9,2.1,2.2,1.9,1.8,2.1,2.1,1.8,2.0,1.7,1.7,1.7,1.6,1.7,1.5,1.7,1.4,1.7,1.8,1.7,1.9,1.6,1.5,1.6,1.7,1.4,1.3,1.5,1.6,1.4,1.4,1.6,1.6,1.5,1.7,1.9,1.8,1.9,2.3,2.7,2.0,1.8,1.8,1.3,1.2,1.4,1.4,1.5,1.6,1.6,2.0,2.3,2.2,1.8,2.0,1.9,2.2,1.9,1.4,1.2,1.2,1.3,1.2,1.2,1.2,1.3,1.4,1.4,1.4,1.5,1.4,1.3,1.2,1.3,1.2,1.2,1.1,1.1,1.6,1.6,1.5,1.1,1.2,1.8,2.1,1.9,1.4,1.5,1.6,1.5,1.9,1.5,1.1,1.4,1.2,1.0,1.1,1.0,1.4,1.3,1.4,1.3,1.3,1.3,1.3,1.4,1.4,1.4,1.5,1.4,1.5,1.4,1.4,1.5,1.6,1.6,1.7,1.6,1.5,1.5,1.5,1.4,1.4,1.0],[4.4,3.5,2.9,2.6,2.4,2.1,2.0,1.7,1.6,1.7,2.0,2.4,2.2,2.5,2.4,2.4,1.8,1.7,2.4,2.1,1.7,2.0,2.3,2.1,2.0,2.4,2.9,3.0,2.8,2.5,3.4,3.0,2.8,2.5,2.3,1.7,2.4,2.4,1.9,1.8,1.7,2.2,2.2,2.6,2.5,3.0,3.0,3.6,3.4,3.3,3.0,2.5,2.2,1.9,1.8,1.4,1.3,0.9,0.8,1.1,2.5,4.2,6.1,5.7,6.7,5.5,4.8,4.0,2.8,2.9,3.0,2.5,2.1,2.8,2.5,2.3,2.7,2.4,2.3,2.1,2.5,2.1,3.1,3.2,3.8,3.8,3.4,4.2,3.4,2.9,3.8,3.7,2.9,3.3,3.8,2.7,2.4,3.2,3.5,2.5,2.6,3.6,3.3,2.9,3.1,4.1,3.6,4.2,4.2,3.1,3.1,2.9,3.3,3.6,3.1,3.8,3.0,3.3,4.0,4.0,4.0,5.1,4.5,4.5,4.2,3.9,5.2,4.7,5.3,4.5,4.0,4.7,5.0,4.0,4.1,4.9,4.5,3.7,4.6,3.5,3.7,3.9,3.4,3.6,3.1,3.6,2.7,3.6,4.0,3.3,3.8,3.5,2.7,2.9,3.5,3.0,2.4,2.9,3.3,2.7,2.6,3.4,3.2,2.9,3.4,3.8,3.3,3.6,4.3,4.7,2.6,2.2,2.3,2.0,2.0,2.2,2.1,2.4,2.5,2.6,3.0,3.1,3.1,2.8,2.9,2.8,3.2,2.7,2.1,2.0,1.9,2.1,2.0,2.1,2.1,2.1,2.2,2.1,2.2,2.7,2.4,2.1,2.1,2.3,2.2,2.2,2.0,1.7,2.0,1.9,1.9,1.9,2.0,2.4,2.7,2.6,2.0,2.1,2.0,2.2,2.6,2.4,2.1,2.4,2.2,2.0,1.9,1.8,2.1,1.8,1.9,2.0,2.1,2.5,2.6,3.0,3.4,3.0,3.4,3.0,3.3,3.3,3.3,3.3,3.7,3.8,4.2,3.9,3.6,3.6,3.4,3.1,3.1,1.7],[11.1,9.8,9.2,8.6,7.6,6.8,5.9,3.9,4.7,4.4,5.4,7.2,5.7,6.4,7.7,7.2,4.9,5.0,8.3,8.3,6.0,7.8,9.9,7.9,7.9,8.9,11.1,10.9,11.4,8.7,11.1,9.3,6.8,6.4,4.4,3.4,3.9,3.6,4.4,6.0,6.2,7.9,7.8,10.5,9.3,10.6,10.2,11.3,11.3,10.5,10.3,9.0,9.4,6.7,5.9,4.6,3.7,3.1,1.3,0.8,1.5,3.8,5.6,6.9,8.5,7.3,8.2,6.9,5.3,7.7,7.9,6.0,5.2,7.2,6.8,5.2,6.9,6.3,6.2,7.1,8.2,7.1,9.1,10.0,12.7,12.2,10.3,12.0,10.4,8.9,11.4,10.8,8.4,9.4,10.9,8.0,7.1,10.0,9.6,6.6,6.6,10.5,9.3,7.5,8.7,10.4,9.9,11.4,10.3,8.3,8.8,9.0,10.1,10.7,9.5,11.0,10.0,11.7,13.0,12.5,12.3,13.4,12.4,12.6,12.3,12.6,13.6,13.2,13.6,13.1,13.2,13.1,13.4,12.8,13.0,13.2,12.8,12.0,12.6,11.9,12.2,12.8,12.4,12.6,11.6,13.2,10.0,12.7,12.8,12.5,12.5,12.6,11.1,11.8,12.2,10.7,7.7,10.7,12.4,6.5,8.6,10.9,10.5,7.6,9.4,10.8,9.0,9.1,11.1,11.1,4.0,3.5,3.6,4.2,4.4,5.2,5.8,6.5,6.0,7.0,7.0,6.8,6.8,7.2,7.0,7.1,7.1,6.5,5.9,4.5,4.4,5.6,4.3,4.5,5.2,5.5,5.2,4.7,6.5,7.2,6.6,5.6,5.7,6.1,5.3,4.4,4.3,4.1,4.6,3.4,4.0,3.9,4.3,4.1,4.3,4.0,4.0,4.3,3.9,5.0,4.5,6.9,6.0,6.7,5.9,4.8,5.5,4.0,4.4,4.0,3.6,4.6,5.3,7.8,7.7,9.0,9.4,9.1,10.1,9.2,10.4,10.2,10.1,10.6,11.6,11.7,12.6,11.9,11.4,11.2,10.4,9.9,9.4,4.0],[16.1,16.3,15.6,14.4,14.0,11.4,10.7,7.7,6.7,6.1,7.2,8.3,6.5,7.2,8.6,8.6,6.1,6.9,10.2,9.5,8.5,9.6,12.9,11.6,10.1,12.4,14.1,15.2,13.7,10.9,14.0,12.9,9.0,9.4,5.6,4.0,5.3,5.1,6.6,10.0,8.0,12.0,13.0,14.4,14.5,16.3,15.0,16.7,16.9,16.4,16.0,14.6,14.1,12.0,11.5,7.5,6.9,4.7,2.9,2.1,0.8,2.2,4.2,5.9,7.8,7.6,9.4,8.7,6.8,10.7,11.4,9.6,8.4,12.5,12.3,11.6,14.0,12.0,10.5,9.6,9.8,8.5,10.4,11.5,14.4,13.6,11.9,14.1,12.3,9.8,12.7,13.6,8.9,11.3,13.9,10.2,8.3,12.7,13.8,8.9,11.2,14.4,12.5,12.1,13.2,15.4,15.4,16.2,15.8,14.1,14.4,12.3,13.1,13.3,11.3,12.1,11.5,12.9,15.0,15.3,15.4,15.7,15.3,15.4,14.6,15.3,15.9,15.3,16.7,15.5,15.2,15.7,16.1,15.5,15.4,16.7,15.7,14.9,15.6,14.7,14.6,15.1,14.3,14.7,13.1,14.8,11.9,14.7,15.2,14.3,14.7,14.4,12.7,14.3,14.4,12.4,10.8,13.5,15.0,12.0,13.7,15.2,14.8,14.8,15.8,16.4,15.2,16.2,18.0,16.5,6.0,5.1,4.5,5.7,6.2,7.4,8.2,8.7,8.9,9.9,10.7,10.2,10.1,10.2,10.4,10.9,10.5,10.5,8.0,7.2,7.4,7.4,6.6,6.7,7.4,7.6,7.2,6.8,7.8,9.1,9.1,8.3,8.8,9.0,8.3,7.2,5.7,5.6,5.9,5.0,5.6,5.6,6.4,5.8,5.0,5.5,5.6,5.4,5.1,6.1,5.9,8.5,7.8,8.3,7.1,5.9,5.8,4.5,5.8,5.2,5.1,6.1,6.7,7.9,8.5,9.5,9.7,9.9,11.3,10.3,11.4,11.0,11.0,12.0,12.8,13.1,14.3,13.5,12.7,12.4,11.6,11.0,10.1,4.5],[18.0,18.4,17.4,15.7,15.4,13.4,13.3,9.9,8.6,8.2,8.4,9.9,9.2,10.7,10.8,10.5,7.5,8.1,12.5,11.8,10.4,12.3,14.1,13.7,12.6,13.5,15.8,15.6,15.4,13.4,14.9,13.5,11.2,10.0,7.0,6.1,6.0,6.5,7.7,10.5,11.5,13.7,14.8,16.9,16.5,18.6,17.3,19.1,18.6,18.7,18.7,16.3,15.5,14.7,13.5,11.6,9.2,7.1,5.5,4.5,1.5,0.8,2.7,4.7,6.7,7.2,9.6,8.7,6.5,9.9,11.5,9.5,10.0,12.9,12.8,12.8,14.9,13.9,12.6,12.1,12.3,11.1,12.7,13.5,16.4,15.7,13.9,15.7,13.5,12.6,15.2,14.7,12.1,13.3,15.0,12.1,10.7,15.0,14.0,10.8,12.5,15.0,12.2,11.6,13.8,15.3,15.8,17.5,17.3,15.3,15.8,14.6,15.1,15.7,14.0,15.4,14.0,15.5,16.9,17.1,16.7,18.3,17.9,17.5,16.7,16.8,18.9,18.6,19.9,18.3,17.3,19.2,19.2,17.4,17.4,19.6,18.2,17.0,18.1,16.7,17.4,17.4,16.4,17.0,15.4,16.9,14.3,16.7,17.5,16.7,17.6,16.7,15.2,16.1,16.9,14.9,13.5,16.1,16.8,14.9,16.1,17.7,16.4,16.6,17.8,18.5,17.0,17.9,19.1,18.1,7.1,6.4,6.0,6.8,7.0,7.9,8.9,9.2,8.9,10.7,11.5,11.4,11.6,11.1,11.9,12.4,11.9,12.1,8.5,8.2,8.0,8.5,7.4,7.6,7.9,7.7,7.6,7.1,8.1,7.9,8.9,8.7,9.2,9.5,9.3,8.3,6.7,6.4,7.2,6.5,7.0,6.8,7.1,6.9,5.8,7.5,6.8,7.3,6.4,8.0,7.3,11.1,9.6,10.9,10.0,7.6,8.9,6.2,8.1,7.2,7.4,8.0,9.3,11.4,11.3,12.3,12.6,12.7,13.1,13.0,13.8,13.5,13.7,14.5,15.4,15.7,16.3,16.0,15.2,15.1,14.4,13.7,13.3,6.9],[20.9,21.1,20.3,19.2,18.3,16.2,15.7,11.8,11.9,11.5,11.9,12.3,11.0,14.0,15.1,14.6,11.0,10.6,14.6,14.3,12.8,13.9,15.6,15.4,14.9,15.9,17.3,17.1,17.4,15.2,18.0,16.0,14.3,11.4,9.0,7.1,8.1,8.2,10.3,12.9,14.2,16.6,17.8,19.6,19.8,21.3,20.5,21.9,21.4,21.5,21.2,19.7,18.9,17.0,15.5,14.1,11.3,10.3,6.9,5.8,3.4,2.1,0.8,3.1,4.5,6.3,8.5,9.5,7.6,9.3,12.7,10.9,11.2,14.3,14.9,14.8,17.0,16.2,15.0,15.4,15.9,15.4,16.5,17.5,20.2,20.0,17.4,18.8,16.5,15.8,18.1,17.2,14.8,15.5,17.5,13.6,13.2,17.4,15.8,12.3,14.3,16.9,13.6,13.6,15.5,18.0,18.4,21.4,20.8,17.3,18.0,18.3,18.3,19.2,17.7,19.5,18.0,19.1,20.5,20.3,20.5,21.7,21.6,21.1,20.3,20.6,21.9,21.5,22.1,21.2,21.0,21.8,21.3,20.4,20.8,22.1,21.4,20.4,21.6,20.3,20.7,20.9,20.2,20.3,19.2,19.8,17.4,19.2,19.7,18.8,20.4,19.3,17.3,18.0,19.3,18.5,16.8,18.5,19.7,17.4,18.7,20.1,19.2,19.0,20.3,21.4,20.0,20.9,22.1,21.4,9.3,8.6,8.1,8.3,8.0,9.6,9.5,11.6,11.4,12.9,14.5,14.8,15.4,14.2,15.8,16.2,15.5,15.5,10.0,8.9,9.0,10.3,8.7,9.2,9.6,8.7,8.0,7.5,8.8,8.0,9.8,10.1,10.6,10.6,11.2,10.3,7.8,7.1,7.8,7.6,8.9,8.3,8.4,8.9,7.3,9.9,8.8,9.2,9.2,9.9,9.0,14.9,13.1,14.5,13.2,11.2,12.1,8.8,11.0,10.4,11.2,12.0,12.8,14.3,15.3,16.0,16.3,15.7,16.3,16.0,17.1,17.1,17.6,18.1,19.1,19.4,19.8,19.4,18.8,19.1,18.3,17.3,16.7,10.1],[22.5,22.8,22.0,21.2,20.8,17.6,17.9,14.5,14.2,12.0,13.7,14.2,12.2,14.4,15.8,16.0,12.8,13.6,16.9,17.0,15.9,17.6,18.9,19.0,19.2,19.8,20.4,20.6,19.1,17.6,19.5,18.1,15.5,15.0,11.1,10.9,9.7,9.5,12.7,15.3,17.5,19.6,20.9,22.2,22.2,23.5,22.6,23.4,23.3,23.0,23.3,22.0,21.4,20.1,18.7,17.2,13.9,13.3,9.1,7.9,5.5,4.2,2.4,0.8,3.2,4.5,7.0,8.1,7.1,7.6,11.5,10.8,10.5,13.2,16.2,16.2,18.9,18.1,15.6,16.5,16.7,16.2,18.4,18.8,21.1,21.4,18.6,20.6,17.9,17.1,19.8,19.4,15.7,18.7,18.1,14.5,13.7,18.0,16.2,11.6,14.6,17.1,12.8,10.9,15.4,17.6,18.6,22.0,21.7,18.2,19.7,18.8,19.4,20.1,18.6,20.5,18.2,19.7,21.6,21.1,21.7,23.1,23.0,23.0,22.1,21.7,23.8,23.2,24.5,23.2,21.8,23.6,23.5,21.7,21.7,23.9,23.0,21.4,22.7,20.9,21.8,22.0,21.2,21.8,20.0,20.8,18.1,20.4,21.2,20.7,21.7,20.7,19.3,20.7,21.1,19.8,19.1,21.1,21.3,19.4,20.8,21.8,20.5,20.5,22.0,22.8,21.0,22.2,23.1,22.3,10.9,9.3,8.5,8.7,8.5,9.7,10.8,11.5,11.4,13.1,14.0,14.1,15.0,13.8,15.0,15.5,15.8,15.2,10.7,9.6,9.5,10.8,9.3,9.6,9.2,8.3,7.7,7.4,7.9,7.4,9.3,9.3,10.6,10.9,11.4,10.9,8.2,8.2,9.9,9.3,10.6,9.2,8.7,8.5,7.8,9.9,9.2,10.3,10.7,11.3,9.0,16.3,13.8,16.7,14.5,12.4,13.3,10.8,12.6,12.5,13.0,14.3,15.0,15.3,15.0,15.9,16.3,15.8,16.8,16.3,17.5,17.2,17.8,18.1,19.6,19.7,20.2,20.0,19.2,19.3,18.2,17.9,17.0,12.6],[21.9,21.8,20.7,19.2,19.5,15.6,17.1,12.6,16.6,13.5,15.6,16.7,15.1,18.0,19.0,19.2,17.0,17.9,20.2,19.5,18.6,20.8,21.1,20.4,21.0,21.5,22.1,22.5,21.3,21.1,21.9,21.3,18.5,19.0,14.9,14.0,13.5,12.1,15.2,16.3,19.0,19.8,21.0,21.6,21.8,23.4,22.1,23.5,23.4,22.4,22.4,21.4,19.8,19.2,17.6,17.9,12.8,15.0,11.4,10.8,7.3,6.0,3.9,2.3,0.8,3.0,5.0,7.0,5.5,7.0,9.3,9.2,9.2,11.3,11.6,12.6,17.6,17.6,16.7,18.0,18.4,18.7,19.8,20.5,22.2,22.1,20.6,22.0,20.1,19.5,21.4,21.1,17.7,19.8,19.5,16.3,15.5,18.6,17.2,12.2,16.1,17.8,13.2,11.3,16.4,18.9,20.0,22.0,22.8,18.8,19.4,19.5,20.0,21.6,19.9,21.6,20.2,21.5,22.7,22.7,22.6,24.2,24.1,24.0,23.0,22.8,24.9,24.5,25.0,24.2,23.5,24.3,24.2,23.1,23.4,24.1,23.3,22.2,23.3,22.4,22.7,23.0,22.0,22.9,21.6,22.2,20.8,22.1,23.3,22.4,23.3,21.9,21.2,21.6,22.1,20.8,20.5,21.5,21.8,19.8,20.1,22.2,21.2,19.6,21.8,23.2,22.0,21.3,23.2,23.5,13.4,12.3,11.3,11.2,10.4,11.8,11.7,13.0,13.3,15.2,15.6,15.7,16.5,16.1,17.1,18.2,17.3,17.6,11.9,10.5,10.3,11.9,10.2,9.6,8.7,7.7,7.8,7.4,7.3,6.9,8.0,9.0,10.6,10.6,11.7,11.5,9.5,9.0,9.2,9.9,11.3,10.3,10.3,11.8,10.0,12.5,11.8,13.1,14.2,15.1,12.9,19.3,17.7,19.2,17.9,16.4,16.9,14.2,15.6,15.9,16.1,17.2,18.0,18.3,18.8,19.8,19.5,19.9,20.2,20.0,20.3,20.3,20.4,20.7,21.2,21.4,21.9,21.7,21.1,21.2,20.8,20.3,20.0,15.4],[18.2,20.2,16.9,16.8,16.2,12.2,15.0,12.0,15.0,12.8,14.3,15.6,15.0,17.4,17.3,18.3,16.6,17.4,19.7,18.7,17.6,20.0,20.1,19.8,19.9,20.4,21.3,21.8,21.1,20.6,21.3,20.7,18.8,18.8,15.9,15.5,13.0,11.8,14.7,14.6,17.7,18.5,20.6,20.7,21.1,21.5,20.2,20.4,20.2,20.2,21.2,19.5,19.4,18.4,16.1,17.0,13.4,15.4,10.6,11.1,8.2,7.5,6.4,4.3,2.5,0.8,2.6,5.1,4.2,5.7,5.7,7.2,7.0,7.5,8.1,9.7,13.1,14.8,14.1,15.3,16.9,17.7,19.6,19.8,21.0,20.9,20.1,21.1,19.8,19.0,20.4,19.9,17.1,19.3,18.7,14.7,14.3,17.2,16.0,11.9,13.6,16.4,13.0,8.5,13.5,15.9,17.3,20.4,20.0,16.9,17.3,18.0,18.4,20.4,19.2,20.4,19.5,20.7,21.3,21.4,21.7,22.6,22.2,22.6,21.7,21.4,23.0,22.8,23.7,23.0,21.6,22.9,22.8,21.8,21.4,22.6,22.0,20.7,21.3,20.4,20.7,21.6,20.6,21.7,20.3,21.1,19.8,21.4,22.0,22.0,22.0,20.7,19.9,20.6,20.4,19.4,18.4,19.4,19.9,17.6,17.8,19.8,19.2,16.8,18.4,20.3,19.2,15.4,19.0,20.2,13.3,12.3,10.7,11.1,10.3,11.8,11.8,13.1,12.9,14.9,14.7,14.7,16.0,15.5,16.1,17.0,16.8,16.3,11.4,9.8,9.2,10.9,9.2,8.5,7.8,7.2,7.1,6.9,5.6,5.4,6.5,6.6,8.4,9.2,9.8,9.5,8.7,8.3,8.4,10.0,9.6,9.7,9.4,11.5,10.4,12.1,12.4,13.4,13.5,14.8,12.9,19.2,17.8,19.4,17.8,16.0,16.9,14.3,15.8,16.7,15.2,17.2,17.3,18.7,18.5,19.3,19.5,19.3,19.3,19.3,19.5,19.5,19.5,19.7,20.3,20.1,20.3,20.2,19.8,19.9,19.6,19.4,19.4,15.9],[10.7,10.6,9.3,8.0,8.1,5.8,6.7,5.2,7.5,6.7,8.4,10.1,9.9,10.6,10.3,10.8,8.9,9.3,11.6,10.1,8.8,10.7,11.5,10.0,10.1,11.2,12.6,13.1,12.7,12.2,14.5,13.2,11.4,11.4,9.9,8.1,7.7,5.8,7.8,7.0,8.6,8.5,9.9,10.4,10.8,11.7,10.3,11.9,11.8,11.4,11.2,10.1,9.0,8.6,6.8,7.3,5.2,7.2,6.3,7.6,6.8,6.9,7.1,5.7,4.7,1.8,0.8,1.7,2.3,3.0,3.8,3.7,4.0,4.7,5.1,5.1,7.0,7.1,6.1,7.9,8.5,9.3,11.1,12.3,13.5,14.1,12.5,13.1,12.2,11.0,12.1,11.8,10.5,10.2,9.6,9.3,7.5,9.0,8.3,6.7,7.4,8.6,6.8,5.3,7.8,7.9,9.1,10.3,10.3,8.4,8.2,8.3,9.4,10.5,10.3,12.1,11.9,12.9,13.6,14.4,14.4,15.4,14.8,15.1,14.5,13.3,15.0,14.4,15.2,14.0,12.7,13.7,13.8,12.3,11.6,12.9,11.7,10.7,11.0,10.5,10.7,11.8,11.2,13.0,11.6,13.0,11.9,13.9,14.4,12.8,13.8,12.0,10.7,11.0,11.3,10.4,8.8,9.8,10.2,8.5,9.0,10.5,9.3,8.6,10.2,11.4,9.4,9.4,11.1,11.1,8.1,8.1,7.3,8.3,7.6,8.3,8.1,8.6,9.1,9.5,9.7,9.3,10.0,9.6,9.9,10.3,9.6,10.1,7.9,6.7,6.5,6.5,5.7,5.2,4.5,4.2,4.4,4.8,3.8,3.1,4.0,4.5,5.2,4.5,5.8,6.0,5.8,5.4,4.9,6.0,6.0,6.5,7.0,8.3,8.0,8.5,8.8,9.7,10.4,10.1,9.5,11.2,10.4,10.8,10.7,9.7,10.1,8.8,9.7,9.9,9.6,10.2,10.0,11.1,11.1,11.9,11.8,11.8,12.2,11.8,12.3,12.0,11.8,12.2,12.5,12.8,13.4,12.5,12.3,12.0,11.8,11.4,11.3,9.3],[9.3,9.0,8.0,6.9,6.3,4.8,5.6,4.3,6.5,5.7,7.1,8.3,7.9,8.9,8.7,8.8,7.5,7.9,9.3,8.7,7.3,9.3,9.3,8.6,8.7,9.5,10.1,10.3,10.2,10.0,11.1,10.5,10.0,9.5,8.2,7.1,6.8,5.4,6.9,6.2,7.5,7.6,8.7,9.0,9.3,9.8,8.7,9.8,10.0,9.1,9.6,8.7,7.7,7.0,5.9,6.3,4.6,6.6,4.9,6.5,5.9,6.2,7.5,6.1,5.9,3.2,1.2,0.8,1.3,2.7,2.8,2.3,2.4,3.2,3.7,3.5,5.2,5.4,5.4,7.0,7.0,8.0,9.1,10.1,10.8,10.7,9.9,10.6,9.7,9.0,10.1,9.5,8.6,8.6,8.5,7.4,6.0,7.4,7.0,4.7,5.0,6.2,5.1,4.0,4.8,5.1,5.8,7.8,7.5,5.8,6.2,6.5,7.4,8.6,8.4,9.8,9.7,10.3,11.0,11.4,11.4,12.6,12.1,11.8,11.3,11.1,12.1,11.5,12.1,11.3,10.0,10.6,10.8,9.7,9.1,9.9,9.2,8.1,8.3,7.8,8.1,9.2,8.9,10.3,9.6,10.4,9.7,10.7,11.4,10.2,11.1,9.9,9.2,9.1,9.3,8.8,7.6,8.1,8.2,6.9,7.3,8.3,7.2,6.5,7.8,8.4,7.0,7.1,8.4,8.3,6.8,6.5,5.9,6.5,6.2,6.6,6.7,6.6,7.3,7.8,7.7,7.6,8.0,7.7,7.8,8.1,7.3,8.0,6.1,5.6,5.0,4.9,4.5,4.0,3.4,3.2,3.5,3.7,3.0,2.9,3.2,3.5,3.9,3.9,4.3,4.4,4.4,4.0,3.7,4.4,4.4,4.9,5.7,6.6,6.4,6.9,6.9,7.3,7.8,8.0,7.8,9.7,8.3,9.7,8.7,7.6,8.2,7.3,7.9,7.9,7.7,8.4,8.2,9.1,9.1,9.5,9.5,9.6,10.0,9.6,10.0,9.6,9.5,9.8,10.2,10.3,10.9,10.1,9.8,10.0,9.5,9.4,9.5,7.3],[6.5,6.1,5.7,4.8,5.0,3.6,5.0,3.5,5.3,4.5,5.2,5.7,5.1,6.2,6.6,6.7,5.5,5.9,7.4,6.8,5.9,7.0,7.5,7.0,6.4,7.0,7.7,7.4,7.9,6.9,7.7,6.9,6.6,6.3,5.3,4.6,4.6,3.8,4.7,4.3,5.5,5.4,6.1,6.3,6.8,7.6,6.8,7.5,7.6,6.6,6.9,6.3,5.5,5.5,4.2,5.1,3.6,4.8,3.8,4.3,4.3,4.8,6.0,5.2,5.4,3.6,2.2,1.1,0.8,1.1,2.2,1.7,2.0,1.9,2.6,2.7,4.0,4.8,4.6,5.7,5.9,6.5,7.0,7.7,8.2,8.1,7.3,7.9,7.1,7.0,7.6,7.1,5.9,6.7,6.2,5.2,5.0,5.7,5.1,3.1,4.0,4.6,3.1,2.2,2.8,3.2,3.8,5.4,5.3,4.4,5.2,5.6,6.5,7.0,7.1,7.6,7.6,7.9,8.5,8.8,8.6,9.6,9.0,8.9,8.5,8.5,8.9,8.8,9.1,8.1,7.9,8.1,8.0,7.5,7.3,7.4,7.1,6.6,6.6,6.5,6.9,7.4,7.3,8.0,7.5,8.3,7.5,8.4,9.0,8.0,8.5,7.7,7.7,7.3,7.4,7.3,6.5,6.6,7.0,5.9,6.1,6.6,5.8,5.0,6.0,6.0,5.1,4.8,5.7,5.4,4.6,4.4,4.0,4.4,4.3,4.6,4.7,4.8,4.8,5.3,5.0,5.0,5.1,5.2,4.9,5.2,5.1,5.2,4.6,3.9,3.6,3.5,3.6,3.2,2.9,2.8,3.1,3.3,2.3,2.4,2.1,2.4,2.4,2.4,3.0,3.4,3.6,3.3,3.2,3.6,3.5,3.6,4.0,4.3,4.4,4.7,4.9,5.1,4.9,5.1,5.0,6.4,6.2,6.7,6.2,5.4,5.7,4.9,5.0,5.2,5.0,5.6,5.8,6.7,6.8,7.1,7.0,7.1,7.1,7.2,7.4,7.3,7.2,7.5,7.9,8.0,8.3,7.9,7.6,7.5,7.4,7.3,7.3,5.1],[4.1,3.6,2.9,2.4,2.4,1.9,2.2,1.8,2.4,2.1,2.5,2.8,2.8,3.2,3.1,3.3,2.6,3.0,3.4,3.2,3.0,3.4,3.8,3.4,3.4,3.8,4.3,4.3,4.2,3.8,4.5,4.0,3.8,3.7,3.3,2.9,2.9,2.7,2.8,2.4,2.9,2.8,3.3,3.4,3.5,3.9,3.3,3.8,4.1,3.5,3.6,3.1,2.8,2.7,2.2,2.5,2.0,2.5,2.0,2.9,3.4,4.3,5.4,4.6,5.3,3.4,2.7,1.5,0.9,0.8,0.9,1.1,1.0,1.0,1.3,1.5,1.8,2.0,1.9,2.6,2.5,2.8,3.2,3.5,3.9,4.0,3.4,3.7,3.3,3.1,3.4,3.1,2.7,2.9,2.8,2.3,2.3,2.4,2.1,1.6,1.8,2.0,1.6,1.2,1.6,1.8,2.0,2.6,2.7,2.0,2.3,2.4,2.9,3.0,3.1,3.5,3.4,3.8,4.2,4.5,4.4,4.9,4.6,4.3,4.1,3.8,4.3,4.3,4.4,3.9,3.7,3.9,3.9,3.3,3.3,3.6,3.4,2.9,3.2,2.9,3.2,3.4,3.4,3.9,3.5,4.2,3.7,4.4,4.5,4.1,4.3,3.8,3.5,3.6,3.6,3.2,3.0,3.2,3.1,2.6,2.8,3.1,2.7,2.3,2.8,3.0,2.5,2.6,3.2,3.4,2.7,2.5,2.4,2.2,2.0,2.2,2.1,2.2,2.4,2.5,2.8,2.8,2.9,2.6,2.8,2.6,2.9,2.7,2.0,1.9,1.7,1.7,1.7,1.6,1.4,1.4,1.4,1.6,1.2,1.1,1.2,1.3,1.4,1.4,1.6,1.6,1.7,1.7,2.0,2.2,2.1,1.8,1.9,2.5,2.7,2.7,2.4,2.6,2.7,2.8,2.7,3.3,3.3,3.3,3.3,3.1,3.1,2.9,3.0,2.9,2.8,3.0,2.9,3.4,3.5,3.6,3.6,3.7,4.0,3.7,4.0,3.7,3.6,3.8,4.0,4.1,4.3,4.1,3.9,3.9,3.7,3.6,3.7,2.9],[4.8,4.1,3.3,2.7,2.6,2.0,2.5,2.0,2.9,2.6,3.2,3.8,3.9,4.3,4.1,4.4,3.5,3.9,4.7,4.1,3.6,4.4,5.0,4.1,4.0,4.7,5.1,5.3,5.7,5.0,5.8,5.3,5.1,4.7,4.3,3.7,3.5,3.0,3.3,2.7,3.3,3.1,3.8,4.0,4.0,4.7,4.0,4.6,4.8,4.2,4.2,3.6,3.2,3.1,2.5,2.8,2.1,3.0,2.5,3.4,3.8,4.8,6.3,5.2,5.8,3.9,2.9,2.0,1.2,0.8,0.8,1.0,1.0,1.2,1.3,1.5,2.1,2.3,2.2,3.0,3.0,3.6,4.1,4.7,5.2,5.4,4.7,4.7,4.1,4.1,4.2,3.8,3.5,3.5,3.1,2.8,2.7,2.8,2.4,1.9,2.0,2.2,1.8,1.4,1.8,2.2,2.4,3.0,2.9,2.3,2.6,2.8,3.4,3.5,3.8,4.5,4.7,5.6,5.5,6.4,6.1,6.3,5.9,5.7,5.4,5.0,5.2,5.3,5.2,4.7,4.5,4.6,4.5,3.9,3.9,4.2,3.9,3.3,3.5,3.3,3.7,4.2,4.2,4.9,4.7,5.7,4.9,6.1,6.2,5.3,5.5,4.9,4.6,4.5,4.5,3.9,3.7,4.0,3.9,3.2,3.2,3.7,3.1,2.7,3.3,3.6,2.9,3.1,3.8,4.0,3.5,3.2,3.0,2.8,2.6,2.8,2.7,2.8,3.0,3.1,3.4,3.5,3.4,3.1,3.2,3.3,3.7,3.4,2.4,2.3,2.1,2.1,2.0,1.9,1.6,1.6,1.7,1.9,1.3,1.3,1.3,1.5,1.6,1.6,1.9,2.1,2.1,2.0,2.2,2.5,2.4,2.2,2.4,3.0,3.3,3.4,3.3,3.4,3.5,3.8,3.6,4.2,4.2,4.3,4.3,3.9,4.0,3.6,3.8,3.6,3.6,3.8,3.7,4.6,4.6,5.1,5.0,5.0,5.2,5.1,5.2,5.2,5.1,5.3,5.5,5.6,5.9,5.5,5.3,5.3,5.1,5.0,4.9,3.6],[5.2,4.4,3.5,3.0,2.8,2.0,2.3,1.8,2.8,2.6,3.1,3.8,3.8,4.2,3.8,4.0,3.3,3.3,4.2,3.6,3.1,4.0,4.5,3.7,3.8,4.4,4.8,5.0,5.1,4.6,5.5,5.1,5.0,4.6,4.1,3.6,3.8,3.3,3.3,2.7,3.3,3.2,3.8,4.0,4.1,4.6,4.1,4.9,5.1,4.5,4.4,3.6,3.4,3.1,2.6,2.8,2.1,2.8,2.4,3.5,4.1,5.2,6.4,5.5,6.2,4.3,3.1,2.2,1.6,1.2,0.9,0.8,0.9,1.1,1.4,1.5,2.1,2.3,2.3,3.2,3.2,3.5,4.2,4.7,5.4,5.6,5.0,5.3,4.8,4.3,4.7,4.6,4.0,3.6,3.8,3.5,3.1,3.1,2.9,2.4,2.2,2.4,2.2,1.6,1.9,2.5,2.6,3.3,3.2,2.5,2.7,3.1,3.3,3.6,3.7,4.5,4.2,5.0,5.7,6.0,5.9,6.7,6.4,6.0,5.9,5.4,5.9,5.7,6.0,5.4,4.9,5.2,5.4,4.5,4.4,4.7,4.4,3.6,3.9,3.5,4.0,4.5,4.2,5.1,4.5,5.4,4.5,5.5,5.9,4.9,5.5,4.9,4.4,4.4,4.4,3.8,3.4,3.9,4.1,3.1,3.2,3.8,3.2,2.6,3.3,3.8,3.0,3.2,3.9,4.2,3.7,3.4,3.1,3.2,3.1,3.2,3.2,3.1,3.5,3.8,3.8,4.0,3.9,3.9,3.9,3.9,4.1,3.8,3.0,2.9,2.6,2.4,2.3,2.0,1.8,1.8,1.9,2.2,1.6,1.6,1.5,1.6,1.6,1.7,1.9,2.1,2.4,2.1,2.4,2.7,2.5,2.7,2.9,3.2,3.5,3.3,3.3,3.5,3.5,3.7,3.8,4.1,3.8,4.0,3.9,3.4,3.6,3.2,3.6,3.5,3.5,3.5,3.7,4.2,4.3,4.6,4.6,4.6,5.0,4.7,4.9,4.7,4.7,4.8,5.1,5.2,5.5,5.1,4.8,4.8,4.6,4.5,4.4,3.2],[4.0,3.3,2.5,2.2,1.9,1.5,1.9,1.4,1.8,1.7,2.1,2.6,2.7,2.9,2.7,2.8,2.2,2.6,3.0,2.7,2.3,2.9,3.2,2.7,2.8,3.2,3.5,3.7,3.6,3.4,4.0,3.8,3.7,3.4,3.0,2.7,2.9,2.7,2.6,2.1,2.3,2.4,2.7,3.0,2.8,3.2,2.7,3.2,3.4,3.0,3.1,2.6,2.4,2.2,1.9,2.0,1.6,2.0,1.7,2.7,3.5,4.7,6.0,5.2,5.8,3.8,3.2,2.1,1.3,1.0,1.0,0.8,0.8,0.8,1.0,1.0,1.4,1.6,1.5,2.0,2.1,2.3,2.8,3.2,3.7,3.9,3.4,3.7,3.3,2.9,3.2,3.2,2.5,2.5,2.7,2.2,2.0,2.1,2.1,1.5,1.5,1.7,1.5,1.2,1.3,1.6,1.8,2.4,2.3,1.6,1.8,2.0,2.3,2.5,2.6,3.1,2.9,3.6,3.8,4.1,4.1,4.6,4.4,4.2,4.1,3.7,4.1,4.0,4.1,3.8,3.4,3.6,3.7,3.0,3.0,3.3,3.1,2.6,2.8,2.5,2.8,3.0,2.9,3.5,3.1,3.7,3.2,3.9,4.1,3.4,3.7,3.3,3.0,3.0,3.1,2.5,2.5,2.7,2.7,2.1,2.2,2.6,2.1,1.9,2.4,2.6,2.0,2.2,2.9,3.1,2.7,2.4,2.4,2.0,1.9,2.0,1.9,2.0,2.3,2.5,2.7,2.9,2.8,2.6,2.7,2.7,2.9,2.7,1.9,1.8,1.6,1.6,1.5,1.4,1.3,1.2,1.3,1.5,1.1,1.2,1.1,1.2,1.3,1.2,1.4,1.4,1.5,1.5,1.8,2.0,1.9,1.7,1.7,2.5,2.8,2.7,2.3,2.6,2.6,2.7,2.8,3.1,2.8,3.1,2.9,2.7,2.8,2.6,2.9,2.7,2.6,2.8,2.8,3.2,3.2,3.4,3.5,3.4,3.6,3.4,3.6,3.5,3.4,3.5,3.7,3.7,4.0,3.8,3.5,3.6,3.4,3.3,3.4,2.5],[3.9,3.1,2.2,1.9,1.7,1.3,1.6,1.3,2.0,1.6,2.0,2.4,2.6,2.8,2.6,2.8,2.4,2.6,3.0,2.6,2.5,3.0,3.2,2.8,2.9,3.3,3.6,3.7,3.7,3.5,4.1,3.9,3.7,3.6,3.2,2.9,3.0,2.7,2.7,2.1,2.5,2.3,2.7,2.7,2.7,3.0,2.6,2.8,3.1,2.7,2.8,2.4,2.3,2.1,1.8,1.9,1.6,2.1,1.8,2.7,3.3,4.6,6.1,5.2,5.8,4.0,3.5,2.2,1.3,1.1,1.1,1.1,0.8,0.8,0.9,0.9,1.2,1.4,1.4,1.9,2.0,2.3,2.6,2.9,3.3,3.5,3.0,3.3,2.9,2.7,2.8,2.8,2.4,2.3,2.4,2.1,1.9,2.0,1.9,1.5,1.4,1.7,1.6,1.3,1.3,1.6,1.7,2.2,2.0,1.6,1.6,1.8,2.1,2.3,2.4,2.9,2.8,3.3,3.4,3.9,3.8,4.3,4.0,3.7,3.7,3.3,3.7,3.5,3.7,3.3,2.9,3.2,3.2,2.8,2.6,2.9,2.8,2.3,2.4,2.1,2.4,2.6,2.6,3.1,2.9,3.5,3.1,3.8,3.8,3.5,3.5,3.0,2.9,2.9,2.7,2.5,2.3,2.4,2.3,1.9,2.0,2.2,1.8,1.6,2.0,2.2,1.7,2.0,2.6,3.0,2.7,2.5,2.4,2.1,1.9,2.1,2.0,2.1,2.4,2.5,2.7,2.9,2.8,2.6,2.6,2.6,2.9,2.6,1.9,1.8,1.6,1.6,1.5,1.4,1.3,1.3,1.4,1.5,1.2,1.3,1.2,1.2,1.2,1.2,1.3,1.4,1.6,1.6,1.8,2.0,1.9,1.7,1.8,2.5,2.7,2.6,2.3,2.5,2.7,2.7,2.8,3.0,2.9,3.0,2.9,2.7,2.7,2.5,2.8,2.6,2.5,2.7,2.6,3.1,3.1,3.3,3.2,3.3,3.5,3.3,3.5,3.3,3.2,3.3,3.5,3.5,3.7,3.4,3.3,3.3,3.2,3.0,3.1,2.6],[3.6,2.7,1.9,1.6,1.4,1.1,1.3,1.3,1.9,1.8,2.3,2.7,2.9,3.1,2.8,2.8,2.3,2.6,3.0,2.5,2.3,2.9,2.9,2.4,2.6,3.1,3.2,3.5,3.4,3.5,4.0,3.9,3.9,3.7,3.4,3.0,3.2,2.8,2.7,2.1,2.2,2.0,2.3,2.3,2.3,2.5,2.1,2.4,2.6,2.3,2.4,1.9,1.8,1.7,1.5,1.8,1.6,2.1,1.9,2.8,3.5,4.7,6.2,5.2,5.8,4.2,3.5,2.5,1.6,1.2,1.3,1.3,0.9,0.8,0.8,0.8,1.0,1.2,1.4,1.9,2.1,2.3,2.9,3.1,3.5,3.8,3.4,3.7,3.3,3.0,3.2,3.3,2.7,2.6,2.8,2.4,2.1,2.2,2.2,1.7,1.5,1.8,1.7,1.2,1.3,1.7,1.8,2.4,2.1,1.5,1.4,1.8,2.0,2.4,2.4,3.0,2.8,3.4,3.5,3.8,4.0,4.4,4.2,3.9,4.0,3.6,3.9,3.5,3.8,3.6,3.2,3.2,3.5,3.1,2.8,3.1,3.1,2.5,2.5,2.2,2.3,2.7,2.5,3.1,2.7,3.3,3.0,3.7,3.6,3.1,3.2,2.8,2.6,2.4,2.5,2.2,2.0,2.0,2.0,1.6,1.6,1.8,1.7,1.3,1.7,2.1,1.8,1.9,2.5,3.0,2.8,2.6,2.5,2.2,2.1,2.3,2.2,2.3,2.5,2.7,3.0,3.1,3.0,2.7,2.8,2.8,3.1,2.8,2.0,1.9,1.8,1.8,1.6,1.6,1.4,1.4,1.6,1.7,1.4,1.4,1.3,1.3,1.4,1.4,1.5,1.6,1.7,1.7,1.9,2.1,2.0,1.8,1.9,2.6,2.8,2.8,2.6,2.8,2.8,2.9,3.0,3.1,2.9,3.0,2.9,2.6,2.8,2.6,3.0,2.9,2.8,2.8,2.7,3.1,3.2,3.3,3.3,3.4,3.6,3.3,3.5,3.4,3.2,3.3,3.5,3.5,3.8,3.4,3.3,3.3,3.2,3.1,3.1,2.6],[3.2,2.4,1.7,1.4,1.2,1.0,1.1,1.1,1.6,1.5,2.0,2.3,2.4,2.5,2.3,2.3,2.0,2.2,2.4,2.1,2.0,2.3,2.4,2.0,2.1,2.6,2.7,2.8,2.9,2.8,3.2,3.1,3.3,3.0,2.9,2.5,2.6,2.3,2.2,1.7,1.9,1.8,1.9,2.0,1.9,2.1,1.8,2.0,2.2,2.0,2.1,1.7,1.6,1.5,1.3,1.4,1.3,1.7,1.7,2.5,3.3,4.5,6.1,5.1,5.7,4.3,3.3,2.4,1.7,1.4,1.4,1.4,1.0,1.0,0.8,0.8,0.8,0.9,1.1,1.6,1.7,1.9,2.2,2.6,2.8,3.0,2.8,2.9,2.8,2.5,2.5,2.6,2.3,2.1,2.2,2.0,1.8,1.7,1.8,1.5,1.3,1.5,1.6,1.3,1.1,1.6,1.5,1.8,1.6,1.2,1.0,1.4,1.5,1.9,2.0,2.3,2.3,2.8,2.7,3.0,3.1,3.4,3.3,3.0,3.1,2.8,2.9,2.7,2.8,2.7,2.4,2.4,2.6,2.3,2.0,2.2,2.3,1.8,1.8,1.6,1.6,2.0,2.0,2.4,2.2,2.7,2.5,3.0,2.9,2.6,2.6,2.3,2.2,2.1,2.0,1.8,1.6,1.6,1.6,1.3,1.3,1.4,1.2,1.0,1.4,1.5,1.3,1.6,2.0,2.3,2.4,2.3,2.3,2.0,1.9,2.1,2.0,2.1,2.3,2.3,2.6,2.8,2.7,2.4,2.5,2.4,2.6,2.4,1.8,1.8,1.6,1.6,1.5,1.5,1.4,1.4,1.6,1.7,1.4,1.5,1.3,1.3,1.3,1.3,1.4,1.4,1.6,1.6,1.9,2.0,2.0,1.7,1.8,2.4,2.6,2.5,2.2,2.4,2.4,2.5,2.6,2.5,2.5,2.4,2.4,2.2,2.3,2.3,2.5,2.4,2.4,2.4,2.3,2.6,2.6,2.8,2.8,2.8,3.1,2.8,3.0,2.9,2.8,2.8,2.9,2.9,3.1,2.9,2.8,2.8,2.8,2.6,2.6,2.2],[2.9,2.1,1.5,1.2,0.9,0.8,0.8,0.9,1.0,1.1,1.3,1.6,1.8,1.7,1.5,1.5,1.3,1.4,1.5,1.3,1.2,1.5,1.5,1.3,1.5,1.7,1.8,2.0,1.8,1.9,2.2,2.3,2.2,2.1,2.1,2.0,2.1,2.0,1.7,1.3,1.3,1.4,1.5,1.5,1.5,1.7,1.5,1.7,1.8,1.7,1.7,1.5,1.3,1.1,1.0,1.0,1.1,1.2,1.3,2.0,3.0,4.2,6.1,5.0,6.0,4.3,3.4,2.5,1.8,1.4,1.5,1.5,1.1,1.1,1.0,0.8,0.8,0.8,0.9,1.0,1.1,1.2,1.5,1.7,1.7,1.9,1.8,1.9,1.9,1.7,1.7,1.8,1.6,1.5,1.6,1.6,1.3,1.3,1.5,1.3,1.1,1.3,1.4,1.3,1.1,1.4,1.3,1.6,1.3,1.0,0.8,1.0,1.0,1.2,1.2,1.5,1.5,1.7,1.7,1.9,1.9,2.3,2.3,2.0,2.0,1.8,2.0,1.8,1.9,1.8,1.6,1.7,1.7,1.6,1.4,1.6,1.6,1.3,1.3,1.1,1.2,1.3,1.3,1.5,1.4,1.7,1.5,1.8,1.9,1.7,1.7,1.4,1.4,1.4,1.4,1.2,1.1,1.2,1.1,0.9,1.0,1.1,0.9,0.9,1.1,1.2,1.1,1.4,1.8,2.0,2.1,2.0,2.0,1.6,1.5,1.6,1.6,1.7,1.9,1.9,2.3,2.5,2.4,2.0,2.2,2.1,2.4,2.1,1.5,1.5,1.4,1.4,1.3,1.3,1.3,1.3,1.5,1.6,1.3,1.4,1.3,1.2,1.2,1.2,1.2,1.2,1.3,1.3,1.8,1.8,1.8,1.4,1.5,2.1,2.4,2.3,1.8,1.9,2.0,1.9,2.2,1.8,1.6,1.7,1.5,1.5,1.5,1.6,1.9,1.7,1.7,1.6,1.6,1.6,1.7,1.7,1.7,1.7,1.9,1.7,1.8,1.7,1.7,1.7,1.8,1.8,1.9,1.7,1.7,1.6,1.6,1.6,1.6,1.5],[2.9,2.3,1.5,1.2,1.0,0.9,0.8,0.8,0.9,1.0,1.1,1.4,1.5,1.4,1.3,1.3,1.1,1.4,1.4,1.2,1.2,1.5,1.5,1.3,1.5,1.7,1.8,2.0,1.7,1.7,2.0,2.1,2.0,2.0,1.9,1.8,2.1,2.0,1.6,1.4,1.3,1.4,1.5,1.7,1.6,1.9,1.6,1.8,2.0,1.8,1.9,1.6,1.4,1.2,1.1,1.0,1.0,1.2,1.2,1.8,2.8,4.2,6.1,5.0,6.1,4.4,3.4,2.6,1.9,1.6,1.7,1.6,1.2,1.3,1.1,0.8,0.8,0.8,0.8,0.9,0.9,1.1,1.2,1.4,1.5,1.7,1.6,1.7,1.6,1.4,1.5,1.6,1.4,1.2,1.4,1.4,1.1,1.2,1.4,1.2,1.0,1.3,1.5,1.3,1.2,1.6,1.4,1.6,1.4,1.0,0.9,0.9,1.0,1.1,1.0,1.3,1.3,1.5,1.5,1.8,1.8,2.1,2.1,1.8,1.8,1.6,1.8,1.7,1.9,1.7,1.4,1.6,1.7,1.4,1.3,1.7,1.6,1.3,1.4,1.1,1.2,1.3,1.3,1.4,1.3,1.6,1.4,1.7,1.8,1.6,1.6,1.4,1.4,1.5,1.4,1.1,1.1,1.3,1.2,0.9,1.1,1.2,1.0,0.9,1.2,1.4,1.2,1.4,1.9,2.1,1.9,1.8,1.9,1.5,1.4,1.5,1.4,1.6,1.8,1.7,2.1,2.3,2.3,1.9,2.0,1.9,2.2,1.9,1.4,1.3,1.3,1.3,1.2,1.1,1.2,1.3,1.4,1.5,1.4,1.5,1.3,1.2,1.1,1.1,1.1,1.1,1.3,1.2,1.8,1.8,1.7,1.3,1.3,2.0,2.2,2.0,1.6,1.7,1.9,1.8,2.1,1.7,1.4,1.7,1.4,1.3,1.4,1.4,1.7,1.6,1.7,1.6,1.5,1.5,1.5,1.6,1.5,1.6,1.8,1.6,1.7,1.6,1.6,1.6,1.7,1.7,1.8,1.7,1.6,1.5,1.6,1.5,1.5,1.4],[2.8,2.1,1.4,1.2,1.0,0.9,0.8,0.8,0.8,0.8,0.9,1.1,1.3,1.2,1.0,1.0,0.9,1.1,1.1,1.0,1.0,1.2,1.2,1.1,1.3,1.4,1.5,1.6,1.4,1.4,1.7,1.8,1.8,1.7,1.7,1.6,1.9,1.8,1.4,1.2,1.1,1.2,1.4,1.4,1.4,1.5,1.4,1.5,1.6,1.6,1.6,1.5,1.2,1.1,1.0,0.9,0.9,1.0,1.0,1.7,2.8,4.1,5.9,4.9,5.8,4.1,3.2,2.3,1.6,1.3,1.5,1.5,1.1,1.2,1.1,0.8,0.8,0.8,0.8,0.8,0.8,0.8,1.0,1.1,1.2,1.3,1.2,1.3,1.3,1.1,1.1,1.2,1.1,1.0,1.2,1.1,0.9,1.0,1.1,1.0,0.9,1.0,1.2,1.2,1.0,1.3,1.2,1.3,1.2,0.9,0.8,0.8,0.8,0.9,0.9,1.0,1.0,1.2,1.3,1.4,1.4,1.7,1.8,1.5,1.4,1.3,1.4,1.3,1.4,1.3,1.1,1.2,1.3,1.1,1.0,1.2,1.2,1.0,1.1,0.9,0.9,1.0,1.0,1.1,1.1,1.2,1.1,1.3,1.4,1.3,1.3,1.1,1.1,1.2,1.1,0.9,0.9,1.1,0.9,0.8,1.0,1.1,0.9,0.9,1.1,1.2,1.1,1.4,1.7,2.0,1.8,1.6,1.6,1.2,1.1,1.2,1.2,1.3,1.5,1.4,1.8,2.0,2.0,1.6,1.8,1.7,2.0,1.7,1.1,1.1,1.0,1.1,1.0,1.0,1.0,1.1,1.2,1.2,1.1,1.2,1.0,1.0,0.9,1.0,0.9,0.9,1.0,1.0,1.5,1.6,1.6,1.1,1.1,1.7,2.0,1.8,1.3,1.5,1.7,1.6,1.8,1.6,1.1,1.6,1.1,1.1,1.2,1.2,1.5,1.4,1.5,1.4,1.3,1.2,1.2,1.3,1.2,1.3,1.4,1.3,1.4,1.3,1.2,1.2,1.3,1.3,1.4,1.3,1.2,1.2,1.2,1.1,1.1,1.1],[3.2,2.5,1.8,1.5,1.2,1.1,0.9,0.8,0.8,0.8,0.9,1.2,1.4,1.4,1.1,1.2,1.0,1.2,1.3,1.1,1.1,1.4,1.4,1.3,1.5,1.7,1.8,1.9,1.7,1.8,2.0,2.1,2.1,2.0,2.0,1.8,2.1,1.9,1.6,1.4,1.3,1.5,1.6,1.8,1.7,1.9,1.6,1.9,2.0,1.9,1.9,1.7,1.5,1.3,1.2,1.0,1.0,1.1,1.1,1.9,3.0,4.2,6.1,5.0,6.2,4.5,3.5,2.8,1.9,1.7,1.8,1.7,1.3,1.5,1.4,1.0,1.0,0.8,0.8,0.8,0.8,0.9,1.0,1.3,1.4,1.6,1.5,1.5,1.5,1.2,1.3,1.4,1.2,1.0,1.3,1.3,1.0,1.1,1.3,1.2,1.1,1.3,1.5,1.4,1.3,1.6,1.4,1.7,1.4,1.1,0.9,0.9,0.8,0.9,0.9,1.1,1.2,1.4,1.5,1.8,1.8,2.1,2.1,1.7,1.7,1.5,1.6,1.5,1.7,1.5,1.3,1.4,1.5,1.2,1.2,1.4,1.4,1.2,1.2,1.0,1.0,1.1,1.1,1.3,1.2,1.5,1.4,1.7,1.7,1.6,1.6,1.3,1.3,1.4,1.3,1.0,1.0,1.3,1.1,0.9,1.2,1.3,1.1,1.1,1.4,1.4,1.4,1.7,2.1,2.5,2.1,1.8,1.8,1.4,1.3,1.4,1.4,1.5,1.7,1.7,2.1,2.3,2.3,1.9,2.0,1.9,2.4,1.9,1.3,1.2,1.2,1.2,1.1,1.1,1.2,1.3,1.4,1.5,1.4,1.5,1.3,1.2,1.1,1.1,1.1,1.1,1.2,1.2,1.6,1.6,1.6,1.2,1.3,1.9,2.3,2.0,1.6,1.7,1.8,1.8,2.1,1.6,1.3,1.7,1.3,1.2,1.3,1.4,1.6,1.5,1.6,1.5,1.5,1.4,1.5,1.6,1.6,1.7,1.8,1.6,1.7,1.6,1.5,1.6,1.7,1.7,1.8,1.7,1.5,1.4,1.5,1.4,1.4,1.3],[3.0,2.4,1.8,1.5,1.3,1.2,1.0,0.9,0.8,0.8,0.8,1.0,1.2,1.1,0.9,1.0,0.9,1.1,1.2,1.0,1.1,1.4,1.4,1.3,1.5,1.7,1.8,1.8,1.5,1.6,1.7,1.8,1.9,1.8,1.8,1.8,2.0,2.0,1.6,1.4,1.4,1.6,1.7,1.9,1.7,1.9,1.7,1.8,2.0,1.9,2.0,1.8,1.6,1.4,1.3,1.1,1.1,1.1,1.1,2.0,3.1,4.3,6.2,5.0,5.8,4.4,3.5,2.7,1.9,1.6,1.8,1.7,1.3,1.4,1.4,1.1,1.1,0.9,0.8,0.8,0.8,0.8,0.8,0.9,1.0,1.1,1.0,1.2,1.2,0.9,0.9,1.1,1.1,0.9,1.2,1.2,1.0,1.1,1.2,1.2,1.0,1.3,1.4,1.4,1.3,1.6,1.4,1.6,1.5,1.1,1.0,0.9,0.8,0.8,0.8,0.9,0.9,1.1,1.2,1.3,1.3,1.6,1.6,1.3,1.2,1.1,1.4,1.3,1.4,1.3,1.1,1.2,1.3,1.1,1.0,1.3,1.3,1.1,1.2,1.0,1.0,1.0,1.0,1.1,1.0,1.2,1.2,1.3,1.4,1.5,1.4,1.2,1.3,1.4,1.3,1.0,1.1,1.3,1.1,1.0,1.3,1.3,1.1,1.2,1.4,1.5,1.4,1.7,2.0,2.4,2.0,1.7,1.7,1.3,1.2,1.3,1.2,1.4,1.5,1.4,1.9,2.1,2.0,1.7,1.9,1.7,2.3,1.8,1.2,1.1,1.1,1.2,1.1,1.1,1.1,1.2,1.3,1.4,1.3,1.4,1.2,1.2,1.1,1.1,1.1,1.0,1.1,1.2,1.6,1.6,1.6,1.1,1.2,1.8,2.1,1.9,1.4,1.5,1.7,1.6,1.9,1.5,1.2,1.5,1.1,1.0,1.1,1.2,1.4,1.4,1.4,1.3,1.3,1.2,1.2,1.2,1.1,1.3,1.4,1.3,1.4,1.2,1.2,1.2,1.3,1.3,1.3,1.3,1.2,1.2,1.2,1.2,1.1,1.2],[2.9,2.3,1.6,1.4,1.1,1.1,1.0,0.9,0.8,0.8,0.8,0.8,1.0,0.9,0.8,0.8,0.8,1.0,0.9,0.8,0.9,1.1,1.1,1.1,1.2,1.4,1.4,1.4,1.2,1.3,1.4,1.6,1.8,1.5,1.6,1.8,1.8,1.8,1.5,1.3,1.2,1.4,1.5,1.6,1.5,1.7,1.5,1.6,1.8,1.8,1.8,1.6,1.4,1.2,1.2,1.0,1.0,1.0,1.0,1.9,3.1,4.1,6.0,4.9,6.0,4.4,3.3,2.5,1.8,1.4,1.7,1.6,1.2,1.3,1.4,1.1,1.1,0.9,0.8,0.8,0.8,0.8,0.8,0.8,0.9,0.9,0.9,1.0,1.0,0.8,0.8,1.0,0.9,0.8,1.1,1.1,0.9,1.0,1.1,1.1,1.0,1.1,1.3,1.3,1.2,1.4,1.3,1.5,1.4,1.1,1.0,0.9,0.8,0.8,0.8,0.8,0.8,0.9,1.0,1.0,1.0,1.3,1.4,1.1,1.0,0.9,1.2,1.1,1.2,1.2,0.9,1.1,1.2,1.0,1.0,1.2,1.2,1.1,1.1,0.9,1.0,0.9,0.9,0.9,0.9,1.0,0.9,1.1,1.1,1.2,1.2,1.0,1.0,1.1,1.1,0.9,1.0,1.1,1.0,0.9,1.1,1.2,1.1,1.1,1.3,1.4,1.3,1.5,1.8,2.2,1.8,1.6,1.6,1.1,1.1,1.1,1.1,1.2,1.4,1.3,1.8,2.0,2.0,1.6,1.7,1.5,2.1,1.7,1.1,1.0,1.0,1.0,1.0,1.0,1.0,1.1,1.2,1.2,1.1,1.2,1.1,1.0,1.0,1.0,1.0,1.0,1.0,1.0,1.6,1.6,1.6,1.0,1.0,1.7,2.0,1.8,1.2,1.3,1.5,1.3,1.6,1.4,0.9,1.4,0.9,0.9,1.0,1.0,1.3,1.3,1.3,1.3,1.1,0.9,1.0,1.0,0.9,1.0,1.1,1.0,1.1,1.0,0.9,0.9,1.0,1.0,1.0,1.0,0.9,0.9,0.9,0.9,0.9,1.0],[2.8,2.2,1.7,1.4,1.2,1.2,1.0,1.0,0.9,0.8,0.8,0.8,1.0,0.9,0.8,0.8,0.8,1.0,0.9,0.9,1.0,1.1,1.0,1.1,1.2,1.3,1.3,1.4,1.1,1.3,1.4,1.5,1.9,1.5,1.5,1.6,1.8,1.8,1.5,1.3,1.2,1.4,1.5,1.6,1.5,1.7,1.5,1.7,1.8,1.8,1.8,1.7,1.5,1.2,1.3,1.1,1.1,1.0,1.0,1.7,2.9,4.0,5.8,4.7,5.7,4.3,3.2,2.4,1.7,1.4,1.6,1.6,1.2,1.4,1.4,1.1,1.1,1.0,0.9,0.9,0.8,0.8,0.8,0.8,0.8,0.8,0.8,0.9,0.9,0.8,0.8,0.9,0.9,0.8,1.0,1.0,0.9,1.0,1.1,1.1,1.0,1.1,1.3,1.3,1.2,1.4,1.3,1.5,1.4,1.1,1.1,0.9,0.9,0.8,0.8,0.8,0.8,0.8,0.9,1.0,1.0,1.2,1.3,1.0,0.9,0.8,1.1,1.0,1.1,1.1,0.8,1.0,1.1,0.9,0.9,1.1,1.1,1.0,1.1,1.0,1.0,0.8,0.9,0.9,0.8,0.9,0.9,1.0,1.0,1.1,1.1,1.0,1.0,1.1,1.0,0.9,1.0,1.1,1.0,1.0,1.1,1.2,1.1,1.2,1.3,1.4,1.3,1.6,1.9,2.2,1.7,1.5,1.5,1.1,1.0,1.1,1.1,1.2,1.3,1.2,1.7,1.9,1.9,1.4,1.6,1.5,2.0,1.6,1.0,1.0,1.0,1.0,1.0,1.0,1.1,1.1,1.2,1.2,1.2,1.3,1.1,1.1,1.0,1.0,1.0,1.0,1.0,1.0,1.6,1.6,1.5,1.0,1.0,1.6,2.0,1.7,1.2,1.3,1.4,1.3,1.6,1.3,0.9,1.3,0.9,0.9,0.9,1.0,1.3,1.3,1.3,1.2,1.0,0.9,0.9,0.9,0.9,1.0,1.0,0.9,1.0,0.9,0.9,0.9,0.9,0.9,0.9,0.9,0.9,0.9,0.9,0.9,0.9,1.0],[3.1,2.5,1.9,1.7,1.4,1.4,1.2,1.1,1.0,1.0,0.9,0.9,1.1,0.9,0.8,0.8,0.9,1.0,1.0,0.9,1.1,1.2,1.1,1.2,1.4,1.4,1.5,1.5,1.2,1.3,1.4,1.6,1.9,1.6,1.6,1.7,1.9,1.9,1.6,1.5,1.4,1.6,1.7,1.8,1.7,1.9,1.7,1.9,2.0,2.0,2.0,1.8,1.7,1.4,1.5,1.2,1.2,1.1,1.2,1.9,3.0,4.2,6.1,4.9,6.0,4.3,3.4,2.7,1.9,1.6,1.9,1.8,1.4,1.6,1.6,1.3,1.4,1.2,1.1,1.0,0.9,0.8,0.8,0.8,0.8,0.8,0.8,0.9,0.9,0.8,0.8,1.0,0.9,0.9,1.1,1.1,1.0,1.1,1.3,1.2,1.2,1.3,1.4,1.5,1.4,1.6,1.5,1.7,1.6,1.3,1.2,1.1,1.0,0.9,0.8,0.8,0.8,0.8,0.9,1.0,1.0,1.2,1.2,0.9,0.9,0.8,1.1,1.1,1.2,1.2,0.9,1.1,1.2,1.0,1.1,1.3,1.3,1.2,1.3,1.1,1.1,1.0,1.0,0.9,0.9,0.9,0.9,1.0,1.1,1.2,1.2,1.0,1.0,1.2,1.2,1.0,1.2,1.3,1.2,1.2,1.4,1.4,1.3,1.4,1.6,1.6,1.5,1.8,2.1,2.4,1.8,1.6,1.7,1.2,1.2,1.2,1.2,1.3,1.5,1.4,1.8,2.0,2.0,1.6,1.8,1.6,2.0,1.7,1.2,1.1,1.1,1.2,1.1,1.1,1.2,1.3,1.3,1.4,1.4,1.4,1.3,1.2,1.2,1.2,1.2,1.1,1.1,1.2,1.7,1.7,1.7,1.2,1.1,1.7,2.0,1.8,1.3,1.4,1.5,1.4,1.7,1.4,0.9,1.4,0.9,0.9,1.0,1.1,1.3,1.3,1.3,1.2,1.2,1.0,1.0,1.0,0.9,1.0,1.1,1.0,1.1,0.9,0.9,0.9,0.9,0.9,1.0,0.9,0.9,0.9,0.9,0.9,0.9,1.1],[3.2,2.7,2.2,1.9,1.6,1.6,1.4,1.3,1.1,1.1,1.0,1.0,1.2,1.0,0.9,0.9,1.0,1.1,1.1,1.0,1.2,1.3,1.2,1.3,1.5,1.6,1.6,1.6,1.2,1.4,1.5,1.7,1.8,1.7,1.8,1.8,2.1,2.1,1.8,1.6,1.5,1.8,1.8,2.0,1.9,2.1,1.9,2.1,2.3,2.2,2.2,2.1,1.9,1.6,1.6,1.4,1.4,1.3,1.3,2.0,3.0,4.2,6.1,5.0,6.0,4.4,3.6,2.9,2.1,1.9,2.1,2.1,1.6,1.9,1.8,1.5,1.6,1.4,1.3,1.2,1.1,0.9,0.8,0.8,0.8,0.8,0.8,0.9,1.0,0.8,0.9,1.1,1.1,1.0,1.3,1.3,1.2,1.3,1.5,1.4,1.4,1.6,1.7,1.7,1.6,2.0,1.8,2.0,1.9,1.5,1.5,1.3,1.2,1.1,0.9,0.8,0.8,0.8,0.9,1.0,1.0,1.2,1.1,0.9,0.8,0.8,1.1,1.1,1.3,1.2,1.0,1.2,1.3,1.2,1.2,1.5,1.5,1.4,1.5,1.3,1.3,1.1,1.1,1.0,0.9,1.0,1.0,1.1,1.2,1.3,1.2,1.1,1.1,1.4,1.3,1.1,1.3,1.5,1.3,1.3,1.6,1.6,1.5,1.6,1.8,1.9,1.8,2.1,2.4,2.7,1.8,1.7,1.8,1.4,1.3,1.4,1.3,1.4,1.6,1.5,1.9,2.1,2.1,1.7,1.9,1.7,2.1,1.8,1.3,1.3,1.3,1.4,1.3,1.4,1.4,1.5,1.5,1.6,1.6,1.7,1.6,1.5,1.4,1.4,1.4,1.3,1.3,1.4,1.9,1.8,1.8,1.3,1.3,1.9,2.2,1.9,1.5,1.6,1.7,1.5,1.8,1.4,1.1,1.4,1.0,1.1,1.1,1.2,1.5,1.5,1.4,1.4,1.3,1.1,1.1,1.1,1.0,1.1,1.2,1.1,1.1,1.0,1.0,1.0,1.0,1.0,1.0,0.9,0.9,0.9,0.9,1.0,1.0,1.2],[3.5,3.0,2.4,2.2,1.9,1.9,1.6,1.6,1.4,1.3,1.1,1.1,1.3,1.1,1.0,1.1,1.2,1.4,1.3,1.3,1.5,1.5,1.4,1.5,1.8,1.9,1.8,1.8,1.4,1.6,1.6,1.8,1.9,1.9,1.9,1.9,2.3,2.3,2.1,1.9,1.8,2.1,2.0,2.3,2.1,2.3,2.1,2.3,2.4,2.5,2.5,2.3,2.2,1.8,1.9,1.7,1.7,1.5,1.5,2.1,3.0,4.2,5.9,5.0,6.2,4.6,3.9,3.2,2.3,2.1,2.4,2.3,1.9,2.2,2.1,1.7,1.8,1.6,1.5,1.3,1.3,1.1,0.9,0.8,0.8,0.8,0.8,0.9,1.0,0.9,1.0,1.1,1.1,1.1,1.4,1.4,1.3,1.5,1.6,1.6,1.6,1.8,1.9,2.0,1.9,2.2,2.1,2.2,2.1,1.8,1.7,1.5,1.3,1.2,1.1,0.9,0.9,0.9,1.0,1.1,1.0,1.3,1.2,0.9,0.9,0.9,1.2,1.2,1.4,1.3,1.1,1.3,1.5,1.3,1.3,1.6,1.6,1.6,1.7,1.5,1.4,1.3,1.2,1.1,1.1,1.1,1.2,1.2,1.3,1.4,1.4,1.3,1.4,1.5,1.4,1.3,1.5,1.6,1.5,1.5,1.8,1.7,1.6,1.8,2.0,2.0,2.0,2.3,2.6,2.9,2.0,1.8,1.9,1.5,1.4,1.4,1.4,1.5,1.6,1.5,1.9,2.1,2.1,1.7,1.9,1.7,2.1,1.8,1.4,1.4,1.5,1.5,1.5,1.5,1.6,1.7,1.7,1.7,1.8,1.9,1.8,1.6,1.6,1.6,1.5,1.5,1.5,1.5,2.0,2.0,2.0,1.4,1.4,2.0,2.3,2.0,1.5,1.6,1.8,1.6,1.9,1.6,1.2,1.5,1.2,1.2,1.2,1.4,1.6,1.6,1.6,1.5,1.5,1.2,1.2,1.1,1.1,1.2,1.2,1.2,1.3,1.1,1.1,1.1,1.0,1.0,1.1,1.0,1.0,1.0,1.0,1.1,1.1,1.4],[3.4,2.9,2.3,2.1,1.8,1.7,1.5,1.4,1.3,1.2,1.0,0.9,1.2,1.0,0.9,1.0,1.1,1.3,1.2,1.2,1.4,1.5,1.4,1.5,1.7,1.8,1.8,1.8,1.4,1.6,1.5,1.7,1.9,1.7,1.8,1.8,2.1,2.2,1.9,1.9,1.8,2.0,2.0,2.2,2.1,2.3,2.1,2.2,2.4,2.4,2.4,2.3,2.1,1.8,1.8,1.6,1.5,1.4,1.4,2.0,3.0,4.2,6.2,5.1,6.0,4.5,3.6,2.9,2.1,1.9,2.1,2.1,1.6,1.9,2.0,1.6,1.7,1.5,1.4,1.3,1.1,1.0,0.8,0.8,0.8,0.8,0.8,0.8,0.8,0.8,0.8,0.9,0.9,0.9,1.2,1.1,1.1,1.2,1.3,1.3,1.4,1.5,1.6,1.6,1.6,1.8,1.8,1.9,1.8,1.5,1.5,1.4,1.3,1.1,1.1,0.9,0.9,0.9,1.1,1.2,1.1,1.3,1.3,1.0,0.9,0.9,1.2,1.2,1.3,1.2,1.1,1.3,1.3,1.1,1.2,1.4,1.4,1.3,1.5,1.4,1.4,1.2,1.2,1.1,1.1,1.1,1.2,1.2,1.3,1.4,1.4,1.3,1.4,1.5,1.4,1.3,1.5,1.6,1.5,1.5,1.7,1.7,1.6,1.8,1.9,1.9,1.9,2.1,2.4,2.7,1.9,1.7,1.8,1.4,1.3,1.3,1.3,1.3,1.5,1.3,1.8,2.0,1.9,1.6,1.8,1.6,2.0,1.7,1.3,1.3,1.3,1.3,1.3,1.3,1.4,1.5,1.5,1.5,1.5,1.6,1.5,1.4,1.4,1.4,1.3,1.3,1.3,1.4,1.8,1.8,1.8,1.3,1.3,1.8,2.1,1.9,1.4,1.5,1.6,1.5,1.7,1.5,1.1,1.5,1.1,1.1,1.2,1.2,1.5,1.5,1.5,1.4,1.3,1.1,1.1,1.1,1.0,1.1,1.2,1.1,1.2,1.1,1.0,1.0,1.0,1.0,1.1,1.0,1.0,1.1,1.0,1.1,1.1,1.3],[3.4,3.1,2.4,2.2,2.0,1.9,1.7,1.5,1.3,1.2,1.0,1.0,1.2,1.1,1.0,1.1,1.2,1.4,1.4,1.3,1.5,1.6,1.5,1.7,1.8,1.9,1.9,1.8,1.6,1.6,1.7,1.8,1.8,1.9,1.9,1.9,2.2,2.2,2.0,2.0,1.9,2.1,2.1,2.3,2.2,2.4,2.2,2.4,2.5,2.5,2.5,2.4,2.2,2.0,2.0,1.7,1.7,1.5,1.5,2.0,2.9,3.9,5.7,4.9,5.9,4.3,3.5,2.9,2.1,1.8,2.2,2.2,1.7,1.9,2.0,1.7,1.8,1.6,1.4,1.4,1.2,1.1,0.9,0.9,0.9,0.9,0.8,0.8,0.8,0.8,0.8,0.8,0.9,0.9,1.2,1.1,1.1,1.2,1.3,1.3,1.4,1.5,1.5,1.6,1.7,1.9,1.8,1.9,1.9,1.6,1.6,1.4,1.4,1.2,1.2,1.0,1.1,1.0,1.2,1.3,1.2,1.4,1.3,1.0,0.9,0.9,1.2,1.3,1.4,1.2,1.1,1.4,1.4,1.1,1.3,1.5,1.4,1.4,1.6,1.4,1.5,1.3,1.4,1.2,1.2,1.3,1.3,1.3,1.5,1.6,1.5,1.4,1.5,1.7,1.6,1.4,1.7,1.8,1.6,1.6,1.9,1.9,1.7,1.9,2.1,2.0,1.9,2.3,2.6,2.8,1.9,1.7,1.8,1.4,1.3,1.3,1.2,1.3,1.4,1.3,1.7,1.9,1.9,1.5,1.7,1.5,1.9,1.7,1.2,1.2,1.3,1.3,1.3,1.3,1.4,1.4,1.5,1.5,1.5,1.6,1.5,1.4,1.4,1.4,1.3,1.3,1.3,1.4,1.8,1.8,1.8,1.3,1.3,1.8,2.2,1.9,1.4,1.6,1.7,1.5,1.8,1.6,1.2,1.6,1.2,1.2,1.2,1.3,1.6,1.6,1.5,1.4,1.4,1.2,1.2,1.2,1.1,1.3,1.3,1.3,1.4,1.2,1.2,1.1,1.2,1.2,1.2,1.2,1.2,1.2,1.2,1.2,1.2,1.4],[3.4,3.0,2.3,2.1,1.9,1.7,1.6,1.4,1.3,1.1,0.9,0.9,1.1,1.1,0.9,1.1,1.1,1.3,1.3,1.3,1.5,1.6,1.6,1.7,1.8,1.9,2.0,1.9,1.7,1.7,1.7,1.9,1.9,1.9,1.7,1.8,2.2,2.1,1.9,1.8,1.8,2.0,2.1,2.3,2.2,2.4,2.2,2.4,2.5,2.5,2.5,2.3,2.1,1.9,1.8,1.6,1.5,1.4,1.4,1.9,2.8,3.9,6.0,4.9,5.9,4.3,3.5,2.8,2.0,1.7,2.0,2.0,1.6,1.8,1.9,1.6,1.7,1.5,1.3,1.3,1.1,1.0,0.9,0.9,1.0,1.0,0.8,0.8,0.8,0.8,0.8,0.8,0.8,0.9,1.1,1.1,1.0,1.2,1.3,1.2,1.3,1.5,1.5,1.6,1.6,1.8,1.8,1.9,1.8,1.5,1.6,1.4,1.4,1.2,1.1,1.1,1.1,1.1,1.3,1.4,1.3,1.6,1.4,1.2,1.0,1.0,1.3,1.4,1.5,1.3,1.2,1.5,1.4,1.2,1.3,1.6,1.4,1.3,1.6,1.4,1.5,1.3,1.4,1.3,1.3,1.4,1.4,1.4,1.6,1.7,1.6,1.5,1.6,1.8,1.7,1.5,1.7,1.8,1.7,1.6,1.8,1.9,1.7,1.8,2.0,2.0,1.9,2.2,2.5,2.8,1.8,1.6,1.7,1.3,1.2,1.2,1.2,1.3,1.4,1.3,1.8,1.9,1.9,1.6,1.8,1.5,2.0,1.7,1.2,1.2,1.2,1.2,1.2,1.2,1.3,1.4,1.4,1.5,1.5,1.5,1.4,1.3,1.3,1.4,1.3,1.3,1.2,1.3,1.7,1.7,1.7,1.2,1.2,1.8,2.1,1.9,1.3,1.5,1.6,1.4,1.7,1.5,1.3,1.5,1.2,1.2,1.2,1.2,1.5,1.5,1.5,1.4,1.4,1.2,1.2,1.2,1.2,1.3,1.3,1.3,1.4,1.2,1.3,1.2,1.3,1.3,1.3,1.3,1.3,1.3,1.3,1.3,1.3,1.4],[3.2,2.7,2.1,1.8,1.6,1.5,1.4,1.2,1.1,1.0,0.8,0.9,1.1,1.0,0.8,1.0,1.0,1.2,1.2,1.2,1.3,1.4,1.4,1.4,1.6,1.7,1.7,1.7,1.4,1.5,1.6,1.7,1.9,1.7,1.6,1.7,1.9,1.9,1.7,1.7,1.6,1.8,1.9,2.1,2.0,2.1,1.9,2.1,2.2,2.2,2.2,2.0,1.9,1.7,1.6,1.4,1.4,1.3,1.2,1.9,2.8,4.0,6.1,4.9,5.9,4.4,3.5,2.7,1.9,1.6,1.9,1.8,1.4,1.6,1.7,1.4,1.5,1.3,1.1,1.1,0.9,0.9,0.8,0.8,0.9,0.9,0.8,0.8,0.8,0.8,0.8,0.8,0.8,0.8,1.0,1.0,0.9,1.1,1.1,1.1,1.2,1.3,1.4,1.4,1.4,1.6,1.5,1.7,1.6,1.3,1.3,1.2,1.2,0.9,1.0,0.9,1.0,1.0,1.2,1.2,1.2,1.4,1.4,1.1,1.0,0.9,1.2,1.2,1.2,1.1,1.0,1.2,1.2,1.0,1.1,1.2,1.2,1.1,1.3,1.1,1.2,1.1,1.2,1.1,1.1,1.2,1.2,1.3,1.4,1.4,1.4,1.3,1.3,1.5,1.4,1.2,1.4,1.5,1.4,1.3,1.5,1.6,1.4,1.5,1.7,1.7,1.6,1.9,2.2,2.4,1.7,1.6,1.6,1.2,1.1,1.1,1.1,1.2,1.3,1.2,1.7,1.9,1.9,1.5,1.7,1.5,2.1,1.6,1.1,1.1,1.1,1.1,1.1,1.1,1.2,1.3,1.3,1.4,1.3,1.4,1.3,1.2,1.2,1.2,1.2,1.1,1.1,1.2,1.7,1.7,1.6,1.1,1.1,1.7,2.0,1.7,1.3,1.4,1.5,1.4,1.6,1.4,1.1,1.4,1.1,1.0,1.1,1.1,1.4,1.4,1.3,1.3,1.2,1.1,1.1,1.1,1.0,1.2,1.2,1.2,1.2,1.1,1.1,1.1,1.1,1.1,1.2,1.1,1.1,1.1,1.1,1.1,1.1,1.2],[3.1,2.5,2.0,1.7,1.5,1.4,1.3,1.2,1.1,1.0,0.9,0.9,1.1,1.0,0.8,1.0,1.0,1.1,1.1,1.1,1.2,1.3,1.3,1.3,1.5,1.6,1.6,1.6,1.3,1.4,1.5,1.7,1.7,1.6,1.7,1.7,1.9,1.9,1.6,1.5,1.5,1.7,1.7,1.9,1.8,2.0,1.8,2.0,2.1,2.1,2.1,1.9,1.8,1.5,1.5,1.3,1.3,1.2,1.2,1.9,2.7,3.9,5.9,4.8,5.9,4.2,3.3,2.5,1.8,1.5,1.8,1.8,1.3,1.5,1.6,1.3,1.4,1.3,1.1,1.1,0.9,0.9,0.8,0.8,0.9,0.9,0.8,0.8,0.8,0.8,0.8,0.8,0.8,0.8,0.9,0.9,0.9,1.0,1.1,1.1,1.1,1.2,1.3,1.3,1.3,1.5,1.4,1.5,1.5,1.2,1.3,1.1,1.1,0.9,0.9,0.9,0.9,0.9,1.1,1.2,1.1,1.3,1.3,1.0,0.9,0.8,1.1,1.1,1.1,1.0,0.9,1.1,1.0,0.9,1.0,1.2,1.1,1.0,1.2,1.1,1.1,1.0,1.1,1.0,1.1,1.1,1.1,1.2,1.3,1.4,1.3,1.2,1.3,1.4,1.3,1.2,1.3,1.4,1.3,1.3,1.5,1.5,1.3,1.4,1.6,1.6,1.5,1.8,2.1,2.4,1.7,1.6,1.7,1.2,1.1,1.1,1.1,1.2,1.3,1.2,1.7,1.8,1.8,1.4,1.6,1.4,1.9,1.5,1.1,1.1,1.1,1.1,1.1,1.1,1.1,1.2,1.3,1.3,1.3,1.4,1.2,1.2,1.1,1.2,1.1,1.1,1.1,1.2,1.7,1.7,1.7,1.1,1.1,1.7,2.0,1.8,1.3,1.4,1.6,1.4,1.7,1.5,1.1,1.4,1.1,1.0,1.1,1.1,1.4,1.4,1.4,1.3,1.2,1.1,1.1,1.1,1.0,1.1,1.2,1.1,1.2,1.1,1.1,1.1,1.1,1.1,1.1,1.1,1.1,1.1,1.1,1.1,1.0,1.2],[3.5,3.0,2.4,2.2,2.0,1.9,1.8,1.5,1.4,1.2,1.0,1.0,1.2,1.2,1.0,1.2,1.3,1.5,1.5,1.4,1.6,1.7,1.7,1.8,2.0,2.1,2.1,2.0,1.7,1.8,1.8,2.0,2.0,2.0,2.0,2.1,2.4,2.2,2.1,2.0,1.9,2.2,2.2,2.4,2.3,2.4,2.2,2.4,2.5,2.5,2.6,2.4,2.3,2.0,2.0,1.8,1.7,1.6,1.5,2.0,2.8,3.8,5.7,4.7,5.8,4.3,3.4,2.8,2.0,1.7,2.0,2.1,1.6,1.8,1.9,1.7,1.8,1.6,1.3,1.3,1.0,1.1,0.9,1.0,1.0,1.0,0.9,0.8,0.9,0.8,0.8,0.8,0.8,0.8,1.0,0.9,1.0,1.1,1.1,1.2,1.2,1.3,1.4,1.5,1.6,1.7,1.7,1.7,1.8,1.5,1.6,1.3,1.4,1.0,1.1,1.0,1.1,1.1,1.3,1.4,1.3,1.6,1.4,1.2,1.0,0.9,1.2,1.3,1.4,1.2,1.0,1.2,1.3,1.0,1.2,1.4,1.3,1.2,1.4,1.3,1.4,1.2,1.3,1.2,1.3,1.3,1.4,1.5,1.6,1.7,1.6,1.5,1.6,1.8,1.6,1.4,1.7,1.8,1.6,1.6,1.9,1.8,1.6,1.8,2.1,1.9,1.9,2.2,2.5,2.7,1.8,1.7,1.8,1.3,1.2,1.2,1.1,1.2,1.4,1.2,1.7,1.9,1.9,1.5,1.7,1.4,1.9,1.5,1.1,1.1,1.2,1.2,1.2,1.2,1.3,1.3,1.4,1.4,1.4,1.5,1.4,1.3,1.3,1.3,1.3,1.2,1.2,1.3,1.7,1.7,1.7,1.3,1.2,1.8,2.1,1.9,1.4,1.6,1.7,1.6,1.8,1.6,1.4,1.6,1.3,1.3,1.3,1.4,1.6,1.6,1.5,1.5,1.4,1.3,1.3,1.3,1.2,1.4,1.4,1.4,1.5,1.3,1.3,1.3,1.3,1.3,1.3,1.3,1.3,1.3,1.3,1.3,1.3,1.5],[3.5,2.9,2.3,2.1,1.8,1.7,1.6,1.4,1.4,1.1,1.0,0.9,1.2,1.2,1.0,1.3,1.3,1.5,1.5,1.5,1.6,1.8,1.8,1.9,2.0,2.2,2.2,2.2,1.8,1.9,2.0,2.1,2.0,2.0,1.9,2.0,2.3,2.2,2.1,1.9,2.0,2.2,2.2,2.4,2.3,2.4,2.2,2.3,2.5,2.5,2.5,2.3,2.2,1.9,1.9,1.7,1.6,1.6,1.4,2.0,2.9,4.0,5.7,5.0,5.9,4.2,3.5,2.8,1.9,1.6,1.9,1.9,1.4,1.6,1.8,1.5,1.6,1.4,1.2,1.3,1.0,1.1,0.9,1.0,1.1,1.1,0.9,0.9,0.8,0.8,0.8,0.8,0.8,0.8,0.9,0.8,0.8,0.9,1.0,1.0,1.1,1.1,1.2,1.3,1.3,1.4,1.4,1.6,1.6,1.3,1.4,1.2,1.3,1.1,1.2,1.1,1.2,1.2,1.4,1.5,1.4,1.7,1.5,1.3,1.1,1.0,1.4,1.4,1.4,1.3,1.1,1.3,1.3,1.1,1.2,1.4,1.3,1.1,1.3,1.2,1.4,1.2,1.4,1.3,1.4,1.5,1.5,1.6,1.8,1.9,1.7,1.6,1.7,1.9,1.7,1.5,1.7,1.9,1.6,1.5,1.7,1.8,1.5,1.6,1.9,1.8,1.7,2.0,2.3,2.6,1.7,1.6,1.6,1.3,1.2,1.1,1.1,1.2,1.3,1.2,1.8,1.9,1.9,1.5,1.7,1.4,2.0,1.6,1.1,1.1,1.1,1.1,1.1,1.1,1.1,1.2,1.3,1.3,1.3,1.3,1.2,1.1,1.1,1.2,1.1,1.1,1.1,1.2,1.6,1.7,1.7,1.2,1.1,1.7,2.0,1.8,1.4,1.5,1.7,1.5,1.7,1.7,1.4,1.7,1.3,1.3,1.3,1.4,1.5,1.6,1.6,1.5,1.5,1.4,1.3,1.4,1.3,1.4,1.5,1.5,1.6,1.4,1.4,1.4,1.4,1.4,1.5,1.4,1.4,1.4,1.4,1.4,1.4,1.5],[3.3,2.7,2.1,1.9,1.6,1.5,1.3,1.2,1.1,1.0,0.9,0.9,1.2,1.1,1.0,1.1,1.1,1.3,1.3,1.3,1.4,1.5,1.5,1.5,1.7,1.9,1.9,1.9,1.6,1.7,1.8,1.9,2.0,1.9,1.8,1.8,2.2,2.1,1.8,1.7,1.7,1.9,1.9,2.1,2.1,2.2,1.9,2.1,2.3,2.2,2.3,2.1,1.9,1.6,1.6,1.5,1.4,1.4,1.3,1.9,2.9,3.9,6.0,4.8,5.9,4.4,3.4,2.7,1.8,1.4,1.7,1.8,1.3,1.4,1.5,1.3,1.4,1.2,1.0,1.1,0.9,0.9,0.8,1.0,1.1,1.1,0.9,1.0,0.9,0.8,0.8,0.8,0.8,0.8,0.8,0.8,0.8,0.8,0.9,0.9,0.9,1.0,1.1,1.2,1.2,1.3,1.3,1.5,1.4,1.1,1.3,1.1,1.1,0.9,1.0,1.0,1.1,1.1,1.3,1.4,1.3,1.6,1.6,1.3,1.1,1.0,1.3,1.3,1.3,1.2,1.0,1.2,1.2,0.9,1.1,1.3,1.2,1.0,1.2,1.1,1.2,1.1,1.2,1.2,1.2,1.3,1.3,1.4,1.5,1.6,1.5,1.4,1.5,1.6,1.5,1.3,1.5,1.5,1.4,1.3,1.5,1.5,1.3,1.4,1.7,1.7,1.5,1.9,2.2,2.4,1.8,1.6,1.7,1.2,1.1,1.1,1.0,1.1,1.3,1.2,1.7,1.9,1.8,1.4,1.6,1.4,2.1,1.5,1.0,1.0,1.0,1.0,1.0,1.0,1.1,1.1,1.2,1.3,1.2,1.3,1.1,1.1,1.1,1.1,1.0,1.0,1.1,1.1,1.6,1.6,1.5,1.1,1.1,1.7,2.0,1.8,1.3,1.5,1.6,1.5,1.7,1.6,1.2,1.5,1.2,1.2,1.2,1.3,1.5,1.5,1.4,1.4,1.3,1.3,1.2,1.3,1.2,1.4,1.4,1.4,1.4,1.3,1.3,1.3,1.3,1.3,1.4,1.3,1.3,1.3,1.3,1.2,1.3,1.3],[3.6,3.1,2.4,2.2,2.0,1.8,1.6,1.4,1.4,1.1,1.0,1.1,1.4,1.4,1.2,1.4,1.3,1.7,1.7,1.5,1.7,1.9,1.9,1.9,2.1,2.3,2.3,2.3,2.0,2.1,2.3,2.3,2.3,2.3,2.2,2.2,2.4,2.3,2.2,2.0,2.0,2.3,2.3,2.6,2.4,2.6,2.3,2.5,2.7,2.6,2.7,2.4,2.4,2.0,2.0,1.8,1.6,1.7,1.5,2.1,2.9,4.0,5.6,4.8,5.9,4.2,3.4,2.7,1.9,1.5,1.8,1.9,1.4,1.6,1.7,1.5,1.6,1.5,1.2,1.3,1.0,1.1,1.0,1.2,1.3,1.4,1.2,1.2,1.2,1.0,0.9,1.0,0.9,0.8,0.8,0.8,0.8,0.8,0.8,0.9,1.0,1.0,1.1,1.2,1.3,1.4,1.4,1.5,1.6,1.2,1.5,1.2,1.4,1.1,1.2,1.2,1.3,1.4,1.5,1.8,1.7,2.0,1.9,1.5,1.4,1.2,1.5,1.5,1.6,1.3,1.2,1.5,1.4,1.1,1.3,1.5,1.4,1.1,1.4,1.3,1.5,1.3,1.5,1.4,1.5,1.7,1.6,1.9,1.9,2.0,1.8,1.6,1.8,2.0,1.7,1.5,1.8,1.9,1.7,1.6,1.9,1.9,1.6,1.8,2.0,1.9,1.8,2.1,2.5,2.7,1.9,1.7,1.7,1.3,1.2,1.2,1.1,1.1,1.4,1.3,1.8,2.0,1.9,1.5,1.7,1.5,2.0,1.5,1.0,1.1,1.0,1.1,1.1,1.1,1.1,1.1,1.2,1.3,1.2,1.3,1.1,1.1,1.1,1.1,1.1,1.1,1.1,1.2,1.6,1.7,1.6,1.2,1.1,1.8,2.1,1.9,1.5,1.7,1.8,1.7,2.0,1.8,1.6,1.8,1.5,1.5,1.5,1.6,1.8,1.8,1.7,1.6,1.5,1.6,1.6,1.6,1.6,1.7,1.8,1.7,1.8,1.6,1.6,1.6,1.7,1.7,1.7,1.6,1.6,1.6,1.6,1.6,1.6,1.6],[3.2,2.6,2.0,1.8,1.6,1.4,1.4,1.2,1.3,1.0,1.0,1.1,1.3,1.3,1.2,1.4,1.3,1.5,1.6,1.5,1.5,1.8,1.8,1.8,1.9,2.0,2.2,2.2,1.9,2.0,2.1,2.2,2.1,2.1,1.9,1.9,2.2,2.1,1.9,1.7,1.7,1.9,2.0,2.1,2.1,2.3,2.0,2.2,2.3,2.3,2.3,2.1,1.9,1.7,1.6,1.5,1.4,1.5,1.3,1.9,2.8,3.9,5.8,5.0,5.9,4.3,3.2,2.5,1.8,1.3,1.6,1.7,1.2,1.3,1.5,1.3,1.3,1.3,1.0,1.3,1.0,1.1,1.0,1.2,1.3,1.4,1.2,1.1,1.1,1.0,1.0,1.0,0.8,0.8,0.8,0.8,0.8,0.8,0.8,0.8,0.8,0.9,1.0,1.0,1.1,1.2,1.2,1.4,1.5,1.1,1.3,1.1,1.3,1.1,1.3,1.2,1.3,1.4,1.5,1.7,1.6,1.9,1.8,1.5,1.4,1.2,1.5,1.5,1.5,1.3,1.2,1.4,1.4,1.1,1.2,1.5,1.3,1.1,1.3,1.2,1.4,1.3,1.4,1.4,1.5,1.6,1.6,1.8,1.9,1.9,1.8,1.6,1.7,1.8,1.7,1.5,1.6,1.7,1.5,1.4,1.6,1.6,1.4,1.5,1.7,1.7,1.6,1.9,2.2,2.4,1.7,1.6,1.6,1.1,1.0,1.0,1.0,1.0,1.3,1.2,1.6,1.8,1.8,1.4,1.6,1.4,2.1,1.5,0.9,0.9,0.9,0.9,1.0,0.9,0.9,1.0,1.1,1.1,1.0,1.1,1.0,0.9,0.9,1.0,0.9,0.9,1.0,1.1,1.5,1.6,1.5,1.0,1.0,1.6,1.9,1.7,1.3,1.4,1.6,1.5,1.7,1.8,1.5,1.8,1.4,1.4,1.4,1.4,1.6,1.6,1.5,1.5,1.5,1.5,1.5,1.5,1.5,1.6,1.7,1.6,1.7,1.6,1.5,1.5,1.6,1.6,1.7,1.6,1.5,1.5,1.5,1.5,1.5,1.5],[3.1,2.5,2.0,1.7,1.5,1.4,1.3,1.1,1.1,0.9,0.9,1.0,1.2,1.2,1.1,1.3,1.1,1.4,1.5,1.4,1.4,1.6,1.6,1.6,1.7,1.9,2.0,2.0,1.8,1.8,2.0,2.1,1.9,1.9,1.8,1.7,2.0,1.9,1.7,1.6,1.6,1.8,1.9,2.0,2.0,2.1,1.9,2.1,2.2,2.2,2.1,1.9,1.8,1.6,1.5,1.4,1.3,1.3,1.2,1.8,2.7,3.8,5.3,4.6,5.5,4.1,3.1,2.4,1.6,1.3,1.5,1.5,1.1,1.3,1.4,1.2,1.3,1.2,0.9,1.1,0.9,1.0,1.0,1.1,1.3,1.4,1.1,1.1,1.1,1.0,1.0,1.0,0.8,0.8,0.8,0.8,0.8,0.8,0.8,0.8,0.8,0.8,1.0,1.0,1.0,1.2,1.1,1.3,1.3,1.0,1.2,1.0,1.2,1.0,1.1,1.2,1.2,1.4,1.5,1.6,1.6,1.9,1.8,1.5,1.3,1.2,1.5,1.4,1.5,1.3,1.2,1.4,1.3,1.1,1.2,1.3,1.3,1.1,1.2,1.1,1.3,1.2,1.3,1.4,1.4,1.5,1.5,1.7,1.8,1.8,1.7,1.5,1.5,1.6,1.5,1.4,1.5,1.5,1.4,1.3,1.5,1.5,1.3,1.4,1.6,1.6,1.5,1.7,2.0,2.3,1.5,1.4,1.5,1.1,1.0,1.0,0.9,1.0,1.2,1.1,1.7,1.8,1.8,1.4,1.6,1.4,2.1,1.5,0.9,0.9,0.8,0.9,0.9,0.9,0.9,1.0,1.0,1.1,1.0,1.1,1.0,0.9,0.9,0.9,0.9,0.9,0.9,1.0,1.5,1.5,1.5,1.0,0.9,1.5,1.8,1.6,1.2,1.4,1.6,1.5,1.6,1.6,1.4,1.6,1.3,1.2,1.3,1.3,1.5,1.4,1.4,1.3,1.4,1.4,1.4,1.4,1.4,1.5,1.6,1.5,1.6,1.5,1.5,1.5,1.5,1.5,1.6,1.5,1.5,1.5,1.5,1.4,1.4,1.3],[3.3,2.7,2.1,1.9,1.6,1.5,1.4,1.2,1.3,1.0,1.0,1.1,1.3,1.4,1.2,1.4,1.3,1.5,1.6,1.5,1.6,1.8,1.8,1.7,1.9,2.1,2.2,2.2,1.9,2.0,2.1,2.1,2.2,2.1,2.0,2.0,2.2,2.1,2.0,1.8,1.8,2.0,2.1,2.2,2.2,2.3,2.1,2.3,2.4,2.4,2.4,2.2,2.0,1.8,1.7,1.6,1.5,1.5,1.3,1.9,2.7,3.9,5.7,4.7,5.7,4.1,3.2,2.5,1.8,1.3,1.6,1.7,1.2,1.3,1.5,1.3,1.3,1.2,1.0,1.2,1.0,1.1,1.0,1.2,1.3,1.4,1.2,1.2,1.2,1.1,1.1,1.1,0.9,0.8,0.9,0.8,0.8,0.8,0.8,0.8,0.8,0.8,0.9,1.0,1.0,1.1,1.1,1.3,1.3,1.0,1.2,1.1,1.3,1.1,1.2,1.2,1.3,1.4,1.6,1.7,1.7,1.9,1.9,1.6,1.4,1.3,1.6,1.5,1.6,1.4,1.3,1.5,1.4,1.1,1.2,1.4,1.3,1.1,1.3,1.2,1.4,1.3,1.4,1.5,1.5,1.6,1.6,1.8,1.9,1.9,1.8,1.6,1.7,1.8,1.7,1.5,1.6,1.7,1.5,1.4,1.6,1.7,1.4,1.5,1.7,1.7,1.5,1.8,2.1,2.4,1.8,1.6,1.6,1.2,1.1,1.1,1.0,1.1,1.3,1.2,1.7,1.9,1.8,1.4,1.6,1.5,2.0,1.6,1.0,1.0,1.0,1.0,1.0,1.0,1.0,1.0,1.1,1.2,1.1,1.1,1.0,0.9,0.9,1.0,0.9,0.9,1.0,1.1,1.5,1.6,1.5,1.1,1.0,1.6,1.9,1.8,1.4,1.6,1.7,1.6,1.8,1.7,1.5,1.7,1.4,1.4,1.4,1.5,1.7,1.7,1.6,1.6,1.5,1.5,1.5,1.5,1.5,1.6,1.7,1.6,1.7,1.6,1.6,1.6,1.6,1.6,1.7,1.6,1.6,1.6,1.5,1.5,1.5,1.5],[3.3,2.7,2.1,1.9,1.7,1.5,1.5,1.2,1.3,1.0,1.1,1.2,1.4,1.4,1.3,1.5,1.3,1.6,1.7,1.5,1.6,1.8,1.8,1.8,2.0,2.2,2.3,2.2,2.0,2.1,2.2,2.3,2.2,2.2,2.0,2.1,2.3,2.2,2.0,1.8,1.9,2.0,2.1,2.3,2.2,2.4,2.1,2.3,2.5,2.3,2.4,2.1,2.1,1.9,1.8,1.6,1.4,1.5,1.3,1.9,2.7,3.8,5.5,4.5,5.6,4.0,3.3,2.5,1.7,1.2,1.5,1.6,1.1,1.2,1.4,1.2,1.4,1.2,1.0,1.3,1.0,1.2,1.1,1.3,1.4,1.5,1.3,1.3,1.3,1.2,1.1,1.1,1.0,0.9,0.9,0.8,0.8,0.8,0.8,0.8,0.8,0.8,0.8,0.9,1.0,1.0,1.1,1.3,1.4,1.0,1.3,1.1,1.3,1.1,1.2,1.3,1.3,1.5,1.6,1.7,1.7,2.0,1.9,1.6,1.5,1.3,1.6,1.6,1.6,1.4,1.3,1.5,1.4,1.1,1.3,1.5,1.3,1.1,1.3,1.2,1.4,1.3,1.5,1.5,1.5,1.7,1.6,1.8,1.9,1.9,1.8,1.7,1.7,1.9,1.7,1.5,1.7,1.8,1.6,1.5,1.7,1.7,1.4,1.5,1.8,1.7,1.5,1.8,2.1,2.4,1.8,1.6,1.6,1.2,1.1,1.1,1.1,1.1,1.3,1.2,1.7,1.9,1.9,1.5,1.6,1.5,2.0,1.6,1.0,1.0,0.9,1.0,1.0,0.9,0.9,1.0,1.0,1.1,1.0,1.1,0.9,0.9,0.9,0.9,0.9,0.9,1.0,1.1,1.5,1.5,1.5,1.1,1.0,1.7,1.9,1.8,1.4,1.6,1.8,1.7,1.8,1.8,1.5,1.8,1.5,1.4,1.5,1.5,1.7,1.7,1.6,1.6,1.5,1.6,1.6,1.6,1.6,1.7,1.8,1.7,1.8,1.6,1.6,1.6,1.7,1.7,1.7,1.6,1.6,1.6,1.6,1.6,1.6,1.5],[2.9,2.4,1.8,1.6,1.4,1.3,1.2,1.1,1.2,0.9,1.0,1.1,1.3,1.4,1.2,1.4,1.2,1.5,1.6,1.5,1.5,1.7,1.7,1.6,1.8,2.0,2.1,2.1,1.9,1.9,2.1,2.1,2.0,2.0,1.8,1.7,2.0,1.9,1.7,1.5,1.6,1.7,1.8,1.9,1.9,2.0,1.8,2.0,2.1,2.1,2.0,1.8,1.7,1.5,1.4,1.4,1.3,1.4,1.2,1.8,2.7,3.8,5.4,4.6,5.4,3.9,3.2,2.2,1.6,1.1,1.3,1.5,1.0,1.1,1.2,1.1,1.2,1.1,0.9,1.2,1.0,1.2,1.1,1.3,1.4,1.5,1.3,1.3,1.2,1.2,1.2,1.1,1.0,0.9,0.9,0.8,0.8,0.8,0.8,0.8,0.8,0.8,0.8,0.8,0.8,1.0,1.0,1.3,1.3,1.0,1.1,1.0,1.2,1.2,1.3,1.3,1.4,1.5,1.6,1.8,1.7,2.0,2.0,1.6,1.5,1.3,1.6,1.6,1.6,1.5,1.3,1.5,1.4,1.2,1.3,1.4,1.3,1.1,1.3,1.2,1.3,1.3,1.4,1.5,1.5,1.7,1.6,1.8,1.9,1.9,1.8,1.6,1.7,1.7,1.6,1.4,1.5,1.6,1.4,1.3,1.4,1.5,1.3,1.3,1.5,1.5,1.4,1.6,2.0,2.2,1.6,1.5,1.5,1.1,1.0,1.1,1.0,1.0,1.2,1.2,1.6,1.8,1.8,1.4,1.6,1.4,2.0,1.5,0.9,0.9,0.9,0.9,0.9,0.8,0.8,0.9,1.0,1.0,0.9,1.0,0.8,0.8,0.8,0.8,0.8,0.8,0.9,0.9,1.5,1.6,1.5,1.0,0.9,1.5,1.8,1.7,1.3,1.4,1.6,1.5,1.6,1.7,1.5,1.7,1.4,1.3,1.4,1.4,1.6,1.6,1.5,1.5,1.5,1.5,1.5,1.6,1.5,1.6,1.7,1.6,1.7,1.6,1.6,1.6,1.7,1.7,1.8,1.6,1.6,1.6,1.6,1.5,1.5,1.4],[3.0,2.4,1.8,1.5,1.3,1.2,1.2,1.0,1.1,0.9,1.0,1.1,1.3,1.3,1.2,1.3,1.2,1.3,1.5,1.3,1.3,1.6,1.6,1.5,1.7,1.8,1.9,2.0,1.7,1.8,2.0,2.0,2.0,1.9,1.8,1.7,2.0,1.9,1.7,1.5,1.5,1.7,1.8,1.9,1.8,2.0,1.7,1.9,2.1,2.0,2.0,1.7,1.6,1.5,1.4,1.3,1.2,1.3,1.2,1.8,2.8,3.8,5.6,4.6,5.6,4.0,3.1,2.3,1.5,1.1,1.4,1.5,1.0,1.1,1.2,1.0,1.1,1.0,0.9,1.1,0.9,1.1,1.1,1.3,1.4,1.5,1.3,1.3,1.2,1.1,1.1,1.1,1.0,0.9,1.0,0.9,0.8,0.8,0.8,0.8,0.8,0.8,0.8,0.8,0.8,0.9,0.9,1.1,1.2,0.9,1.0,1.0,1.1,1.1,1.2,1.3,1.3,1.4,1.5,1.6,1.6,1.9,1.9,1.6,1.5,1.3,1.6,1.6,1.7,1.5,1.3,1.5,1.5,1.2,1.2,1.5,1.3,1.1,1.2,1.1,1.3,1.3,1.3,1.4,1.4,1.6,1.5,1.6,1.8,1.7,1.7,1.5,1.5,1.6,1.5,1.3,1.4,1.5,1.4,1.2,1.4,1.4,1.2,1.2,1.5,1.5,1.3,1.5,1.9,2.1,1.7,1.5,1.5,1.1,1.0,1.0,1.0,1.1,1.2,1.2,1.6,1.8,1.8,1.4,1.6,1.4,2.0,1.4,0.9,0.9,0.9,0.9,0.9,0.8,0.8,0.9,0.9,1.0,0.9,1.0,0.8,0.8,0.8,0.8,0.8,0.8,0.9,1.0,1.5,1.5,1.5,1.0,1.0,1.5,1.8,1.7,1.3,1.4,1.6,1.5,1.7,1.7,1.4,1.6,1.3,1.3,1.3,1.3,1.6,1.6,1.5,1.5,1.4,1.4,1.4,1.5,1.5,1.6,1.6,1.6,1.6,1.5,1.5,1.5,1.6,1.6,1.7,1.6,1.5,1.5,1.5,1.4,1.4,1.4],[3.1,2.5,1.9,1.7,1.5,1.3,1.3,1.1,1.2,1.0,1.1,1.2,1.4,1.4,1.3,1.4,1.3,1.5,1.6,1.4,1.5,1.7,1.7,1.7,1.8,2.0,2.1,2.1,1.9,1.9,2.1,2.2,2.1,2.1,2.0,2.0,2.2,2.1,1.8,1.6,1.7,1.8,1.9,2.1,2.0,2.2,1.9,2.1,2.3,2.1,2.2,1.9,1.8,1.6,1.5,1.4,1.3,1.4,1.3,1.9,2.6,3.8,5.4,4.5,5.6,3.9,3.1,2.4,1.7,1.1,1.5,1.6,1.1,1.2,1.3,1.1,1.2,1.1,1.0,1.2,1.0,1.2,1.2,1.4,1.6,1.6,1.4,1.5,1.4,1.2,1.3,1.3,1.1,1.0,1.1,1.0,0.9,0.9,0.8,0.8,0.8,0.8,0.8,0.8,0.8,0.8,0.9,1.1,1.2,0.9,1.1,1.0,1.3,1.2,1.3,1.4,1.4,1.5,1.7,1.8,1.8,2.1,2.0,1.8,1.6,1.5,1.8,1.8,1.9,1.7,1.5,1.6,1.7,1.3,1.4,1.6,1.4,1.2,1.3,1.2,1.4,1.4,1.5,1.6,1.5,1.7,1.6,1.8,2.0,1.9,1.9,1.7,1.7,1.8,1.7,1.4,1.5,1.7,1.5,1.3,1.5,1.6,1.3,1.3,1.6,1.6,1.4,1.7,2.0,2.2,1.8,1.7,1.7,1.3,1.2,1.2,1.1,1.2,1.4,1.4,1.8,2.0,1.9,1.5,1.7,1.5,2.0,1.6,1.1,1.1,1.0,1.0,1.0,1.0,0.9,1.0,1.1,1.2,1.0,1.1,0.9,0.9,0.8,0.9,0.9,1.0,1.0,1.1,1.5,1.6,1.5,1.1,1.1,1.7,1.9,1.8,1.4,1.6,1.7,1.7,1.8,1.7,1.5,1.7,1.4,1.4,1.5,1.5,1.7,1.6,1.6,1.5,1.5,1.6,1.6,1.6,1.6,1.7,1.7,1.7,1.7,1.6,1.6,1.6,1.7,1.7,1.8,1.7,1.6,1.6,1.6,1.6,1.6,1.5],[3.3,2.7,2.1,1.9,1.7,1.5,1.5,1.3,1.4,1.2,1.3,1.4,1.7,1.7,1.5,1.7,1.5,1.8,1.9,1.7,1.7,2.0,2.1,2.0,2.1,2.3,2.4,2.4,2.3,2.3,2.5,2.5,2.4,2.3,2.2,2.1,2.4,2.2,2.1,1.8,1.9,2.0,2.2,2.3,2.2,2.4,2.1,2.3,2.4,2.4,2.4,2.2,2.0,1.9,1.7,1.6,1.5,1.6,1.4,2.0,2.9,4.2,5.8,4.9,5.9,4.2,3.4,2.3,1.7,1.1,1.4,1.6,1.1,1.1,1.3,1.2,1.4,1.3,1.1,1.4,1.2,1.4,1.4,1.7,1.8,1.9,1.7,1.7,1.6,1.5,1.5,1.5,1.3,1.2,1.2,1.1,1.0,0.9,0.9,0.9,0.8,0.8,0.8,0.8,0.8,0.9,1.0,1.2,1.3,1.0,1.3,1.2,1.4,1.4,1.5,1.6,1.7,1.8,2.0,2.2,2.1,2.3,2.3,2.0,1.9,1.7,1.9,1.9,1.9,1.7,1.6,1.7,1.7,1.4,1.5,1.6,1.5,1.3,1.4,1.3,1.6,1.5,1.7,1.8,1.8,2.0,1.9,2.2,2.3,2.2,2.2,1.9,1.9,2.0,1.9,1.6,1.7,1.9,1.7,1.5,1.7,1.8,1.5,1.5,1.8,1.7,1.5,1.8,2.2,2.3,1.9,1.8,1.7,1.4,1.3,1.3,1.2,1.3,1.5,1.4,1.9,2.0,2.0,1.6,1.8,1.7,2.1,1.7,1.2,1.2,1.1,1.1,1.1,1.0,1.0,1.0,1.1,1.2,1.0,1.1,0.9,0.9,0.9,0.9,1.0,1.0,1.1,1.2,1.6,1.6,1.6,1.2,1.2,1.8,2.0,1.9,1.6,1.7,1.9,1.8,1.9,2.0,1.8,2.0,1.7,1.6,1.7,1.7,1.9,1.9,1.8,1.8,1.8,1.8,1.8,1.9,1.9,1.9,2.1,2.0,2.0,1.9,1.9,1.9,2.0,2.0,2.1,2.0,1.9,1.9,1.9,1.9,1.9,1.7],[3.7,3.0,2.3,2.0,1.8,1.6,1.7,1.5,1.7,1.4,1.6,1.8,2.0,2.3,2.0,2.2,1.9,2.3,2.5,2.2,2.1,2.6,2.7,2.4,2.6,2.8,3.0,3.0,2.9,2.9,3.1,3.1,3.0,2.9,2.8,2.5,2.8,2.5,2.4,2.1,2.3,2.3,2.5,2.7,2.7,2.9,2.6,2.8,3.0,2.8,2.8,2.5,2.3,2.1,1.8,1.9,1.7,1.9,1.7,2.4,3.4,4.4,5.8,5.0,5.8,4.3,3.5,2.7,1.9,1.2,1.7,1.8,1.1,1.1,1.4,1.2,1.4,1.5,1.3,1.8,1.6,1.8,1.9,2.2,2.4,2.6,2.2,2.2,2.1,1.8,2.1,1.9,1.7,1.7,1.5,1.3,1.3,1.3,1.1,1.0,1.0,0.9,0.8,0.8,0.8,0.9,1.1,1.4,1.5,1.1,1.5,1.5,1.8,1.8,1.9,2.2,2.2,2.5,2.7,3.0,2.9,3.2,3.1,2.8,2.6,2.3,2.7,2.7,2.8,2.4,2.1,2.4,2.3,1.9,2.0,2.2,2.0,1.7,1.9,1.7,2.0,2.1,2.2,2.5,2.4,2.8,2.5,2.9,3.1,2.9,2.9,2.6,2.5,2.6,2.5,2.1,2.1,2.4,2.1,1.8,2.0,2.2,1.8,1.7,2.0,2.1,1.8,2.0,2.4,2.5,2.1,2.0,2.0,1.6,1.4,1.5,1.4,1.5,1.7,1.7,2.1,2.2,2.2,1.8,2.0,1.9,2.1,1.9,1.3,1.3,1.3,1.3,1.3,1.2,1.1,1.2,1.3,1.4,1.1,1.2,1.0,1.0,1.0,1.0,1.1,1.2,1.3,1.4,1.8,1.9,1.8,1.4,1.4,1.9,2.2,2.1,1.8,2.0,2.2,2.2,2.2,2.4,2.3,2.4,2.2,2.0,2.1,2.0,2.3,2.3,2.1,2.2,2.1,2.4,2.4,2.5,2.5,2.6,2.7,2.6,2.7,2.6,2.6,2.6,2.7,2.8,2.8,2.7,2.7,2.6,2.6,2.5,2.5,2.1],[3.4,2.8,2.1,1.9,1.7,1.5,1.6,1.3,1.7,1.3,1.5,1.7,1.9,2.0,1.8,2.0,1.8,2.1,2.3,2.1,2.0,2.4,2.5,2.2,2.4,2.7,2.9,2.9,2.7,2.7,2.9,2.8,2.7,2.7,2.5,2.4,2.6,2.4,2.3,2.0,2.2,2.2,2.4,2.5,2.4,2.6,2.3,2.5,2.7,2.5,2.6,2.2,2.2,2.0,1.8,1.8,1.6,1.9,1.6,2.2,3.1,4.2,5.8,4.9,5.9,4.3,3.5,2.4,1.7,1.2,1.5,1.7,1.1,1.1,1.4,1.2,1.3,1.3,1.2,1.6,1.4,1.7,1.7,2.0,2.2,2.3,2.0,2.0,1.8,1.8,1.8,1.7,1.5,1.5,1.4,1.3,1.2,1.2,1.1,1.0,0.9,0.9,0.9,0.8,0.8,0.8,0.9,1.2,1.3,1.0,1.3,1.3,1.6,1.7,1.8,2.0,2.1,2.3,2.5,2.7,2.6,2.8,2.8,2.5,2.4,2.1,2.5,2.4,2.5,2.2,2.0,2.2,2.1,1.8,1.8,2.0,1.8,1.5,1.7,1.5,1.8,1.9,2.0,2.3,2.2,2.5,2.3,2.7,2.9,2.7,2.7,2.4,2.3,2.4,2.3,1.9,1.9,2.1,1.9,1.6,1.8,1.9,1.5,1.5,1.8,1.8,1.5,1.8,2.2,2.2,2.0,1.9,1.9,1.5,1.4,1.4,1.4,1.4,1.7,1.6,2.0,2.2,2.1,1.8,1.9,1.8,2.1,1.8,1.3,1.3,1.2,1.2,1.2,1.1,1.1,1.1,1.3,1.3,1.1,1.2,1.0,1.0,1.0,1.0,1.1,1.1,1.3,1.3,1.7,1.8,1.7,1.3,1.3,1.9,2.1,2.1,1.7,1.9,2.1,2.1,2.1,2.2,2.1,2.2,2.0,1.9,2.0,2.0,2.1,2.1,2.0,2.1,2.0,2.2,2.2,2.3,2.3,2.4,2.5,2.4,2.5,2.4,2.3,2.4,2.5,2.5,2.6,2.5,2.4,2.4,2.4,2.3,2.3,2.0],[3.8,3.2,2.4,2.3,2.1,1.8,1.9,1.5,1.9,1.6,1.8,2.0,2.2,2.3,2.1,2.3,2.0,2.3,2.6,2.3,2.3,2.6,2.8,2.5,2.7,2.9,3.2,3.2,3.1,3.0,3.2,3.2,3.1,3.0,2.8,2.6,2.9,2.6,2.5,2.2,2.4,2.5,2.6,2.9,2.8,3.1,2.7,2.9,3.2,2.9,3.0,2.7,2.6,2.3,2.1,2.1,1.8,2.1,1.8,2.5,3.3,4.4,5.9,5.1,6.1,4.5,3.7,2.7,1.9,1.4,1.7,1.9,1.3,1.3,1.6,1.3,1.5,1.5,1.4,1.9,1.7,1.9,2.1,2.4,2.6,2.8,2.4,2.7,2.4,2.2,2.4,2.3,1.9,1.9,1.8,1.6,1.5,1.4,1.4,1.2,1.1,0.9,1.0,1.0,0.8,0.8,0.8,1.2,1.3,1.1,1.5,1.5,1.9,2.0,2.1,2.4,2.4,2.6,2.8,3.1,3.0,3.3,3.3,2.9,2.9,2.6,3.0,2.8,3.0,2.6,2.4,2.6,2.5,2.2,2.1,2.3,2.1,1.7,1.8,1.7,2.1,2.3,2.3,2.6,2.4,2.8,2.6,3.1,3.2,3.0,2.9,2.6,2.6,2.7,2.6,2.2,2.3,2.6,2.2,1.9,2.1,2.2,1.8,1.7,2.1,2.1,1.6,2.0,2.4,2.3,2.3,2.2,2.1,1.8,1.7,1.8,1.7,1.8,2.0,1.9,2.3,2.5,2.4,2.1,2.2,2.1,2.4,2.1,1.6,1.5,1.5,1.5,1.5,1.4,1.3,1.4,1.5,1.6,1.4,1.4,1.3,1.3,1.3,1.3,1.3,1.4,1.5,1.5,1.9,2.0,1.9,1.6,1.6,2.2,2.4,2.4,2.0,2.2,2.4,2.3,2.4,2.4,2.3,2.4,2.3,2.2,2.2,2.2,2.4,2.3,2.2,2.3,2.2,2.4,2.5,2.6,2.5,2.6,2.8,2.6,2.8,2.6,2.5,2.6,2.7,2.7,2.9,2.7,2.6,2.6,2.5,2.5,2.4,2.2],[4.2,3.7,2.9,2.7,2.4,2.1,2.3,2.1,2.4,2.1,2.4,2.7,3.0,3.2,2.8,3.0,2.6,3.0,3.3,2.9,2.9,3.4,3.5,3.1,3.3,3.7,3.9,4.1,3.9,3.8,4.3,4.3,4.1,4.0,3.7,3.3,3.6,3.2,3.2,3.0,3.1,3.2,3.3,3.5,3.4,3.6,3.0,3.2,3.5,3.3,3.5,3.2,3.0,2.7,2.6,2.6,2.4,2.7,2.4,3.2,3.7,4.7,6.1,5.3,6.3,4.7,3.8,3.1,2.4,1.7,2.1,2.4,1.8,1.6,2.0,1.8,1.8,1.8,1.6,2.2,1.9,2.3,2.6,3.1,3.1,3.5,3.2,3.3,3.2,2.8,2.7,2.7,2.5,2.2,2.1,2.1,1.9,1.5,1.6,1.7,1.4,1.0,1.3,1.2,1.0,0.8,0.8,0.9,1.1,1.1,1.6,1.5,2.0,2.1,2.4,2.7,2.8,3.4,3.3,3.8,3.8,4.3,4.1,3.5,3.6,3.1,3.3,3.1,3.1,2.9,2.6,2.7,2.6,2.3,2.2,2.3,2.1,1.7,1.7,1.7,2.1,2.3,2.5,2.9,2.8,3.4,3.3,3.9,3.9,3.6,3.4,3.0,3.0,3.1,2.8,2.5,2.6,2.8,2.3,2.1,2.3,2.4,1.8,1.9,2.3,2.1,1.8,2.1,2.5,2.5,2.9,2.8,2.7,2.5,2.3,2.4,2.3,2.4,2.5,2.6,2.9,3.1,2.9,2.6,2.7,2.6,2.9,2.6,2.1,2.1,2.0,2.0,2.0,1.9,1.8,1.9,2.0,2.1,1.8,1.8,1.6,1.7,1.7,1.6,1.8,1.9,2.1,2.1,2.3,2.5,2.4,2.2,2.2,2.8,3.0,3.0,2.8,2.9,3.1,3.2,3.2,3.2,3.2,3.2,3.1,3.0,3.1,3.0,3.1,3.0,2.9,3.0,2.9,3.4,3.4,3.5,3.4,3.5,3.8,3.5,3.7,3.5,3.4,3.4,3.6,3.7,3.8,3.6,3.4,3.4,3.4,3.3,3.3,3.0],[5.0,4.4,3.4,3.4,2.8,2.8,2.5,2.4,2.7,2.4,2.8,3.3,3.7,3.9,3.4,3.6,3.2,3.8,3.9,3.2,3.5,4.0,3.9,3.5,3.9,4.3,4.3,4.6,4.4,4.5,5.0,5.2,5.1,5.1,4.9,4.3,4.8,4.3,4.3,3.7,3.8,3.9,3.8,4.1,3.7,4.0,3.4,3.5,4.0,3.7,4.1,3.6,3.7,3.4,3.3,3.2,2.9,3.5,3.0,4.1,4.4,5.4,6.6,5.8,6.7,5.1,4.3,4.0,3.1,2.3,2.7,3.0,2.3,2.0,2.6,2.2,2.2,2.0,1.9,2.4,2.2,2.7,3.1,3.5,3.7,4.1,3.8,4.0,3.8,3.3,3.3,3.3,2.9,2.5,2.5,2.6,2.3,1.8,1.9,2.1,1.6,1.2,1.6,1.7,1.4,1.2,0.9,0.8,1.0,1.3,1.6,1.6,2.1,2.3,2.6,3.1,3.2,3.9,3.9,4.4,4.3,5.1,4.9,4.1,4.3,3.6,3.9,3.6,3.6,3.3,2.9,3.0,3.0,2.5,2.3,2.5,2.3,1.9,1.8,1.7,2.2,2.6,2.7,3.2,3.1,3.8,3.8,4.4,4.4,4.0,3.8,3.3,3.4,3.5,3.0,2.7,2.9,3.0,2.4,2.2,2.7,2.5,1.9,2.2,2.6,2.3,1.8,2.5,2.8,2.7,3.7,3.5,3.4,3.1,2.9,3.1,2.8,3.0,3.3,3.4,3.6,3.7,3.5,3.4,3.3,3.3,3.5,3.4,2.7,2.6,2.5,2.4,2.5,2.3,2.3,2.4,2.6,2.7,2.3,2.4,2.1,2.2,2.1,2.0,2.2,2.3,2.5,2.6,2.7,3.0,2.7,2.7,2.7,3.5,3.8,3.6,3.5,3.8,4.0,4.0,4.1,3.9,3.8,3.9,3.8,3.5,3.8,3.7,3.9,3.7,3.6,3.5,3.4,4.0,4.1,4.2,4.1,4.3,4.7,4.2,4.5,4.2,4.0,4.0,4.2,4.1,4.5,4.0,3.9,3.9,3.9,3.8,3.9,3.7],[4.4,3.7,2.8,2.6,2.0,2.1,1.9,2.1,2.4,2.4,3.1,3.8,4.1,4.1,3.7,3.5,3.0,3.3,3.6,2.9,2.7,3.3,3.2,2.8,3.0,3.5,3.6,4.0,4.0,4.0,4.8,4.9,5.0,4.8,4.8,4.0,4.6,4.0,3.7,3.1,3.0,3.0,3.0,3.1,2.9,3.2,2.6,3.0,3.3,3.1,3.3,2.8,2.8,2.4,2.5,2.4,2.6,2.9,2.8,4.1,4.6,5.7,7.0,6.2,7.1,5.7,4.8,4.5,3.5,2.9,3.2,3.2,2.5,2.4,2.5,1.9,1.8,1.4,1.7,2.1,2.3,2.9,3.5,4.1,4.1,4.7,4.5,4.8,4.5,4.1,3.8,4.0,3.6,2.9,2.8,3.2,2.5,2.0,2.2,2.3,1.7,1.4,2.0,2.0,1.5,1.7,1.1,0.9,0.8,1.1,1.3,1.5,1.9,2.4,2.8,3.4,3.5,4.3,4.0,4.6,4.8,5.6,5.3,4.7,4.9,4.2,4.5,4.0,4.1,3.9,3.3,3.4,3.5,2.9,2.5,2.8,2.7,2.0,1.9,1.7,2.2,2.7,2.6,3.4,3.1,3.9,3.5,4.4,4.2,3.4,3.6,3.0,3.0,2.8,2.7,2.5,2.3,2.2,2.1,1.7,2.0,2.1,1.6,1.6,2.1,2.0,1.5,2.2,2.6,2.6,4.0,3.8,3.8,3.6,3.3,3.6,3.3,3.5,3.8,3.9,4.2,4.3,4.1,3.9,3.8,3.8,3.9,3.8,3.1,3.0,2.8,2.8,2.7,2.6,2.5,2.7,3.0,3.1,2.8,2.9,2.4,2.5,2.4,2.2,2.4,2.6,2.8,2.8,3.0,3.2,2.9,3.0,3.1,4.0,4.3,4.2,3.8,4.1,4.2,4.2,4.5,3.8,3.7,3.7,3.7,3.7,3.8,3.8,4.0,3.7,3.7,3.7,3.6,3.9,4.1,4.4,4.3,4.3,4.7,4.1,4.4,4.3,4.0,4.1,4.5,4.3,4.7,4.3,4.0,4.0,4.0,3.9,3.9,3.5],[3.3,2.6,1.9,1.8,1.4,1.5,1.3,1.4,1.6,1.5,1.7,2.1,2.3,2.2,2.0,1.9,1.8,2.1,2.1,1.7,1.8,2.1,1.9,1.7,2.0,2.3,2.2,2.5,2.2,2.4,2.7,2.9,2.9,2.8,2.9,2.6,3.0,2.7,2.4,2.1,2.0,2.1,2.0,2.2,1.8,2.1,1.7,1.9,2.2,2.0,2.2,1.8,1.9,1.6,1.8,1.7,1.7,1.9,1.8,2.6,3.3,4.5,6.1,5.3,6.1,4.7,3.8,3.1,2.3,1.8,2.1,2.2,1.6,1.6,1.7,1.3,1.2,1.0,1.0,1.3,1.3,1.7,1.9,2.2,2.2,2.5,2.4,2.6,2.5,2.1,2.2,2.3,2.0,1.7,1.8,1.9,1.5,1.3,1.5,1.5,1.1,1.1,1.4,1.4,1.1,1.3,1.0,1.1,0.8,0.8,0.8,1.0,1.1,1.4,1.5,1.9,1.8,2.2,2.1,2.3,2.4,3.0,2.9,2.5,2.7,2.3,2.5,2.3,2.6,2.4,2.0,2.1,2.3,1.8,1.6,1.9,1.9,1.4,1.4,1.1,1.3,1.7,1.5,1.9,1.8,2.0,1.9,2.3,2.3,2.0,2.0,1.7,1.8,1.6,1.6,1.4,1.4,1.4,1.3,1.0,1.3,1.3,1.0,1.0,1.3,1.4,1.2,1.6,2.0,2.1,2.4,2.3,2.3,2.1,1.9,2.0,1.9,2.0,2.2,2.2,2.5,2.7,2.6,2.3,2.4,2.3,2.6,2.3,1.8,1.7,1.6,1.6,1.6,1.5,1.5,1.6,1.8,1.9,1.6,1.7,1.4,1.4,1.4,1.4,1.4,1.5,1.6,1.6,2.0,2.0,2.0,1.8,1.8,2.4,2.6,2.5,2.2,2.4,2.5,2.5,2.7,2.2,2.1,2.2,2.0,2.0,2.2,2.1,2.3,2.3,2.2,2.0,2.0,2.2,2.3,2.3,2.2,2.3,2.5,2.2,2.3,2.3,2.2,2.1,2.3,2.2,2.4,2.1,2.1,2.0,2.1,2.0,2.1,2.1],[3.0,2.4,1.7,1.4,1.2,1.2,1.0,1.0,1.1,1.1,1.2,1.4,1.6,1.5,1.3,1.3,1.2,1.4,1.4,1.2,1.3,1.5,1.5,1.4,1.5,1.7,1.8,1.9,1.7,1.8,2.0,2.2,2.1,2.1,2.0,1.9,2.3,2.2,1.8,1.6,1.5,1.6,1.6,1.7,1.6,1.8,1.5,1.7,1.9,1.8,1.8,1.6,1.5,1.3,1.4,1.2,1.2,1.3,1.4,2.0,3.1,4.2,6.0,4.9,6.1,4.4,3.5,2.7,2.0,1.6,1.8,1.7,1.3,1.3,1.4,1.0,0.9,0.8,0.8,0.9,1.0,1.1,1.3,1.4,1.4,1.6,1.6,1.7,1.7,1.4,1.5,1.6,1.4,1.2,1.4,1.5,1.2,1.1,1.3,1.2,1.0,1.1,1.3,1.3,1.0,1.3,1.1,1.3,1.1,0.8,0.8,0.8,0.9,1.0,1.0,1.2,1.2,1.5,1.4,1.6,1.6,2.0,2.1,1.7,1.7,1.5,1.7,1.5,1.7,1.6,1.4,1.4,1.6,1.3,1.1,1.4,1.5,1.1,1.2,0.9,1.0,1.1,1.1,1.3,1.2,1.4,1.4,1.6,1.6,1.5,1.5,1.2,1.3,1.3,1.2,1.1,1.1,1.2,1.0,0.8,1.1,1.1,0.8,0.9,1.2,1.3,1.0,1.4,1.7,1.9,2.0,1.9,1.9,1.6,1.5,1.6,1.5,1.6,1.8,1.8,2.2,2.4,2.3,1.9,2.1,1.9,2.3,2.0,1.4,1.4,1.3,1.3,1.3,1.3,1.3,1.4,1.5,1.6,1.4,1.5,1.3,1.3,1.2,1.2,1.2,1.2,1.3,1.3,1.8,1.8,1.8,1.4,1.4,2.0,2.3,2.1,1.7,1.9,1.9,1.9,2.1,1.8,1.5,1.7,1.4,1.4,1.5,1.5,1.8,1.7,1.7,1.6,1.5,1.5,1.5,1.6,1.5,1.6,1.8,1.6,1.7,1.5,1.5,1.5,1.6,1.5,1.6,1.5,1.4,1.4,1.4,1.4,1.4,1.5],[3.2,2.5,1.8,1.6,1.2,1.2,1.0,1.0,1.1,1.1,1.2,1.4,1.7,1.5,1.3,1.3,1.2,1.5,1.4,1.2,1.3,1.6,1.5,1.4,1.6,1.9,1.9,2.0,1.8,1.9,2.1,2.3,2.3,2.3,2.2,2.1,2.4,2.2,1.9,1.7,1.6,1.7,1.8,1.9,1.7,2.0,1.6,1.9,2.0,1.9,2.0,1.8,1.7,1.4,1.4,1.3,1.4,1.4,1.4,2.1,3.1,4.4,6.2,5.1,6.1,4.5,3.6,2.8,2.0,1.7,1.9,1.8,1.4,1.4,1.4,1.1,1.0,0.8,0.8,0.9,0.9,1.0,1.1,1.3,1.3,1.5,1.5,1.6,1.6,1.3,1.3,1.5,1.4,1.2,1.3,1.4,1.2,1.1,1.3,1.3,1.0,1.2,1.4,1.3,1.1,1.4,1.2,1.4,1.2,0.9,0.8,0.8,0.8,0.9,0.9,1.0,1.2,1.4,1.3,1.5,1.6,1.9,2.0,1.6,1.6,1.3,1.6,1.4,1.6,1.5,1.1,1.3,1.4,1.2,1.0,1.3,1.4,1.1,1.1,0.9,0.9,1.0,1.0,1.2,1.1,1.4,1.4,1.6,1.6,1.5,1.5,1.2,1.3,1.4,1.2,1.0,1.1,1.2,1.0,0.9,1.1,1.1,0.9,1.0,1.3,1.2,1.1,1.5,1.8,2.1,2.2,2.0,2.0,1.6,1.5,1.7,1.6,1.7,1.9,1.8,2.2,2.4,2.3,2.0,2.1,2.0,2.4,2.0,1.5,1.4,1.3,1.3,1.3,1.3,1.3,1.4,1.6,1.7,1.5,1.6,1.4,1.3,1.2,1.2,1.2,1.2,1.3,1.4,1.7,1.8,1.7,1.4,1.4,2.1,2.4,2.1,1.8,1.9,2.1,2.0,2.3,1.9,1.5,1.8,1.5,1.5,1.6,1.6,1.9,1.8,1.9,1.8,1.6,1.6,1.6,1.7,1.6,1.7,1.8,1.6,1.8,1.6,1.5,1.5,1.6,1.6,1.6,1.5,1.4,1.4,1.4,1.4,1.4,1.6],[2.9,2.2,1.6,1.3,1.1,1.1,0.9,0.9,0.9,0.9,0.9,1.1,1.3,1.2,1.0,1.0,1.0,1.2,1.2,1.0,1.1,1.3,1.2,1.2,1.3,1.5,1.5,1.6,1.4,1.5,1.7,1.8,1.8,1.8,1.8,1.7,2.1,1.9,1.6,1.4,1.3,1.4,1.5,1.5,1.5,1.6,1.4,1.6,1.7,1.7,1.7,1.6,1.4,1.2,1.2,1.1,1.1,1.1,1.2,1.9,2.8,4.2,6.0,4.9,6.0,4.3,3.3,2.6,1.9,1.5,1.7,1.7,1.3,1.4,1.3,1.0,1.0,0.8,0.8,0.8,0.8,0.8,0.9,1.0,1.0,1.1,1.1,1.2,1.2,1.0,1.0,1.2,1.1,0.9,1.2,1.2,1.0,1.0,1.2,1.2,1.0,1.1,1.3,1.3,1.1,1.4,1.2,1.4,1.3,0.9,0.8,0.8,0.8,0.8,0.8,0.8,0.9,1.0,1.1,1.2,1.2,1.6,1.6,1.3,1.2,1.1,1.3,1.1,1.2,1.2,0.9,1.1,1.1,0.9,0.8,1.1,1.1,1.0,1.0,0.8,0.8,0.8,0.8,1.0,0.9,1.1,1.1,1.3,1.3,1.3,1.2,1.0,1.1,1.1,1.0,0.8,0.9,1.0,0.8,0.8,1.0,1.0,0.8,0.9,1.1,1.2,1.1,1.4,1.7,2.0,1.8,1.7,1.8,1.4,1.3,1.3,1.3,1.4,1.6,1.5,1.9,2.1,2.1,1.7,1.9,1.7,2.2,1.8,1.2,1.2,1.2,1.2,1.1,1.1,1.2,1.3,1.3,1.4,1.3,1.4,1.3,1.2,1.1,1.1,1.1,1.1,1.2,1.2,1.7,1.7,1.7,1.2,1.2,1.9,2.2,1.9,1.5,1.6,1.7,1.6,1.9,1.5,1.2,1.5,1.2,1.1,1.2,1.3,1.5,1.5,1.5,1.4,1.3,1.2,1.2,1.3,1.2,1.3,1.4,1.3,1.3,1.2,1.2,1.2,1.2,1.2,1.3,1.2,1.1,1.1,1.1,1.1,1.1,1.2],[2.8,2.1,1.6,1.4,1.1,1.1,1.0,1.0,0.9,0.9,0.9,1.0,1.2,1.0,0.9,0.9,0.9,1.0,1.0,0.9,1.0,1.1,1.1,1.1,1.3,1.4,1.4,1.4,1.2,1.3,1.5,1.6,1.7,1.6,1.7,1.7,1.9,1.9,1.5,1.3,1.3,1.4,1.5,1.6,1.5,1.6,1.4,1.5,1.7,1.7,1.7,1.6,1.4,1.2,1.2,1.1,1.1,1.0,1.1,1.8,2.8,4.1,6.1,4.9,6.0,4.3,3.2,2.4,1.8,1.5,1.6,1.7,1.2,1.3,1.3,1.1,1.1,0.9,0.8,0.8,0.8,0.8,0.8,0.9,0.9,1.0,1.0,1.0,1.1,0.9,0.9,1.0,1.0,0.8,1.1,1.1,0.9,1.0,1.1,1.1,1.0,1.1,1.2,1.3,1.2,1.4,1.2,1.4,1.3,1.0,0.9,0.8,0.8,0.8,0.8,0.8,0.8,0.9,0.9,1.0,1.1,1.3,1.4,1.1,1.1,0.9,1.1,1.0,1.1,1.1,0.8,0.9,1.0,0.8,0.8,1.0,1.0,0.9,0.9,0.8,0.8,0.8,0.8,0.8,0.8,0.9,1.0,1.0,1.1,1.1,1.1,0.9,1.0,1.1,0.9,0.8,0.9,1.0,0.8,0.8,1.0,1.0,0.9,1.0,1.2,1.2,1.2,1.4,1.7,2.1,1.7,1.6,1.7,1.2,1.2,1.2,1.2,1.3,1.5,1.4,1.8,2.0,1.9,1.6,1.8,1.6,2.1,1.7,1.1,1.1,1.1,1.1,1.1,1.0,1.1,1.2,1.2,1.3,1.2,1.3,1.2,1.1,1.1,1.1,1.0,1.0,1.1,1.1,1.7,1.6,1.6,1.1,1.1,1.8,2.0,1.8,1.3,1.5,1.6,1.5,1.7,1.4,1.0,1.4,1.0,1.0,1.1,1.1,1.4,1.4,1.4,1.3,1.2,1.0,1.0,1.0,1.0,1.0,1.1,1.0,1.1,1.0,1.0,0.9,1.0,1.0,1.0,1.0,0.9,0.9,0.9,0.9,0.9,1.1],[2.9,2.3,1.7,1.5,1.2,1.2,1.0,1.0,0.9,0.9,0.9,1.0,1.2,1.0,0.8,0.9,0.9,1.0,1.0,0.9,1.0,1.1,1.1,1.1,1.3,1.4,1.4,1.4,1.1,1.3,1.4,1.6,1.7,1.6,1.7,1.7,2.0,2.0,1.6,1.4,1.3,1.5,1.6,1.6,1.5,1.7,1.4,1.6,1.7,1.8,1.8,1.7,1.5,1.3,1.3,1.1,1.2,1.1,1.1,1.9,2.9,4.2,6.5,5.0,6.2,4.4,3.4,2.6,1.9,1.6,1.8,1.8,1.3,1.4,1.4,1.2,1.2,1.0,0.9,0.8,0.8,0.8,0.8,0.8,0.8,1.0,0.9,1.1,1.1,0.9,0.9,1.1,1.0,0.9,1.1,1.1,1.0,1.0,1.2,1.1,1.0,1.2,1.3,1.4,1.2,1.4,1.3,1.5,1.4,1.1,1.0,0.9,0.8,0.8,0.8,0.8,0.8,0.8,0.9,1.0,1.0,1.3,1.4,1.1,1.1,0.9,1.2,1.0,1.2,1.2,0.8,1.0,1.1,0.9,0.8,1.1,1.1,1.0,1.0,0.9,0.8,0.8,0.8,0.8,0.8,0.9,0.9,1.0,1.1,1.1,1.0,0.9,0.9,1.1,1.0,0.8,1.0,1.1,0.9,0.9,1.1,1.1,1.0,1.1,1.2,1.3,1.2,1.5,1.8,2.1,1.9,1.7,1.8,1.3,1.2,1.2,1.2,1.3,1.6,1.4,1.9,2.1,2.0,1.7,1.8,1.7,2.1,1.8,1.2,1.1,1.1,1.2,1.1,1.1,1.2,1.2,1.3,1.4,1.3,1.4,1.3,1.2,1.1,1.1,1.1,1.1,1.1,1.2,1.7,1.7,1.7,1.2,1.2,1.8,2.1,1.9,1.4,1.5,1.6,1.5,1.8,1.4,1.0,1.4,1.0,1.0,1.1,1.1,1.4,1.4,1.4,1.3,1.3,1.0,1.0,1.0,1.0,1.1,1.1,1.0,1.1,1.0,0.9,0.9,1.0,0.9,1.0,0.9,0.9,0.9,0.9,0.9,0.9,1.1],[3.0,2.5,1.9,1.7,1.4,1.4,1.2,1.2,1.0,1.0,1.0,1.1,1.2,1.0,0.9,0.9,1.0,1.1,1.0,0.9,1.1,1.2,1.1,1.2,1.4,1.5,1.4,1.5,1.1,1.3,1.4,1.6,1.7,1.7,1.8,1.8,2.1,2.0,1.7,1.6,1.4,1.7,1.7,1.8,1.7,1.8,1.6,1.7,1.9,1.9,2.0,1.8,1.7,1.4,1.5,1.3,1.3,1.2,1.3,2.0,2.8,4.2,6.3,5.2,6.1,4.4,3.6,2.8,2.0,1.8,2.0,1.9,1.5,1.7,1.7,1.3,1.4,1.1,1.0,0.9,0.9,0.8,0.8,0.8,0.8,1.0,0.9,1.1,1.2,0.9,0.9,1.2,1.1,1.0,1.2,1.3,1.1,1.1,1.3,1.3,1.2,1.3,1.5,1.5,1.4,1.7,1.5,1.6,1.5,1.2,1.1,1.0,0.9,0.8,0.8,0.8,0.8,0.8,0.8,0.9,1.0,1.3,1.4,1.1,1.1,1.0,1.2,1.0,1.3,1.2,0.9,1.1,1.2,1.0,0.9,1.2,1.2,1.1,1.1,1.0,1.0,0.8,0.8,0.8,0.8,0.8,0.9,1.0,1.0,1.1,1.0,0.9,1.0,1.2,1.0,0.9,1.1,1.2,1.0,1.0,1.3,1.2,1.1,1.3,1.4,1.4,1.4,1.7,2.0,2.3,1.8,1.8,1.8,1.4,1.3,1.4,1.4,1.5,1.7,1.6,1.9,2.1,2.1,1.7,1.9,1.8,2.1,1.8,1.3,1.3,1.3,1.3,1.3,1.3,1.4,1.4,1.5,1.6,1.5,1.6,1.5,1.4,1.3,1.3,1.2,1.2,1.3,1.3,1.8,1.8,1.7,1.3,1.3,1.9,2.2,1.9,1.5,1.6,1.7,1.6,1.9,1.5,1.0,1.5,1.0,1.0,1.1,1.2,1.5,1.5,1.5,1.4,1.3,1.0,1.0,1.0,1.0,1.1,1.1,1.0,1.1,1.0,0.9,0.9,0.9,0.9,1.0,0.9,0.9,0.8,0.9,0.9,0.9,1.2],[3.1,2.4,1.8,1.6,1.3,1.4,1.1,1.1,1.0,1.0,0.9,1.0,1.1,0.9,0.8,0.8,0.9,1.0,0.9,0.8,1.0,1.1,1.0,1.1,1.2,1.3,1.3,1.3,1.0,1.2,1.3,1.4,1.9,1.5,1.5,1.6,1.9,1.9,1.6,1.5,1.3,1.6,1.6,1.7,1.6,1.8,1.5,1.7,1.9,1.9,1.9,1.7,1.6,1.3,1.4,1.2,1.2,1.1,1.2,1.9,2.9,4.3,6.3,5.0,6.0,4.3,3.4,2.7,1.9,1.7,1.9,1.8,1.4,1.6,1.6,1.3,1.3,1.1,1.0,1.0,0.9,0.8,0.8,0.8,0.8,0.8,0.9,1.0,1.0,0.9,0.9,1.0,1.0,0.9,1.1,1.2,1.0,1.1,1.3,1.3,1.2,1.3,1.4,1.5,1.4,1.6,1.5,1.6,1.5,1.2,1.2,1.1,0.9,0.8,0.8,0.8,0.8,0.8,0.8,0.8,0.9,1.2,1.3,1.0,1.0,0.9,1.2,1.0,1.2,1.2,0.9,1.1,1.1,1.0,1.0,1.2,1.2,1.1,1.2,1.0,1.0,0.9,0.9,0.8,0.8,0.8,0.8,0.9,0.9,1.0,1.0,0.9,0.9,1.1,1.0,0.9,1.0,1.1,1.0,1.0,1.2,1.2,1.1,1.2,1.4,1.5,1.4,1.7,1.9,2.2,1.8,1.6,1.7,1.3,1.3,1.3,1.3,1.4,1.6,1.4,1.8,2.0,2.0,1.6,1.8,1.6,2.0,1.7,1.2,1.2,1.2,1.2,1.2,1.2,1.3,1.4,1.4,1.4,1.4,1.5,1.4,1.3,1.3,1.3,1.2,1.2,1.2,1.3,1.7,1.7,1.7,1.2,1.2,1.8,2.0,1.8,1.4,1.4,1.6,1.4,1.6,1.3,0.9,1.4,0.9,0.9,1.0,1.0,1.3,1.3,1.3,1.2,1.2,0.9,0.9,0.9,0.9,0.9,1.0,0.9,1.0,0.9,0.8,0.8,0.8,0.8,0.8,0.8,0.8,0.8,0.8,0.8,0.8,1.0],[3.0,2.4,1.9,1.6,1.4,1.4,1.2,1.2,1.0,1.1,1.0,1.0,1.2,0.9,0.8,0.8,0.9,1.0,0.9,0.9,1.0,1.1,1.0,1.1,1.2,1.3,1.2,1.3,1.0,1.2,1.3,1.5,1.7,1.5,1.6,1.7,1.9,2.0,1.6,1.5,1.3,1.6,1.6,1.7,1.6,1.8,1.6,1.8,1.9,1.9,1.9,1.8,1.6,1.4,1.4,1.2,1.2,1.1,1.2,1.9,2.9,4.0,5.8,4.9,6.0,4.3,3.5,2.8,2.0,1.8,2.0,1.9,1.5,1.7,1.7,1.4,1.4,1.2,1.1,1.0,1.0,0.8,0.8,0.8,0.8,0.8,0.9,1.0,1.1,0.9,0.9,1.1,1.1,1.0,1.3,1.3,1.1,1.2,1.4,1.4,1.3,1.4,1.5,1.6,1.5,1.7,1.6,1.8,1.6,1.4,1.3,1.2,1.0,1.0,0.8,0.8,0.8,0.8,0.8,0.8,0.8,1.0,1.2,1.0,1.0,0.9,1.2,1.1,1.2,1.2,1.0,1.1,1.3,1.1,1.1,1.3,1.3,1.2,1.3,1.2,1.1,1.0,0.9,0.9,0.8,0.8,0.8,0.8,0.9,1.0,1.0,0.9,0.9,1.1,1.1,0.9,1.1,1.2,1.1,1.1,1.3,1.3,1.3,1.4,1.5,1.5,1.5,1.7,2.0,2.4,1.8,1.7,1.8,1.4,1.3,1.4,1.3,1.5,1.6,1.5,1.8,2.1,2.0,1.7,1.9,1.6,1.9,1.7,1.3,1.3,1.3,1.3,1.3,1.3,1.4,1.5,1.5,1.5,1.5,1.6,1.5,1.4,1.4,1.3,1.3,1.3,1.3,1.3,1.7,1.7,1.7,1.3,1.3,1.8,2.0,1.9,1.4,1.5,1.6,1.4,1.7,1.3,0.9,1.3,0.9,0.9,1.0,1.1,1.3,1.3,1.3,1.2,1.2,0.9,0.9,0.9,0.8,0.9,1.0,0.9,0.9,0.8,0.8,0.8,0.8,0.8,0.8,0.8,0.8,0.8,0.8,0.8,0.8,1.1],[3.7,3.1,2.6,2.4,2.1,2.1,1.7,1.7,1.5,1.5,1.4,1.5,1.5,1.2,1.1,1.0,1.3,1.3,1.1,1.1,1.4,1.4,1.3,1.5,1.7,1.8,1.7,1.6,1.2,1.4,1.5,1.7,1.8,1.9,2.0,2.0,2.4,2.4,2.0,2.0,1.8,2.2,2.1,2.4,2.2,2.4,2.1,2.4,2.6,2.6,2.6,2.4,2.3,1.9,2.1,1.7,1.8,1.5,1.7,2.4,3.3,4.5,6.1,5.3,6.3,4.9,4.3,3.6,2.8,2.6,2.7,2.6,2.2,2.5,2.4,2.1,2.1,1.8,1.7,1.5,1.5,1.2,1.2,1.0,1.0,1.1,1.3,1.6,1.6,1.3,1.5,1.7,1.7,1.6,2.0,2.0,1.7,1.9,2.2,2.1,2.0,2.3,2.4,2.4,2.3,2.7,2.5,2.6,2.5,2.1,1.9,1.8,1.5,1.5,1.1,1.0,0.9,0.8,0.8,0.8,0.9,1.2,1.5,1.2,1.4,1.4,1.5,1.3,1.7,1.6,1.4,1.6,1.9,1.7,1.6,2.0,2.1,1.9,2.0,1.8,1.6,1.4,1.3,1.0,0.9,0.8,0.9,0.9,1.0,1.3,1.1,1.2,1.2,1.5,1.4,1.3,1.6,1.7,1.6,1.6,1.8,1.9,1.8,2.1,2.3,2.3,2.3,2.6,2.9,3.2,2.2,2.1,2.1,1.8,1.9,1.9,1.9,2.0,2.1,2.0,2.4,2.6,2.6,2.2,2.4,2.2,2.6,2.3,1.9,1.9,1.9,1.9,1.9,1.9,2.0,2.1,2.1,2.2,2.2,2.3,2.2,2.1,2.0,2.0,1.9,1.9,1.9,1.8,2.2,2.1,2.1,1.9,1.9,2.2,2.6,2.2,1.8,1.9,2.0,1.8,2.2,1.5,1.2,1.5,1.2,1.2,1.3,1.4,1.7,1.7,1.7,1.5,1.4,1.1,1.2,1.2,1.0,1.2,1.2,1.1,1.1,1.1,1.0,0.9,0.9,0.9,0.9,0.8,0.8,0.8,0.9,0.9,1.0,1.4],[3.5,2.9,2.4,2.1,1.9,1.9,1.6,1.6,1.4,1.5,1.3,1.4,1.5,1.2,1.1,1.1,1.3,1.4,1.2,1.1,1.4,1.4,1.2,1.4,1.6,1.7,1.6,1.6,1.2,1.4,1.4,1.7,1.9,1.9,1.9,1.9,2.3,2.3,2.0,1.9,1.7,2.0,1.9,2.2,2.0,2.2,2.0,2.2,2.3,2.3,2.4,2.2,2.1,1.8,1.9,1.6,1.7,1.6,1.7,2.2,3.1,4.2,5.9,5.0,6.1,4.7,3.9,3.4,2.5,2.3,2.5,2.4,2.0,2.2,2.1,1.8,1.8,1.6,1.6,1.4,1.4,1.1,1.2,1.0,1.0,1.0,1.2,1.4,1.5,1.3,1.3,1.6,1.5,1.5,1.8,1.8,1.6,1.7,1.9,1.8,1.7,1.9,2.1,2.1,2.0,2.3,2.1,2.3,2.1,1.8,1.7,1.6,1.4,1.4,1.1,1.0,0.9,0.8,0.8,0.8,0.8,1.0,1.3,1.2,1.3,1.2,1.5,1.3,1.6,1.6,1.3,1.5,1.7,1.6,1.5,1.7,1.8,1.7,1.7,1.6,1.4,1.3,1.2,1.0,0.9,0.8,1.0,0.8,0.9,1.2,1.0,1.1,1.1,1.4,1.3,1.2,1.4,1.5,1.4,1.5,1.7,1.7,1.6,1.8,2.0,2.0,2.0,2.3,2.5,2.9,2.1,2.0,2.0,1.8,1.7,1.8,1.8,1.9,2.0,1.9,2.3,2.5,2.5,2.1,2.3,2.1,2.4,2.2,1.8,1.7,1.7,1.7,1.7,1.7,1.8,1.9,1.9,2.0,2.0,2.1,1.9,1.8,1.8,1.8,1.7,1.7,1.7,1.7,2.1,2.0,2.0,1.7,1.7,2.2,2.5,2.2,1.7,1.9,1.9,1.8,2.1,1.5,1.2,1.5,1.2,1.2,1.3,1.4,1.7,1.7,1.7,1.5,1.5,1.2,1.2,1.1,1.0,1.1,1.1,1.0,1.1,1.0,0.9,0.9,0.8,0.8,0.8,0.8,0.8,0.8,0.8,0.9,0.9,1.5],[4.0,3.4,2.8,2.6,2.2,2.3,2.0,2.2,1.8,2.0,1.8,1.8,2.0,1.5,1.4,1.3,1.7,1.6,1.3,1.3,1.7,1.6,1.3,1.6,1.9,1.9,1.7,1.7,1.3,1.6,1.6,2.0,2.1,2.3,2.5,2.4,3.0,2.9,2.4,2.4,2.0,2.4,2.3,2.5,2.3,2.6,2.3,2.6,2.7,2.7,2.7,2.5,2.5,2.1,2.3,1.9,2.3,1.9,2.3,2.7,3.7,4.8,6.5,5.7,6.7,5.3,4.8,4.1,3.3,3.1,3.2,3.0,2.7,2.9,2.8,2.3,2.4,2.1,2.1,1.7,1.9,1.5,1.5,1.3,1.1,1.1,1.4,1.6,1.8,1.5,1.7,2.0,2.0,2.0,2.3,2.4,2.1,2.2,2.6,2.6,2.4,2.6,2.9,2.8,2.6,3.2,2.9,2.9,2.8,2.4,2.2,2.1,1.7,1.8,1.5,1.3,1.1,0.9,1.0,0.8,0.8,0.8,1.3,1.2,1.4,1.4,1.7,1.6,1.9,1.8,1.6,1.9,2.2,1.9,1.9,2.3,2.4,2.2,2.4,2.1,1.9,1.7,1.4,1.3,1.2,0.9,1.1,1.0,1.1,1.3,1.3,1.3,1.3,1.6,1.5,1.5,1.7,1.8,1.8,1.8,2.0,2.1,2.1,2.2,2.4,2.5,2.5,2.8,3.1,3.5,2.6,2.6,2.7,2.4,2.4,2.4,2.4,2.5,2.6,2.5,2.8,3.0,3.1,2.7,2.8,2.6,2.9,2.7,2.5,2.4,2.4,2.4,2.4,2.4,2.5,2.6,2.7,2.7,2.7,2.9,2.6,2.5,2.5,2.5,2.3,2.3,2.4,2.4,2.6,2.6,2.5,2.4,2.4,2.8,3.1,2.8,2.4,2.5,2.6,2.4,2.7,1.8,1.5,1.8,1.5,1.6,1.8,1.9,2.3,2.2,2.2,1.9,1.9,1.4,1.5,1.4,1.3,1.4,1.4,1.3,1.3,1.2,1.1,1.1,1.0,0.9,0.9,0.9,1.0,1.0,1.0,1.1,1.1,2.0],[7.1,6.3,5.6,5.4,5.0,5.0,4.1,4.3,3.6,4.0,3.6,3.4,3.5,2.8,2.6,2.2,3.2,3.1,2.4,2.9,3.4,3.3,2.7,3.5,3.5,3.5,3.4,3.2,2.4,2.8,2.5,3.2,3.4,4.1,4.4,4.4,5.1,5.1,4.4,4.4,3.9,4.8,4.3,4.9,4.5,4.9,4.9,5.1,5.3,5.4,5.4,5.1,5.1,4.4,4.6,4.0,4.2,3.9,4.3,4.9,5.7,6.8,8.4,7.7,8.8,7.5,7.4,6.8,5.6,5.9,6.1,5.6,5.1,5.7,5.5,5.1,5.4,4.7,4.4,3.6,3.9,2.8,2.7,2.0,1.6,1.4,2.2,2.3,2.9,2.7,2.7,3.2,3.9,3.7,4.5,4.6,4.2,4.5,5.1,4.8,4.8,5.4,5.8,5.6,5.6,6.4,5.8,5.7,5.6,5.1,4.9,4.5,3.9,3.5,2.9,2.4,2.1,1.5,1.7,1.3,0.9,0.8,1.0,1.3,1.8,2.1,2.4,2.7,3.2,3.0,2.8,3.3,3.5,3.5,3.9,4.2,4.5,4.4,4.9,4.3,4.3,3.4,3.1,2.3,2.4,1.7,2.1,1.7,2.0,2.6,2.4,3.1,2.8,3.6,3.7,3.3,3.9,4.1,4.4,4.3,4.6,4.9,4.8,5.3,5.5,5.4,5.7,5.8,5.9,6.4,4.4,4.6,4.9,4.4,4.5,4.5,4.5,4.7,4.6,4.4,4.6,4.7,4.8,4.6,4.6,4.5,4.6,4.5,4.6,4.5,4.6,4.6,4.5,4.6,4.9,5.1,5.1,5.1,5.3,5.6,5.2,5.0,4.9,5.0,4.7,4.7,4.5,4.5,5.2,5.0,4.9,4.5,4.5,4.9,5.2,4.8,4.3,4.4,4.4,4.0,4.6,3.2,2.7,3.1,2.9,3.0,3.3,3.6,4.0,4.1,4.0,3.4,3.4,2.7,2.7,2.6,2.4,2.5,2.4,2.5,2.4,2.3,2.3,2.0,1.8,1.6,1.4,1.6,1.9,2.0,2.1,2.4,2.4,3.6],[9.2,8.4,7.7,7.8,7.1,7.1,6.5,6.2,5.9,5.2,4.5,3.8,4.3,3.7,3.3,3.5,4.6,4.9,3.7,4.6,5.4,5.4,4.5,5.8,5.9,5.8,5.5,5.0,4.0,4.5,4.0,4.5,4.8,5.5,5.7,6.4,6.8,7.0,6.7,7.1,6.7,7.4,7.3,7.3,7.0,7.0,6.6,6.8,7.0,7.1,7.5,7.7,7.4,7.0,7.0,6.7,6.7,6.0,6.1,6.2,6.3,7.3,8.9,8.4,9.5,8.3,8.2,7.9,7.1,7.3,7.7,7.6,7.0,7.3,7.7,6.9,6.8,6.3,5.7,5.4,4.4,3.9,2.6,2.4,1.6,1.6,2.2,2.0,2.9,2.9,2.3,3.0,3.9,3.5,3.9,4.7,4.5,4.7,5.0,5.7,5.5,5.4,6.0,6.5,6.3,6.7,6.3,5.8,5.8,5.5,5.7,5.2,4.9,3.5,3.9,2.7,3.0,2.1,2.3,2.0,1.4,1.1,0.8,1.2,1.4,1.8,2.4,2.7,3.1,2.6,2.7,3.4,3.3,3.0,3.6,4.3,3.9,4.1,4.9,4.5,4.8,3.5,3.6,2.9,3.4,2.7,3.8,2.9,3.0,3.8,3.5,3.8,4.2,5.5,4.6,4.6,5.8,5.6,5.4,5.7,6.2,6.0,5.7,6.6,6.6,6.3,6.7,7.0,6.8,6.9,5.1,5.5,5.8,5.3,5.3,5.3,5.2,5.2,5.2,4.8,4.7,4.8,4.7,4.7,4.6,4.6,4.6,4.5,5.3,5.3,5.5,5.3,5.5,5.8,6.0,6.3,6.3,6.2,6.3,6.6,6.1,6.2,5.8,5.8,5.7,5.7,5.6,5.8,5.6,5.6,5.8,5.5,5.3,5.9,5.8,5.5,5.3,5.3,5.2,5.0,5.3,4.5,4.1,4.4,4.1,4.3,4.4,4.5,5.0,5.2,4.9,4.8,4.3,3.9,3.7,3.5,3.2,3.6,3.8,3.6,3.8,3.2,3.1,2.8,2.6,2.5,2.3,2.6,2.8,3.0,2.9,3.4,3.5,5.2],[5.2,4.7,4.1,4.2,3.3,3.4,2.9,2.9,2.5,2.3,2.0,1.8,2.1,1.8,1.7,1.9,2.2,2.3,2.1,2.2,2.5,2.6,2.3,2.7,3.0,3.0,2.9,2.8,2.3,2.6,2.5,2.7,2.8,3.1,3.0,3.2,3.6,3.4,3.3,3.3,2.9,3.6,3.4,3.8,3.5,3.7,3.5,3.7,4.0,4.0,4.1,3.8,3.9,3.2,3.3,2.9,3.0,2.7,2.6,3.2,4.0,5.0,6.6,5.8,6.9,5.5,5.0,4.5,3.6,3.3,3.8,3.5,2.9,3.4,3.6,3.1,3.4,3.1,2.7,2.3,2.1,1.9,1.4,1.3,1.0,1.1,1.3,1.1,1.5,1.5,1.3,1.5,1.7,1.8,2.0,2.2,2.2,2.3,2.5,2.7,2.6,2.9,2.9,3.0,3.1,3.6,3.3,3.1,3.2,3.0,3.2,2.6,2.6,1.9,1.9,1.5,1.6,1.3,1.3,1.4,1.3,1.3,1.0,0.8,0.9,1.1,1.4,1.6,1.9,1.5,1.6,2.0,2.0,1.8,2.3,2.5,2.3,2.4,2.9,2.5,2.7,2.1,2.2,1.6,1.9,1.6,2.0,1.9,1.9,2.2,2.0,2.2,2.3,2.8,2.5,2.6,2.8,3.0,2.9,2.8,3.3,3.2,2.9,3.3,3.7,3.5,3.4,3.9,4.0,4.2,2.7,2.6,2.8,2.4,2.4,2.4,2.3,2.3,2.4,2.2,2.5,2.6,2.6,2.3,2.5,2.3,2.7,2.4,2.4,2.4,2.5,2.4,2.5,2.5,2.7,2.8,2.8,2.8,2.9,3.1,2.8,2.8,2.7,2.8,2.6,2.5,2.6,2.6,2.8,2.9,2.8,2.6,2.5,2.9,3.2,2.8,2.4,2.6,2.6,2.5,2.7,2.4,2.2,2.4,2.0,2.1,2.1,2.3,2.5,2.6,2.4,2.5,2.3,2.0,2.0,2.0,2.0,2.1,2.1,2.1,2.1,2.0,2.0,1.9,1.8,1.7,1.6,1.7,1.8,1.7,1.9,2.0,2.0,2.6],[4.3,3.9,3.2,3.0,2.5,2.5,2.3,2.2,1.9,1.7,1.5,1.4,1.8,1.5,1.3,1.5,1.7,1.9,1.8,1.8,2.1,2.2,2.0,2.2,2.4,2.5,2.5,2.4,2.0,2.1,2.1,2.3,2.3,2.5,2.5,2.5,3.0,2.9,2.6,2.6,2.4,2.9,2.7,3.1,2.9,3.2,2.8,3.1,3.3,3.3,3.3,3.0,3.0,2.5,2.6,2.3,2.2,2.1,2.1,2.7,3.5,4.6,6.3,5.5,6.5,5.0,4.3,3.8,2.9,2.7,2.9,2.8,2.4,2.7,2.7,2.3,2.4,2.1,2.0,1.7,1.6,1.5,1.1,1.1,0.9,0.9,1.1,0.9,1.3,1.2,1.0,1.2,1.4,1.4,1.6,1.7,1.7,1.7,1.9,2.1,2.1,2.2,2.3,2.4,2.3,2.7,2.5,2.5,2.5,2.2,2.2,1.9,1.8,1.5,1.5,1.2,1.3,1.2,1.4,1.5,1.2,1.4,1.2,0.8,0.8,0.8,1.1,1.3,1.4,1.2,1.2,1.5,1.5,1.4,1.6,1.8,1.7,1.7,2.1,1.8,1.9,1.5,1.7,1.4,1.6,1.5,1.7,1.6,1.8,2.0,1.9,1.8,1.9,2.2,2.1,1.8,2.2,2.4,2.1,2.1,2.3,2.4,2.2,2.4,2.8,2.6,2.5,3.0,3.3,3.5,2.3,2.2,2.3,2.0,1.9,1.9,1.9,1.9,2.0,1.9,2.3,2.4,2.4,2.1,2.2,2.1,2.4,2.1,1.9,1.9,1.9,1.9,1.9,2.0,2.1,2.2,2.3,2.3,2.3,2.5,2.3,2.2,2.1,2.1,2.0,1.9,2.0,2.0,2.4,2.3,2.3,2.0,1.9,2.4,2.7,2.4,2.0,2.1,2.3,2.1,2.4,2.0,1.8,2.0,1.7,1.7,1.8,1.9,2.1,2.1,2.0,2.0,1.9,1.7,1.6,1.6,1.5,1.7,1.7,1.7,1.8,1.6,1.6,1.5,1.5,1.5,1.5,1.5,1.5,1.5,1.5,1.6,1.6,2.0],[4.0,3.7,3.0,2.9,2.4,2.4,2.1,2.1,1.8,1.7,1.5,1.4,1.7,1.5,1.3,1.5,1.7,1.8,1.7,1.7,1.9,2.2,1.9,2.1,2.3,2.4,2.4,2.4,2.1,2.1,2.1,2.3,2.2,2.4,2.4,2.4,2.9,2.8,2.5,2.5,2.3,2.7,2.6,3.0,2.7,2.9,2.5,2.7,3.0,3.0,3.1,2.8,2.8,2.4,2.5,2.2,2.3,2.0,2.0,2.6,3.4,4.6,6.3,5.5,6.3,5.0,4.3,3.6,2.9,2.8,3.0,2.8,2.5,2.7,2.7,2.4,2.4,2.1,1.9,1.7,1.5,1.4,1.0,1.1,0.9,0.9,1.0,0.9,1.2,1.1,0.9,1.2,1.4,1.3,1.6,1.7,1.7,1.8,1.9,2.1,2.0,2.2,2.4,2.5,2.5,2.8,2.6,2.6,2.5,2.2,2.1,1.8,1.7,1.3,1.3,1.1,1.2,1.2,1.3,1.5,1.3,1.5,1.3,0.9,0.8,0.8,0.8,0.9,1.1,1.1,1.0,1.2,1.3,1.3,1.3,1.6,1.6,1.7,1.8,1.7,1.6,1.3,1.5,1.1,1.4,1.5,1.6,1.7,1.8,1.9,1.7,1.6,1.8,2.0,1.7,1.6,2.0,2.1,1.8,1.9,2.2,2.2,2.0,2.3,2.5,2.3,2.4,2.8,2.9,3.2,2.3,2.2,2.3,2.0,1.9,1.9,1.9,2.0,2.1,1.9,2.3,2.4,2.4,2.1,2.3,2.1,2.4,2.2,1.9,1.9,2.0,2.0,2.0,2.0,2.2,2.3,2.3,2.3,2.4,2.5,2.4,2.2,2.1,2.1,2.0,2.0,2.0,2.0,2.4,2.3,2.3,2.0,2.0,2.4,2.7,2.4,2.0,2.1,2.2,2.1,2.3,2.0,1.7,1.9,1.6,1.6,1.7,1.8,2.0,2.0,2.0,2.0,1.8,1.6,1.6,1.6,1.5,1.7,1.7,1.7,1.8,1.6,1.6,1.5,1.6,1.5,1.6,1.5,1.5,1.5,1.5,1.6,1.6,2.0],[5.3,5.0,4.2,4.3,3.7,3.9,3.3,3.3,2.8,2.5,2.3,2.1,2.4,2.1,1.9,2.3,2.7,3.1,2.8,2.7,3.3,3.5,3.1,3.5,3.8,4.0,3.8,3.7,3.3,3.3,3.1,3.2,3.0,3.6,3.3,3.7,4.1,4.1,4.0,4.1,3.8,4.3,4.0,4.4,3.9,4.1,3.4,3.6,4.0,4.1,4.4,4.0,4.3,3.7,4.0,3.5,3.7,3.4,3.2,3.6,4.5,5.4,6.7,6.0,7.0,5.8,5.5,5.1,4.3,4.3,4.5,4.3,3.7,4.2,4.3,3.7,3.7,3.1,2.9,2.5,2.2,2.1,1.5,1.6,1.2,1.3,1.5,1.3,1.9,1.7,1.4,1.9,2.1,1.8,2.4,2.6,2.4,2.6,2.9,3.1,2.9,3.1,3.8,3.9,3.9,4.2,3.8,3.4,3.2,3.1,3.0,2.4,2.3,1.7,1.9,1.4,1.8,1.7,1.7,2.1,1.8,2.0,1.7,1.3,1.1,0.8,0.8,0.8,1.1,1.2,1.0,1.2,1.5,1.6,1.5,1.7,2.1,2.1,2.2,2.1,2.0,1.5,1.9,1.4,2.0,2.0,2.6,2.6,2.5,2.9,2.3,2.2,2.8,3.0,2.4,2.5,3.1,3.0,2.4,2.8,3.2,2.8,2.6,3.4,3.3,2.9,3.3,3.7,3.7,3.9,3.1,2.9,3.0,2.8,2.7,2.7,2.7,2.7,2.7,2.6,2.8,3.0,3.0,2.8,2.9,2.7,3.1,2.7,2.7,2.8,2.8,2.8,2.9,3.0,3.2,3.4,3.4,3.3,3.6,3.7,3.6,3.3,3.2,3.1,2.9,2.8,2.9,3.1,3.3,3.3,3.0,2.9,2.8,3.0,3.5,2.9,2.7,2.8,2.9,2.8,3.1,2.6,2.7,2.6,2.5,2.6,2.6,2.7,2.8,2.9,2.7,2.6,2.4,2.5,2.4,2.3,2.2,2.6,2.5,2.7,2.8,2.3,2.3,2.3,2.3,2.3,2.3,2.2,2.3,2.3,2.3,2.4,2.4,3.1],[4.0,3.5,2.9,2.8,2.4,2.4,2.1,2.0,1.8,1.7,1.6,1.7,1.9,1.7,1.5,1.7,1.7,2.0,1.9,1.8,2.1,2.3,2.0,2.1,2.4,2.6,2.5,2.5,2.2,2.2,2.3,2.4,2.4,2.5,2.5,2.5,2.9,2.8,2.6,2.6,2.5,2.8,2.6,2.9,2.6,2.8,2.4,2.6,2.9,2.9,3.1,2.7,2.8,2.4,2.5,2.2,2.3,2.1,2.1,2.7,3.6,4.6,6.2,5.3,6.4,4.9,4.3,3.6,2.9,2.6,2.8,2.7,2.3,2.5,2.6,2.2,2.3,1.9,1.7,1.6,1.5,1.5,1.2,1.3,1.1,1.3,1.4,1.4,1.6,1.4,1.2,1.5,1.6,1.3,1.6,1.8,1.7,1.6,1.9,2.0,1.8,2.0,2.2,2.3,2.2,2.5,2.2,2.1,2.0,1.9,1.9,1.6,1.5,1.2,1.4,1.1,1.4,1.4,1.2,1.6,1.4,1.6,1.6,1.1,1.2,1.0,0.8,0.8,0.8,0.9,0.8,0.8,1.0,1.1,1.0,1.1,1.3,1.3,1.4,1.4,1.4,1.0,1.3,1.1,1.4,1.5,1.7,1.8,1.8,2.0,1.6,1.6,1.8,2.0,1.7,1.6,1.9,2.0,1.6,1.8,2.1,2.0,1.8,2.2,2.3,2.1,2.1,2.5,2.7,2.8,2.4,2.3,2.4,2.1,2.0,2.1,2.0,2.1,2.2,2.1,2.4,2.7,2.6,2.3,2.4,2.2,2.5,2.3,2.0,2.0,2.0,1.9,2.0,2.0,2.1,2.2,2.3,2.3,2.3,2.5,2.2,2.1,2.0,2.0,1.9,1.9,2.0,2.0,2.2,2.2,2.2,2.1,2.0,2.4,2.8,2.5,2.1,2.2,2.3,2.2,2.5,2.0,1.8,2.0,1.8,1.8,1.9,2.0,2.1,2.1,2.1,1.9,1.9,1.8,1.8,1.8,1.7,1.9,1.9,1.9,2.0,1.7,1.7,1.7,1.7,1.7,1.7,1.6,1.7,1.6,1.7,1.7,1.7,2.1],[4.1,3.6,3.0,2.9,2.6,2.6,2.3,2.3,2.1,1.9,1.8,1.9,2.2,1.9,1.7,1.8,2.0,2.3,2.1,1.9,2.3,2.5,2.2,2.3,2.6,2.8,2.7,2.6,2.3,2.4,2.4,2.6,2.6,2.8,2.8,2.8,3.3,3.2,2.9,2.8,2.7,3.0,2.8,3.1,2.8,3.0,2.6,2.7,3.0,3.0,3.2,2.9,3.0,2.6,2.7,2.5,2.6,2.4,2.4,3.0,3.9,4.9,6.3,5.5,6.5,5.1,4.4,3.9,3.1,2.8,3.0,3.0,2.5,2.6,2.8,2.4,2.4,2.0,1.9,1.8,1.5,1.6,1.3,1.4,1.2,1.4,1.5,1.4,1.7,1.5,1.2,1.5,1.7,1.3,1.6,1.8,1.8,1.6,1.8,2.2,1.9,1.9,2.3,2.5,2.2,2.4,2.1,2.0,2.0,1.9,1.9,1.6,1.5,1.2,1.4,1.2,1.5,1.5,1.4,1.6,1.6,1.7,1.8,1.3,1.3,1.1,1.0,0.8,0.8,0.8,0.9,0.8,0.8,1.0,1.0,1.1,1.1,1.3,1.3,1.4,1.4,1.1,1.4,1.2,1.5,1.6,1.9,1.9,1.8,2.1,1.7,1.7,2.0,2.1,1.8,1.7,2.2,2.1,1.8,1.9,2.3,2.0,1.8,2.3,2.3,2.1,2.1,2.5,2.7,2.9,2.7,2.5,2.6,2.4,2.3,2.3,2.2,2.2,2.4,2.2,2.4,2.7,2.6,2.3,2.4,2.2,2.5,2.3,2.2,2.2,2.2,2.1,2.2,2.2,2.3,2.5,2.5,2.5,2.6,2.7,2.4,2.3,2.2,2.1,2.1,2.1,2.3,2.3,2.5,2.5,2.4,2.3,2.3,2.6,3.1,2.7,2.4,2.5,2.6,2.6,2.8,2.2,2.1,2.2,2.0,2.1,2.2,2.3,2.4,2.3,2.3,2.1,2.0,2.0,2.0,2.0,1.9,2.1,2.2,2.1,2.1,1.9,1.8,1.8,1.8,1.8,1.8,1.7,1.7,1.7,1.7,1.8,1.9,2.3],[4.3,3.9,3.1,2.9,2.6,2.4,2.2,2.2,2.1,1.8,1.8,1.8,2.2,2.2,1.8,2.1,2.1,2.5,2.4,2.1,2.5,2.8,2.6,2.5,2.8,3.2,3.1,3.2,2.9,3.0,3.1,3.2,3.2,3.3,3.1,3.1,3.6,3.4,3.3,2.9,2.9,3.0,3.0,3.2,3.0,3.2,2.7,2.9,3.2,3.2,3.3,3.1,3.0,2.6,2.7,2.4,2.4,2.5,2.3,3.1,4.0,4.9,6.5,5.8,6.6,5.2,4.6,4.0,3.1,2.7,3.0,2.9,2.4,2.5,2.7,2.2,2.2,1.9,1.7,1.7,1.5,1.6,1.3,1.7,1.4,1.8,1.7,1.5,1.8,1.6,1.2,1.6,1.7,1.3,1.5,1.8,1.7,1.5,1.8,2.0,1.8,1.9,2.2,2.3,2.1,2.4,2.2,2.1,2.0,1.8,1.9,1.5,1.5,1.1,1.5,1.2,1.7,1.8,1.7,2.1,2.0,2.1,2.0,1.5,1.5,1.2,1.1,0.9,0.8,0.8,0.8,0.9,0.9,0.8,0.9,1.1,1.2,1.2,1.4,1.3,1.5,1.1,1.6,1.5,1.8,2.1,2.3,2.4,2.3,2.5,2.1,2.0,2.3,2.3,2.0,1.8,2.2,2.2,1.8,1.9,2.3,2.1,1.8,2.2,2.4,2.2,2.2,2.6,2.9,3.0,2.6,2.6,2.6,2.3,2.2,2.2,2.1,2.2,2.4,2.2,2.5,2.8,2.7,2.4,2.5,2.3,2.6,2.4,2.1,2.1,2.1,2.0,2.1,2.1,2.2,2.3,2.4,2.5,2.4,2.5,2.3,2.2,2.1,2.1,2.0,2.0,2.2,2.2,2.4,2.5,2.5,2.2,2.2,2.7,3.0,2.7,2.4,2.5,2.7,2.6,2.8,2.5,2.4,2.5,2.2,2.2,2.3,2.4,2.5,2.5,2.5,2.4,2.3,2.3,2.4,2.4,2.3,2.6,2.6,2.6,2.6,2.5,2.3,2.2,2.3,2.2,2.3,2.2,2.2,2.2,2.1,2.2,2.2,2.4],[3.4,3.0,2.3,2.2,1.8,1.8,1.6,1.5,1.4,1.3,1.3,1.4,1.6,1.5,1.3,1.4,1.4,1.6,1.6,1.5,1.7,1.9,1.7,1.7,2.0,2.2,2.1,2.2,1.9,2.0,2.1,2.2,2.3,2.3,2.2,2.1,2.6,2.4,2.2,2.1,2.0,2.3,2.2,2.4,2.2,2.3,2.0,2.1,2.3,2.3,2.5,2.2,2.3,1.9,2.0,1.8,1.7,1.7,1.7,2.4,3.3,4.3,6.2,5.1,6.0,4.5,3.7,3.1,2.3,2.1,2.3,2.2,1.8,2.0,2.0,1.7,1.7,1.4,1.3,1.3,1.1,1.1,1.0,1.1,1.0,1.2,1.2,1.2,1.3,1.2,0.9,1.2,1.2,1.0,1.2,1.4,1.3,1.2,1.4,1.5,1.4,1.5,1.7,1.8,1.6,1.9,1.6,1.7,1.6,1.4,1.4,1.2,1.1,0.9,1.1,0.9,1.2,1.2,1.2,1.4,1.4,1.6,1.6,1.2,1.2,1.0,1.0,0.8,0.8,0.8,0.8,0.8,0.8,0.8,0.8,0.9,1.0,1.0,1.0,1.0,1.0,0.8,1.1,1.0,1.2,1.3,1.5,1.6,1.6,1.7,1.5,1.4,1.5,1.6,1.4,1.3,1.5,1.6,1.3,1.3,1.6,1.5,1.3,1.6,1.7,1.6,1.6,1.9,2.2,2.4,2.0,2.0,2.0,1.7,1.6,1.7,1.6,1.7,1.8,1.7,2.1,2.3,2.2,1.9,2.1,1.9,2.2,1.9,1.6,1.6,1.6,1.6,1.6,1.6,1.6,1.7,1.8,1.9,1.9,1.9,1.8,1.6,1.6,1.6,1.5,1.5,1.6,1.6,2.0,2.0,2.0,1.7,1.6,2.1,2.4,2.2,1.8,1.9,2.0,1.9,2.2,1.9,1.6,1.8,1.6,1.5,1.6,1.6,1.9,1.9,1.8,1.8,1.7,1.6,1.6,1.6,1.5,1.7,1.8,1.6,1.7,1.6,1.5,1.5,1.5,1.5,1.5,1.5,1.5,1.4,1.5,1.5,1.5,1.8],[3.5,2.9,2.3,2.2,1.9,1.9,1.6,1.6,1.5,1.4,1.4,1.4,1.7,1.5,1.3,1.4,1.5,1.7,1.6,1.5,1.7,1.9,1.7,1.8,2.0,2.2,2.1,2.1,1.9,2.0,2.0,2.2,2.2,2.3,2.2,2.2,2.6,2.5,2.3,2.1,2.0,2.3,2.2,2.4,2.2,2.3,2.0,2.2,2.4,2.4,2.5,2.2,2.2,2.0,2.0,1.8,1.8,1.8,1.7,2.4,3.4,4.4,6.0,5.1,6.0,4.6,3.8,3.2,2.5,2.2,2.3,2.3,1.9,2.0,2.0,1.8,1.7,1.5,1.4,1.3,1.2,1.2,1.0,1.2,1.0,1.3,1.3,1.2,1.4,1.2,1.0,1.3,1.3,1.1,1.3,1.5,1.3,1.2,1.5,1.6,1.4,1.5,1.8,1.8,1.7,1.9,1.7,1.7,1.6,1.4,1.4,1.2,1.2,0.9,1.1,1.0,1.2,1.3,1.2,1.4,1.4,1.6,1.6,1.2,1.2,1.0,1.0,0.8,0.8,0.8,0.8,0.8,0.8,0.8,0.8,0.8,0.9,1.0,1.0,1.0,1.1,0.9,1.1,1.1,1.2,1.3,1.5,1.6,1.6,1.7,1.5,1.4,1.5,1.7,1.4,1.3,1.6,1.6,1.3,1.4,1.7,1.6,1.3,1.6,1.8,1.6,1.6,2.0,2.2,2.5,2.2,2.1,2.1,1.8,1.7,1.7,1.7,1.7,1.9,1.8,2.1,2.4,2.3,1.9,2.1,1.9,2.3,2.0,1.7,1.7,1.6,1.6,1.6,1.6,1.7,1.8,1.9,1.9,1.9,2.0,1.8,1.7,1.6,1.6,1.6,1.6,1.7,1.7,2.0,2.0,2.0,1.7,1.7,2.2,2.6,2.2,1.8,2.0,2.1,2.0,2.3,1.9,1.6,1.8,1.6,1.6,1.6,1.7,1.9,1.9,1.9,1.8,1.6,1.6,1.6,1.6,1.5,1.7,1.8,1.6,1.7,1.6,1.5,1.5,1.5,1.5,1.5,1.4,1.4,1.4,1.4,1.4,1.5,1.8],[3.5,3.1,2.4,2.3,2.0,1.9,1.8,1.6,1.6,1.4,1.4,1.4,1.8,1.6,1.4,1.5,1.5,1.9,1.8,1.6,1.9,2.1,1.9,2.0,2.2,2.3,2.3,2.3,2.0,2.1,2.2,2.3,2.3,2.4,2.3,2.3,2.7,2.5,2.4,2.3,2.2,2.4,2.3,2.6,2.4,2.5,2.2,2.3,2.5,2.5,2.6,2.4,2.4,2.1,2.1,2.0,1.9,1.9,1.8,2.4,3.4,4.4,6.0,5.0,6.1,4.6,3.7,3.2,2.4,2.1,2.3,2.4,1.9,2.0,2.1,1.8,1.8,1.5,1.4,1.4,1.2,1.3,1.1,1.3,1.2,1.4,1.3,1.3,1.4,1.3,1.0,1.2,1.3,1.0,1.2,1.3,1.3,1.2,1.3,1.5,1.4,1.4,1.6,1.8,1.6,1.8,1.6,1.6,1.6,1.4,1.4,1.2,1.2,1.0,1.2,1.1,1.3,1.4,1.3,1.5,1.5,1.7,1.7,1.3,1.3,1.1,1.1,0.9,0.9,0.9,0.8,0.8,0.8,0.8,0.8,0.8,0.8,0.9,1.0,1.0,1.1,0.9,1.2,1.2,1.4,1.5,1.7,1.7,1.7,1.8,1.6,1.5,1.7,1.9,1.6,1.4,1.8,1.8,1.5,1.5,1.9,1.7,1.4,1.8,1.9,1.7,1.7,2.0,2.2,2.4,2.2,2.1,2.1,1.8,1.7,1.7,1.6,1.6,1.8,1.7,2.0,2.2,2.1,1.8,2.0,1.8,2.2,1.9,1.6,1.6,1.5,1.5,1.6,1.6,1.6,1.7,1.8,1.8,1.8,1.9,1.7,1.7,1.6,1.6,1.5,1.5,1.6,1.7,2.0,2.0,1.9,1.7,1.6,2.1,2.5,2.2,1.9,2.0,2.1,2.0,2.2,1.9,1.8,1.9,1.7,1.7,1.7,1.8,2.0,1.9,2.0,1.9,1.7,1.7,1.7,1.7,1.6,1.8,1.9,1.8,1.9,1.7,1.6,1.6,1.6,1.6,1.6,1.5,1.5,1.5,1.6,1.6,1.6,1.9],[3.1,2.5,2.0,1.8,1.5,1.5,1.4,1.3,1.3,1.2,1.2,1.3,1.5,1.4,1.2,1.3,1.3,1.5,1.4,1.3,1.5,1.6,1.5,1.5,1.7,1.8,1.8,1.9,1.7,1.8,1.9,2.0,2.0,2.0,2.0,1.9,2.2,2.1,1.9,1.8,1.7,1.9,1.9,2.0,1.9,2.0,1.8,1.9,2.0,2.1,2.1,1.9,1.8,1.6,1.6,1.5,1.5,1.5,1.5,2.1,2.9,4.0,6.0,4.9,5.9,4.3,3.4,2.7,2.0,1.8,2.0,1.9,1.5,1.7,1.7,1.4,1.4,1.2,1.1,1.2,1.0,1.1,1.0,1.1,1.1,1.2,1.2,1.1,1.2,1.1,0.9,1.1,1.1,0.9,1.1,1.2,1.1,1.0,1.2,1.3,1.2,1.2,1.4,1.5,1.4,1.6,1.4,1.5,1.4,1.2,1.2,1.0,1.0,0.8,1.0,0.9,1.1,1.2,1.2,1.4,1.4,1.6,1.6,1.3,1.2,1.0,1.1,0.9,0.9,0.8,0.8,0.8,0.8,0.8,0.8,0.8,0.8,0.8,0.9,0.8,0.9,0.8,1.1,1.1,1.2,1.3,1.4,1.5,1.5,1.5,1.4,1.3,1.4,1.4,1.3,1.2,1.3,1.4,1.2,1.2,1.4,1.3,1.2,1.3,1.5,1.5,1.4,1.7,1.9,2.2,1.9,1.8,1.9,1.5,1.4,1.5,1.4,1.5,1.6,1.5,1.9,2.0,2.0,1.7,1.9,1.7,2.1,1.8,1.4,1.4,1.4,1.4,1.3,1.3,1.4,1.5,1.5,1.6,1.5,1.6,1.5,1.4,1.4,1.4,1.3,1.3,1.4,1.4,1.8,1.8,1.7,1.4,1.4,1.9,2.1,2.0,1.6,1.7,1.8,1.8,2.0,1.7,1.4,1.6,1.4,1.4,1.5,1.5,1.7,1.7,1.6,1.6,1.5,1.5,1.5,1.5,1.4,1.5,1.6,1.5,1.6,1.4,1.4,1.4,1.4,1.4,1.4,1.4,1.3,1.3,1.3,1.4,1.4,1.5],[3.3,2.7,2.1,2.0,1.6,1.6,1.4,1.4,1.4,1.3,1.2,1.3,1.5,1.4,1.2,1.4,1.4,1.6,1.5,1.4,1.6,1.8,1.6,1.6,1.9,2.0,2.0,2.1,1.8,1.9,2.0,2.1,2.1,2.2,2.1,2.1,2.4,2.2,2.1,2.0,1.9,2.1,2.1,2.2,2.0,2.1,1.8,2.0,2.2,2.2,2.2,2.0,2.0,1.7,1.8,1.6,1.6,1.6,1.6,2.2,3.1,4.3,6.0,5.1,6.0,4.4,3.6,2.9,2.2,1.9,2.1,2.1,1.7,1.8,1.8,1.5,1.5,1.3,1.2,1.2,1.1,1.1,1.0,1.2,1.1,1.3,1.2,1.2,1.3,1.1,1.0,1.1,1.2,0.9,1.2,1.3,1.2,1.1,1.3,1.4,1.3,1.3,1.5,1.6,1.5,1.7,1.5,1.5,1.5,1.3,1.2,1.0,1.0,0.8,1.0,1.0,1.2,1.2,1.3,1.5,1.4,1.7,1.6,1.3,1.2,1.0,1.2,1.0,1.0,0.9,0.8,0.8,0.8,0.8,0.8,0.8,0.8,0.8,0.8,0.8,0.9,0.8,1.0,1.1,1.2,1.3,1.5,1.6,1.6,1.6,1.5,1.3,1.5,1.5,1.3,1.2,1.4,1.4,1.2,1.2,1.4,1.4,1.2,1.4,1.5,1.4,1.4,1.8,2.0,2.2,2.0,1.9,1.9,1.6,1.5,1.6,1.5,1.6,1.7,1.6,2.0,2.2,2.1,1.8,1.9,1.7,2.1,1.8,1.5,1.5,1.5,1.5,1.5,1.4,1.5,1.6,1.7,1.8,1.7,1.8,1.6,1.5,1.4,1.5,1.4,1.4,1.5,1.6,1.9,1.9,1.8,1.6,1.5,2.0,2.3,2.0,1.7,1.8,1.9,1.9,2.1,1.8,1.5,1.7,1.5,1.5,1.5,1.6,1.8,1.8,1.7,1.7,1.6,1.5,1.5,1.6,1.5,1.6,1.7,1.6,1.7,1.5,1.5,1.4,1.5,1.4,1.5,1.4,1.4,1.4,1.4,1.4,1.5,1.6],[3.5,3.0,2.3,2.2,1.9,1.9,1.7,1.7,1.6,1.5,1.4,1.6,1.9,1.7,1.4,1.5,1.6,1.9,1.8,1.6,1.8,2.0,1.9,1.9,2.1,2.3,2.3,2.3,2.0,2.2,2.3,2.4,2.5,2.6,2.5,2.4,2.9,2.7,2.5,2.3,2.2,2.4,2.3,2.5,2.2,2.4,2.1,2.2,2.4,2.4,2.5,2.2,2.3,2.0,2.1,1.9,2.0,1.9,1.9,2.6,3.5,4.5,6.0,5.2,6.1,4.6,3.8,3.3,2.7,2.3,2.5,2.4,2.0,2.1,2.1,1.8,1.7,1.4,1.4,1.3,1.2,1.3,1.2,1.3,1.2,1.4,1.4,1.4,1.6,1.4,1.2,1.4,1.5,1.1,1.4,1.5,1.4,1.3,1.5,1.6,1.4,1.5,1.8,1.9,1.7,1.9,1.7,1.7,1.6,1.4,1.3,1.1,1.1,0.9,1.2,1.1,1.3,1.4,1.4,1.6,1.6,1.9,1.8,1.5,1.4,1.2,1.3,1.1,1.1,1.0,0.9,0.9,0.9,0.8,0.8,0.8,0.8,0.8,0.8,0.9,1.0,0.9,1.2,1.2,1.4,1.5,1.7,1.8,1.7,1.8,1.6,1.5,1.7,1.8,1.5,1.3,1.7,1.6,1.3,1.4,1.7,1.5,1.3,1.6,1.7,1.6,1.6,2.0,2.2,2.5,2.4,2.2,2.3,2.0,1.9,1.9,1.8,1.9,2.0,1.9,2.2,2.5,2.4,2.1,2.2,2.0,2.4,2.1,1.8,1.8,1.7,1.7,1.7,1.7,1.8,1.9,2.0,2.1,2.0,2.1,1.9,1.8,1.7,1.7,1.6,1.6,1.8,1.8,2.1,2.2,2.1,1.9,1.9,2.3,2.7,2.4,2.0,2.2,2.3,2.2,2.5,2.0,1.8,2.0,1.7,1.7,1.8,1.9,2.1,2.1,2.1,1.9,1.8,1.8,1.8,1.8,1.7,1.9,2.0,1.8,1.9,1.7,1.7,1.6,1.7,1.6,1.7,1.6,1.6,1.5,1.6,1.6,1.6,1.9],[3.6,3.1,2.4,2.3,2.1,2.0,1.8,1.8,1.7,1.6,1.5,1.7,2.1,2.0,1.6,1.8,1.7,2.1,2.0,1.7,2.0,2.3,2.1,2.1,2.3,2.5,2.5,2.5,2.3,2.4,2.5,2.6,2.7,2.7,2.6,2.6,2.9,2.8,2.6,2.4,2.4,2.5,2.5,2.7,2.4,2.6,2.2,2.4,2.6,2.5,2.7,2.4,2.5,2.2,2.3,2.1,2.1,2.1,2.0,2.6,3.4,4.5,6.1,5.2,6.2,4.5,3.8,3.2,2.5,2.2,2.4,2.4,1.9,2.0,2.1,1.7,1.7,1.5,1.4,1.5,1.3,1.5,1.4,1.6,1.5,1.7,1.7,1.6,1.8,1.6,1.3,1.5,1.5,1.2,1.3,1.5,1.5,1.2,1.4,1.6,1.4,1.4,1.7,1.8,1.6,1.8,1.6,1.6,1.6,1.4,1.4,1.2,1.2,1.0,1.3,1.3,1.6,1.7,1.6,1.9,1.9,2.1,2.1,1.6,1.7,1.3,1.4,1.2,1.2,1.1,1.0,0.9,0.9,0.8,0.8,0.8,0.8,0.8,0.8,1.0,1.1,1.0,1.3,1.4,1.5,1.8,1.9,2.0,2.0,2.1,1.8,1.7,1.9,2.0,1.7,1.5,1.8,1.8,1.5,1.5,1.8,1.7,1.4,1.7,1.9,1.7,1.7,2.1,2.3,2.5,2.4,2.3,2.3,2.0,1.9,1.9,1.9,1.9,2.1,2.0,2.3,2.5,2.5,2.2,2.3,2.1,2.5,2.2,1.8,1.8,1.8,1.7,1.8,1.7,1.8,1.9,2.0,2.1,2.0,2.1,1.9,1.8,1.7,1.7,1.7,1.7,1.8,1.9,2.1,2.2,2.1,1.9,1.9,2.4,2.7,2.5,2.1,2.3,2.4,2.3,2.5,2.1,2.0,2.1,1.9,1.9,2.0,2.0,2.2,2.2,2.2,2.0,2.0,2.0,2.0,2.0,1.9,2.1,2.2,2.0,2.1,1.9,1.9,1.9,1.9,1.9,1.9,1.8,1.8,1.8,1.8,1.8,1.8,2.1],[3.2,2.6,2.0,1.9,1.6,1.6,1.5,1.5,1.5,1.4,1.4,1.5,1.8,1.7,1.5,1.6,1.5,1.8,1.8,1.5,1.7,1.9,1.8,1.7,1.9,2.1,2.1,2.3,2.0,2.2,2.3,2.5,2.4,2.5,2.4,2.3,2.7,2.5,2.2,2.0,1.9,2.0,2.0,2.1,2.0,2.1,1.8,1.9,2.1,2.1,2.2,2.0,2.0,1.7,1.8,1.7,1.6,1.7,1.7,2.3,3.2,4.3,5.8,5.0,6.0,4.4,3.6,2.9,2.2,1.9,2.2,2.1,1.7,1.8,1.8,1.5,1.4,1.3,1.2,1.3,1.1,1.3,1.2,1.5,1.4,1.6,1.5,1.5,1.5,1.4,1.2,1.3,1.3,1.1,1.2,1.3,1.2,1.1,1.3,1.4,1.3,1.3,1.5,1.6,1.4,1.6,1.4,1.5,1.4,1.2,1.2,1.0,1.0,0.9,1.1,1.2,1.4,1.5,1.5,1.7,1.7,2.0,2.0,1.6,1.5,1.3,1.4,1.2,1.2,1.1,1.0,1.0,0.9,0.8,0.8,0.8,0.8,0.8,0.8,0.8,0.9,1.0,1.2,1.3,1.4,1.5,1.6,1.8,1.8,1.8,1.6,1.4,1.6,1.6,1.4,1.3,1.5,1.5,1.2,1.2,1.4,1.4,1.2,1.4,1.5,1.5,1.5,1.8,2.0,2.3,2.2,2.1,2.1,1.8,1.7,1.7,1.6,1.7,1.9,1.8,2.1,2.3,2.2,1.9,2.1,1.9,2.3,2.0,1.6,1.6,1.5,1.5,1.5,1.5,1.6,1.7,1.8,1.8,1.7,1.8,1.6,1.6,1.5,1.5,1.4,1.5,1.6,1.7,2.0,2.0,2.0,1.7,1.6,2.2,2.4,2.3,1.9,2.1,2.2,2.1,2.3,2.1,1.8,2.0,1.7,1.7,1.8,1.9,2.0,2.0,1.9,1.9,1.8,1.8,1.9,1.9,1.8,1.9,2.0,1.9,2.0,1.8,1.8,1.7,1.8,1.7,1.8,1.7,1.6,1.6,1.7,1.7,1.7,1.9],[3.3,2.6,2.0,2.0,1.6,1.7,1.5,1.6,1.6,1.5,1.5,1.7,2.1,2.0,1.7,1.8,1.7,2.0,2.0,1.7,1.8,2.1,1.9,1.8,2.0,2.3,2.2,2.4,2.3,2.4,2.6,2.8,2.7,2.8,2.7,2.5,2.9,2.7,2.4,2.2,2.1,2.2,2.1,2.2,1.9,2.1,1.8,1.9,2.1,2.0,2.2,2.0,2.1,1.8,1.9,1.7,1.8,1.9,1.9,2.6,3.4,4.4,6.1,5.2,6.3,4.5,3.8,3.2,2.5,2.2,2.4,2.3,1.9,2.0,2.0,1.6,1.5,1.2,1.2,1.3,1.2,1.4,1.4,1.7,1.6,2.0,1.8,1.7,1.8,1.6,1.4,1.5,1.6,1.2,1.3,1.5,1.4,1.2,1.4,1.6,1.3,1.4,1.7,1.8,1.6,1.9,1.6,1.6,1.5,1.3,1.1,1.0,1.0,1.0,1.2,1.3,1.6,1.8,1.8,2.0,2.1,2.3,2.3,1.9,1.9,1.6,1.6,1.4,1.4,1.3,1.2,1.1,1.1,1.0,0.9,0.9,0.9,0.8,0.8,0.8,0.9,1.0,1.2,1.4,1.5,1.8,1.9,2.1,2.0,1.9,1.8,1.5,1.7,1.6,1.4,1.3,1.5,1.4,1.1,1.1,1.4,1.3,1.1,1.3,1.5,1.4,1.4,1.8,2.0,2.2,2.4,2.3,2.3,2.0,1.9,1.9,1.8,1.9,2.0,1.9,2.3,2.5,2.4,2.1,2.2,2.1,2.4,2.1,1.8,1.8,1.7,1.7,1.7,1.7,1.7,1.9,2.0,2.1,2.0,2.1,1.8,1.8,1.7,1.6,1.6,1.6,1.7,1.8,2.1,2.1,2.0,1.8,1.8,2.3,2.6,2.4,2.1,2.3,2.4,2.3,2.6,2.1,2.0,2.1,2.0,1.9,2.1,2.1,2.3,2.2,2.1,2.0,1.9,2.1,2.2,2.2,2.1,2.2,2.4,2.2,2.3,2.1,2.0,2.0,2.1,2.1,2.1,2.0,1.9,1.9,1.9,1.9,1.9,2.1],[3.2,2.5,1.9,1.7,1.4,1.5,1.3,1.3,1.3,1.3,1.2,1.4,1.7,1.5,1.3,1.3,1.3,1.5,1.4,1.3,1.4,1.6,1.4,1.4,1.6,1.8,1.7,1.8,1.6,1.8,1.9,2.1,2.1,2.2,2.2,2.1,2.4,2.3,1.9,1.8,1.7,1.9,1.8,1.9,1.7,1.9,1.6,1.7,1.9,1.9,2.0,1.8,1.8,1.5,1.6,1.4,1.5,1.5,1.6,2.2,3.1,4.3,5.9,5.0,6.0,4.4,3.6,2.9,2.1,1.9,2.1,2.0,1.6,1.7,1.7,1.4,1.3,1.1,1.1,1.1,1.0,1.1,1.1,1.3,1.2,1.4,1.4,1.5,1.5,1.3,1.2,1.4,1.4,1.1,1.3,1.4,1.2,1.1,1.3,1.4,1.2,1.3,1.5,1.6,1.4,1.6,1.4,1.5,1.3,1.1,1.0,0.9,0.8,0.8,1.0,1.0,1.2,1.3,1.2,1.4,1.5,1.8,1.9,1.5,1.5,1.3,1.3,1.2,1.3,1.2,1.0,1.0,1.1,0.9,0.8,0.9,0.9,0.8,0.8,0.8,0.8,0.8,0.9,1.0,1.1,1.2,1.3,1.5,1.4,1.4,1.3,1.1,1.2,1.2,1.1,1.0,1.2,1.2,0.9,1.0,1.2,1.2,1.0,1.2,1.4,1.3,1.3,1.7,1.9,2.1,2.1,2.0,2.0,1.7,1.6,1.6,1.6,1.7,1.8,1.7,2.1,2.3,2.2,1.9,2.1,1.9,2.2,1.9,1.5,1.5,1.5,1.5,1.4,1.4,1.5,1.6,1.7,1.8,1.7,1.8,1.6,1.5,1.4,1.4,1.3,1.4,1.5,1.5,1.9,1.9,1.9,1.6,1.5,2.1,2.3,2.2,1.8,1.9,2.0,2.0,2.2,1.8,1.5,1.7,1.5,1.4,1.5,1.6,1.8,1.8,1.8,1.6,1.6,1.5,1.6,1.6,1.5,1.6,1.7,1.6,1.6,1.5,1.4,1.4,1.5,1.4,1.5,1.4,1.3,1.3,1.3,1.4,1.4,1.6],[3.1,2.5,1.8,1.7,1.3,1.4,1.2,1.2,1.2,1.2,1.2,1.3,1.5,1.4,1.2,1.2,1.2,1.4,1.3,1.2,1.4,1.5,1.4,1.4,1.6,1.8,1.7,1.8,1.5,1.7,1.8,2.0,2.0,2.1,2.0,2.0,2.3,2.2,1.9,1.7,1.6,1.8,1.8,1.9,1.7,1.8,1.5,1.7,1.9,1.8,1.9,1.8,1.7,1.5,1.6,1.4,1.5,1.5,1.4,2.2,3.2,4.2,5.9,4.9,6.0,4.4,3.5,2.9,2.2,1.9,2.0,2.0,1.6,1.7,1.6,1.3,1.3,1.1,1.0,1.0,1.0,1.0,1.0,1.1,1.1,1.3,1.2,1.3,1.4,1.2,1.1,1.3,1.3,1.0,1.3,1.4,1.2,1.1,1.4,1.4,1.2,1.3,1.6,1.6,1.4,1.6,1.4,1.5,1.4,1.1,1.0,0.9,0.8,0.8,0.9,0.9,1.0,1.1,1.1,1.2,1.3,1.6,1.7,1.3,1.3,1.1,1.3,1.1,1.2,1.2,0.9,1.0,1.1,1.0,0.8,1.0,1.1,0.9,0.9,0.8,0.8,0.8,0.8,0.9,1.0,1.1,1.2,1.3,1.3,1.3,1.2,1.0,1.2,1.2,1.0,1.0,1.1,1.1,0.9,1.0,1.1,1.1,0.9,1.1,1.3,1.3,1.3,1.6,1.9,2.1,2.0,1.9,2.0,1.6,1.5,1.6,1.5,1.6,1.8,1.7,2.1,2.3,2.3,1.9,2.1,1.9,2.2,1.9,1.5,1.5,1.4,1.4,1.4,1.4,1.4,1.5,1.6,1.7,1.6,1.7,1.6,1.4,1.4,1.4,1.3,1.3,1.4,1.5,1.8,1.9,1.8,1.5,1.5,2.0,2.3,2.1,1.7,1.8,1.9,1.8,2.1,1.7,1.3,1.6,1.4,1.3,1.4,1.5,1.7,1.7,1.7,1.6,1.5,1.4,1.4,1.4,1.3,1.5,1.5,1.4,1.5,1.3,1.3,1.3,1.3,1.2,1.3,1.2,1.2,1.2,1.2,1.2,1.3,1.5],[3.0,2.3,1.8,1.6,1.3,1.4,1.2,1.2,1.1,1.1,1.1,1.2,1.4,1.2,1.1,1.0,1.1,1.2,1.1,1.0,1.2,1.3,1.2,1.2,1.4,1.5,1.5,1.5,1.2,1.5,1.6,1.7,1.8,1.8,1.8,1.8,2.1,2.0,1.7,1.6,1.4,1.7,1.6,1.8,1.6,1.7,1.5,1.6,1.8,1.8,1.8,1.7,1.7,1.4,1.5,1.3,1.3,1.3,1.3,2.0,3.0,4.2,6.1,4.9,5.9,4.3,3.4,2.7,2.0,1.7,1.9,1.9,1.5,1.6,1.6,1.3,1.3,1.1,1.0,1.0,0.9,0.9,0.9,1.0,1.0,1.2,1.2,1.3,1.3,1.1,1.1,1.2,1.2,1.0,1.2,1.3,1.1,1.1,1.3,1.3,1.2,1.3,1.5,1.5,1.4,1.6,1.4,1.5,1.4,1.2,1.0,0.9,0.8,0.8,0.8,0.8,0.9,1.0,1.0,1.1,1.2,1.5,1.6,1.2,1.3,1.1,1.2,1.0,1.1,1.1,0.9,0.9,1.0,0.9,0.8,1.0,1.1,0.9,0.9,0.8,0.8,0.8,0.8,0.8,0.8,0.9,1.0,1.1,1.1,1.1,1.1,0.9,1.0,1.1,0.9,0.8,1.0,1.1,0.9,0.9,1.2,1.1,0.9,1.2,1.3,1.3,1.3,1.5,1.8,2.1,1.9,1.8,1.8,1.5,1.4,1.5,1.5,1.6,1.7,1.6,2.0,2.2,2.1,1.8,2.0,1.8,2.1,1.8,1.4,1.3,1.3,1.4,1.3,1.3,1.4,1.5,1.5,1.6,1.5,1.6,1.5,1.4,1.3,1.3,1.3,1.2,1.3,1.4,1.8,1.8,1.8,1.4,1.4,1.9,2.2,2.0,1.6,1.7,1.8,1.7,2.0,1.5,1.2,1.5,1.2,1.2,1.3,1.3,1.6,1.6,1.6,1.5,1.4,1.2,1.2,1.2,1.2,1.3,1.3,1.2,1.3,1.2,1.1,1.1,1.1,1.1,1.1,1.1,1.0,1.0,1.0,1.1,1.1,1.3],[3.2,2.6,2.0,1.9,1.5,1.5,1.3,1.3,1.1,1.2,1.1,1.3,1.4,1.2,1.1,1.0,1.1,1.3,1.1,1.0,1.3,1.3,1.2,1.3,1.5,1.6,1.5,1.6,1.2,1.4,1.6,1.7,1.9,1.9,1.9,1.9,2.3,2.1,1.9,1.8,1.6,1.9,1.8,2.0,1.8,1.9,1.6,1.8,2.0,2.0,2.1,1.9,1.9,1.6,1.6,1.4,1.5,1.4,1.5,2.1,3.2,4.4,6.1,5.0,6.0,4.5,3.6,3.0,2.2,2.0,2.1,2.1,1.6,1.8,1.8,1.5,1.5,1.2,1.2,1.0,1.0,0.9,1.0,1.0,1.0,1.2,1.2,1.4,1.4,1.1,1.1,1.3,1.3,1.1,1.3,1.4,1.2,1.2,1.5,1.5,1.3,1.4,1.6,1.7,1.5,1.7,1.5,1.7,1.5,1.3,1.2,1.0,0.8,0.8,0.8,0.8,0.9,1.0,1.0,1.0,1.2,1.5,1.7,1.3,1.3,1.1,1.3,1.1,1.3,1.3,0.9,1.1,1.2,1.0,0.9,1.1,1.2,1.1,1.0,0.9,0.8,0.8,0.8,0.8,0.8,0.9,1.0,1.1,1.1,1.1,1.0,0.9,1.0,1.2,1.0,0.9,1.1,1.2,0.9,1.0,1.3,1.2,1.1,1.3,1.5,1.4,1.4,1.7,2.0,2.3,2.0,1.9,2.0,1.6,1.5,1.6,1.5,1.6,1.8,1.7,2.1,2.4,2.3,1.9,2.1,1.9,2.3,1.9,1.5,1.5,1.4,1.5,1.4,1.4,1.5,1.6,1.6,1.7,1.7,1.8,1.6,1.5,1.5,1.5,1.4,1.4,1.4,1.5,1.9,1.9,1.9,1.5,1.5,2.1,2.4,2.1,1.6,1.8,1.9,1.7,2.1,1.6,1.2,1.6,1.2,1.2,1.3,1.4,1.6,1.6,1.6,1.5,1.4,1.2,1.2,1.2,1.1,1.3,1.3,1.2,1.3,1.2,1.1,1.1,1.1,1.1,1.1,1.0,1.0,1.0,1.0,1.0,1.1,1.4],[3.3,2.7,2.1,2.1,1.7,1.8,1.5,1.5,1.2,1.3,1.2,1.3,1.5,1.3,1.1,1.0,1.1,1.2,1.1,1.0,1.2,1.3,1.1,1.2,1.4,1.5,1.4,1.5,1.2,1.4,1.6,1.8,1.9,1.9,2.0,2.0,2.3,2.3,1.9,1.9,1.6,1.9,1.8,2.0,1.8,1.9,1.7,1.9,2.0,2.1,2.1,2.0,2.0,1.6,1.9,1.5,1.6,1.4,1.5,2.2,3.2,4.4,6.0,5.0,6.1,4.6,3.9,3.3,2.4,2.2,2.4,2.3,1.9,2.1,2.1,1.7,1.7,1.5,1.3,1.1,1.1,1.0,1.0,1.0,1.0,1.2,1.2,1.4,1.5,1.2,1.1,1.4,1.4,1.1,1.4,1.5,1.4,1.4,1.6,1.6,1.5,1.7,1.9,1.9,1.8,2.1,1.9,1.9,1.8,1.5,1.4,1.2,1.0,0.9,0.9,0.8,0.8,1.0,0.9,1.0,1.2,1.6,1.7,1.3,1.4,1.2,1.3,1.1,1.3,1.3,1.0,1.1,1.3,1.1,1.0,1.3,1.3,1.2,1.3,1.1,1.0,0.8,0.8,0.8,0.8,0.8,0.9,1.0,1.0,1.1,0.9,0.8,0.9,1.2,1.0,0.9,1.2,1.3,1.1,1.2,1.5,1.4,1.3,1.6,1.7,1.6,1.7,2.0,2.2,2.5,2.1,2.0,2.0,1.7,1.6,1.7,1.7,1.8,1.9,1.8,2.2,2.4,2.4,2.0,2.2,2.0,2.4,2.0,1.6,1.6,1.6,1.6,1.5,1.6,1.7,1.8,1.8,1.9,1.9,2.0,1.8,1.7,1.6,1.7,1.5,1.5,1.6,1.6,2.0,2.0,2.0,1.6,1.6,2.2,2.5,2.2,1.8,1.8,2.0,1.8,2.2,1.7,1.2,1.6,1.3,1.3,1.4,1.4,1.7,1.7,1.7,1.6,1.5,1.2,1.3,1.3,1.2,1.3,1.4,1.2,1.2,1.2,1.1,1.1,1.2,1.1,1.2,1.0,1.0,0.9,1.0,1.0,1.1,1.4],[3.1,2.5,2.0,1.8,1.5,1.5,1.3,1.3,1.1,1.2,1.1,1.2,1.3,1.1,0.9,0.9,1.1,1.1,0.9,0.9,1.1,1.1,1.0,1.1,1.3,1.3,1.3,1.3,1.0,1.2,1.3,1.6,1.6,1.7,1.8,1.7,2.1,2.2,1.8,1.7,1.5,1.7,1.7,1.8,1.6,1.8,1.6,1.7,1.9,2.0,2.0,1.8,1.8,1.5,1.6,1.3,1.4,1.3,1.4,2.1,3.0,4.4,6.2,5.0,6.0,4.5,3.8,3.1,2.3,2.1,2.2,2.1,1.7,1.9,1.9,1.5,1.5,1.3,1.2,1.1,1.1,0.9,0.9,0.9,0.9,1.0,1.1,1.2,1.3,1.1,1.1,1.3,1.3,1.1,1.4,1.5,1.3,1.3,1.5,1.5,1.4,1.6,1.7,1.8,1.7,1.9,1.8,1.8,1.7,1.4,1.3,1.2,1.0,0.9,0.8,0.8,0.8,0.8,0.8,0.8,1.0,1.3,1.5,1.2,1.2,1.1,1.3,1.1,1.3,1.3,1.0,1.1,1.3,1.1,1.0,1.3,1.3,1.2,1.2,1.1,1.0,0.9,0.8,0.8,0.8,0.8,0.8,0.9,0.9,1.0,0.9,0.8,0.8,1.1,1.0,0.8,1.1,1.2,1.0,1.1,1.3,1.3,1.2,1.4,1.5,1.5,1.5,1.8,2.0,2.3,2.0,1.9,1.9,1.5,1.5,1.5,1.5,1.6,1.8,1.7,2.1,2.3,2.3,1.9,2.0,1.9,2.2,1.9,1.5,1.5,1.5,1.5,1.4,1.5,1.5,1.6,1.7,1.7,1.7,1.8,1.7,1.6,1.5,1.5,1.4,1.4,1.4,1.5,1.9,1.9,1.9,1.5,1.5,2.0,2.3,2.1,1.6,1.7,1.8,1.7,2.0,1.4,1.0,1.5,1.1,1.0,1.1,1.2,1.5,1.5,1.6,1.4,1.4,1.0,1.0,1.0,1.0,1.0,1.1,1.0,1.0,0.9,0.9,0.9,0.9,0.8,0.9,0.8,0.8,0.8,0.8,0.8,0.9,1.2],[3.0,2.4,1.9,1.7,1.4,1.5,1.2,1.3,1.1,1.2,1.1,1.1,1.3,1.0,0.9,0.8,1.0,1.0,0.8,0.8,1.0,1.0,0.9,1.0,1.2,1.2,1.2,1.2,0.9,1.1,1.2,1.4,1.7,1.5,1.6,1.6,2.0,2.0,1.6,1.5,1.3,1.6,1.5,1.7,1.5,1.7,1.5,1.7,1.8,1.9,1.9,1.7,1.7,1.4,1.5,1.2,1.3,1.2,1.3,2.0,2.9,4.2,5.8,4.8,5.9,4.4,3.7,3.0,2.1,2.0,2.2,2.1,1.6,1.8,1.8,1.5,1.5,1.3,1.2,1.1,1.1,0.9,1.0,0.9,0.9,1.0,1.1,1.2,1.3,1.1,1.1,1.3,1.3,1.2,1.4,1.4,1.2,1.3,1.5,1.5,1.4,1.5,1.7,1.8,1.6,1.9,1.7,1.8,1.7,1.4,1.3,1.2,1.0,1.0,0.8,0.8,0.8,0.8,0.8,0.8,1.0,1.3,1.4,1.1,1.2,1.1,1.3,1.1,1.3,1.3,1.0,1.2,1.3,1.2,1.1,1.3,1.4,1.3,1.3,1.2,1.1,1.0,0.9,0.8,0.8,0.8,0.8,0.8,0.8,0.8,0.8,0.8,0.8,1.0,0.9,0.9,1.0,1.1,1.0,1.1,1.3,1.3,1.2,1.4,1.5,1.5,1.5,1.8,2.0,2.3,1.8,1.8,1.9,1.5,1.4,1.5,1.5,1.6,1.7,1.6,2.0,2.2,2.2,1.8,2.0,1.8,2.1,1.9,1.5,1.4,1.4,1.5,1.4,1.4,1.5,1.6,1.6,1.7,1.7,1.8,1.6,1.5,1.5,1.5,1.4,1.4,1.4,1.4,1.9,1.8,1.8,1.4,1.4,1.9,2.2,2.0,1.5,1.6,1.7,1.6,1.9,1.3,0.9,1.4,1.0,1.0,1.1,1.1,1.4,1.4,1.5,1.3,1.3,0.9,1.0,1.0,0.9,1.0,1.0,0.9,0.9,0.9,0.8,0.8,0.8,0.8,0.8,0.8,0.8,0.8,0.8,0.8,0.8,1.1],[3.1,2.5,2.0,1.9,1.6,1.6,1.3,1.4,1.1,1.3,1.2,1.2,1.3,1.0,1.0,0.8,1.0,1.0,0.8,0.8,1.0,1.0,0.8,1.0,1.2,1.2,1.1,1.1,0.8,1.1,1.1,1.4,1.7,1.5,1.6,1.7,2.0,2.0,1.6,1.6,1.4,1.7,1.6,1.8,1.6,1.8,1.6,1.8,2.0,2.0,2.0,1.8,1.8,1.4,1.6,1.3,1.4,1.2,1.4,2.0,2.8,4.4,6.2,5.0,6.3,4.6,3.9,3.2,2.3,2.1,2.3,2.2,1.8,2.0,2.0,1.6,1.7,1.4,1.3,1.2,1.2,1.0,1.1,1.0,1.0,1.1,1.1,1.3,1.4,1.1,1.2,1.4,1.3,1.3,1.5,1.6,1.4,1.5,1.7,1.7,1.6,1.8,1.9,2.0,1.8,2.2,2.0,2.1,1.9,1.7,1.5,1.4,1.2,1.2,0.9,0.9,0.8,0.8,0.9,0.8,1.0,1.3,1.4,1.2,1.3,1.2,1.4,1.2,1.4,1.5,1.2,1.3,1.5,1.4,1.3,1.5,1.6,1.5,1.5,1.4,1.3,1.2,1.0,1.0,0.8,0.8,0.8,0.8,0.8,0.8,0.9,0.9,0.8,1.1,1.1,1.0,1.1,1.2,1.2,1.2,1.4,1.4,1.4,1.6,1.7,1.8,1.8,2.1,2.3,2.6,2.0,1.9,1.9,1.6,1.5,1.6,1.6,1.7,1.8,1.7,2.1,2.3,2.3,2.0,2.1,1.9,2.3,2.0,1.6,1.5,1.5,1.6,1.5,1.5,1.6,1.8,1.8,1.8,1.8,1.9,1.8,1.7,1.6,1.6,1.5,1.5,1.5,1.5,1.9,1.9,1.9,1.5,1.5,2.0,2.3,2.1,1.6,1.7,1.8,1.6,1.9,1.3,0.9,1.3,1.0,1.0,1.1,1.2,1.4,1.4,1.5,1.3,1.3,0.9,1.0,0.9,0.9,0.9,1.0,0.9,0.9,0.9,0.8,0.8,0.8,0.8,0.8,0.8,0.8,0.8,0.8,0.8,0.8,1.2],[3.1,2.5,2.0,1.8,1.6,1.6,1.3,1.3,1.1,1.2,1.1,1.2,1.3,1.0,1.0,0.9,1.0,1.0,0.8,0.8,1.0,1.0,0.9,1.0,1.2,1.2,1.1,1.1,0.8,1.1,1.2,1.4,1.8,1.5,1.7,1.8,2.0,2.0,1.6,1.6,1.4,1.7,1.6,1.7,1.6,1.8,1.6,1.8,1.9,2.0,2.0,1.8,1.8,1.4,1.6,1.3,1.4,1.2,1.4,2.0,2.9,4.0,5.8,4.8,6.1,4.5,3.6,3.0,2.2,2.0,2.2,2.1,1.7,1.9,1.8,1.6,1.6,1.4,1.3,1.2,1.2,1.0,1.1,1.0,1.0,1.1,1.1,1.3,1.3,1.2,1.2,1.4,1.3,1.3,1.5,1.5,1.3,1.5,1.7,1.6,1.5,1.7,1.8,1.9,1.8,2.1,1.9,2.0,1.9,1.6,1.5,1.4,1.2,1.2,1.0,1.0,0.8,0.8,0.9,0.8,1.0,1.2,1.5,1.2,1.3,1.2,1.4,1.3,1.5,1.5,1.3,1.4,1.5,1.4,1.4,1.6,1.6,1.5,1.6,1.4,1.3,1.2,1.1,1.0,0.8,0.8,0.8,0.8,0.8,0.8,0.9,0.9,0.8,1.1,1.1,1.0,1.1,1.2,1.2,1.2,1.4,1.5,1.5,1.6,1.7,1.7,1.8,2.0,2.2,2.7,1.9,1.8,1.9,1.5,1.5,1.6,1.6,1.7,1.8,1.7,2.1,2.3,2.3,1.9,2.1,1.9,2.2,2.0,1.5,1.5,1.5,1.5,1.5,1.5,1.6,1.7,1.7,1.7,1.7,1.8,1.7,1.6,1.6,1.6,1.5,1.5,1.5,1.5,1.9,1.8,1.8,1.5,1.5,2.0,2.2,2.0,1.6,1.6,1.7,1.6,1.8,1.4,1.0,1.4,1.0,1.0,1.1,1.2,1.5,1.4,1.4,1.4,1.3,0.9,1.0,0.9,0.9,0.9,1.0,0.8,0.9,0.8,0.8,0.8,0.8,0.8,0.8,0.8,0.8,0.8,0.8,0.8,0.8,1.2],[3.3,2.7,2.1,2.1,1.7,1.9,1.6,1.7,1.4,1.5,1.4,1.5,1.5,1.3,1.2,1.1,1.2,1.2,1.0,1.0,1.3,1.2,1.0,1.2,1.4,1.4,1.3,1.3,0.9,1.3,1.3,1.6,1.8,1.8,1.9,2.0,2.4,2.3,1.9,2.0,1.6,2.0,1.8,1.9,1.7,1.9,1.7,1.8,2.0,2.1,2.1,1.9,2.0,1.6,1.9,1.5,1.8,1.5,1.7,2.3,3.2,4.2,5.7,5.0,6.1,4.8,4.0,3.4,2.6,2.5,2.6,2.5,2.1,2.4,2.2,1.9,1.9,1.6,1.7,1.4,1.5,1.2,1.4,1.2,1.2,1.3,1.4,1.6,1.7,1.4,1.5,1.8,1.7,1.7,1.9,1.9,1.7,1.9,2.1,2.0,1.9,2.1,2.3,2.3,2.1,2.5,2.3,2.4,2.1,1.9,1.7,1.7,1.4,1.5,1.2,1.2,1.0,1.0,1.0,0.9,1.1,1.4,1.7,1.4,1.6,1.5,1.7,1.5,1.9,1.8,1.5,1.7,1.9,1.8,1.6,1.9,2.0,1.9,1.9,1.7,1.5,1.5,1.2,1.2,0.9,0.8,0.8,0.8,0.8,0.8,0.9,0.9,0.9,1.1,1.1,1.1,1.2,1.3,1.3,1.4,1.5,1.5,1.6,1.8,1.8,1.9,2.0,2.2,2.4,2.8,2.2,2.1,2.1,1.8,1.8,1.9,1.9,2.0,2.1,2.0,2.4,2.6,2.6,2.2,2.4,2.2,2.5,2.3,1.9,1.8,1.8,1.9,1.8,1.9,1.9,2.1,2.1,2.1,2.2,2.3,2.1,2.0,2.0,2.0,1.9,1.8,1.8,1.8,2.1,2.1,2.1,1.8,1.8,2.2,2.5,2.3,1.8,1.9,2.0,1.8,2.1,1.5,1.2,1.6,1.2,1.2,1.4,1.4,1.6,1.6,1.7,1.5,1.5,1.1,1.2,1.2,1.1,1.1,1.2,1.0,1.1,1.0,1.0,0.9,0.9,0.9,0.9,0.8,0.8,0.8,0.9,0.9,1.0,1.4],[3.4,2.8,2.1,2.1,1.7,2.0,1.6,1.7,1.5,1.7,1.6,1.8,1.9,1.5,1.4,1.2,1.5,1.4,1.1,1.1,1.4,1.3,1.0,1.2,1.4,1.5,1.3,1.4,1.1,1.5,1.5,1.8,2.0,2.1,2.3,2.2,2.7,2.7,2.2,2.1,1.7,2.0,1.8,1.9,1.7,1.9,1.6,1.8,2.0,2.0,2.1,1.9,2.0,1.6,1.9,1.6,1.9,1.7,1.9,2.5,3.4,4.5,6.0,5.4,6.5,5.1,4.5,3.8,2.9,2.7,2.8,2.7,2.3,2.5,2.4,2.0,2.0,1.6,1.7,1.4,1.6,1.4,1.5,1.4,1.3,1.5,1.6,1.9,2.0,1.7,1.7,2.0,1.9,1.8,2.1,2.2,1.9,1.9,2.3,2.2,2.0,2.2,2.5,2.4,2.2,2.6,2.3,2.4,2.1,1.9,1.7,1.6,1.3,1.5,1.2,1.3,1.1,1.2,1.2,1.0,1.3,1.6,1.8,1.7,1.8,1.7,1.9,1.6,2.0,1.9,1.6,1.7,2.0,1.9,1.6,1.9,2.1,1.8,1.8,1.6,1.4,1.4,1.1,1.2,0.9,0.8,0.9,0.9,0.8,0.8,0.8,0.8,0.8,0.9,1.0,1.0,1.2,1.2,1.2,1.3,1.4,1.4,1.5,1.7,1.7,1.8,1.9,2.2,2.4,2.8,2.5,2.4,2.4,2.2,2.1,2.2,2.2,2.3,2.4,2.3,2.7,2.9,2.9,2.5,2.6,2.6,2.9,2.6,2.2,2.1,2.1,2.1,2.1,2.1,2.2,2.3,2.4,2.4,2.4,2.5,2.3,2.2,2.1,2.1,2.0,2.0,2.1,2.1,2.3,2.3,2.3,2.1,2.1,2.5,2.8,2.5,2.1,2.2,2.3,2.2,2.5,1.7,1.5,1.8,1.5,1.6,1.7,1.7,2.0,2.0,2.0,1.8,1.8,1.4,1.5,1.5,1.4,1.4,1.5,1.3,1.3,1.3,1.2,1.1,1.1,1.0,1.1,1.0,1.0,0.9,1.0,1.1,1.2,1.8],[3.4,2.8,2.2,2.2,1.8,2.1,1.6,1.8,1.6,1.8,1.8,1.9,2.0,1.7,1.6,1.3,1.5,1.6,1.3,1.2,1.5,1.4,1.1,1.3,1.6,1.6,1.4,1.5,1.2,1.6,1.7,2.0,2.1,2.2,2.5,2.4,3.0,2.9,2.3,2.3,1.9,2.2,1.9,2.0,1.7,1.9,1.6,1.8,2.0,2.1,2.2,2.0,2.1,1.7,2.1,1.7,2.1,1.8,2.1,2.7,3.6,4.7,6.0,5.5,6.6,5.2,4.6,3.9,3.1,2.9,3.0,2.8,2.4,2.6,2.5,2.1,1.9,1.6,1.7,1.4,1.7,1.4,1.6,1.5,1.4,1.6,1.8,2.1,2.1,1.8,1.8,2.1,2.1,1.8,2.2,2.3,2.0,2.0,2.3,2.4,2.0,2.3,2.6,2.6,2.3,2.6,2.4,2.5,2.2,2.0,1.7,1.6,1.3,1.5,1.2,1.3,1.2,1.3,1.1,1.1,1.4,1.7,2.0,1.7,2.0,1.7,1.9,1.6,1.9,2.0,1.5,1.6,1.9,1.8,1.5,1.8,2.0,1.8,1.8,1.6,1.3,1.3,1.0,1.1,0.9,0.8,1.0,1.0,0.9,0.8,0.8,0.8,0.8,1.0,0.9,0.9,1.2,1.2,1.1,1.3,1.5,1.4,1.5,1.7,1.7,1.8,1.9,2.2,2.4,2.8,2.7,2.5,2.5,2.3,2.3,2.4,2.4,2.5,2.6,2.6,2.9,3.1,3.1,2.7,2.8,2.7,3.0,2.7,2.4,2.3,2.3,2.3,2.2,2.2,2.3,2.5,2.6,2.6,2.6,2.7,2.6,2.4,2.3,2.2,2.2,2.1,2.2,2.2,2.4,2.4,2.4,2.3,2.3,2.6,3.0,2.7,2.3,2.4,2.5,2.3,2.7,1.9,1.6,1.9,1.6,1.7,1.8,1.8,2.1,2.0,2.1,1.9,1.9,1.5,1.6,1.6,1.5,1.5,1.6,1.4,1.4,1.4,1.3,1.2,1.3,1.2,1.2,1.1,1.1,1.1,1.2,1.2,1.3,1.8],[3.1,2.5,1.8,1.7,1.3,1.5,1.2,1.5,1.2,1.5,1.5,1.7,1.8,1.5,1.4,1.2,1.3,1.4,1.2,1.0,1.2,1.3,1.1,1.1,1.3,1.4,1.4,1.5,1.2,1.5,1.7,1.9,2.0,2.1,2.2,2.0,2.5,2.4,1.9,1.8,1.5,1.7,1.6,1.7,1.5,1.7,1.4,1.6,1.8,1.9,1.9,1.7,1.7,1.3,1.5,1.3,1.5,1.5,1.7,2.3,3.3,4.5,6.0,5.2,6.3,4.8,4.0,3.3,2.5,2.3,2.4,2.3,1.9,2.0,1.9,1.5,1.5,1.3,1.4,1.1,1.4,1.2,1.4,1.4,1.3,1.5,1.6,1.9,2.0,1.6,1.7,2.0,1.9,1.7,2.0,2.1,1.7,1.8,2.1,2.0,1.7,1.9,2.2,2.0,1.9,2.3,2.0,2.2,1.9,1.6,1.4,1.4,1.1,1.4,1.0,1.2,1.0,1.1,1.1,1.1,1.3,1.6,1.9,1.6,1.8,1.7,1.8,1.5,1.8,1.8,1.5,1.6,1.9,1.8,1.5,1.8,2.0,1.7,1.7,1.5,1.2,1.3,0.9,1.0,0.8,0.9,1.0,1.0,1.0,0.9,0.8,0.8,0.8,0.9,0.8,0.8,0.9,1.0,1.0,1.0,1.1,1.2,1.3,1.3,1.5,1.6,1.6,1.8,2.1,2.5,2.3,2.1,2.2,2.0,2.0,2.1,2.0,2.1,2.2,2.2,2.5,2.7,2.7,2.3,2.5,2.4,2.7,2.4,2.0,2.0,1.9,1.9,1.9,1.9,1.9,2.1,2.1,2.2,2.2,2.3,2.1,1.9,1.9,1.9,1.8,1.8,1.9,1.8,2.1,2.1,2.1,1.9,1.9,2.3,2.7,2.3,2.0,2.1,2.2,2.1,2.4,1.7,1.4,1.8,1.4,1.4,1.6,1.6,1.9,1.8,1.9,1.6,1.6,1.4,1.4,1.5,1.3,1.4,1.5,1.3,1.3,1.3,1.2,1.1,1.2,1.1,1.2,1.1,1.1,1.0,1.1,1.1,1.2,1.6],[2.7,2.1,1.6,1.4,1.1,1.3,1.0,1.2,1.0,1.2,1.1,1.3,1.4,1.2,1.1,1.0,1.0,1.1,0.9,0.8,1.0,1.0,0.9,0.8,1.1,1.2,1.1,1.3,1.1,1.3,1.4,1.6,1.7,1.7,1.8,1.7,2.1,2.0,1.6,1.4,1.2,1.4,1.4,1.4,1.3,1.5,1.2,1.4,1.6,1.6,1.6,1.5,1.4,1.1,1.3,1.1,1.3,1.2,1.3,1.9,3.0,4.3,5.9,4.9,5.9,4.4,3.5,2.8,2.0,1.9,2.0,1.9,1.5,1.7,1.6,1.3,1.3,1.1,1.1,1.0,1.1,1.0,1.1,1.1,1.1,1.2,1.3,1.4,1.5,1.2,1.3,1.5,1.4,1.3,1.5,1.5,1.3,1.4,1.6,1.5,1.3,1.5,1.7,1.6,1.5,1.8,1.6,1.8,1.5,1.3,1.2,1.2,1.0,1.1,0.9,1.0,0.9,1.0,1.0,1.0,1.1,1.4,1.6,1.3,1.4,1.3,1.4,1.3,1.5,1.5,1.2,1.3,1.5,1.3,1.2,1.4,1.5,1.3,1.3,1.2,1.0,1.1,0.9,1.0,0.8,0.8,0.8,0.9,0.9,0.8,0.8,0.8,0.8,0.8,0.8,0.8,0.8,0.8,0.9,0.9,1.0,1.0,1.1,1.1,1.2,1.4,1.4,1.6,1.8,2.1,1.9,1.8,1.9,1.5,1.5,1.6,1.6,1.7,1.8,1.7,2.1,2.2,2.2,1.9,2.1,1.9,2.2,1.9,1.5,1.5,1.4,1.4,1.4,1.4,1.5,1.6,1.6,1.6,1.6,1.7,1.6,1.5,1.4,1.4,1.3,1.3,1.4,1.4,1.8,1.8,1.8,1.4,1.4,2.0,2.3,2.0,1.6,1.7,1.8,1.7,2.0,1.4,1.1,1.4,1.1,1.1,1.2,1.3,1.5,1.5,1.6,1.3,1.3,1.1,1.1,1.1,1.1,1.1,1.2,1.1,1.1,1.1,1.0,1.0,1.0,1.0,1.1,1.0,0.9,0.9,0.9,0.9,1.0,1.2],[2.9,2.2,1.7,1.6,1.2,1.4,1.1,1.3,1.1,1.4,1.4,1.6,1.7,1.4,1.3,1.1,1.2,1.2,1.1,0.9,1.1,1.1,0.9,0.9,1.2,1.3,1.2,1.4,1.2,1.4,1.6,1.8,1.9,1.8,2.0,1.9,2.3,2.1,1.8,1.6,1.3,1.6,1.5,1.6,1.4,1.5,1.2,1.5,1.6,1.7,1.7,1.6,1.5,1.2,1.4,1.2,1.4,1.3,1.5,2.1,3.1,4.2,5.6,4.9,6.0,4.4,3.6,3.1,2.3,2.0,2.2,2.1,1.7,1.8,1.7,1.4,1.3,1.1,1.2,1.0,1.3,1.1,1.4,1.4,1.4,1.5,1.6,1.8,1.8,1.5,1.7,1.9,1.7,1.5,1.8,1.8,1.5,1.6,1.8,1.7,1.5,1.7,1.9,1.8,1.6,1.9,1.7,1.9,1.6,1.4,1.2,1.3,1.0,1.3,1.0,1.2,1.1,1.2,1.2,1.2,1.4,1.7,1.9,1.6,1.8,1.6,1.8,1.5,1.8,1.8,1.5,1.5,1.8,1.7,1.4,1.6,1.8,1.5,1.4,1.3,1.1,1.2,1.0,1.1,0.9,1.0,1.0,1.1,1.1,0.9,1.0,0.8,0.8,0.8,0.8,0.8,0.8,0.8,0.8,0.9,1.0,1.0,1.1,1.2,1.2,1.4,1.4,1.7,1.9,2.2,2.2,2.1,2.1,1.8,1.8,1.8,1.8,1.9,2.1,2.0,2.3,2.6,2.6,2.2,2.3,2.2,2.5,2.2,1.8,1.7,1.7,1.7,1.6,1.6,1.7,1.8,1.8,1.9,1.8,1.9,1.7,1.7,1.6,1.6,1.5,1.5,1.6,1.6,1.9,2.0,1.9,1.7,1.7,2.2,2.5,2.2,1.8,1.9,2.0,1.9,2.2,1.6,1.3,1.7,1.3,1.3,1.4,1.5,1.7,1.7,1.7,1.5,1.5,1.3,1.4,1.4,1.3,1.3,1.4,1.2,1.3,1.2,1.2,1.2,1.2,1.2,1.2,1.2,1.1,1.1,1.1,1.1,1.1,1.4],[2.9,2.3,1.7,1.5,1.2,1.4,1.1,1.3,1.1,1.3,1.4,1.5,1.7,1.4,1.3,1.2,1.2,1.3,1.2,1.0,1.2,1.2,1.1,1.0,1.3,1.4,1.3,1.5,1.3,1.5,1.7,1.9,2.0,2.0,2.2,2.1,2.5,2.3,1.9,1.7,1.4,1.6,1.6,1.6,1.4,1.5,1.3,1.4,1.6,1.7,1.7,1.6,1.5,1.3,1.4,1.2,1.4,1.4,1.5,2.3,3.4,4.3,5.7,5.0,6.0,4.5,3.7,3.1,2.3,2.1,2.2,2.1,1.7,1.7,1.7,1.3,1.3,1.1,1.2,1.0,1.2,1.1,1.3,1.3,1.3,1.5,1.5,1.7,1.7,1.4,1.5,1.7,1.6,1.4,1.6,1.8,1.4,1.4,1.7,1.7,1.4,1.6,1.8,1.7,1.6,1.8,1.6,1.8,1.6,1.4,1.1,1.1,0.9,1.1,0.9,1.1,1.1,1.2,1.1,1.2,1.4,1.7,1.9,1.6,1.7,1.5,1.6,1.4,1.6,1.6,1.3,1.4,1.6,1.5,1.3,1.5,1.6,1.4,1.3,1.2,1.0,1.1,0.9,1.0,0.9,1.0,1.1,1.2,1.1,1.0,1.0,0.8,0.8,0.8,0.8,0.8,0.8,0.8,0.8,0.8,1.0,1.0,1.0,1.1,1.2,1.3,1.3,1.6,1.8,2.2,2.3,2.1,2.1,1.8,1.7,1.8,1.8,1.9,2.1,2.0,2.4,2.6,2.6,2.2,2.3,2.2,2.6,2.2,1.7,1.7,1.6,1.6,1.6,1.6,1.6,1.7,1.8,1.9,1.8,1.9,1.7,1.6,1.5,1.5,1.5,1.5,1.6,1.6,1.9,1.9,1.9,1.6,1.7,2.2,2.6,2.3,1.9,2.0,2.1,2.0,2.4,1.8,1.3,1.7,1.4,1.4,1.5,1.6,1.8,1.7,1.8,1.6,1.6,1.3,1.4,1.4,1.3,1.4,1.5,1.3,1.4,1.3,1.2,1.2,1.3,1.2,1.3,1.2,1.1,1.1,1.1,1.2,1.2,1.5],[2.7,2.1,1.5,1.3,1.0,1.1,0.9,1.0,0.9,1.1,1.1,1.3,1.4,1.2,1.1,1.0,1.0,1.1,1.0,0.9,1.0,1.1,1.0,0.9,1.1,1.2,1.2,1.4,1.2,1.4,1.6,1.8,1.9,1.8,1.8,1.7,2.1,1.9,1.6,1.4,1.2,1.4,1.4,1.4,1.3,1.4,1.2,1.4,1.5,1.5,1.5,1.5,1.3,1.1,1.2,1.0,1.2,1.1,1.2,2.0,3.0,4.3,6.2,5.0,6.2,4.3,3.4,2.7,2.0,1.7,1.8,1.7,1.4,1.5,1.4,1.1,1.0,0.9,1.0,0.9,1.0,1.0,1.1,1.1,1.2,1.3,1.3,1.4,1.4,1.2,1.3,1.4,1.3,1.2,1.4,1.4,1.2,1.2,1.4,1.3,1.2,1.3,1.5,1.5,1.3,1.6,1.4,1.6,1.4,1.1,1.0,1.0,0.8,1.0,0.8,1.0,0.9,1.1,1.1,1.1,1.2,1.6,1.7,1.4,1.4,1.3,1.5,1.3,1.5,1.5,1.2,1.3,1.5,1.3,1.1,1.4,1.4,1.2,1.2,1.0,0.9,1.0,0.8,1.0,0.8,0.9,0.9,1.1,1.0,1.0,0.9,0.8,0.8,0.8,0.8,0.8,0.8,0.8,0.8,0.8,0.8,0.9,0.9,0.9,1.0,1.2,1.2,1.4,1.7,2.1,1.9,1.8,1.8,1.5,1.4,1.5,1.4,1.6,1.7,1.7,2.0,2.2,2.2,1.9,2.1,1.9,2.2,1.9,1.4,1.4,1.3,1.4,1.3,1.2,1.3,1.4,1.5,1.5,1.5,1.5,1.4,1.3,1.3,1.3,1.2,1.2,1.3,1.3,1.8,1.8,1.7,1.3,1.4,1.9,2.2,2.0,1.6,1.7,1.8,1.7,2.0,1.5,1.1,1.4,1.1,1.1,1.3,1.3,1.6,1.6,1.6,1.5,1.4,1.1,1.2,1.3,1.2,1.2,1.3,1.2,1.2,1.2,1.1,1.1,1.2,1.1,1.2,1.0,1.0,1.0,1.0,1.0,1.0,1.2],[2.5,1.9,1.4,1.2,1.0,1.1,0.9,1.0,0.9,1.0,1.1,1.2,1.3,1.2,1.0,1.0,1.0,1.0,1.0,0.8,0.9,1.0,1.0,0.8,1.1,1.2,1.2,1.4,1.1,1.3,1.5,1.7,1.7,1.7,1.7,1.7,2.0,1.8,1.5,1.3,1.1,1.3,1.3,1.3,1.2,1.3,1.2,1.3,1.4,1.4,1.4,1.4,1.2,1.0,1.1,1.0,1.1,1.1,1.2,1.8,2.9,4.2,5.8,4.7,6.0,4.2,3.2,2.7,1.9,1.6,1.8,1.7,1.4,1.4,1.4,1.1,1.0,0.9,1.0,0.9,1.0,0.9,1.0,1.1,1.2,1.2,1.2,1.4,1.4,1.2,1.2,1.4,1.3,1.2,1.4,1.3,1.1,1.2,1.4,1.3,1.1,1.3,1.5,1.4,1.3,1.5,1.4,1.6,1.4,1.1,1.0,1.0,0.8,1.0,0.8,1.0,0.9,1.1,1.1,1.2,1.3,1.6,1.7,1.4,1.4,1.3,1.5,1.3,1.5,1.4,1.2,1.3,1.4,1.2,1.1,1.3,1.4,1.2,1.2,1.0,0.9,1.0,0.9,1.0,0.8,1.0,0.9,1.1,1.1,1.0,1.0,0.8,0.8,0.8,0.8,0.8,0.8,0.8,0.8,0.8,0.8,0.9,0.9,0.9,1.0,1.2,1.1,1.4,1.6,2.0,1.8,1.7,1.7,1.4,1.3,1.4,1.4,1.5,1.7,1.6,1.9,2.1,2.1,1.8,2.0,1.8,2.1,1.8,1.4,1.3,1.3,1.3,1.2,1.2,1.3,1.3,1.4,1.5,1.4,1.5,1.3,1.3,1.2,1.2,1.2,1.2,1.2,1.2,1.7,1.7,1.7,1.3,1.3,1.9,2.1,1.9,1.5,1.6,1.7,1.6,1.9,1.4,1.1,1.4,1.1,1.1,1.2,1.2,1.5,1.5,1.5,1.4,1.4,1.1,1.2,1.2,1.2,1.2,1.3,1.2,1.2,1.2,1.1,1.1,1.2,1.1,1.2,1.1,1.1,1.0,1.0,1.0,1.0,1.2],[2.6,2.0,1.4,1.3,1.0,1.1,0.9,1.1,1.0,1.1,1.2,1.4,1.5,1.3,1.2,1.1,1.1,1.1,1.1,0.9,1.0,1.1,1.0,0.9,1.1,1.3,1.2,1.4,1.2,1.4,1.6,1.8,1.8,1.8,1.8,1.8,2.1,1.9,1.6,1.4,1.2,1.4,1.3,1.4,1.2,1.3,1.1,1.3,1.4,1.4,1.4,1.4,1.3,1.0,1.2,1.0,1.2,1.2,1.3,2.0,2.9,4.1,5.7,4.7,5.9,4.3,3.4,2.8,2.0,1.8,1.9,1.8,1.5,1.5,1.4,1.2,1.0,0.9,1.0,0.9,1.1,1.1,1.3,1.3,1.3,1.4,1.4,1.6,1.6,1.3,1.4,1.6,1.5,1.3,1.5,1.5,1.3,1.3,1.5,1.5,1.3,1.4,1.6,1.6,1.4,1.6,1.4,1.6,1.4,1.2,1.0,1.1,0.9,1.1,1.0,1.1,1.0,1.2,1.2,1.3,1.4,1.7,1.8,1.5,1.6,1.5,1.6,1.5,1.6,1.6,1.3,1.4,1.5,1.4,1.2,1.4,1.5,1.3,1.2,1.1,0.9,1.1,0.9,1.1,0.9,1.1,1.0,1.2,1.2,1.0,1.1,0.9,0.8,0.8,0.8,0.8,0.8,0.8,0.8,0.8,0.8,0.8,0.8,0.9,0.9,1.1,1.1,1.3,1.6,2.0,2.0,1.9,1.9,1.6,1.5,1.6,1.6,1.7,1.9,1.8,2.1,2.3,2.3,2.0,2.1,2.0,2.3,2.0,1.5,1.5,1.4,1.4,1.4,1.3,1.4,1.5,1.6,1.6,1.6,1.6,1.5,1.4,1.3,1.3,1.3,1.3,1.4,1.4,1.8,1.8,1.8,1.4,1.5,2.0,2.3,2.1,1.7,1.8,1.9,1.8,2.0,1.6,1.2,1.5,1.2,1.2,1.3,1.3,1.6,1.5,1.6,1.4,1.4,1.2,1.3,1.3,1.2,1.3,1.4,1.2,1.3,1.2,1.2,1.2,1.2,1.2,1.3,1.2,1.1,1.1,1.1,1.1,1.1,1.3],[2.7,2.0,1.4,1.2,0.9,1.1,0.9,1.0,1.0,1.1,1.1,1.3,1.4,1.3,1.2,1.1,1.1,1.2,1.1,1.0,1.0,1.1,1.1,0.9,1.2,1.3,1.3,1.4,1.2,1.4,1.6,1.8,1.8,1.8,1.8,1.7,2.1,1.9,1.6,1.4,1.2,1.4,1.4,1.4,1.3,1.4,1.1,1.3,1.4,1.5,1.4,1.5,1.2,1.0,1.2,1.0,1.2,1.2,1.2,1.9,3.0,4.1,5.7,4.8,5.8,4.2,3.3,2.6,1.9,1.6,1.8,1.7,1.3,1.4,1.3,1.1,1.0,0.9,0.9,0.9,1.0,1.0,1.1,1.2,1.3,1.4,1.3,1.5,1.5,1.3,1.3,1.4,1.3,1.2,1.3,1.3,1.1,1.2,1.3,1.3,1.1,1.2,1.4,1.4,1.2,1.4,1.3,1.5,1.3,1.0,0.8,0.9,0.8,1.0,0.9,1.1,1.0,1.2,1.2,1.2,1.4,1.6,1.8,1.5,1.5,1.4,1.5,1.3,1.5,1.4,1.2,1.3,1.4,1.2,1.1,1.3,1.3,1.1,1.1,0.9,0.8,1.0,0.9,1.1,0.9,1.1,1.1,1.2,1.2,1.1,1.1,0.9,0.9,0.8,0.8,0.8,0.8,0.8,0.8,0.8,0.8,0.8,0.8,0.8,0.9,1.0,1.0,1.2,1.5,2.0,1.9,1.8,1.9,1.5,1.4,1.5,1.4,1.5,1.7,1.7,2.0,2.2,2.1,1.8,2.0,1.9,2.2,1.9,1.4,1.3,1.3,1.3,1.2,1.2,1.2,1.3,1.4,1.5,1.4,1.5,1.3,1.2,1.2,1.2,1.2,1.2,1.3,1.3,1.7,1.8,1.7,1.3,1.3,1.9,2.2,2.0,1.6,1.7,1.8,1.7,2.0,1.6,1.2,1.5,1.2,1.2,1.3,1.3,1.6,1.5,1.6,1.4,1.4,1.2,1.3,1.3,1.2,1.3,1.4,1.3,1.3,1.2,1.2,1.2,1.2,1.2,1.3,1.2,1.1,1.1,1.1,1.1,1.2,1.3],[2.5,1.9,1.3,1.1,0.8,0.9,0.8,0.9,0.9,1.0,1.1,1.2,1.4,1.2,1.1,1.1,1.0,1.1,1.1,1.0,1.0,1.1,1.1,0.9,1.1,1.3,1.3,1.4,1.2,1.4,1.6,1.7,1.8,1.7,1.7,1.7,2.0,1.8,1.5,1.3,1.1,1.2,1.3,1.3,1.2,1.3,1.1,1.3,1.3,1.4,1.4,1.3,1.1,0.9,1.0,0.9,1.1,1.1,1.2,1.9,2.9,4.2,6.0,4.9,6.1,4.2,3.3,2.5,1.8,1.5,1.7,1.6,1.3,1.3,1.2,1.0,0.9,0.8,0.9,0.9,1.0,1.0,1.1,1.2,1.2,1.3,1.3,1.4,1.4,1.2,1.2,1.3,1.2,1.1,1.3,1.3,1.1,1.1,1.3,1.2,1.1,1.2,1.3,1.3,1.1,1.3,1.2,1.4,1.2,1.0,0.8,0.9,0.8,0.9,0.9,1.0,1.0,1.2,1.1,1.2,1.3,1.6,1.7,1.4,1.4,1.3,1.4,1.3,1.4,1.4,1.1,1.2,1.3,1.2,1.0,1.2,1.3,1.1,1.1,0.9,0.8,1.0,0.9,1.0,0.9,1.1,1.1,1.2,1.2,1.1,1.1,0.9,0.9,0.9,0.8,0.8,0.8,0.8,0.8,0.8,0.8,0.8,0.8,0.8,0.8,1.0,0.9,1.1,1.4,1.8,1.8,1.7,1.7,1.4,1.3,1.4,1.4,1.5,1.7,1.6,2.0,2.2,2.1,1.8,2.0,1.8,2.1,1.8,1.3,1.2,1.2,1.2,1.2,1.2,1.2,1.3,1.4,1.4,1.3,1.4,1.3,1.2,1.2,1.1,1.1,1.1,1.2,1.2,1.7,1.7,1.7,1.3,1.3,1.9,2.1,2.0,1.5,1.7,1.8,1.7,1.9,1.5,1.2,1.5,1.2,1.1,1.2,1.3,1.5,1.5,1.6,1.4,1.4,1.2,1.3,1.3,1.2,1.3,1.4,1.2,1.3,1.2,1.2,1.2,1.2,1.2,1.3,1.2,1.1,1.1,1.1,1.1,1.1,1.2],[2.5,1.9,1.3,1.1,0.9,1.0,0.8,1.0,1.0,1.1,1.1,1.3,1.5,1.3,1.2,1.2,1.1,1.2,1.2,1.0,1.1,1.2,1.2,1.0,1.2,1.4,1.4,1.5,1.4,1.5,1.7,1.8,1.8,1.8,1.8,1.7,2.0,1.8,1.5,1.3,1.2,1.3,1.3,1.3,1.2,1.3,1.1,1.2,1.3,1.3,1.3,1.2,1.1,0.9,1.1,1.0,1.1,1.2,1.2,1.9,2.9,4.0,5.8,4.7,5.8,4.1,3.3,2.6,1.8,1.6,1.7,1.6,1.3,1.3,1.3,1.0,0.9,0.8,0.9,0.9,1.1,1.1,1.2,1.3,1.3,1.4,1.4,1.5,1.5,1.3,1.4,1.4,1.3,1.2,1.4,1.4,1.2,1.2,1.3,1.3,1.1,1.2,1.4,1.3,1.2,1.4,1.3,1.4,1.3,1.0,0.8,0.9,0.8,1.1,1.0,1.1,1.1,1.3,1.3,1.4,1.4,1.7,1.8,1.5,1.6,1.4,1.6,1.4,1.6,1.5,1.3,1.4,1.5,1.3,1.2,1.4,1.4,1.2,1.2,1.0,0.9,1.1,1.0,1.2,1.0,1.2,1.2,1.3,1.3,1.2,1.2,1.0,1.0,1.0,0.9,0.9,0.8,0.8,0.8,0.8,0.8,0.8,0.8,0.8,0.8,0.9,0.9,1.1,1.4,1.7,1.9,1.8,1.9,1.5,1.4,1.5,1.4,1.5,1.7,1.6,2.0,2.2,2.1,1.8,2.0,1.8,2.1,1.8,1.4,1.3,1.3,1.3,1.2,1.2,1.2,1.3,1.4,1.5,1.4,1.4,1.3,1.2,1.2,1.2,1.2,1.2,1.3,1.3,1.7,1.8,1.7,1.3,1.3,1.9,2.1,2.0,1.6,1.7,1.8,1.7,1.9,1.6,1.3,1.6,1.3,1.2,1.3,1.4,1.6,1.6,1.6,1.5,1.5,1.3,1.4,1.4,1.3,1.4,1.5,1.3,1.4,1.3,1.3,1.3,1.3,1.3,1.4,1.3,1.2,1.2,1.2,1.2,1.2,1.3],[2.6,2.0,1.3,1.2,0.9,1.1,0.9,1.1,1.1,1.2,1.3,1.5,1.7,1.5,1.3,1.3,1.2,1.3,1.3,1.1,1.2,1.3,1.2,1.1,1.3,1.4,1.4,1.6,1.5,1.6,1.8,2.0,2.0,2.0,2.0,1.9,2.2,2.0,1.7,1.4,1.3,1.4,1.4,1.4,1.2,1.3,1.1,1.2,1.4,1.4,1.4,1.3,1.2,1.0,1.2,1.1,1.3,1.3,1.4,2.0,3.0,4.1,5.6,4.8,5.9,4.2,3.3,2.8,2.1,1.8,1.9,1.8,1.5,1.5,1.4,1.1,1.0,0.9,1.0,1.0,1.2,1.2,1.4,1.5,1.5,1.7,1.6,1.8,1.8,1.5,1.6,1.7,1.6,1.4,1.6,1.6,1.3,1.4,1.5,1.5,1.2,1.4,1.6,1.5,1.3,1.5,1.3,1.5,1.3,1.1,0.9,1.0,0.9,1.2,1.1,1.3,1.3,1.5,1.4,1.5,1.7,1.9,2.0,1.7,1.8,1.6,1.8,1.6,1.8,1.7,1.4,1.5,1.6,1.5,1.2,1.5,1.5,1.3,1.2,1.0,0.9,1.2,1.1,1.3,1.1,1.3,1.3,1.5,1.4,1.3,1.3,1.1,1.1,1.0,1.0,0.9,0.8,0.8,0.8,0.8,0.8,0.8,0.8,0.8,0.8,0.9,0.9,1.1,1.4,1.7,2.1,2.0,2.0,1.7,1.6,1.7,1.6,1.8,1.9,1.9,2.2,2.4,2.3,2.0,2.2,2.0,2.4,2.1,1.6,1.5,1.5,1.5,1.4,1.4,1.4,1.5,1.6,1.7,1.6,1.7,1.5,1.4,1.3,1.4,1.3,1.3,1.5,1.4,1.8,1.8,1.7,1.5,1.5,2.1,2.4,2.2,1.8,1.9,2.0,1.9,2.2,1.7,1.4,1.7,1.4,1.4,1.5,1.5,1.8,1.7,1.7,1.6,1.6,1.4,1.5,1.5,1.5,1.5,1.6,1.5,1.5,1.5,1.4,1.4,1.5,1.5,1.6,1.4,1.4,1.3,1.4,1.3,1.4,1.4],[2.7,2.0,1.4,1.2,0.9,1.1,0.9,1.1,1.1,1.2,1.3,1.5,1.7,1.6,1.4,1.4,1.3,1.4,1.4,1.2,1.2,1.4,1.3,1.2,1.4,1.5,1.5,1.7,1.6,1.7,1.9,2.1,2.1,2.1,2.1,1.9,2.2,2.1,1.7,1.5,1.3,1.4,1.5,1.4,1.4,1.4,1.2,1.3,1.4,1.4,1.5,1.4,1.2,1.1,1.2,1.1,1.2,1.3,1.4,2.1,3.0,4.3,6.0,4.9,6.0,4.3,3.4,2.6,1.9,1.6,1.7,1.7,1.4,1.4,1.3,1.0,0.9,0.8,0.9,1.0,1.1,1.2,1.4,1.4,1.5,1.7,1.6,1.8,1.8,1.4,1.5,1.6,1.5,1.4,1.5,1.5,1.3,1.3,1.4,1.4,1.2,1.3,1.5,1.4,1.2,1.4,1.2,1.4,1.2,1.0,0.8,1.0,0.9,1.1,1.1,1.3,1.2,1.5,1.4,1.6,1.7,2.0,2.1,1.7,1.8,1.6,1.8,1.5,1.7,1.6,1.4,1.4,1.5,1.4,1.2,1.4,1.5,1.2,1.1,1.0,0.9,1.1,1.0,1.3,1.2,1.4,1.3,1.5,1.5,1.4,1.3,1.1,1.2,1.1,1.0,1.0,0.9,0.9,0.8,0.8,0.8,0.8,0.8,0.8,0.8,0.9,0.8,1.1,1.4,1.8,2.0,1.9,2.0,1.6,1.6,1.6,1.6,1.7,1.9,1.8,2.2,2.3,2.3,2.0,2.1,2.0,2.3,2.0,1.5,1.5,1.4,1.4,1.4,1.3,1.4,1.5,1.5,1.6,1.5,1.6,1.4,1.3,1.3,1.3,1.3,1.3,1.4,1.4,1.8,1.8,1.8,1.5,1.5,2.0,2.3,2.1,1.8,1.9,2.0,1.9,2.1,1.7,1.4,1.8,1.5,1.4,1.5,1.6,1.8,1.7,1.8,1.6,1.6,1.5,1.6,1.6,1.5,1.6,1.7,1.6,1.6,1.6,1.5,1.5,1.6,1.5,1.6,1.5,1.4,1.4,1.4,1.4,1.4,1.5],[2.6,2.0,1.3,1.1,0.9,1.0,0.9,1.1,1.1,1.2,1.3,1.5,1.7,1.5,1.3,1.3,1.3,1.4,1.4,1.2,1.2,1.4,1.4,1.2,1.4,1.6,1.5,1.7,1.6,1.7,1.9,2.1,2.1,2.0,2.0,1.9,2.2,2.0,1.7,1.4,1.3,1.3,1.4,1.4,1.3,1.4,1.2,1.3,1.4,1.4,1.4,1.3,1.2,1.0,1.1,1.1,1.2,1.3,1.4,2.0,3.0,4.2,5.9,4.9,6.0,4.2,3.4,2.7,1.9,1.6,1.7,1.7,1.4,1.4,1.3,1.0,0.9,0.8,1.0,1.0,1.1,1.2,1.3,1.5,1.5,1.6,1.6,1.7,1.7,1.5,1.5,1.6,1.5,1.3,1.5,1.5,1.3,1.2,1.4,1.4,1.1,1.3,1.4,1.4,1.2,1.4,1.2,1.4,1.2,1.0,0.8,1.0,0.9,1.1,1.1,1.3,1.3,1.5,1.4,1.5,1.6,1.9,2.0,1.7,1.7,1.5,1.7,1.5,1.6,1.6,1.3,1.4,1.5,1.3,1.2,1.4,1.4,1.2,1.2,1.0,1.0,1.1,1.1,1.3,1.2,1.4,1.3,1.5,1.5,1.4,1.4,1.1,1.2,1.1,1.1,1.0,0.9,0.9,0.8,0.8,0.8,0.8,0.8,0.8,0.8,0.8,0.8,1.0,1.3,1.6,2.0,1.9,1.9,1.6,1.5,1.6,1.6,1.7,1.8,1.8,2.1,2.3,2.2,1.9,2.1,1.9,2.2,2.0,1.5,1.5,1.4,1.4,1.4,1.3,1.4,1.4,1.5,1.6,1.5,1.5,1.4,1.3,1.3,1.3,1.3,1.3,1.4,1.4,1.8,1.8,1.7,1.5,1.5,2.0,2.3,2.1,1.7,1.9,1.9,1.9,2.1,1.7,1.4,1.6,1.4,1.4,1.5,1.5,1.7,1.7,1.7,1.6,1.6,1.5,1.6,1.6,1.5,1.6,1.7,1.6,1.6,1.6,1.5,1.5,1.6,1.5,1.6,1.5,1.4,1.4,1.4,1.4,1.4,1.5],[2.8,2.2,1.5,1.3,1.0,1.2,1.0,1.2,1.3,1.4,1.5,1.8,2.0,1.9,1.6,1.6,1.4,1.6,1.7,1.4,1.4,1.7,1.6,1.4,1.6,1.9,1.9,2.1,1.9,2.0,2.3,2.4,2.3,2.3,2.3,2.1,2.4,2.2,1.9,1.6,1.6,1.6,1.6,1.7,1.5,1.6,1.2,1.3,1.6,1.5,1.7,1.4,1.4,1.2,1.3,1.3,1.4,1.5,1.5,2.2,3.2,4.2,5.6,4.9,5.9,4.2,3.5,2.9,2.2,1.9,2.0,1.9,1.6,1.6,1.4,1.1,1.0,1.0,1.1,1.2,1.4,1.4,1.7,1.8,1.9,2.1,2.0,2.2,2.2,1.8,2.0,2.1,1.9,1.7,1.9,1.9,1.6,1.6,1.8,1.7,1.4,1.6,1.8,1.6,1.5,1.7,1.5,1.8,1.5,1.2,1.0,1.2,1.2,1.4,1.4,1.6,1.5,1.8,1.8,1.9,2.1,2.4,2.5,2.2,2.3,2.1,2.3,2.0,2.2,2.2,1.9,1.9,2.1,1.9,1.7,1.9,1.9,1.7,1.5,1.3,1.2,1.5,1.4,1.6,1.5,1.7,1.6,1.9,1.9,1.7,1.7,1.4,1.4,1.4,1.3,1.2,1.1,1.1,1.0,0.9,0.8,0.9,0.8,0.8,0.8,0.8,0.9,1.0,1.3,1.7,2.3,2.2,2.2,1.8,1.8,1.9,1.8,2.0,2.1,2.1,2.4,2.6,2.6,2.3,2.5,2.3,2.6,2.3,1.8,1.7,1.7,1.7,1.6,1.6,1.6,1.7,1.8,1.9,1.8,1.9,1.7,1.6,1.5,1.5,1.5,1.5,1.6,1.6,2.0,2.0,1.9,1.7,1.7,2.3,2.5,2.4,2.0,2.1,2.2,2.2,2.4,2.0,1.7,2.0,1.7,1.7,1.8,1.8,2.0,1.9,2.0,1.8,1.9,1.8,1.8,1.9,1.8,1.9,2.0,1.9,1.9,1.8,1.8,1.8,1.9,1.8,2.0,1.8,1.7,1.7,1.7,1.7,1.7,1.7],[3.4,2.5,1.8,1.8,1.3,1.7,1.5,1.8,1.8,2.0,2.3,2.7,2.9,2.8,2.4,2.3,2.1,2.3,2.3,2.0,1.9,2.2,2.2,1.9,2.1,2.5,2.4,2.9,2.6,2.7,3.2,3.3,3.3,3.3,3.4,2.9,3.5,3.2,2.7,2.3,2.2,2.2,2.0,2.1,1.9,2.0,1.5,1.7,2.0,1.8,2.1,1.7,1.9,1.6,1.9,1.8,2.0,2.1,2.3,3.1,3.9,5.1,6.3,5.8,6.6,5.1,4.6,3.9,3.1,2.8,2.8,2.8,2.3,2.3,2.2,1.6,1.4,1.3,1.7,1.7,2.0,2.1,2.4,2.7,2.7,3.1,3.0,3.3,3.3,2.7,2.7,3.1,2.8,2.4,2.7,2.8,2.3,2.3,2.5,2.5,2.1,2.2,2.5,2.4,1.9,2.3,1.9,2.2,1.6,1.7,1.1,1.6,1.5,2.1,2.0,2.3,2.2,2.7,2.6,2.8,3.0,3.4,3.5,3.0,3.4,2.9,3.2,2.7,3.0,3.0,2.5,2.5,2.8,2.5,2.1,2.4,2.5,2.1,1.9,1.7,1.5,2.1,1.9,2.3,2.0,2.3,2.2,2.6,2.6,2.2,2.3,2.0,1.9,1.8,1.7,1.7,1.5,1.4,1.3,1.2,1.0,1.0,1.0,0.9,0.8,0.8,0.9,1.1,1.4,1.7,3.1,3.0,3.0,2.8,2.6,2.8,2.8,3.0,3.1,3.1,3.3,3.6,3.5,3.3,3.4,3.2,3.4,3.2,2.7,2.6,2.6,2.5,2.5,2.4,2.5,2.7,2.8,2.8,2.7,2.8,2.5,2.4,2.2,2.2,2.2,2.3,2.5,2.5,2.5,2.6,2.6,2.6,2.6,3.1,3.4,3.1,2.9,3.0,3.1,3.1,3.4,2.6,2.5,2.6,2.5,2.5,2.6,2.6,2.8,2.8,2.8,2.7,2.6,2.6,2.7,2.8,2.6,2.7,3.0,2.6,2.7,2.7,2.5,2.5,2.7,2.7,2.9,2.6,2.5,2.5,2.5,2.4,2.5,2.5],[3.3,2.6,1.9,1.9,1.6,1.8,1.7,1.9,2.1,2.1,2.5,2.7,3.0,2.9,2.5,2.6,2.3,2.7,2.7,2.4,2.4,2.7,2.5,2.3,2.6,3.0,2.9,3.2,3.0,3.1,3.5,3.7,3.5,3.6,3.6,3.2,3.7,3.3,3.0,2.6,2.6,2.4,2.4,2.4,2.2,2.2,1.7,1.8,2.1,1.9,2.4,1.8,2.1,2.0,2.1,2.1,2.3,2.5,2.5,3.3,4.0,5.1,6.6,5.9,6.9,5.2,4.5,3.8,3.0,2.6,2.7,2.7,2.3,2.1,2.0,1.7,1.3,1.4,1.6,1.8,2.1,2.2,2.5,2.7,2.7,3.1,3.0,3.2,3.2,2.7,2.8,2.9,2.8,2.4,2.6,2.6,2.3,2.1,2.4,2.4,1.9,2.0,2.3,2.2,1.7,2.0,1.6,1.9,1.5,1.4,1.1,1.6,1.7,2.0,2.1,2.4,2.4,2.8,2.7,3.0,3.1,3.5,3.6,3.1,3.4,2.9,3.1,2.7,2.9,2.9,2.5,2.6,2.7,2.5,2.1,2.3,2.4,2.0,1.8,1.6,1.7,2.1,1.9,2.3,2.3,2.6,2.5,3.0,2.8,2.5,2.5,2.2,2.3,2.1,2.0,2.0,1.8,1.5,1.6,1.5,1.4,1.2,1.1,1.0,0.9,0.8,0.8,0.9,1.2,1.5,3.2,3.1,3.1,2.9,2.8,2.9,2.8,2.9,3.1,3.1,3.3,3.5,3.4,3.2,3.3,3.1,3.3,3.2,2.7,2.7,2.6,2.5,2.5,2.4,2.4,2.5,2.7,2.8,2.6,2.6,2.4,2.4,2.2,2.1,2.2,2.3,2.5,2.5,2.7,2.8,2.6,2.7,2.7,3.1,3.4,3.2,3.0,3.1,3.2,3.2,3.4,2.9,2.8,2.9,2.8,2.7,2.9,2.9,3.1,3.0,2.9,3.0,2.9,3.0,3.0,3.1,3.0,3.1,3.3,3.0,3.1,3.0,2.9,2.9,3.1,3.0,3.2,3.0,2.8,2.7,2.8,2.8,2.9,2.7],[4.2,3.6,2.5,2.9,2.2,2.7,2.9,3.1,3.4,3.1,3.5,3.8,4.2,4.5,3.7,4.2,3.8,4.3,4.4,3.8,3.9,4.5,4.2,3.8,4.0,4.9,4.7,5.3,5.0,5.0,5.5,5.7,5.3,5.5,5.1,4.7,5.3,4.8,4.6,4.0,3.9,3.9,3.8,3.9,3.6,3.7,2.9,2.8,3.5,2.9,3.5,2.8,3.4,3.3,3.2,3.4,3.5,4.0,3.9,4.6,5.1,5.9,7.2,6.7,7.6,6.4,5.7,5.2,4.1,3.7,3.7,3.7,3.4,3.0,3.1,2.6,1.8,2.2,2.6,3.0,2.8,3.2,3.3,3.8,3.7,4.3,4.1,4.3,4.4,3.7,3.5,3.9,3.7,3.1,3.5,3.7,3.3,2.8,3.2,3.4,2.8,2.6,3.2,3.1,2.6,2.9,2.3,2.5,1.9,2.0,1.7,2.2,2.6,2.7,3.1,3.3,3.6,4.0,3.9,4.6,4.5,5.2,5.2,4.3,4.6,3.8,4.1,3.7,4.0,3.8,3.4,3.4,3.5,3.2,2.8,3.3,3.1,2.6,2.4,2.2,2.2,2.7,3.0,3.3,3.3,4.1,4.0,4.8,4.6,4.1,3.9,3.4,3.6,3.6,3.1,3.1,3.0,2.6,2.3,2.3,2.1,2.0,1.7,1.5,1.5,1.2,0.9,0.8,1.1,1.6,4.2,4.2,4.2,4.2,4.1,4.2,4.0,4.2,4.2,4.2,4.3,4.5,4.4,4.3,4.2,4.1,4.0,4.1,4.0,3.9,3.9,3.8,3.8,3.7,3.7,3.9,4.1,4.2,4.0,4.1,3.7,3.7,3.4,3.1,3.4,3.6,3.9,3.8,3.7,3.8,3.5,4.0,4.0,4.1,4.4,4.3,4.2,4.4,4.5,4.5,4.6,4.2,4.4,4.3,4.4,4.2,4.4,4.2,4.4,4.5,4.4,4.5,4.3,4.7,4.7,4.8,4.7,4.9,5.3,4.9,5.1,4.8,4.6,4.5,4.9,4.7,5.0,4.5,4.3,4.4,4.4,4.5,4.5,4.4],[5.4,4.9,4.0,4.1,3.4,3.6,4.7,4.1,5.1,4.8,6.0,6.8,6.8,7.6,6.7,7.1,6.0,6.3,7.1,6.3,5.8,6.6,6.8,6.1,6.1,7.1,7.4,8.2,8.1,7.6,8.4,8.2,7.7,7.4,7.2,6.1,7.1,6.2,5.9,5.4,5.7,5.4,5.5,6.1,5.7,6.1,5.2,4.9,5.5,4.4,5.6,4.5,4.6,5.0,4.2,4.7,4.6,5.5,5.4,6.1,6.9,7.8,9.2,8.8,9.9,8.4,7.7,7.0,5.7,5.7,5.6,5.2,4.8,4.6,4.1,3.5,2.6,3.4,4.3,4.9,5.6,6.0,6.6,7.5,7.8,8.5,8.2,8.8,8.5,7.4,7.5,8.2,6.8,6.7,7.0,6.8,5.8,5.9,6.2,5.7,4.7,5.4,5.9,4.9,4.2,5.3,4.2,4.8,3.6,3.8,2.8,4.6,5.8,6.7,6.3,7.1,7.0,8.1,8.2,8.8,9.0,9.9,9.6,9.0,9.1,8.3,9.0,8.3,8.3,8.3,7.5,7.2,7.6,7.3,6.8,6.7,6.8,6.3,5.0,5.2,5.2,6.9,6.6,6.9,6.6,7.6,7.1,8.5,8.8,7.5,7.7,6.6,6.2,6.5,6.5,6.4,5.6,5.0,5.0,4.6,3.5,3.7,3.1,2.4,2.4,2.4,1.8,1.1,0.8,1.4,6.1,6.0,6.1,6.0,5.9,6.4,6.2,6.6,6.7,6.8,7.3,7.3,7.6,7.1,7.3,7.1,6.7,6.9,6.3,6.0,6.0,5.9,5.9,5.6,5.6,5.8,6.0,6.0,5.8,5.9,5.4,5.5,5.2,5.0,5.3,5.4,5.7,5.4,6.1,5.8,5.6,5.8,5.8,6.1,6.7,6.6,6.3,6.6,6.7,6.9,7.3,6.5,7.3,6.5,7.1,6.7,6.8,6.6,7.1,6.9,6.7,7.1,6.8,7.6,7.6,7.8,8.1,7.8,8.3,7.8,8.3,7.9,7.9,8.0,8.4,8.5,8.8,8.2,7.9,7.9,8.1,7.7,7.8,6.2],[7.6,7.2,5.5,6.6,5.9,7.4,8.8,9.6,10.6,10.8,11.5,14.1,13.8,14.4,13.3,13.4,11.4,12.3,12.8,11.0,10.5,12.1,11.6,10.0,9.9,11.5,11.1,12.3,13.3,13.7,13.8,14.2,14.5,13.8,14.2,12.8,13.8,12.1,11.6,10.1,9.8,8.6,8.7,8.1,8.0,8.0,6.7,6.5,7.2,5.6,7.2,6.2,6.8,7.7,8.1,9.5,10.2,10.9,11.7,13.7,13.5,14.1,15.0,14.3,14.0,14.5,13.0,12.6,12.0,11.5,11.1,10.2,10.2,9.7,8.7,8.4,6.3,7.7,9.7,9.7,10.9,11.4,12.2,13.7,13.5,14.6,14.2,14.9,14.7,13.9,12.9,13.8,13.5,11.3,11.8,12.4,11.7,10.5,11.1,10.9,9.6,9.1,11.0,10.6,8.1,9.1,7.2,7.3,5.3,7.0,5.5,8.5,10.3,11.3,10.9,12.7,12.5,13.7,13.6,14.3,14.8,15.8,15.7,14.8,15.6,13.8,14.8,13.4,13.0,13.3,12.8,12.1,11.8,11.5,11.2,10.7,10.6,9.9,7.9,8.8,9.6,11.7,10.9,12.2,11.5,12.9,12.9,13.9,13.9,11.9,12.6,10.6,10.6,10.2,10.6,10.9,9.0,8.1,9.3,8.6,5.2,5.9,5.4,4.5,3.4,3.5,3.5,2.2,1.4,0.8,13.0,13.5,13.5,13.3,13.0,13.3,12.8,13.3,13.7,13.6,14.2,14.1,14.4,13.5,13.7,13.5,12.5,13.9,12.7,12.3,11.8,12.0,11.4,11.6,11.8,11.8,12.9,13.1,12.2,12.6,11.7,11.8,11.2,10.6,11.1,11.3,11.8,11.6,12.1,12.4,12.1,12.6,12.7,13.7,14.3,13.8,13.2,13.5,14.0,14.2,14.5,13.3,12.4,13.0,12.7,12.2,12.9,12.4,13.8,13.0,13.0,13.0,13.0,13.0,13.3,13.5,13.5,13.5,14.2,13.1,13.9,13.3,13.0,13.3,13.7,13.8,14.4,13.3,12.7,12.7,13.1,12.6,13.1,11.9],[15.6,14.8,14.3,13.1,12.2,12.0,11.5,9.6,7.3,5.0,4.4,3.9,3.2,5.6,5.7,7.6,5.4,8.5,10.5,10.1,10.6,12.1,12.7,13.1,13.1,13.1,13.4,13.1,12.0,10.7,11.0,9.4,6.2,8.0,4.4,5.7,5.6,6.5,8.6,11.2,11.9,13.3,13.6,13.8,13.6,14.7,13.5,14.9,14.9,14.5,15.0,13.8,13.8,13.5,12.8,11.2,9.8,8.0,5.0,3.9,4.6,5.9,7.2,7.3,8.4,7.7,7.5,6.9,5.8,8.5,9.3,8.4,8.9,10.3,11.6,10.9,12.1,11.4,9.3,8.6,7.5,6.8,6.7,7.5,9.3,8.5,7.3,8.6,6.0,5.8,8.4,8.1,4.9,7.0,8.3,5.8,4.7,8.3,8.3,6.6,9.6,9.3,8.4,9.3,10.3,11.3,11.2,11.2,11.8,10.6,11.9,9.7,11.6,9.3,9.5,9.7,9.0,9.0,10.9,10.9,10.1,10.9,10.1,10.2,9.4,9.4,11.1,11.0,11.6,10.5,11.0,11.0,11.0,10.3,10.9,11.4,10.7,10.6,11.1,10.9,11.5,11.0,11.7,10.9,11.6,11.6,11.1,11.3,11.6,12.5,11.6,12.1,12.6,12.8,12.1,12.5,13.0,13.0,12.1,12.5,12.7,12.8,11.6,12.7,13.6,12.9,12.5,13.5,14.0,13.1,0.8,0.8,0.9,1.4,2.6,3.4,4.2,4.4,4.2,4.7,5.0,5.0,5.5,5.0,5.1,4.8,5.0,4.0,4.3,4.1,4.3,5.1,4.8,5.3,5.3,5.2,4.9,4.7,6.3,6.6,7.2,6.4,6.9,8.6,6.4,5.7,4.4,4.8,4.7,4.0,4.9,3.7,3.2,1.2,1.3,1.3,0.8,1.5,2.0,2.6,1.5,7.9,7.6,8.5,7.0,5.9,5.1,4.2,4.0,4.6,3.5,5.9,5.3,8.3,7.6,8.4,8.6,9.2,9.1,9.5,10.2,9.2,9.4,9.3,9.8,10.3,10.7,10.7,9.9,9.9,9.3,9.3,9.1,6.0],[15.5,15.1,14.4,13.6,12.6,12.9,12.1,9.5,8.1,5.1,4.3,4.0,3.3,4.9,5.8,8.0,6.3,8.6,11.1,11.0,11.3,12.0,12.8,13.4,13.3,13.3,13.0,13.6,12.4,11.2,11.4,10.2,6.8,8.8,4.6,6.2,6.1,7.2,9.8,10.7,11.6,13.3,14.1,13.5,14.4,15.1,14.0,14.8,15.1,14.9,14.9,14.6,13.7,13.8,13.4,11.5,9.7,8.1,5.8,4.0,4.4,5.8,7.2,7.3,8.5,7.9,7.2,7.3,5.6,6.4,9.7,9.6,7.9,10.3,11.8,11.7,12.9,12.5,10.5,10.1,8.0,7.0,6.8,7.2,9.4,8.1,6.3,8.8,6.9,4.9,8.5,8.3,5.3,7.4,8.8,5.8,4.8,8.9,7.8,4.6,9.2,10.0,7.2,7.9,11.0,10.1,11.7,11.3,12.8,11.1,12.9,11.9,12.1,10.3,10.3,9.7,9.2,8.9,11.7,11.8,9.9,11.0,10.0,10.5,9.5,9.6,11.6,11.5,12.0,10.9,11.7,11.6,11.8,10.9,11.9,12.0,11.3,10.7,12.3,11.7,12.2,11.3,12.1,11.5,12.0,12.3,11.8,11.9,12.2,13.1,12.1,12.9,13.2,13.1,12.5,13.0,13.8,12.7,12.1,13.4,12.5,12.8,12.4,12.7,13.3,13.5,13.7,13.8,14.6,13.4,0.8,0.9,0.8,1.0,1.8,3.0,3.9,4.2,3.9,4.5,4.8,5.2,5.5,5.0,5.2,5.1,5.4,4.1,4.2,3.7,3.8,4.1,4.3,4.5,4.2,4.2,4.1,3.9,4.8,4.9,5.3,5.2,5.8,7.3,5.7,5.2,3.9,4.4,4.9,4.1,5.0,3.1,2.7,1.0,1.6,1.1,0.8,1.2,1.5,2.3,1.6,8.2,7.6,9.2,7.1,5.9,5.0,4.2,4.3,4.4,3.4,6.4,5.3,8.3,7.3,8.1,8.6,9.0,9.2,9.5,10.9,9.3,9.7,10.2,10.9,11.0,10.9,11.4,11.1,10.9,10.3,10.0,9.7,6.2],[15.9,15.7,14.9,13.4,12.5,13.5,11.2,9.8,9.3,5.7,4.8,4.1,3.3,5.0,6.3,8.8,6.8,9.6,11.0,11.1,11.2,12.0,12.3,13.1,13.1,12.4,13.3,13.4,12.9,11.2,10.3,9.3,6.2,9.5,5.0,6.2,6.8,7.4,9.9,9.7,11.4,13.0,13.5,13.6,14.8,15.3,14.4,15.3,15.6,15.0,15.3,14.9,13.2,13.5,13.6,10.9,10.1,8.8,5.7,4.6,4.8,6.0,7.4,7.1,8.4,8.0,7.4,8.7,6.6,7.5,10.6,9.9,9.2,10.9,11.5,11.6,12.5,11.9,11.6,11.2,9.2,7.6,8.2,9.1,10.2,9.4,8.5,9.1,9.0,6.5,10.3,9.3,6.4,8.5,9.6,5.1,5.2,9.5,7.1,4.1,9.8,10.1,6.7,9.3,11.0,10.0,11.8,10.7,13.2,12.3,13.0,13.0,13.3,11.7,11.0,10.6,9.6,9.5,12.3,11.8,9.9,11.5,10.3,11.5,10.1,10.3,12.3,12.7,13.1,10.9,12.0,12.8,12.4,11.5,12.3,12.7,11.1,11.7,13.0,12.2,12.9,12.6,13.0,12.2,12.2,12.6,11.5,11.6,12.8,12.6,12.9,13.1,13.4,12.9,12.9,13.0,13.3,12.6,12.4,13.5,12.4,13.1,12.3,12.1,13.5,14.0,13.7,14.3,14.9,13.4,1.6,0.8,0.8,0.8,1.1,1.9,3.2,3.9,3.9,4.4,5.1,5.2,5.1,4.9,4.9,4.9,5.0,4.6,2.9,2.7,3.7,2.9,4.4,4.8,4.3,4.4,4.3,4.1,4.6,5.0,4.9,5.1,5.9,7.3,5.6,5.1,4.2,4.3,4.0,3.6,3.9,3.5,1.9,1.0,1.6,1.0,1.0,1.5,1.8,2.6,2.2,8.2,7.1,9.4,6.6,5.7,4.9,4.3,4.2,4.6,3.5,6.1,4.9,7.8,6.9,7.3,8.0,8.4,8.1,9.3,10.3,8.7,9.5,9.8,10.1,10.2,9.8,10.7,11.2,11.5,10.2,10.3,9.8,6.2],[9.0,9.2,9.7,10.1,9.0,8.0,7.9,5.5,5.6,2.9,2.8,2.5,2.2,3.4,4.2,5.4,4.1,6.7,6.9,6.9,6.9,8.1,9.2,8.7,8.5,9.1,9.8,8.4,8.3,6.7,6.9,5.8,4.4,5.9,3.4,4.0,3.9,4.4,5.5,6.8,7.8,9.0,9.4,10.8,10.1,11.7,9.8,10.8,11.3,10.0,11.8,9.8,10.6,9.2,8.7,7.1,6.4,5.7,2.9,3.0,3.6,4.5,6.0,5.5,7.1,5.5,5.0,4.6,3.6,4.3,5.8,4.1,4.1,6.0,7.6,7.7,8.1,8.3,6.1,6.3,4.7,5.1,4.9,4.8,6.9,6.6,5.2,6.5,4.9,4.2,5.4,6.0,3.3,4.6,5.3,2.7,3.0,5.0,4.3,2.5,4.3,5.1,3.7,4.4,5.5,6.2,6.5,5.5,7.1,5.6,8.1,6.5,7.9,6.1,6.7,6.7,5.8,5.6,8.0,8.0,6.9,7.9,6.7,7.9,7.2,7.1,8.6,8.0,9.2,7.6,7.5,8.6,8.5,7.0,7.6,8.4,7.1,6.4,8.2,7.1,8.7,8.0,8.6,8.3,7.7,8.6,7.2,8.0,8.9,9.2,8.7,9.2,9.1,10.2,9.6,8.0,8.2,9.8,9.6,7.5,10.0,10.1,8.4,8.3,10.4,9.0,8.2,8.3,8.7,7.0,1.4,1.2,0.8,1.1,0.8,1.1,1.4,2.2,2.7,2.7,3.2,3.3,3.5,2.8,2.8,2.7,3.1,2.7,1.5,1.3,1.6,1.4,2.1,2.0,2.1,2.4,2.5,2.3,2.4,3.0,2.4,2.3,2.3,2.8,2.4,2.5,2.4,2.5,2.7,2.9,2.7,1.6,1.2,0.8,1.6,1.6,1.2,1.4,1.9,2.2,1.8,4.9,4.7,5.1,4.8,4.1,3.7,3.0,3.2,3.4,2.8,4.0,3.7,5.3,4.9,5.2,5.4,5.5,5.8,6.3,6.8,5.8,6.6,6.5,6.8,7.4,7.5,7.4,7.2,7.6,6.7,6.9,6.5,4.4],[4.3,3.7,3.0,2.7,2.4,2.0,2.0,1.6,1.7,1.2,1.3,1.4,1.5,1.7,1.7,2.0,1.7,1.9,2.3,2.3,2.1,2.4,2.7,2.6,2.6,2.9,3.3,3.1,2.9,2.5,2.9,2.7,2.4,2.4,2.1,2.2,2.3,2.3,2.1,2.1,2.3,2.5,2.7,3.2,3.1,3.7,3.3,3.8,4.0,3.6,3.6,3.1,2.9,2.4,2.3,2.1,1.7,1.7,1.3,2.1,2.8,3.9,5.5,4.7,6.2,4.4,3.7,2.9,1.9,1.6,2.0,2.0,1.4,1.8,2.0,1.7,2.1,1.9,1.7,1.9,1.7,1.8,1.8,2.0,2.5,2.4,1.9,2.2,1.8,1.7,2.0,1.8,1.4,1.7,1.6,1.2,1.3,1.6,1.4,1.1,1.5,1.6,1.5,1.4,1.7,1.9,2.0,2.3,2.3,1.8,2.2,1.9,2.3,2.1,2.1,2.3,2.2,2.4,2.8,3.0,2.7,3.2,2.9,2.8,2.5,2.4,2.8,2.9,3.1,2.6,2.5,2.8,2.7,2.2,2.4,2.8,2.4,2.1,2.4,2.3,2.6,2.5,2.6,2.7,2.6,2.8,2.5,2.9,3.2,3.2,3.2,2.9,2.8,3.0,3.1,2.6,2.6,3.0,2.7,2.4,2.6,2.9,2.4,2.3,2.9,3.0,2.5,2.9,3.3,3.4,1.6,1.3,1.1,0.8,1.1,0.8,0.8,0.8,1.1,1.1,1.7,1.8,1.7,1.4,1.6,1.5,1.8,1.5,0.8,0.8,0.8,0.8,0.8,0.8,0.8,0.9,1.0,1.1,1.1,1.2,1.1,1.0,1.0,1.1,1.0,0.9,0.8,0.8,1.3,1.3,1.3,0.8,0.8,1.1,1.6,1.4,1.0,1.2,1.5,1.5,1.4,2.1,1.9,2.2,1.8,1.7,1.7,1.5,1.8,1.8,1.8,1.9,1.8,2.0,2.1,2.2,2.2,2.3,2.4,2.4,2.5,2.3,2.3,2.4,2.5,2.6,2.7,2.6,2.5,2.5,2.4,2.3,2.3,1.7],[4.5,4.0,3.3,2.9,2.7,2.3,2.1,1.7,1.8,1.3,1.4,1.4,1.5,1.9,1.9,2.1,1.8,2.0,2.5,2.3,2.2,2.4,2.8,2.8,2.7,3.0,3.5,3.3,3.0,2.7,3.0,2.9,2.6,2.5,2.3,2.3,2.4,2.5,2.2,2.2,2.4,2.7,2.9,3.5,3.3,4.0,3.5,4.1,4.3,3.9,4.0,3.3,3.1,2.7,2.5,2.2,1.8,1.8,1.4,2.2,2.9,3.9,5.5,4.9,6.3,4.5,3.8,3.0,2.0,1.7,2.1,2.1,1.5,2.0,2.2,2.0,2.3,2.1,1.8,2.0,1.8,1.9,1.9,2.2,2.7,2.6,2.1,2.3,1.9,1.8,2.1,1.9,1.5,1.8,1.7,1.2,1.3,1.7,1.5,1.2,1.6,1.7,1.6,1.6,1.9,2.1,2.3,2.4,2.5,1.9,2.4,2.1,2.4,2.2,2.3,2.5,2.4,2.6,3.0,3.2,2.9,3.4,3.1,3.0,2.7,2.5,3.0,3.1,3.3,2.8,2.7,3.0,2.8,2.3,2.6,2.9,2.6,2.3,2.6,2.4,2.7,2.7,2.7,2.9,2.8,3.0,2.6,3.1,3.4,3.3,3.4,3.1,2.9,3.2,3.2,2.6,2.6,3.1,2.8,2.5,2.7,3.1,2.6,2.5,3.2,3.2,2.8,3.1,3.6,3.7,1.7,1.4,1.3,0.8,0.8,0.9,0.8,0.8,0.9,1.1,1.7,1.9,1.8,1.5,1.7,1.5,1.9,1.5,0.8,0.8,0.8,0.8,0.8,0.8,0.9,1.0,1.1,1.1,1.2,1.3,1.2,1.1,1.1,1.2,1.1,0.9,0.8,0.9,1.4,1.4,1.4,0.8,0.8,1.2,1.7,1.5,1.0,1.3,1.6,1.7,1.6,2.3,2.1,2.3,1.9,1.8,1.8,1.7,1.9,1.9,1.8,1.9,1.9,2.2,2.2,2.4,2.3,2.4,2.5,2.5,2.6,2.5,2.5,2.5,2.6,2.8,2.9,2.8,2.6,2.7,2.6,2.5,2.4,1.8],[4.3,3.7,3.0,2.7,2.5,2.1,2.0,1.6,1.8,1.3,1.4,1.4,1.5,1.8,1.9,2.2,1.7,2.0,2.5,2.3,2.1,2.4,2.8,2.6,2.6,2.9,3.4,3.3,3.0,2.7,3.1,2.9,2.6,2.5,2.3,2.2,2.4,2.4,2.2,2.1,2.3,2.5,2.8,3.2,3.2,3.8,3.3,3.8,4.0,3.6,3.7,3.1,2.8,2.5,2.3,2.1,1.7,1.8,1.4,2.2,2.9,4.0,5.7,4.9,6.4,4.5,3.7,3.0,2.0,1.7,2.1,2.0,1.5,1.8,2.0,1.8,2.1,2.0,1.8,2.0,1.8,1.9,2.0,2.3,2.7,2.6,2.1,2.3,1.9,1.8,2.1,1.8,1.5,1.8,1.7,1.2,1.3,1.7,1.5,1.2,1.5,1.7,1.6,1.5,1.8,2.1,2.2,2.4,2.4,1.9,2.4,2.0,2.4,2.3,2.3,2.5,2.4,2.6,2.9,3.2,2.9,3.4,3.1,3.0,2.7,2.6,3.0,3.1,3.3,2.8,2.7,3.0,2.9,2.4,2.6,2.9,2.6,2.2,2.6,2.4,2.7,2.7,2.7,2.9,2.7,3.0,2.6,3.1,3.5,3.4,3.4,3.1,2.8,3.2,3.3,2.6,2.6,3.1,2.8,2.4,2.6,3.0,2.5,2.3,3.0,3.1,2.6,2.9,3.4,3.5,1.7,1.3,1.3,0.8,0.8,0.8,1.0,0.8,0.8,1.0,1.6,1.8,1.7,1.4,1.6,1.5,1.9,1.4,0.8,0.8,0.8,0.8,0.8,0.8,0.9,1.0,1.1,1.1,1.2,1.3,1.2,1.0,1.1,1.2,1.1,1.0,0.8,0.9,1.3,1.3,1.3,0.8,0.8,1.3,1.6,1.4,1.1,1.3,1.6,1.6,1.5,2.3,2.1,2.3,1.9,1.8,1.8,1.7,1.9,1.9,1.8,1.9,1.9,2.2,2.3,2.4,2.4,2.5,2.5,2.5,2.7,2.6,2.6,2.6,2.7,2.8,3.0,2.8,2.7,2.7,2.6,2.5,2.5,1.8],[6.6,6.3,5.3,5.2,4.7,3.9,4.3,3.0,3.5,2.5,2.5,2.4,2.8,4.0,4.1,5.0,3.6,4.2,6.0,5.6,4.4,5.4,6.7,5.8,5.1,6.2,7.0,6.7,7.1,5.6,6.4,5.6,4.6,5.0,3.9,3.7,3.6,3.5,3.7,3.7,4.3,4.8,5.1,5.9,6.2,7.5,6.7,7.5,7.4,6.6,6.6,5.4,5.2,4.8,4.0,4.6,3.0,3.2,2.5,3.1,3.7,4.7,6.3,5.7,7.1,5.3,5.1,4.4,3.2,3.4,3.7,3.0,2.9,3.6,3.7,3.5,4.2,4.5,3.8,4.3,3.7,4.3,4.2,5.1,6.2,5.8,4.5,4.9,3.5,3.8,4.6,3.8,2.5,3.6,3.6,2.0,2.4,4.1,3.5,2.4,3.4,4.2,3.9,3.3,4.1,5.0,4.9,5.2,5.6,4.2,5.2,4.7,6.0,5.1,5.6,6.1,5.7,6.2,7.0,7.7,6.9,7.4,6.4,6.8,5.7,5.7,6.5,7.1,7.3,5.9,6.2,7.1,6.6,5.3,6.2,6.6,5.6,5.1,6.3,5.4,6.4,6.5,6.7,7.1,6.7,7.9,6.3,7.5,7.8,7.3,7.3,7.3,6.8,6.8,7.2,6.2,5.1,6.6,7.0,5.1,5.2,6.7,5.9,4.6,6.2,6.4,5.6,5.6,6.1,5.9,2.5,2.3,2.3,1.5,1.1,1.0,0.8,0.9,0.8,0.8,1.4,1.6,1.5,1.2,1.4,1.4,1.8,1.3,0.9,1.1,1.3,1.7,1.4,1.6,1.8,1.9,2.0,2.0,2.2,2.7,2.1,1.9,1.9,2.6,1.9,1.8,1.4,1.4,1.8,1.8,1.7,1.3,1.2,2.2,2.4,2.3,2.1,2.1,2.6,2.7,2.5,4.6,4.5,4.3,4.2,3.8,3.8,3.4,3.4,3.4,2.9,3.5,3.5,4.8,5.0,5.3,5.4,5.6,5.8,5.9,6.6,5.8,6.0,6.6,6.6,7.3,7.3,7.1,6.8,6.7,6.4,6.1,6.0,3.6],[9.0,8.1,7.1,6.8,6.3,4.9,5.3,4.0,5.0,3.4,3.5,3.0,3.8,5.5,5.3,6.2,5.4,6.1,7.0,7.2,6.2,7.3,8.4,7.6,7.1,8.1,8.9,8.8,8.7,7.4,7.9,7.3,5.9,6.3,5.0,4.8,4.7,4.6,4.9,4.9,5.9,6.4,7.3,7.7,8.1,9.1,8.1,9.2,9.6,8.1,8.5,7.6,6.9,6.7,5.2,5.5,4.3,5.2,3.3,3.9,4.6,5.6,6.9,6.4,7.7,6.1,5.5,5.1,3.9,4.0,4.6,4.4,3.8,4.7,4.7,4.9,5.5,5.7,4.8,5.8,4.6,5.2,5.0,5.8,6.9,6.9,5.4,5.5,3.8,4.2,4.9,3.7,2.8,4.0,3.7,2.4,2.8,4.6,3.7,2.8,4.0,5.2,4.3,4.0,5.0,5.9,5.9,6.4,6.6,5.3,6.1,6.0,6.9,6.6,6.8,7.1,6.9,7.2,8.7,8.7,8.4,8.7,8.0,8.1,6.7,6.5,8.0,8.4,8.1,6.7,7.1,7.9,7.0,6.3,7.0,7.4,6.5,6.2,7.1,6.6,7.6,7.6,7.9,8.3,7.8,9.1,7.7,8.5,9.0,8.9,8.6,8.8,8.4,8.6,8.6,7.6,6.9,8.1,8.2,6.8,7.0,7.8,7.1,6.4,7.7,7.7,6.9,7.1,8.1,7.9,3.0,2.8,2.8,2.4,1.6,1.5,1.0,0.8,0.8,0.8,1.1,1.4,1.5,1.1,1.4,1.3,1.5,1.1,1.2,1.6,2.0,2.2,2.1,2.3,2.4,2.5,2.6,2.6,3.1,3.8,3.0,2.7,2.8,3.4,2.8,2.5,2.0,2.0,3.1,2.9,2.9,2.1,1.9,2.5,2.9,2.7,2.8,2.9,3.4,3.8,3.2,6.8,5.8,6.5,5.4,5.0,4.9,4.5,4.7,4.5,3.9,4.9,4.8,6.3,6.0,6.2,6.7,6.8,7.0,7.1,7.7,7.0,7.2,7.5,7.6,8.1,8.3,7.9,7.8,7.7,7.4,7.6,7.3,5.0],[10.3,9.7,8.8,8.8,8.7,6.8,7.5,5.5,6.0,4.0,3.7,3.0,3.9,5.9,5.8,7.2,6.0,7.4,8.8,8.3,8.2,8.9,9.4,9.6,9.0,9.3,10.5,9.9,9.9,8.7,9.1,8.3,6.5,7.5,5.3,5.6,5.4,5.2,6.4,6.4,7.7,8.1,8.8,9.6,9.7,11.2,9.9,10.8,11.1,9.8,10.5,9.4,9.1,8.5,7.6,7.6,5.7,6.5,3.9,4.4,5.0,5.8,7.3,6.7,7.8,6.8,6.1,5.7,4.5,4.8,6.2,5.4,4.3,5.9,6.9,7.0,7.7,7.5,6.1,7.3,4.8,5.7,5.2,6.3,8.0,8.0,5.8,5.9,4.1,4.1,5.4,4.1,3.0,4.2,4.0,2.7,3.2,4.9,3.9,3.2,5.3,6.3,5.0,4.9,6.5,7.5,7.4,7.6,8.0,6.8,8.2,7.1,8.1,7.0,7.9,7.6,7.6,8.2,9.4,9.6,8.8,9.4,8.7,8.6,7.6,7.3,8.6,8.9,8.5,7.7,8.0,8.7,8.0,7.0,7.9,8.2,7.7,7.1,8.6,7.6,8.9,8.3,8.9,8.8,9.2,9.9,8.9,9.6,10.1,10.0,9.4,9.4,9.8,10.0,9.6,8.8,8.6,9.9,9.4,8.3,9.7,9.7,8.8,8.8,10.0,9.2,8.7,8.8,9.5,8.9,3.3,3.2,3.2,2.5,2.3,2.0,1.6,1.3,0.8,1.0,0.8,1.1,1.0,0.8,1.0,1.0,1.3,0.8,2.0,2.3,2.5,2.7,2.6,2.9,3.0,3.2,3.1,3.2,3.8,4.3,3.8,3.4,3.4,4.0,3.7,3.3,2.6,2.9,3.9,4.0,3.8,2.6,2.4,2.7,3.2,3.1,3.1,3.4,4.1,4.2,3.9,8.8,6.8,8.7,6.4,6.0,6.1,5.3,5.9,5.5,4.9,6.0,5.8,7.5,7.2,7.4,7.7,8.1,8.5,8.4,9.3,8.2,8.3,8.8,8.8,9.2,9.4,9.1,8.8,9.1,8.5,8.4,8.3,6.0],[14.6,14.0,12.6,12.2,11.8,10.6,11.5,8.9,9.2,6.4,5.9,4.7,7.0,9.9,9.7,11.6,9.5,11.9,13.3,13.0,12.1,13.7,13.3,12.6,13.0,13.8,14.7,14.1,14.3,13.0,13.1,12.2,11.0,11.4,10.0,8.8,8.8,8.8,9.6,10.1,11.6,11.9,12.8,13.0,13.5,14.9,14.0,14.8,15.3,13.7,14.5,13.0,12.9,12.1,11.4,11.8,9.5,10.1,7.1,6.4,6.7,7.6,8.4,7.9,8.7,8.7,9.1,9.1,7.2,7.9,9.8,8.7,7.7,9.7,10.2,10.9,10.5,11.3,9.2,10.2,7.6,9.6,8.7,11.0,12.0,11.9,9.9,9.8,6.1,6.4,8.3,5.9,4.1,6.3,5.7,3.8,4.4,8.0,6.9,6.3,7.8,9.2,8.7,7.9,9.1,10.6,10.6,11.3,11.5,10.2,11.0,10.6,11.7,11.1,11.5,11.9,12.8,12.6,13.9,13.6,13.6,14.0,13.3,13.3,11.4,11.0,13.2,13.3,13.1,11.6,12.1,12.5,11.8,11.2,11.9,12.1,11.4,10.9,11.7,11.4,12.5,12.4,12.4,13.4,13.4,13.7,13.5,13.5,14.3,14.7,13.5,13.3,13.2,13.7,13.1,13.1,12.2,13.2,12.4,11.2,12.1,12.6,12.0,11.6,13.3,13.1,12.0,12.5,13.4,13.1,4.7,4.6,4.2,3.4,2.9,2.7,2.3,1.5,1.0,0.8,0.8,0.8,0.9,0.9,1.1,1.3,1.6,0.9,3.2,3.3,3.8,3.7,4.6,4.5,4.7,5.1,5.0,4.6,5.8,6.5,5.9,5.0,5.3,6.3,5.1,4.6,4.3,4.7,5.8,5.6,5.6,3.8,3.4,3.8,4.8,4.0,4.8,5.7,6.3,7.5,6.2,11.6,10.6,11.4,10.4,10.0,9.7,8.9,8.9,8.0,6.8,9.0,8.0,10.8,10.2,10.9,11.3,11.7,12.3,12.0,12.9,12.1,12.1,12.4,12.4,13.0,13.4,13.1,12.8,13.3,12.4,12.4,12.2,9.3],[15.1,14.4,13.4,12.8,11.7,11.4,11.1,9.0,9.7,6.5,5.9,4.6,6.4,10.1,9.2,11.2,10.0,11.9,13.2,12.4,12.0,13.6,13.3,12.2,12.8,14.0,14.9,14.6,14.4,13.5,13.7,12.8,11.2,11.9,9.8,9.4,9.8,9.1,11.2,11.3,12.5,12.8,13.3,13.8,13.7,14.9,14.1,14.7,15.0,13.8,14.3,13.3,13.2,12.0,11.8,11.3,10.2,10.4,7.5,7.6,7.3,8.2,8.6,8.2,8.9,8.7,9.4,9.5,7.5,8.7,10.7,9.6,8.4,10.6,11.2,10.6,11.2,10.5,9.1,10.2,7.0,9.8,8.6,10.9,12.2,12.0,9.7,9.5,5.6,6.5,8.1,5.6,4.1,6.3,6.1,3.9,4.7,7.5,6.6,6.1,8.1,9.9,8.8,8.9,10.3,11.3,11.3,11.7,11.7,10.2,11.0,10.2,11.2,10.9,11.9,12.0,12.3,13.3,13.7,14.1,14.2,15.0,14.2,13.5,12.0,10.9,13.4,12.9,13.2,12.1,12.0,12.0,12.3,10.7,11.3,11.8,11.6,10.7,11.4,10.6,11.7,11.9,11.7,12.8,12.9,13.7,13.6,14.2,14.8,14.5,13.4,12.8,12.9,13.6,12.9,12.1,11.0,12.6,11.8,11.4,11.3,12.2,11.8,11.2,12.9,12.9,12.4,13.0,13.6,13.5,4.9,4.6,4.4,3.8,3.3,3.1,2.8,2.1,1.4,0.9,0.8,0.8,0.8,0.8,1.2,1.5,1.6,1.0,3.2,3.6,4.3,4.0,4.4,4.6,5.2,5.3,5.1,5.0,5.9,6.5,6.1,5.5,5.7,6.4,5.4,4.9,4.4,5.2,6.2,6.3,5.8,4.3,3.6,3.8,4.8,4.3,5.0,5.8,6.6,7.4,6.1,11.5,10.8,10.9,10.3,9.3,9.8,8.7,8.8,8.4,7.6,8.7,8.5,11.2,11.3,12.0,11.7,12.3,12.7,12.3,13.7,12.4,12.3,12.5,13.3,13.7,14.2,13.8,13.1,13.4,12.4,12.7,12.2,9.8],[14.4,13.8,13.5,13.2,12.6,11.7,11.3,9.1,9.6,6.8,6.0,4.1,6.6,9.5,8.8,10.7,9.4,11.5,12.7,12.3,11.7,12.4,12.5,12.1,12.4,13.0,14.0,13.4,13.2,12.5,12.4,11.7,10.9,10.7,8.6,8.6,8.2,7.7,10.1,10.4,11.5,12.4,12.9,13.4,13.6,14.4,14.1,14.7,14.8,13.8,14.3,13.3,13.6,11.9,11.7,11.3,9.7,9.7,7.0,6.7,6.8,7.8,8.4,8.1,9.0,8.4,9.2,8.3,6.7,8.8,9.9,8.0,8.4,10.8,10.8,11.0,12.1,11.5,9.9,10.4,8.2,9.8,8.6,10.5,12.0,12.2,9.5,8.4,5.2,6.8,7.9,5.4,3.6,6.8,5.4,3.8,4.7,7.4,6.3,5.4,7.3,9.3,9.3,9.4,11.2,12.3,12.4,12.1,12.4,11.1,11.7,10.5,11.2,10.7,11.2,11.4,11.2,12.8,13.2,12.7,13.4,13.7,12.8,12.8,10.8,10.0,12.6,12.8,13.0,11.3,11.6,12.3,12.2,10.9,11.6,12.0,11.6,10.7,12.1,11.2,12.4,11.9,11.9,12.4,12.6,12.8,12.7,12.8,13.5,13.7,12.9,12.8,12.3,13.5,13.3,12.3,11.1,13.2,12.7,11.7,12.3,13.0,12.5,12.5,14.0,13.5,13.1,13.2,13.7,12.6,4.2,4.0,4.0,3.7,3.1,2.9,2.6,1.8,1.1,0.8,0.8,0.8,0.8,0.8,0.8,1.2,1.4,0.9,3.0,3.4,4.2,4.3,4.6,4.9,5.7,5.9,5.3,5.1,6.8,7.0,7.1,6.1,6.1,6.9,6.1,5.4,4.5,4.9,6.1,6.1,5.7,4.5,3.7,3.4,4.2,3.7,4.2,4.6,5.1,5.7,4.9,9.6,9.8,9.4,9.3,8.2,8.5,7.2,7.6,7.4,6.3,7.8,6.9,10.4,10.8,11.4,11.3,11.0,11.8,11.2,12.1,11.6,11.4,11.8,12.4,12.7,12.5,12.6,12.3,12.2,11.5,11.7,11.4,8.4],[13.5,12.4,12.2,11.8,12.0,10.5,11.3,8.7,8.8,5.7,5.2,3.8,5.7,8.1,7.5,9.0,8.0,9.7,10.9,10.7,11.0,11.1,11.7,12.2,12.0,12.1,13.1,12.6,12.0,10.7,10.8,10.1,9.1,9.3,7.6,8.1,7.9,7.5,8.9,9.2,10.5,11.3,11.8,12.7,12.5,13.7,12.7,13.7,14.1,12.7,13.5,12.3,12.3,11.6,11.1,11.1,9.1,8.8,6.4,6.1,6.5,7.1,8.1,7.7,8.7,8.2,8.4,7.8,6.6,8.6,9.3,8.3,7.8,9.4,10.3,10.1,11.3,10.6,9.2,9.7,7.2,8.2,7.2,8.8,10.8,10.4,8.0,7.9,4.9,5.7,6.9,4.9,3.6,5.5,5.3,3.4,4.3,7.2,5.9,5.4,7.8,9.5,8.6,9.4,9.8,10.3,10.7,9.8,10.9,9.7,11.1,9.7,10.0,9.7,10.3,10.0,9.9,10.8,11.4,11.6,11.3,12.3,11.3,11.4,9.8,9.4,11.1,11.4,11.2,9.8,10.3,11.1,10.1,9.0,10.2,10.6,9.4,9.6,11.1,9.6,11.5,10.1,10.9,11.1,11.0,11.6,11.0,11.2,12.4,12.8,12.1,12.2,11.9,12.6,12.2,11.1,11.3,12.6,11.9,11.1,12.6,12.4,11.5,11.7,12.9,12.2,11.4,12.0,12.8,11.8,4.4,4.2,4.0,3.0,2.8,2.6,2.2,1.7,1.0,0.8,1.1,1.1,0.8,0.9,0.8,1.1,1.3,1.0,2.9,3.2,3.8,4.1,4.1,4.5,4.8,5.5,5.3,5.1,6.6,7.5,6.5,5.2,5.1,6.9,5.2,4.7,3.8,4.4,5.6,5.8,5.5,3.7,3.2,3.3,4.2,3.7,4.2,4.9,5.7,5.8,5.1,10.0,8.7,10.0,8.3,7.9,7.8,7.6,7.9,7.4,6.5,8.1,7.1,9.2,9.5,9.9,9.7,9.9,10.3,10.1,10.9,9.9,10.1,10.4,10.7,11.2,11.3,11.3,10.9,11.0,10.3,10.4,10.4,7.8],[15.9,16.0,15.1,14.7,13.5,13.0,13.6,11.2,10.7,7.0,5.8,4.3,6.7,9.0,8.5,10.3,10.1,12.1,13.4,13.9,13.9,13.8,14.3,15.0,15.4,14.9,16.3,14.9,14.1,12.8,12.4,11.4,10.6,10.3,8.4,9.4,8.7,8.8,11.2,12.1,13.4,14.8,15.3,15.9,15.7,16.8,15.2,15.6,16.6,15.3,16.7,15.3,15.3,14.6,13.6,14.1,11.7,11.3,8.5,7.7,7.2,7.6,8.4,8.2,9.0,10.1,10.6,10.0,8.8,9.7,11.6,10.8,10.5,11.4,12.8,12.3,12.9,12.3,10.2,10.9,8.0,8.9,7.6,9.3,11.2,11.2,9.1,7.9,5.4,6.4,7.1,5.0,3.8,5.6,4.8,3.7,4.5,7.2,6.1,6.3,8.8,9.2,9.4,10.2,10.7,11.0,11.9,11.1,12.0,10.8,12.4,10.5,11.6,9.9,10.7,10.7,11.4,13.0,13.5,13.4,13.2,14.1,12.7,12.2,10.1,9.9,12.1,12.6,11.8,10.3,10.9,11.3,9.9,9.4,10.7,10.5,10.0,9.8,11.0,10.9,12.3,11.1,12.9,13.1,13.3,13.9,13.8,13.2,14.8,15.7,14.4,14.1,14.8,15.0,14.0,13.6,14.1,14.0,13.2,13.2,13.8,13.0,12.4,13.1,13.6,13.5,13.0,13.6,14.4,13.4,4.9,4.7,4.6,3.9,3.9,3.1,3.0,2.2,1.1,0.9,1.2,1.4,1.0,0.8,0.8,0.8,0.9,0.8,3.7,4.3,4.6,4.8,5.1,5.7,6.3,6.6,6.1,5.9,7.9,7.7,8.3,7.2,7.3,8.6,7.2,6.1,5.2,5.7,7.0,7.0,6.8,4.9,4.3,3.7,4.8,4.4,4.6,4.9,5.4,5.8,4.8,10.8,10.0,10.9,9.3,8.9,8.7,7.6,8.2,8.3,6.7,8.7,7.1,10.4,10.2,10.5,10.9,10.7,11.2,11.3,12.1,11.7,11.6,11.7,11.8,12.2,12.5,12.4,12.1,12.3,11.6,11.7,11.8,8.9],[15.0,14.6,14.0,13.6,12.3,12.5,12.2,9.9,9.2,6.2,4.7,4.0,5.1,8.0,7.5,9.7,8.5,10.9,11.8,11.4,11.8,12.5,12.0,12.9,13.1,13.5,14.0,13.5,12.7,11.9,12.3,11.0,9.3,9.3,7.3,8.9,7.8,7.8,10.1,10.9,12.3,13.5,13.8,14.6,14.4,15.0,13.7,14.2,14.7,14.3,15.2,14.1,14.0,13.0,12.7,12.6,10.1,10.1,7.4,6.8,6.5,7.1,8.0,7.6,8.3,8.6,8.4,8.6,6.9,7.6,9.6,9.2,8.6,9.9,11.4,11.2,12.1,11.0,9.4,9.8,6.6,7.8,6.5,8.5,9.7,9.7,7.6,7.4,5.0,5.0,5.9,4.4,3.5,4.7,4.2,3.4,4.2,6.2,5.3,5.1,7.8,8.3,7.7,8.7,9.5,10.2,10.4,10.0,10.8,9.6,10.8,9.1,10.2,8.3,9.2,9.0,9.9,10.1,11.3,11.6,11.4,12.3,11.5,10.6,9.1,8.8,10.4,10.8,10.3,9.0,9.3,10.0,9.5,7.5,9.8,9.7,8.9,8.5,9.6,9.7,10.5,10.1,10.9,10.8,11.3,11.8,11.8,12.1,12.2,12.6,11.7,11.4,12.4,12.3,11.5,11.7,11.9,12.0,11.1,11.4,12.4,11.5,10.9,12.0,12.7,11.9,11.7,12.9,13.4,12.5,4.4,4.3,4.0,3.5,3.5,2.7,2.7,2.2,1.2,0.9,1.6,1.5,1.5,0.9,0.8,0.8,0.8,0.8,3.3,3.9,4.4,4.5,4.6,4.6,5.1,5.5,5.3,5.3,6.5,6.4,6.8,6.0,6.4,7.0,5.9,4.9,4.8,5.4,5.6,5.7,5.8,4.4,3.9,3.4,4.4,3.8,4.4,4.7,5.2,5.5,5.0,10.5,9.2,10.4,8.5,8.1,8.0,7.1,7.5,7.4,6.4,7.7,7.1,9.4,9.3,9.8,9.9,10.2,10.4,10.6,11.6,10.6,10.5,10.9,10.8,11.2,11.5,11.3,10.9,11.1,10.8,10.6,10.5,8.5],[12.4,11.5,10.8,10.5,9.8,8.9,8.9,7.6,7.8,4.8,4.1,3.6,4.6,6.7,5.8,7.8,7.0,8.5,9.3,9.0,9.1,10.0,10.2,10.5,10.2,10.4,11.0,10.6,10.4,9.5,9.6,8.5,7.5,7.3,5.9,6.6,6.1,6.5,7.6,8.7,9.8,10.1,10.8,11.0,11.1,11.9,11.2,12.0,12.2,11.7,12.0,10.9,10.4,10.4,9.3,9.6,7.9,8.1,6.1,5.5,5.8,6.7,8.2,7.7,8.9,7.7,7.0,6.4,5.4,5.6,6.9,6.5,6.0,7.1,8.1,8.5,9.1,8.9,7.0,8.0,5.2,6.1,5.1,6.4,8.2,7.6,5.5,5.6,3.8,4.2,5.1,3.5,3.1,4.2,3.5,3.0,3.7,5.1,4.0,4.3,6.0,6.2,5.6,6.0,6.8,7.6,8.1,7.6,8.5,7.0,9.4,7.4,9.3,7.3,8.0,8.2,7.8,8.2,9.8,10.2,9.0,9.8,8.8,8.8,7.2,7.2,9.0,9.6,9.4,7.6,8.1,9.7,8.5,6.9,8.7,9.3,7.4,7.3,9.1,8.4,9.9,9.4,9.9,9.8,10.0,10.0,9.8,10.3,10.5,10.6,10.1,10.1,10.4,10.5,10.3,10.3,9.8,10.3,10.5,9.4,10.5,10.2,9.5,10.1,10.6,10.2,10.0,10.4,11.0,10.2,3.6,3.5,3.3,2.9,2.9,2.4,2.6,2.0,1.0,0.9,1.2,1.3,1.1,0.9,0.8,0.8,0.8,0.8,3.0,3.3,3.7,3.5,4.0,3.9,4.0,4.2,4.2,4.1,4.7,4.9,4.7,4.5,4.6,5.5,4.4,4.1,4.0,4.3,5.1,5.2,5.2,3.5,3.2,3.1,3.8,3.3,3.7,4.2,4.6,5.1,4.2,8.4,7.5,8.5,7.0,6.8,6.9,6.2,5.5,5.7,4.9,6.6,5.5,7.6,7.6,8.0,7.9,8.3,8.5,8.7,9.3,8.6,8.9,9.0,9.2,9.3,9.7,9.6,9.2,9.1,8.9,8.8,8.5,7.2],[13.8,13.3,12.8,12.3,11.1,10.3,10.8,9.4,9.3,6.4,4.9,3.7,5.4,7.9,7.1,8.7,8.3,9.8,10.5,11.0,10.8,11.0,10.9,11.2,11.5,11.9,12.4,12.3,12.1,11.2,11.4,10.7,9.8,9.9,8.4,8.3,8.0,7.8,9.5,9.5,10.9,11.5,12.1,12.5,12.9,13.2,12.7,13.4,13.7,13.1,13.8,12.6,12.4,11.2,10.9,11.0,9.3,10.0,6.7,6.3,6.2,6.8,8.0,7.5,8.4,8.2,8.0,7.3,6.3,8.3,8.8,8.1,8.7,9.1,10.0,10.4,10.7,10.4,9.1,9.8,7.2,7.5,6.8,8.4,9.8,9.9,7.5,8.0,4.8,5.2,6.5,4.5,3.6,5.4,4.7,3.4,4.1,7.0,5.6,5.2,8.3,8.9,7.9,8.8,9.7,9.9,10.2,9.9,10.5,9.7,10.3,9.4,9.6,8.7,9.7,9.7,9.9,10.2,11.3,11.0,11.4,11.6,11.4,10.5,9.3,9.0,10.4,10.7,10.3,9.7,10.1,9.9,9.4,8.3,10.0,9.5,9.3,9.0,9.8,10.0,10.5,10.2,10.8,10.8,11.1,11.4,10.8,11.1,11.3,11.8,11.0,10.9,11.3,11.3,11.0,11.5,11.3,11.2,10.9,11.2,11.0,11.0,10.6,11.1,11.9,11.8,11.5,12.1,12.8,12.1,4.0,3.9,3.8,3.3,3.3,2.6,2.4,1.6,1.0,0.8,1.0,1.7,1.2,0.9,0.9,0.8,0.9,0.8,3.0,3.8,4.5,4.7,4.9,4.8,5.4,5.4,5.1,4.8,6.3,7.0,6.8,5.8,6.2,7.3,6.1,5.4,4.6,4.4,6.1,6.2,6.3,4.4,3.6,3.6,4.2,3.5,4.4,4.9,6.0,6.4,5.0,10.1,8.7,10.0,8.5,8.2,8.1,7.3,7.9,7.9,5.9,8.2,6.0,9.1,8.7,9.2,9.6,9.7,10.6,10.3,11.1,10.0,10.2,10.7,10.9,10.8,11.1,10.9,10.7,10.6,10.5,10.1,9.9,8.5],[4.0,3.4,2.7,2.4,2.2,1.9,1.8,1.5,1.6,1.2,1.2,1.3,1.4,1.7,1.7,1.9,1.6,1.8,2.3,2.1,1.9,2.2,2.5,2.4,2.4,2.6,3.1,3.0,2.7,2.5,2.8,2.7,2.4,2.4,2.2,2.1,2.3,2.3,2.1,1.9,2.1,2.3,2.5,2.9,2.9,3.4,2.9,3.4,3.6,3.2,3.3,2.8,2.5,2.2,2.1,1.9,1.6,1.6,1.3,2.1,2.8,3.9,5.5,4.8,6.2,4.4,3.7,2.8,1.9,1.6,1.9,1.9,1.3,1.7,1.8,1.6,1.9,1.8,1.6,1.7,1.6,1.6,1.7,1.9,2.3,2.3,1.8,2.0,1.6,1.6,1.8,1.6,1.3,1.6,1.6,1.1,1.1,1.6,1.4,1.1,1.4,1.5,1.5,1.4,1.6,1.9,1.9,2.2,2.2,1.7,2.0,1.8,2.1,1.9,2.0,2.1,2.1,2.2,2.6,2.8,2.6,3.0,2.8,2.6,2.3,2.2,2.6,2.7,2.9,2.4,2.3,2.6,2.5,2.1,2.2,2.6,2.3,2.0,2.3,2.1,2.3,2.3,2.3,2.5,2.4,2.6,2.4,2.7,3.0,2.9,3.0,2.7,2.5,2.7,2.8,2.3,2.3,2.6,2.4,2.2,2.3,2.6,2.2,2.1,2.6,2.7,2.3,2.7,3.1,3.2,1.6,1.3,1.1,0.8,0.8,0.8,0.8,0.8,1.0,1.0,1.6,1.8,1.7,1.4,1.6,1.5,1.9,1.5,0.9,0.8,0.8,0.8,0.8,0.8,0.8,0.9,0.9,1.0,1.0,1.2,1.1,0.9,0.9,1.1,1.0,0.9,0.8,0.8,1.2,1.2,1.2,0.8,0.8,1.2,1.5,1.4,1.0,1.2,1.5,1.5,1.4,2.1,1.9,2.1,1.7,1.6,1.6,1.6,1.8,1.7,1.6,1.7,1.7,2.0,2.0,2.1,2.1,2.2,2.3,2.3,2.4,2.3,2.3,2.3,2.4,2.5,2.6,2.5,2.4,2.4,2.3,2.2,2.2,1.6],[3.8,3.3,2.6,2.3,2.1,1.8,1.7,1.4,1.5,1.1,1.2,1.3,1.4,1.6,1.5,1.7,1.4,1.7,2.1,1.9,1.8,2.1,2.3,2.3,2.3,2.4,2.8,2.7,2.4,2.3,2.6,2.5,2.4,2.3,2.0,1.9,2.2,2.2,2.0,1.8,2.0,2.2,2.4,2.7,2.7,3.1,2.8,3.3,3.4,3.1,3.1,2.7,2.4,2.2,2.0,1.8,1.5,1.5,1.2,2.1,2.8,3.9,5.4,4.7,6.1,4.3,3.5,2.7,1.8,1.4,1.8,1.8,1.2,1.6,1.8,1.5,1.9,1.7,1.5,1.7,1.4,1.5,1.5,1.8,2.1,2.1,1.7,1.9,1.6,1.5,1.7,1.6,1.3,1.5,1.4,1.1,1.1,1.4,1.3,1.0,1.3,1.4,1.3,1.3,1.5,1.7,1.8,2.1,2.1,1.6,2.0,1.7,2.0,1.8,1.9,1.9,1.9,2.0,2.4,2.5,2.4,2.8,2.6,2.4,2.2,2.1,2.4,2.5,2.7,2.3,2.1,2.3,2.3,1.9,2.1,2.4,2.2,1.9,2.1,2.0,2.2,2.1,2.2,2.2,2.3,2.3,2.2,2.4,2.7,2.7,2.7,2.4,2.3,2.5,2.5,2.3,2.4,2.4,2.3,2.2,2.3,2.5,2.1,2.1,2.5,2.7,2.3,2.6,3.0,3.1,1.6,1.3,1.2,0.8,0.8,0.8,0.8,0.8,1.0,1.0,1.5,1.7,1.7,1.4,1.5,1.4,1.8,1.5,0.8,1.2,0.8,0.8,0.8,0.8,0.8,0.8,0.9,1.0,0.9,1.1,1.0,0.9,0.9,1.0,0.9,0.8,0.8,0.8,1.1,1.0,1.1,0.8,0.8,1.2,1.5,1.3,1.0,1.2,1.4,1.5,1.4,1.9,1.7,1.9,1.6,1.5,1.5,1.4,1.7,1.6,1.6,1.6,1.6,1.8,1.9,1.9,1.9,2.0,2.1,2.1,2.2,2.1,2.1,2.1,2.2,2.3,2.4,2.2,2.2,2.2,2.1,2.0,2.0,1.5],[3.7,3.2,2.6,2.3,2.1,1.8,1.7,1.4,1.5,1.1,1.2,1.3,1.4,1.6,1.5,1.7,1.5,1.7,2.1,2.0,1.8,2.1,2.3,2.3,2.3,2.5,2.8,2.8,2.4,2.3,2.6,2.5,2.4,2.4,2.1,2.0,2.2,2.2,2.0,1.9,2.0,2.2,2.4,2.8,2.8,3.1,2.7,3.2,3.4,3.1,3.1,2.8,2.4,2.3,2.1,1.9,1.5,1.6,1.2,2.1,2.8,3.9,5.4,4.7,5.9,4.3,3.5,2.7,1.8,1.5,1.8,1.8,1.2,1.5,1.8,1.6,1.9,1.7,1.4,1.7,1.4,1.5,1.5,1.8,2.2,2.1,1.8,1.9,1.6,1.5,1.7,1.6,1.3,1.5,1.4,1.1,1.1,1.4,1.2,1.0,1.2,1.4,1.3,1.3,1.5,1.7,1.8,2.0,2.1,1.5,2.0,1.7,2.0,1.8,1.9,2.0,1.9,2.0,2.4,2.5,2.4,2.8,2.7,2.4,2.2,2.1,2.5,2.5,2.7,2.3,2.1,2.4,2.3,1.9,2.1,2.4,2.2,1.9,2.2,1.9,2.2,2.1,2.2,2.2,2.3,2.3,2.2,2.4,2.7,2.7,2.7,2.5,2.4,2.5,2.5,2.4,2.4,2.4,2.3,2.2,2.3,2.4,2.1,2.1,2.5,2.7,2.2,2.6,3.0,3.0,1.6,1.3,1.2,0.8,0.8,0.8,0.8,0.8,1.1,1.1,1.5,1.7,1.7,1.4,1.5,1.5,1.8,1.5,0.8,0.8,1.2,0.8,0.8,0.8,0.8,0.8,0.9,1.0,0.9,1.0,0.9,0.8,0.8,0.9,0.9,0.8,0.8,0.8,1.1,1.0,1.1,0.8,0.8,1.2,1.6,1.4,1.0,1.2,1.4,1.5,1.4,1.9,1.8,1.9,1.7,1.5,1.5,1.5,1.7,1.6,1.6,1.6,1.6,1.9,1.9,2.0,2.0,2.1,2.2,2.2,2.2,2.1,2.1,2.1,2.2,2.3,2.4,2.3,2.2,2.2,2.1,2.1,2.0,1.6],[3.7,3.1,2.6,2.3,2.1,1.8,1.7,1.3,1.5,1.1,1.2,1.4,1.4,1.7,1.6,1.9,1.5,1.7,2.3,2.0,1.8,2.1,2.5,2.4,2.3,2.5,2.9,2.8,2.6,2.4,2.7,2.6,2.4,2.3,2.1,2.2,2.2,2.3,2.0,1.8,1.9,2.2,2.4,2.7,2.8,3.1,2.7,3.1,3.3,3.0,3.1,2.7,2.4,2.2,2.0,1.8,1.5,1.5,1.2,2.2,2.9,3.9,5.3,4.7,6.0,4.2,3.6,2.7,1.9,1.4,1.7,1.9,1.2,1.5,1.7,1.5,1.8,1.7,1.4,1.7,1.5,1.6,1.7,1.9,2.3,2.2,1.9,2.0,1.7,1.6,1.8,1.7,1.3,1.5,1.5,1.1,1.1,1.5,1.3,1.0,1.1,1.4,1.2,1.2,1.4,1.6,1.7,2.0,2.0,1.6,1.9,1.7,2.0,1.9,2.0,2.2,2.0,2.2,2.6,2.6,2.5,3.0,2.7,2.5,2.3,2.2,2.6,2.7,2.8,2.4,2.3,2.5,2.4,2.0,2.2,2.5,2.2,2.0,2.2,2.0,2.3,2.3,2.3,2.5,2.4,2.5,2.3,2.6,2.9,2.8,2.9,2.6,2.5,2.6,2.6,2.4,2.3,2.5,2.3,2.3,2.3,2.4,2.1,2.0,2.4,2.6,2.2,2.4,2.8,2.9,1.7,1.4,1.3,0.8,0.8,0.8,0.8,0.8,1.1,1.2,1.6,1.8,1.8,1.5,1.6,1.5,2.0,1.5,0.8,0.8,0.8,0.8,0.8,0.8,0.8,0.8,0.8,0.9,0.9,1.0,0.9,0.8,0.8,0.9,0.8,0.8,0.8,0.8,1.2,1.2,1.2,0.8,0.8,1.3,1.7,1.5,1.0,1.3,1.5,1.6,1.5,2.0,1.8,2.0,1.7,1.6,1.6,1.6,1.7,1.7,1.6,1.7,1.6,1.9,1.9,2.0,2.0,2.1,2.2,2.2,2.3,2.1,2.2,2.2,2.3,2.4,2.5,2.4,2.3,2.3,2.2,2.2,2.1,1.6],[3.6,3.1,2.5,2.2,2.1,1.8,1.6,1.3,1.4,1.0,1.1,1.3,1.4,1.6,1.5,1.7,1.4,1.6,2.0,1.9,1.7,2.0,2.2,2.2,2.2,2.4,2.7,2.7,2.4,2.2,2.5,2.5,2.3,2.3,2.0,2.0,2.2,2.2,1.9,1.8,2.0,2.2,2.3,2.6,2.7,3.0,2.6,3.1,3.3,3.0,3.0,2.6,2.4,2.2,2.0,1.8,1.4,1.5,1.2,2.0,2.8,3.9,5.4,4.7,5.9,4.3,3.4,2.7,1.8,1.3,1.6,1.7,1.2,1.4,1.7,1.5,1.8,1.6,1.3,1.6,1.4,1.5,1.5,1.8,2.1,2.1,1.8,2.0,1.6,1.5,1.7,1.6,1.3,1.5,1.4,1.1,1.1,1.4,1.2,1.0,1.1,1.3,1.3,1.2,1.4,1.6,1.7,2.0,2.0,1.5,1.9,1.6,1.9,1.7,1.8,2.0,1.8,2.0,2.3,2.5,2.3,2.8,2.7,2.4,2.2,2.1,2.5,2.5,2.7,2.3,2.1,2.3,2.3,1.9,2.1,2.3,2.1,1.8,2.1,1.9,2.1,2.1,2.1,2.2,2.3,2.3,2.1,2.4,2.7,2.6,2.7,2.3,2.3,2.4,2.4,2.3,2.3,2.3,2.2,2.0,2.2,2.3,2.0,2.1,2.4,2.6,2.1,2.4,2.8,2.9,1.6,1.4,1.3,0.8,0.8,0.8,0.8,0.8,1.1,1.1,1.5,1.7,1.7,1.4,1.5,1.4,1.8,1.4,0.8,0.8,0.8,0.8,1.3,0.8,0.8,0.8,0.9,0.9,0.8,0.9,0.8,0.8,0.8,0.8,0.8,0.8,0.8,0.8,1.2,1.2,1.2,0.8,0.8,1.3,1.6,1.4,1.1,1.2,1.5,1.5,1.5,1.9,1.7,1.9,1.6,1.5,1.5,1.5,1.7,1.6,1.5,1.5,1.5,1.8,1.8,1.9,1.9,2.0,2.1,2.1,2.1,2.0,2.0,2.0,2.1,2.2,2.3,2.2,2.1,2.1,2.0,2.0,2.0,1.5],[3.7,3.3,2.6,2.4,2.1,1.8,1.6,1.3,1.4,1.0,1.2,1.4,1.4,1.7,1.5,1.7,1.5,1.7,2.1,1.9,1.8,2.1,2.3,2.3,2.4,2.5,2.9,2.8,2.5,2.3,2.6,2.6,2.4,2.4,2.1,2.1,2.2,2.3,2.0,1.9,2.1,2.4,2.5,2.9,2.9,3.2,2.7,3.3,3.5,3.1,3.2,2.8,2.5,2.2,2.1,1.8,1.5,1.6,1.3,2.1,2.9,4.0,5.4,4.7,5.8,4.3,3.5,2.6,1.8,1.3,1.6,1.7,1.1,1.4,1.7,1.5,1.7,1.6,1.3,1.6,1.3,1.5,1.6,1.8,2.2,2.1,1.9,2.1,1.8,1.6,1.8,1.7,1.4,1.5,1.5,1.2,1.1,1.4,1.3,0.9,1.1,1.4,1.3,1.2,1.4,1.5,1.7,2.0,2.0,1.5,1.8,1.6,1.8,1.7,1.8,2.0,1.9,2.0,2.4,2.5,2.4,2.9,2.7,2.5,2.3,2.1,2.6,2.5,2.8,2.3,2.2,2.4,2.3,1.9,2.1,2.4,2.2,1.8,2.2,1.9,2.2,2.1,2.2,2.2,2.3,2.3,2.1,2.4,2.7,2.7,2.8,2.4,2.4,2.5,2.4,2.2,2.2,2.4,2.2,2.0,2.3,2.3,2.1,2.0,2.4,2.7,2.2,2.6,2.9,3.0,1.6,1.4,1.4,0.9,0.8,0.9,0.9,1.0,1.2,1.2,1.7,1.8,1.8,1.4,1.6,1.5,1.9,1.5,0.8,0.8,0.8,0.8,0.8,1.1,0.8,0.8,0.8,0.9,0.8,0.8,0.8,0.8,0.8,0.8,0.8,0.8,0.8,0.8,1.5,1.5,1.5,0.8,0.8,1.3,1.7,1.5,1.1,1.4,1.6,1.6,1.5,1.9,1.8,2.0,1.7,1.6,1.6,1.6,1.7,1.7,1.7,1.6,1.6,1.9,1.9,2.1,2.0,2.1,2.2,2.2,2.2,2.1,2.1,2.1,2.2,2.3,2.4,2.2,2.1,2.2,2.1,2.1,2.1,1.6],[3.7,3.2,2.6,2.3,2.2,1.8,1.6,1.3,1.5,1.1,1.3,1.4,1.5,1.7,1.6,1.9,1.5,1.8,2.2,2.0,1.9,2.2,2.4,2.4,2.4,2.5,3.0,2.9,2.5,2.3,2.6,2.6,2.5,2.4,2.2,2.1,2.3,2.3,2.0,1.9,2.2,2.4,2.5,2.9,2.9,3.1,2.7,3.3,3.4,3.1,3.2,2.8,2.6,2.4,2.2,1.9,1.5,1.7,1.3,2.2,3.0,4.1,5.4,4.7,5.8,4.3,3.5,2.6,1.8,1.2,1.5,1.7,1.1,1.4,1.6,1.5,1.7,1.6,1.3,1.6,1.4,1.5,1.6,1.8,2.2,2.2,1.9,2.0,1.9,1.6,1.8,1.8,1.4,1.5,1.5,1.2,1.1,1.4,1.3,0.9,1.1,1.4,1.2,1.1,1.3,1.5,1.7,1.9,2.0,1.5,1.8,1.6,1.9,1.8,1.9,2.0,1.9,2.0,2.4,2.5,2.4,2.9,2.7,2.4,2.3,2.2,2.6,2.6,2.8,2.4,2.2,2.4,2.3,2.0,2.1,2.4,2.2,1.9,2.3,1.9,2.2,2.1,2.2,2.3,2.4,2.3,2.3,2.4,2.8,2.7,2.8,2.4,2.4,2.5,2.4,2.3,2.4,2.4,2.3,2.1,2.2,2.2,2.1,2.2,2.4,2.7,2.2,2.5,2.9,3.0,1.6,1.5,1.5,1.0,0.9,1.0,1.0,1.0,1.3,1.3,1.7,1.8,1.8,1.5,1.6,1.6,2.0,1.6,0.8,0.8,0.8,0.8,0.8,0.8,1.2,0.8,0.8,0.8,0.8,0.8,0.8,0.8,0.8,0.8,0.8,0.8,0.8,0.8,1.4,1.5,1.4,0.8,0.8,1.4,1.8,1.6,1.2,1.4,1.6,1.6,1.6,1.9,1.9,2.0,1.7,1.6,1.7,1.6,1.7,1.7,1.7,1.7,1.6,1.9,1.9,2.1,2.0,2.1,2.3,2.2,2.3,2.1,2.1,2.1,2.2,2.3,2.3,2.3,2.1,2.3,2.1,2.2,2.1,1.7],[3.9,3.5,2.9,2.6,2.4,2.0,1.9,1.4,1.6,1.2,1.4,1.6,1.7,2.0,1.8,2.1,1.7,2.1,2.5,2.2,2.2,2.5,2.6,2.6,2.6,2.9,3.3,3.2,2.8,2.6,3.0,2.9,2.8,2.7,2.4,2.4,2.5,2.5,2.3,2.2,2.5,2.7,2.8,3.3,3.2,3.4,2.9,3.5,3.6,3.4,3.5,3.1,2.9,2.5,2.4,2.2,1.6,1.8,1.4,2.3,3.1,4.1,5.4,4.7,5.8,4.1,3.5,2.6,1.7,1.2,1.6,1.7,1.1,1.4,1.7,1.6,1.9,1.7,1.4,1.8,1.5,1.6,1.8,2.1,2.4,2.4,2.1,2.3,2.1,1.8,2.0,2.1,1.7,1.7,1.7,1.4,1.3,1.5,1.4,1.0,1.2,1.5,1.3,1.2,1.4,1.6,1.8,2.1,2.2,1.6,2.0,1.7,2.0,1.9,2.1,2.2,2.1,2.3,2.7,2.9,2.7,3.2,3.1,2.8,2.6,2.4,2.9,2.9,3.1,2.7,2.4,2.7,2.7,2.2,2.3,2.7,2.5,2.1,2.4,2.1,2.4,2.3,2.3,2.5,2.5,2.6,2.4,2.7,3.1,3.0,3.0,2.6,2.6,2.8,2.6,2.4,2.7,2.6,2.4,2.2,2.4,2.4,2.2,2.2,2.6,2.8,2.2,2.7,3.0,3.1,1.8,1.6,1.6,1.2,1.1,1.2,1.1,1.3,1.5,1.5,1.9,2.0,2.1,1.7,1.8,1.8,2.1,1.8,1.0,0.9,0.8,1.0,0.8,0.8,0.8,1.0,0.8,0.8,0.8,0.8,0.8,0.8,0.8,0.8,0.8,0.8,0.8,0.9,1.5,1.6,1.5,0.9,0.9,1.7,2.0,1.8,1.5,1.6,1.8,1.8,1.8,2.2,2.1,2.2,2.0,1.8,1.9,1.8,2.0,1.9,1.9,1.9,1.8,2.2,2.2,2.3,2.3,2.4,2.6,2.5,2.6,2.4,2.4,2.4,2.5,2.6,2.7,2.6,2.4,2.5,2.4,2.4,2.4,1.9],[5.8,6.0,5.5,5.6,4.4,3.9,3.4,2.5,2.8,2.0,2.3,2.8,2.6,3.3,3.1,3.7,3.1,3.8,4.4,3.7,4.0,4.7,4.9,4.8,5.2,5.6,6.0,5.9,5.4,4.6,5.0,4.5,4.1,4.4,3.6,3.2,3.3,3.5,3.8,4.1,4.6,5.9,5.5,6.9,6.1,6.8,5.5,6.3,6.1,6.0,7.0,6.0,5.8,5.0,5.2,3.9,2.8,3.3,2.2,2.9,3.4,4.3,5.5,4.8,6.0,4.3,3.8,3.1,2.1,1.7,2.3,2.3,1.6,2.0,2.9,2.8,3.3,3.0,2.3,2.9,2.5,2.7,3.2,3.7,4.6,4.6,3.8,5.0,3.7,3.2,3.8,4.3,2.9,3.1,3.2,2.2,2.0,2.5,2.6,1.5,2.1,2.4,1.9,1.7,2.2,2.5,2.7,3.5,3.6,2.4,3.3,3.0,3.2,3.2,3.4,4.0,3.5,4.1,5.1,5.3,5.0,5.5,5.0,5.3,5.0,4.8,5.5,5.3,5.8,5.2,4.6,5.1,5.3,4.5,4.3,5.0,4.8,3.7,4.2,3.5,3.9,4.0,3.8,4.7,4.1,5.1,4.4,5.3,5.9,5.6,5.6,4.9,4.8,5.5,4.9,3.9,4.2,4.7,4.0,3.5,4.1,4.7,3.6,3.7,5.0,4.6,3.6,4.4,4.8,4.3,2.3,2.2,2.1,1.7,1.5,1.7,1.6,2.0,2.1,2.3,2.7,2.9,3.0,2.5,2.6,2.7,3.0,2.5,1.5,1.2,1.1,1.4,1.1,1.1,0.8,0.8,0.8,0.8,0.8,1.0,0.9,0.9,0.9,1.0,1.1,1.0,1.1,1.3,1.9,2.1,2.0,1.2,1.3,2.1,2.4,2.3,2.1,2.3,2.5,2.5,2.5,3.8,3.5,3.5,3.4,2.9,3.1,2.7,3.0,2.9,2.7,3.0,2.9,3.8,3.7,3.8,3.8,4.0,4.4,4.3,4.6,4.1,4.3,4.3,4.5,4.7,4.9,4.7,4.4,4.5,4.3,4.3,4.1,3.0],[5.3,4.8,4.0,3.9,3.4,2.9,2.5,2.0,2.2,1.5,1.9,2.2,2.2,2.6,2.5,3.0,2.2,3.0,3.5,3.1,3.2,3.6,3.7,3.6,3.8,4.2,4.5,4.4,4.1,3.6,4.0,3.8,3.4,3.4,2.9,2.7,2.9,2.9,3.1,3.2,3.6,4.0,4.1,4.7,4.5,4.9,4.1,4.9,5.0,4.7,4.8,4.3,4.1,3.7,3.7,3.2,2.3,2.6,1.8,2.6,3.4,4.2,5.4,4.8,5.9,4.4,3.7,2.9,1.9,1.4,1.9,2.0,1.4,1.7,2.3,2.1,2.5,2.4,1.9,2.3,2.0,2.2,2.6,3.2,3.3,3.5,3.2,3.7,3.0,2.7,3.2,3.3,2.3,2.4,2.5,2.0,1.7,2.0,2.0,1.2,1.7,1.9,1.6,1.4,1.8,2.0,2.3,2.8,2.8,2.1,2.7,2.4,2.7,2.7,2.8,3.0,2.9,3.2,3.7,4.1,3.9,4.3,4.1,4.0,3.8,3.6,4.1,4.0,4.3,3.9,3.5,3.7,3.8,3.3,3.2,3.7,3.6,2.9,3.1,2.8,3.1,3.0,3.0,3.4,3.2,3.7,3.4,4.0,4.3,4.3,4.1,3.7,3.6,4.0,3.7,3.1,3.5,3.5,3.1,3.0,3.1,3.5,2.9,2.9,3.6,3.6,2.9,3.4,3.9,3.9,2.1,1.9,1.9,1.5,1.3,1.5,1.5,1.7,1.9,2.0,2.4,2.5,2.6,2.2,2.3,2.3,2.6,2.2,1.3,1.1,1.0,1.2,0.9,0.8,0.8,0.8,0.8,0.8,0.8,0.9,0.8,0.8,0.9,1.0,1.0,0.9,1.0,1.1,1.8,1.9,1.8,1.1,1.1,1.9,2.2,2.1,1.8,2.0,2.2,2.3,2.2,3.0,2.8,2.9,2.7,2.3,2.4,2.2,2.5,2.4,2.4,2.5,2.4,2.9,2.9,3.0,3.0,3.2,3.3,3.3,3.4,3.3,3.4,3.3,3.5,3.6,3.8,3.6,3.4,3.3,3.3,3.3,3.2,2.5],[3.9,3.5,2.9,2.6,2.5,2.0,2.0,1.5,1.7,1.2,1.4,1.6,1.7,2.0,1.8,2.1,1.7,2.1,2.6,2.3,2.3,2.6,2.7,2.7,2.6,2.9,3.3,3.3,2.9,2.6,3.0,2.9,2.7,2.8,2.4,2.3,2.4,2.5,2.3,2.3,2.5,2.7,2.9,3.4,3.3,3.6,3.0,3.6,3.7,3.4,3.6,3.1,2.9,2.7,2.5,2.3,1.6,1.9,1.4,2.3,3.1,4.2,5.4,4.7,5.8,4.1,3.6,2.6,1.7,1.2,1.7,1.7,1.1,1.4,1.7,1.6,1.9,1.8,1.4,1.8,1.6,1.7,1.8,2.1,2.5,2.5,2.2,2.4,2.1,1.8,2.2,2.1,1.6,1.8,1.8,1.4,1.3,1.5,1.5,1.0,1.3,1.6,1.3,1.2,1.5,1.7,1.8,2.2,2.3,1.7,2.1,2.0,2.3,2.1,2.1,2.4,2.2,2.4,2.8,3.0,2.8,3.3,3.1,2.9,2.7,2.5,3.1,3.0,3.2,2.8,2.6,2.8,2.8,2.4,2.5,2.8,2.6,2.2,2.5,2.3,2.5,2.4,2.4,2.6,2.5,2.7,2.5,2.8,3.1,3.1,3.1,2.7,2.6,2.8,2.7,2.5,2.8,2.7,2.6,2.3,2.5,2.6,2.4,2.5,2.7,2.9,2.3,2.7,3.1,3.1,1.8,1.6,1.6,1.2,1.0,1.2,1.1,1.3,1.5,1.5,1.9,2.1,2.1,1.8,1.9,1.8,2.2,1.8,1.0,0.9,0.8,0.9,0.8,0.8,0.8,0.8,0.8,0.8,0.9,0.8,0.8,0.8,0.8,0.8,0.8,0.8,0.8,0.9,1.4,1.5,1.5,0.9,0.9,1.7,2.0,1.8,1.5,1.6,1.8,1.9,1.8,2.2,2.1,2.2,2.0,1.8,1.9,1.8,2.0,1.9,1.8,1.9,1.8,2.2,2.3,2.4,2.4,2.4,2.6,2.5,2.6,2.5,2.5,2.5,2.6,2.7,2.7,2.7,2.5,2.6,2.5,2.4,2.5,1.9],[4.0,3.5,2.9,2.6,2.5,2.1,2.0,1.6,1.7,1.3,1.5,1.7,1.8,2.1,1.9,2.2,1.8,2.2,2.7,2.3,2.2,2.6,2.8,2.7,2.7,3.0,3.5,3.3,3.1,2.8,3.1,3.0,2.9,2.7,2.4,2.3,2.4,2.5,2.4,2.2,2.6,2.7,2.9,3.4,3.3,3.7,3.0,3.7,3.8,3.4,3.6,3.1,2.9,2.7,2.5,2.2,1.7,2.0,1.4,2.4,3.2,4.2,5.6,4.8,5.8,4.1,3.6,2.6,1.6,1.2,1.7,1.7,1.1,1.4,1.7,1.6,1.9,1.9,1.5,1.9,1.6,1.7,1.9,2.2,2.6,2.6,2.3,2.5,2.2,1.9,2.2,2.2,1.7,1.9,1.8,1.5,1.4,1.6,1.5,1.0,1.3,1.6,1.3,1.2,1.5,1.7,1.8,2.2,2.2,1.7,2.1,1.9,2.1,2.1,2.2,2.4,2.2,2.5,2.9,3.1,3.0,3.4,3.3,3.1,2.8,2.6,3.1,3.1,3.3,2.9,2.6,2.9,2.9,2.4,2.5,2.8,2.7,2.1,2.5,2.2,2.4,2.5,2.4,2.7,2.6,2.9,2.6,3.0,3.3,3.2,3.2,2.8,2.7,2.9,2.8,2.4,2.7,2.8,2.5,2.4,2.5,2.6,2.3,2.5,2.6,2.8,2.3,2.6,3.1,3.2,1.9,1.7,1.7,1.2,1.1,1.2,1.2,1.4,1.6,1.6,2.0,2.2,2.2,1.8,1.9,1.9,2.2,1.8,1.0,0.9,0.9,1.0,0.8,0.8,0.8,0.8,0.8,0.8,0.8,0.8,0.8,0.8,0.8,0.8,0.8,0.8,0.9,1.0,1.6,1.6,1.6,1.0,1.0,1.7,2.0,1.9,1.5,1.7,1.9,1.9,1.9,2.3,2.2,2.3,2.1,1.9,2.0,1.9,2.0,2.0,1.9,2.0,1.9,2.3,2.3,2.4,2.4,2.5,2.6,2.6,2.7,2.6,2.6,2.6,2.7,2.8,2.9,2.8,2.6,2.7,2.6,2.5,2.5,2.0],[4.0,3.6,3.0,2.6,2.4,1.9,1.8,1.4,1.7,1.1,1.4,1.6,1.7,2.0,1.7,2.1,1.6,2.0,2.5,2.2,2.2,2.5,2.6,2.6,2.6,2.8,3.2,3.2,2.9,2.6,3.0,2.9,2.8,2.7,2.5,2.3,2.5,2.5,2.2,2.2,2.5,2.7,2.8,3.3,3.1,3.4,2.9,3.5,3.6,3.4,3.4,3.0,2.8,2.6,2.5,2.2,1.6,1.9,1.4,2.2,3.1,4.3,5.7,4.9,6.0,4.3,3.5,2.7,1.8,1.2,1.7,1.7,1.1,1.4,1.7,1.5,1.8,1.7,1.4,1.7,1.5,1.6,1.8,2.1,2.5,2.4,2.2,2.4,2.1,1.8,2.0,2.1,1.6,1.7,1.7,1.4,1.2,1.5,1.4,0.9,1.2,1.4,1.1,1.1,1.4,1.6,1.7,2.1,2.2,1.6,1.9,1.8,2.1,2.0,2.0,2.2,2.0,2.3,2.7,2.9,2.8,3.3,3.1,2.9,2.6,2.5,3.0,3.0,3.1,2.8,2.5,2.7,2.7,2.3,2.4,2.8,2.5,2.2,2.4,2.3,2.4,2.4,2.3,2.5,2.5,2.6,2.5,2.7,3.0,3.0,3.0,2.6,2.6,2.7,2.6,2.5,2.5,2.6,2.5,2.2,2.3,2.6,2.2,2.3,2.7,2.9,2.2,2.7,3.1,3.1,1.8,1.5,1.5,1.1,1.0,1.1,1.0,1.2,1.5,1.4,1.8,2.0,2.0,1.7,1.8,1.7,2.1,1.7,0.9,0.8,0.8,0.9,0.8,0.8,0.8,0.8,0.8,0.8,0.8,0.8,0.8,0.8,0.8,0.8,0.8,0.8,0.8,0.9,1.4,1.4,1.4,0.9,0.9,1.6,1.9,1.7,1.4,1.6,1.8,1.8,1.8,2.2,2.0,2.2,1.9,1.8,1.9,1.9,1.9,1.8,1.8,1.9,1.8,2.2,2.2,2.3,2.3,2.3,2.5,2.4,2.5,2.4,2.4,2.4,2.5,2.6,2.6,2.6,2.4,2.5,2.4,2.4,2.4,1.9],[3.7,3.2,2.7,2.3,2.3,1.8,1.7,1.3,1.5,1.1,1.3,1.5,1.5,1.8,1.6,1.8,1.5,1.8,2.3,2.0,2.0,2.2,2.4,2.4,2.4,2.5,3.0,2.9,2.5,2.3,2.6,2.6,2.4,2.5,2.2,2.1,2.3,2.3,2.0,1.9,2.2,2.4,2.5,2.9,2.9,3.1,2.6,3.2,3.4,3.0,3.1,2.8,2.6,2.4,2.0,1.9,1.5,1.7,1.3,2.2,3.0,4.1,5.6,4.8,5.9,4.4,3.5,2.6,1.8,1.2,1.6,1.6,1.0,1.3,1.6,1.5,1.7,1.5,1.3,1.6,1.4,1.5,1.6,1.9,2.3,2.2,1.9,2.1,1.9,1.6,1.9,1.9,1.5,1.6,1.5,1.3,1.1,1.4,1.3,0.9,1.1,1.3,1.2,1.1,1.3,1.5,1.6,1.9,2.0,1.5,1.7,1.7,1.9,1.8,1.9,2.1,1.9,2.1,2.5,2.5,2.4,2.9,2.8,2.5,2.3,2.2,2.6,2.6,2.8,2.4,2.3,2.4,2.4,2.0,2.2,2.4,2.2,1.9,2.2,2.0,2.2,2.2,2.2,2.3,2.5,2.3,2.3,2.4,2.8,2.7,2.8,2.4,2.5,2.5,2.4,2.3,2.4,2.4,2.2,1.9,2.3,2.3,2.2,2.1,2.5,2.7,2.1,2.5,2.8,2.9,1.6,1.5,1.5,1.0,0.9,1.0,1.0,1.1,1.4,1.4,1.7,1.9,1.9,1.6,1.7,1.6,2.0,1.6,0.9,0.8,0.8,0.8,0.8,0.8,0.8,0.8,0.8,0.8,0.8,0.8,0.8,1.0,0.8,0.8,0.8,0.8,0.8,0.8,1.4,1.4,1.4,0.8,0.8,1.5,1.9,1.7,1.3,1.5,1.7,1.7,1.6,2.0,1.9,2.0,1.7,1.6,1.7,1.6,1.7,1.7,1.6,1.7,1.6,2.0,2.0,2.1,2.1,2.1,2.3,2.2,2.3,2.1,2.2,2.2,2.2,2.4,2.4,2.3,2.2,2.3,2.2,2.2,2.2,1.7],[3.7,3.2,2.7,2.4,2.1,1.7,1.7,1.3,1.5,1.1,1.3,1.5,1.6,1.9,1.7,1.9,1.5,1.8,2.2,2.0,1.9,2.2,2.4,2.4,2.4,2.6,3.0,3.0,2.5,2.4,2.7,2.7,2.6,2.6,2.4,2.2,2.3,2.4,2.1,2.0,2.3,2.5,2.6,2.9,3.0,3.1,2.7,3.1,3.4,3.1,3.1,2.8,2.5,2.2,2.0,1.9,1.5,1.7,1.3,2.2,3.0,4.2,5.6,4.8,6.0,4.4,3.5,2.6,1.8,1.2,1.6,1.6,1.0,1.3,1.6,1.5,1.6,1.6,1.2,1.6,1.4,1.5,1.6,1.9,2.3,2.2,2.0,2.2,1.9,1.7,1.9,1.9,1.5,1.6,1.5,1.2,1.1,1.4,1.3,0.9,1.0,1.4,1.2,1.1,1.3,1.5,1.6,1.9,1.9,1.5,1.7,1.6,1.7,1.8,1.9,2.2,2.0,2.1,2.6,2.6,2.5,3.0,2.9,2.6,2.4,2.3,2.8,2.7,2.9,2.5,2.3,2.5,2.4,2.0,2.1,2.5,2.3,1.8,2.2,1.9,2.1,2.1,2.2,2.4,2.4,2.4,2.3,2.5,2.8,2.8,2.9,2.5,2.3,2.5,2.5,2.1,2.2,2.3,2.2,1.9,2.1,2.2,2.0,2.0,2.4,2.6,2.1,2.5,2.9,2.9,1.7,1.5,1.5,1.0,0.9,1.0,1.0,1.1,1.4,1.3,1.8,1.9,1.9,1.6,1.7,1.6,2.1,1.6,0.9,0.8,0.8,0.8,0.8,0.8,0.8,0.8,0.8,0.8,0.8,0.8,0.8,0.8,1.0,0.8,0.8,0.8,0.8,0.8,1.4,1.4,1.4,0.9,0.9,1.5,1.8,1.6,1.3,1.5,1.7,1.7,1.7,2.0,1.9,2.0,1.8,1.7,1.8,1.7,1.8,1.8,1.7,1.7,1.6,2.0,2.0,2.1,2.1,2.2,2.3,2.3,2.3,2.2,2.2,2.2,2.3,2.3,2.4,2.3,2.2,2.3,2.2,2.1,2.2,1.7],[3.5,3.0,2.4,2.1,1.9,1.7,1.6,1.2,1.4,1.0,1.2,1.5,1.6,1.7,1.6,1.7,1.4,1.7,2.0,1.8,1.7,2.0,2.3,2.1,2.2,2.4,2.7,2.7,2.4,2.3,2.6,2.5,2.5,2.3,2.2,2.2,2.2,2.3,2.0,1.8,2.0,2.2,2.3,2.7,2.6,2.8,2.5,2.8,3.0,2.8,2.8,2.5,2.3,2.0,1.9,1.8,1.4,1.6,1.3,2.2,3.0,4.2,5.6,4.9,6.1,4.3,3.4,2.6,1.8,1.2,1.6,1.7,1.0,1.3,1.5,1.3,1.6,1.4,1.1,1.5,1.4,1.5,1.6,1.8,2.2,2.2,1.9,2.1,1.8,1.6,1.8,1.8,1.5,1.5,1.5,1.3,1.1,1.4,1.3,0.9,1.0,1.3,1.2,1.0,1.2,1.5,1.6,1.8,1.8,1.4,1.6,1.5,1.7,1.7,1.8,1.9,1.8,2.0,2.4,2.5,2.4,2.8,2.7,2.5,2.3,2.2,2.6,2.5,2.7,2.4,2.1,2.4,2.3,1.9,2.0,2.3,2.1,1.7,2.0,1.7,2.0,2.0,2.1,2.2,2.1,2.3,2.1,2.4,2.7,2.5,2.6,2.3,2.2,2.4,2.3,2.0,2.2,2.2,2.0,1.9,1.9,2.1,1.9,1.9,2.2,2.3,1.9,2.2,2.6,2.8,1.8,1.6,1.6,1.1,1.0,1.1,1.0,1.1,1.4,1.4,1.8,2.0,2.0,1.6,1.8,1.8,2.2,1.7,0.9,0.8,0.8,0.8,0.8,0.8,0.8,0.8,0.8,0.8,0.8,0.8,0.8,0.8,0.8,0.8,0.8,0.8,0.8,0.8,1.4,1.4,1.4,0.8,0.9,1.6,1.9,1.7,1.3,1.5,1.8,1.8,1.8,2.0,1.7,2.0,1.7,1.5,1.6,1.6,1.8,1.7,1.7,1.7,1.6,1.8,1.8,2.0,1.9,2.0,2.1,2.0,2.2,2.0,2.0,2.1,2.1,2.2,2.3,2.2,2.1,2.1,2.0,2.0,2.0,1.6],[3.8,3.3,2.7,2.4,2.1,1.8,1.7,1.3,1.4,1.0,1.2,1.5,1.6,1.8,1.6,1.8,1.5,1.7,2.1,1.9,1.8,2.1,2.4,2.3,2.3,2.5,2.9,2.9,2.5,2.4,2.7,2.7,2.6,2.5,2.4,2.2,2.4,2.4,2.1,2.0,2.2,2.4,2.6,2.9,2.9,3.1,2.6,3.1,3.4,3.1,3.1,2.8,2.5,2.1,2.1,1.8,1.5,1.6,1.2,2.2,3.0,4.2,5.7,4.9,6.0,4.4,3.5,2.7,1.8,1.2,1.6,1.7,1.1,1.4,1.6,1.5,1.6,1.6,1.2,1.6,1.4,1.5,1.6,1.9,2.2,2.2,1.9,2.1,1.9,1.6,1.8,1.8,1.5,1.5,1.5,1.2,1.1,1.4,1.3,0.9,1.0,1.4,1.3,1.1,1.3,1.5,1.6,1.9,2.0,1.5,1.7,1.6,1.7,1.7,1.7,2.0,1.9,2.0,2.5,2.5,2.4,3.0,2.8,2.6,2.4,2.2,2.7,2.7,2.8,2.5,2.2,2.5,2.5,2.0,2.0,2.5,2.3,1.8,2.1,1.8,2.1,2.1,2.1,2.3,2.2,2.4,2.2,2.4,2.7,2.6,2.7,2.4,2.3,2.4,2.4,2.1,2.1,2.3,2.1,1.9,2.1,2.3,2.0,1.9,2.4,2.6,2.1,2.5,3.0,3.0,1.7,1.5,1.5,1.0,0.9,1.0,1.0,1.1,1.4,1.4,1.7,1.9,1.9,1.6,1.7,1.7,2.1,1.6,0.9,0.8,0.8,0.8,0.8,0.8,0.8,0.8,0.8,0.9,0.8,0.8,0.8,0.8,0.8,0.8,0.9,0.8,0.8,0.8,1.4,1.5,1.4,0.8,0.8,1.5,1.9,1.7,1.3,1.5,1.7,1.7,1.7,2.1,1.8,2.0,1.7,1.6,1.7,1.6,1.8,1.8,1.7,1.7,1.6,1.9,1.9,2.0,2.0,2.1,2.2,2.2,2.3,2.1,2.1,2.1,2.2,2.3,2.4,2.2,2.1,2.2,2.1,2.0,2.0,1.7],[3.7,3.2,2.6,2.3,2.1,1.8,1.6,1.3,1.4,1.0,1.2,1.4,1.5,1.7,1.5,1.7,1.5,1.7,2.0,1.8,1.8,2.1,2.3,2.3,2.3,2.5,2.8,2.8,2.4,2.3,2.6,2.6,2.4,2.4,2.2,2.2,2.3,2.3,2.0,1.9,2.1,2.4,2.5,2.8,2.8,3.0,2.6,3.0,3.3,3.0,3.1,2.8,2.5,2.2,2.1,1.8,1.5,1.6,1.3,2.2,2.9,4.0,5.5,4.8,5.9,4.3,3.4,2.6,1.8,1.2,1.6,1.7,1.1,1.4,1.7,1.4,1.6,1.5,1.2,1.5,1.3,1.4,1.5,1.8,2.1,2.1,1.8,2.0,1.8,1.6,1.8,1.7,1.4,1.5,1.5,1.2,1.0,1.4,1.3,0.9,1.0,1.4,1.2,1.1,1.4,1.5,1.6,1.9,1.9,1.4,1.7,1.6,1.7,1.6,1.7,1.9,1.8,2.0,2.3,2.5,2.4,2.8,2.7,2.5,2.3,2.1,2.6,2.5,2.7,2.4,2.1,2.4,2.3,1.9,1.9,2.3,2.2,1.7,2.1,1.7,2.0,2.0,2.0,2.2,2.1,2.3,2.1,2.3,2.6,2.5,2.6,2.3,2.3,2.4,2.3,2.0,2.1,2.3,2.1,1.8,2.1,2.1,1.9,1.9,2.3,2.4,2.0,2.4,2.8,2.9,1.7,1.5,1.5,1.0,0.9,1.0,1.0,1.1,1.3,1.3,1.8,1.9,1.9,1.6,1.7,1.6,2.0,1.6,0.8,0.8,0.8,0.8,0.8,0.8,0.8,0.8,0.8,0.8,0.8,0.8,0.8,0.8,0.8,0.8,0.8,0.9,0.8,0.8,1.5,1.7,1.5,0.8,0.8,1.5,1.8,1.6,1.3,1.4,1.6,1.7,1.6,2.0,1.8,2.0,1.7,1.5,1.6,1.5,1.8,1.7,1.7,1.6,1.6,1.9,1.9,2.0,2.0,2.1,2.2,2.1,2.2,2.1,2.0,2.1,2.1,2.2,2.3,2.2,2.1,2.1,2.0,2.0,2.0,1.6],[3.9,3.4,2.7,2.4,2.2,1.8,1.7,1.3,1.5,1.1,1.2,1.4,1.4,1.6,1.6,1.8,1.5,1.7,2.1,1.9,1.7,2.1,2.3,2.4,2.3,2.5,2.9,2.9,2.5,2.4,2.7,2.6,2.4,2.3,2.1,2.1,2.2,2.2,1.9,1.9,2.0,2.3,2.4,2.8,2.9,3.2,2.8,3.4,3.6,3.3,3.2,2.8,2.5,2.3,2.1,1.8,1.5,1.5,1.2,2.0,2.8,3.9,5.3,4.7,5.9,4.4,3.5,2.8,1.8,1.5,1.8,1.9,1.2,1.6,1.8,1.5,1.8,1.6,1.4,1.6,1.5,1.6,1.6,1.9,2.3,2.3,1.9,2.1,1.7,1.6,1.8,1.7,1.4,1.6,1.5,1.2,1.2,1.4,1.3,1.0,1.3,1.4,1.4,1.3,1.5,1.7,1.8,2.1,2.1,1.5,2.0,1.6,2.0,1.8,1.9,2.2,2.0,2.1,2.5,2.7,2.5,3.1,2.8,2.6,2.4,2.2,2.7,2.7,2.9,2.4,2.3,2.5,2.4,2.0,2.1,2.5,2.3,1.9,2.2,2.0,2.3,2.2,2.2,2.4,2.4,2.5,2.2,2.6,2.9,2.8,2.8,2.5,2.4,2.5,2.6,2.4,2.3,2.4,2.4,2.2,2.3,2.4,2.1,2.2,2.5,2.7,2.3,2.7,3.1,3.1,1.6,1.5,1.4,0.8,0.8,0.8,0.8,0.8,1.1,1.1,1.5,1.7,1.7,1.4,1.6,1.5,1.8,1.4,0.8,0.8,0.8,0.8,0.8,0.8,0.8,0.8,0.9,0.9,0.9,1.0,0.9,0.8,0.8,0.9,0.8,0.8,1.2,0.8,1.0,1.0,1.1,0.8,0.8,1.3,1.7,1.5,1.1,1.3,1.5,1.6,1.5,2.0,1.8,2.0,1.7,1.6,1.6,1.5,1.7,1.7,1.6,1.7,1.6,1.9,2.0,2.1,2.1,2.1,2.3,2.2,2.3,2.1,2.2,2.2,2.3,2.4,2.5,2.4,2.2,2.3,2.2,2.2,2.1,1.6],[6.8,6.8,6.8,6.0,5.0,3.9,3.8,2.7,3.4,1.9,2.2,2.7,2.9,4.5,4.0,4.4,2.9,3.9,4.8,4.4,3.6,5.2,5.5,5.4,5.8,6.3,6.9,6.8,6.5,5.2,6.0,5.5,4.8,5.5,3.7,3.2,3.6,3.4,3.5,3.5,4.1,5.3,5.7,6.7,6.9,8.1,6.4,8.2,9.2,7.2,7.8,6.8,6.1,5.1,4.0,3.4,2.4,2.9,1.7,2.7,3.6,5.0,6.0,5.8,7.0,5.4,5.3,4.4,2.7,3.0,4.2,3.1,2.0,4.0,4.1,3.6,4.8,4.5,3.4,3.4,3.1,3.4,4.1,4.7,6.5,6.3,4.3,5.7,3.9,3.7,4.7,4.2,2.9,3.3,4.1,1.9,2.0,3.5,3.4,1.8,2.7,4.2,3.4,3.4,4.3,5.6,5.2,6.5,6.8,4.8,5.0,4.2,4.8,4.5,4.4,5.5,4.8,5.5,7.1,6.8,6.4,8.3,6.3,6.6,6.6,6.6,7.5,7.0,8.6,6.8,6.9,6.9,7.0,5.9,6.4,7.2,6.8,5.4,7.4,5.1,6.5,6.6,5.9,7.0,5.6,7.1,5.3,6.9,7.3,6.6,7.1,6.8,6.6,6.6,6.4,5.2,5.1,6.6,6.5,4.6,7.1,6.8,5.4,5.5,7.4,7.4,6.0,6.6,7.3,5.7,2.5,2.4,2.4,1.7,1.2,1.1,1.1,1.1,1.3,1.5,2.2,2.5,2.4,1.8,2.1,2.2,2.7,2.0,1.1,1.0,0.9,1.2,0.9,1.2,1.5,1.8,1.8,1.8,2.1,2.3,2.1,1.8,1.7,1.9,1.8,1.5,0.8,0.9,0.8,0.8,0.8,0.9,0.9,2.8,2.9,2.7,2.1,2.3,2.6,2.8,2.8,4.4,4.0,4.5,4.0,3.2,3.5,3.1,3.3,3.2,2.7,3.2,3.1,4.8,4.9,5.2,5.4,5.5,6.2,5.5,6.1,5.2,5.4,5.5,5.8,6.4,6.9,6.3,5.7,6.2,5.4,5.7,5.4,3.3],[10.4,9.4,9.9,8.6,8.8,5.6,5.7,4.2,4.8,2.9,4.1,4.3,5.3,6.7,6.7,6.6,4.5,5.5,7.7,6.6,5.6,7.4,7.5,8.1,8.9,9.1,10.0,9.5,8.7,7.9,8.8,8.0,7.6,7.2,5.8,4.3,5.2,4.6,5.1,4.3,6.2,7.2,8.6,9.2,9.4,11.4,9.4,11.6,13.4,10.7,10.7,9.4,7.6,8.4,5.8,5.9,3.1,5.2,2.6,3.7,4.5,5.9,7.2,7.0,8.1,6.6,6.8,5.8,3.3,4.3,5.7,3.8,3.1,5.5,5.6,5.0,8.2,6.4,4.4,4.7,4.9,5.1,6.6,6.4,7.9,8.5,6.9,7.1,5.7,6.4,6.5,6.2,4.6,6.0,6.1,2.8,3.6,6.4,5.6,3.5,4.2,6.6,6.2,5.0,6.0,8.0,9.0,9.4,9.8,7.8,7.6,6.6,6.6,5.9,6.6,7.6,6.8,7.4,9.6,9.1,8.5,9.8,8.8,8.7,8.3,8.3,9.6,9.1,10.3,8.8,9.0,9.5,9.8,8.1,8.6,10.1,9.5,8.1,9.6,7.4,8.7,8.7,8.0,9.3,7.6,8.7,7.3,8.8,9.6,9.1,9.5,9.5,7.7,9.4,9.9,7.5,7.2,9.5,8.5,6.4,9.3,9.8,8.2,8.1,10.6,10.2,8.7,10.0,11.5,10.1,3.3,3.5,3.2,3.1,2.5,1.6,1.3,1.6,2.0,2.4,3.2,3.6,3.5,2.6,3.5,3.4,3.7,2.9,1.4,1.1,1.2,2.4,1.0,1.7,2.8,2.9,2.9,2.8,2.9,3.1,3.0,3.0,3.0,3.5,3.0,2.5,0.8,0.9,0.8,0.9,0.8,1.1,1.5,3.2,3.6,3.7,3.7,4.1,4.1,4.5,4.3,6.3,6.7,6.3,6.0,5.2,5.1,4.8,4.1,4.0,3.5,4.2,4.3,6.7,6.7,7.1,7.2,7.3,7.9,7.1,8.1,7.4,7.2,7.4,7.6,8.4,9.0,8.0,7.5,7.7,7.3,6.9,6.8,4.7],[10.4,9.4,9.2,8.5,7.5,6.1,5.9,4.0,4.9,3.2,4.4,4.8,5.3,5.8,5.9,6.3,4.2,5.5,7.8,6.7,6.0,7.6,8.4,7.9,7.4,8.5,9.6,9.4,8.6,7.6,9.0,7.9,7.3,7.8,5.9,4.9,5.1,4.4,5.0,4.2,5.5,6.7,8.4,9.0,9.2,11.1,9.2,11.2,13.0,10.5,10.7,9.1,7.8,7.4,6.1,5.6,3.2,4.5,2.6,3.6,4.2,6.1,7.2,7.2,8.4,7.2,7.0,6.4,3.5,4.5,5.8,4.3,3.5,5.7,5.9,5.6,6.9,6.5,4.5,5.0,5.2,4.8,6.8,7.0,8.6,9.3,7.5,8.3,6.1,6.2,7.3,6.0,4.6,6.9,6.1,2.9,3.8,7.2,5.9,3.6,5.5,7.8,6.4,5.2,6.8,6.9,7.4,7.5,7.6,7.5,7.3,7.5,6.9,6.5,6.6,7.1,7.0,8.8,9.9,9.7,9.1,11.0,9.6,9.6,9.7,9.8,11.1,10.3,10.9,9.4,9.5,10.0,9.8,8.3,8.6,9.5,8.6,7.7,8.7,7.4,8.2,8.6,8.8,9.3,8.4,9.2,8.3,9.0,10.0,9.2,10.3,10.1,9.4,9.6,9.9,7.1,7.4,9.2,8.3,6.8,8.5,9.1,7.9,6.9,9.1,9.2,7.3,8.3,9.9,9.2,3.3,3.2,2.9,2.8,2.3,1.7,1.4,1.5,1.8,2.2,3.1,3.6,3.5,2.6,3.5,3.4,3.7,2.9,1.4,1.2,1.5,2.6,1.0,1.8,2.8,3.0,2.8,2.9,3.5,3.8,3.3,3.4,3.1,3.8,3.2,2.8,0.8,1.0,0.8,0.8,0.8,1.1,1.4,3.1,3.7,3.6,4.0,4.4,4.4,4.8,4.5,5.8,5.8,6.2,5.8,4.9,5.4,4.8,4.3,4.0,3.7,4.3,4.3,6.8,7.1,8.1,7.9,8.5,8.9,8.3,8.7,8.4,8.2,8.5,8.5,8.8,9.7,8.7,8.7,8.8,8.5,8.3,7.9,4.6],[10.5,9.9,10.1,8.9,7.7,6.1,5.2,3.6,4.2,2.9,3.4,5.1,5.6,6.5,6.2,6.1,4.2,6.0,8.9,6.8,6.0,8.6,8.8,8.5,8.2,9.4,10.1,9.8,9.2,9.0,10.0,8.9,8.5,8.0,6.2,4.5,5.3,4.5,5.6,4.4,6.6,7.5,8.8,9.5,9.8,11.4,9.7,11.5,12.5,10.4,10.8,9.7,8.3,7.3,6.3,4.8,3.3,4.6,2.8,3.7,4.6,6.0,7.2,7.1,8.2,7.1,7.0,6.1,3.4,4.6,5.7,4.5,3.5,5.9,6.3,5.4,7.4,6.1,3.9,4.5,4.6,4.8,6.5,7.6,8.9,8.9,8.4,8.2,6.2,6.2,7.4,6.3,5.0,5.5,5.8,3.1,3.4,6.6,5.6,3.6,4.0,6.6,5.8,4.4,6.0,7.5,9.0,9.6,9.2,7.1,7.6,6.3,6.8,6.6,6.7,7.5,7.3,9.1,10.1,10.2,9.7,11.0,10.5,10.0,9.9,9.1,10.4,10.4,10.4,9.5,9.2,9.5,9.7,7.9,9.0,9.7,9.6,7.5,9.7,7.3,8.8,8.6,8.2,8.9,7.6,9.0,8.9,9.3,10.0,9.3,10.2,9.3,8.5,9.8,9.4,7.6,7.4,8.7,8.6,7.3,8.2,9.1,7.9,7.6,9.5,10.0,8.7,9.3,11.5,10.6,3.4,3.6,3.3,3.3,2.6,1.7,1.3,1.4,1.8,2.2,3.3,3.6,3.6,2.7,3.5,3.4,3.9,2.9,1.4,1.2,1.4,2.5,0.9,1.9,3.1,3.2,3.0,3.0,3.3,3.6,3.3,3.4,3.3,3.3,3.1,2.8,0.8,1.0,0.8,0.8,0.8,1.1,1.5,3.5,4.0,3.9,4.0,4.5,4.5,5.0,4.7,6.5,6.6,6.6,6.3,5.1,5.5,4.5,4.7,4.3,3.8,4.6,4.5,7.6,7.9,8.8,8.7,9.3,9.6,9.3,9.7,9.1,9.0,8.8,9.0,9.1,9.7,9.3,8.8,8.8,8.8,8.9,8.5,4.9],[3.9,3.4,2.8,2.5,2.2,1.9,1.7,1.4,1.5,1.1,1.2,1.3,1.4,1.6,1.6,1.8,1.5,1.7,2.1,2.0,1.8,2.1,2.3,2.3,2.3,2.5,2.9,2.9,2.6,2.4,2.7,2.6,2.4,2.3,2.1,2.1,2.2,2.3,2.0,1.9,2.0,2.3,2.5,2.8,3.0,3.2,2.9,3.4,3.6,3.4,3.2,2.9,2.6,2.3,2.1,1.8,1.5,1.6,1.2,2.1,2.9,3.9,5.3,4.8,5.9,4.4,3.6,2.8,1.9,1.5,1.8,1.9,1.3,1.6,1.9,1.7,1.9,1.7,1.5,1.7,1.5,1.6,1.6,1.9,2.3,2.2,1.9,2.0,1.7,1.6,1.9,1.7,1.4,1.6,1.5,1.2,1.2,1.5,1.3,1.0,1.3,1.5,1.4,1.4,1.5,1.7,1.9,2.1,2.2,1.7,2.0,1.7,2.1,1.9,2.0,2.2,2.0,2.2,2.5,2.7,2.5,3.0,2.8,2.6,2.4,2.3,2.7,2.7,2.9,2.4,2.3,2.5,2.4,2.1,2.2,2.5,2.3,2.0,2.4,2.1,2.3,2.3,2.3,2.4,2.3,2.5,2.2,2.6,2.9,2.8,2.9,2.6,2.5,2.6,2.6,2.4,2.3,2.5,2.3,2.5,2.3,2.5,2.2,2.1,2.6,2.9,2.4,2.8,3.2,3.2,1.7,1.4,1.4,0.8,0.8,0.8,0.8,0.8,1.0,1.0,1.5,1.7,1.7,1.3,1.6,1.4,1.8,1.4,0.8,0.8,0.8,0.8,0.8,0.8,0.8,0.9,0.9,1.0,0.9,1.1,1.0,0.9,0.9,1.0,0.9,0.8,0.8,0.8,1.3,1.3,1.3,0.9,0.8,1.3,1.7,1.5,1.1,1.2,1.5,1.6,1.5,1.9,1.8,1.9,1.7,1.6,1.6,1.5,1.7,1.7,1.6,1.6,1.6,1.9,1.9,2.1,2.1,2.1,2.3,2.2,2.3,2.1,2.1,2.2,2.3,2.5,2.5,2.4,2.3,2.3,2.2,2.2,2.2,1.6],[4.0,3.4,2.8,2.4,2.2,1.9,1.8,1.5,1.6,1.1,1.2,1.3,1.4,1.6,1.5,1.8,1.5,1.7,2.1,2.0,1.9,2.2,2.4,2.4,2.3,2.6,2.9,2.8,2.5,2.4,2.6,2.6,2.3,2.3,2.0,2.0,2.2,2.2,2.0,1.9,2.1,2.3,2.5,2.9,2.9,3.3,2.9,3.5,3.6,3.3,3.3,2.9,2.5,2.3,2.1,1.9,1.5,1.6,1.3,2.1,2.8,3.9,5.4,4.7,6.1,4.4,3.6,2.8,1.8,1.5,1.8,1.9,1.3,1.6,1.8,1.6,1.9,1.8,1.5,1.7,1.5,1.6,1.6,1.8,2.2,2.2,1.8,1.9,1.6,1.5,1.8,1.6,1.3,1.5,1.4,1.1,1.1,1.5,1.3,1.0,1.4,1.5,1.3,1.3,1.5,1.8,1.9,2.1,2.2,1.6,2.1,1.8,2.1,1.9,2.0,2.0,2.0,2.1,2.5,2.6,2.5,2.9,2.7,2.5,2.3,2.1,2.5,2.6,2.8,2.3,2.2,2.4,2.4,2.0,2.2,2.5,2.3,2.0,2.3,2.1,2.3,2.3,2.3,2.4,2.4,2.5,2.3,2.5,2.8,2.8,2.8,2.6,2.5,2.6,2.6,2.4,2.4,2.6,2.4,2.4,2.4,2.6,2.2,2.2,2.6,2.8,2.4,2.7,3.2,3.2,1.6,1.3,1.3,0.8,0.8,0.8,0.8,0.8,1.0,1.0,1.5,1.7,1.6,1.4,1.5,1.4,1.8,1.4,0.8,0.8,0.8,0.8,0.8,0.8,0.8,0.9,0.9,1.0,1.0,1.1,1.0,0.9,0.9,1.0,0.9,0.8,0.8,0.8,1.2,1.2,1.2,0.8,1.2,1.2,1.7,1.4,0.9,1.2,1.5,1.5,1.4,1.9,1.7,2.0,1.6,1.6,1.6,1.5,1.7,1.7,1.6,1.6,1.6,1.8,1.9,2.0,2.0,2.1,2.2,2.1,2.3,2.1,2.1,2.2,2.2,2.3,2.4,2.3,2.2,2.3,2.2,2.1,2.1,1.6],[16.2,15.1,13.6,13.2,13.4,13.5,12.6,11.0,11.4,5.4,4.5,4.3,3.4,5.5,6.4,9.6,6.9,10.6,11.4,11.5,11.9,13.3,13.0,13.5,13.6,13.0,14.0,14.3,13.4,12.3,11.7,10.1,7.1,9.4,5.4,7.2,6.9,7.9,10.0,11.7,13.5,13.2,13.5,13.9,14.2,15.4,14.3,14.9,15.9,14.4,14.7,13.9,13.8,13.9,13.2,12.7,11.6,10.8,6.1,4.3,5.0,6.2,7.3,7.9,9.3,8.0,8.0,8.0,6.5,7.8,10.0,9.1,8.1,10.3,12.2,11.7,12.6,12.1,11.2,10.8,8.6,8.2,8.0,8.3,11.0,10.9,8.2,11.0,8.7,5.9,9.2,10.7,5.4,7.2,8.8,4.1,4.9,9.2,6.9,4.4,9.1,10.1,7.4,9.2,10.7,11.5,11.9,11.4,12.4,11.5,12.8,11.4,12.7,11.3,10.5,11.6,10.3,11.2,13.5,13.4,11.6,13.2,12.2,12.7,11.6,11.4,13.3,13.3,13.2,12.2,12.6,12.5,12.9,11.5,12.9,12.7,11.6,12.1,13.2,12.5,12.1,12.9,12.4,13.2,12.7,13.4,13.1,13.4,13.7,13.2,13.6,13.8,13.8,13.3,12.9,13.2,14.0,12.7,12.6,13.2,12.9,12.8,12.1,12.8,13.0,13.3,13.1,13.5,14.6,14.0,1.5,1.1,1.4,0.8,1.4,2.5,2.6,3.6,3.5,4.1,5.1,5.9,6.1,4.8,5.3,5.2,5.4,4.4,2.8,2.6,3.4,2.9,4.1,4.6,4.8,4.5,3.8,3.7,5.1,5.7,5.5,5.5,5.8,6.4,5.7,5.0,4.0,4.4,4.4,4.2,4.3,3.3,1.9,0.9,0.8,0.8,1.1,1.5,2.4,2.9,2.1,8.8,8.2,9.6,7.4,6.5,5.6,4.2,4.6,4.8,3.7,6.3,5.5,9.4,9.3,9.2,9.5,10.3,10.4,11.0,12.8,11.1,11.9,12.6,12.6,12.4,12.5,13.4,12.9,11.9,12.6,11.7,10.8,6.6],[17.5,16.7,14.8,14.3,13.3,13.4,12.5,10.3,9.0,5.6,4.8,4.6,3.8,5.6,6.4,8.3,6.6,9.9,11.5,11.2,12.2,13.5,12.8,13.7,13.2,13.4,14.2,14.3,13.2,11.7,11.4,10.1,7.5,9.5,5.3,6.5,6.6,7.6,10.0,10.9,13.0,13.7,14.0,15.1,14.4,15.7,14.3,14.7,15.9,15.4,15.9,14.6,14.6,14.0,13.7,12.9,11.0,8.9,5.4,4.7,4.6,5.5,7.1,7.7,9.2,8.1,8.5,8.6,6.5,8.2,10.0,10.0,9.1,10.9,12.1,12.2,12.9,12.7,10.8,9.6,7.5,6.9,6.9,8.2,10.5,10.2,8.0,10.1,8.0,6.3,9.1,8.6,5.5,7.5,8.4,5.3,5.2,9.3,7.7,5.7,9.2,9.9,8.4,9.7,11.2,12.1,12.2,11.9,12.6,11.5,12.6,11.0,11.4,10.1,9.3,10.0,9.3,10.2,11.6,11.8,11.8,12.2,11.4,11.5,10.9,10.7,11.5,11.6,11.9,11.3,10.7,11.5,11.6,10.6,11.2,11.6,11.8,11.0,11.8,11.3,11.6,11.7,11.9,11.5,11.4,12.2,11.7,12.4,12.7,12.8,12.3,12.2,13.0,13.2,12.5,11.8,13.2,12.9,12.2,12.6,12.9,12.6,12.3,13.1,13.7,13.4,13.5,14.4,14.8,14.1,1.4,1.3,1.3,0.9,1.7,3.2,3.4,3.9,4.2,4.8,5.4,5.6,5.7,5.2,5.4,5.4,5.7,4.9,3.9,3.6,4.2,4.2,4.3,4.8,5.1,4.9,4.6,4.4,5.6,6.9,6.3,5.6,6.0,7.0,5.8,5.0,4.0,4.2,4.6,4.2,4.5,3.4,2.6,0.8,0.8,1.1,1.2,1.7,2.9,3.3,2.1,8.2,7.7,8.5,6.9,6.6,5.5,4.7,4.8,5.1,4.1,5.9,5.2,8.0,8.4,8.9,9.1,9.8,9.8,10.3,10.9,10.0,10.1,10.0,10.5,10.8,10.9,10.7,10.5,10.6,9.7,10.0,9.8,6.4],[16.7,15.7,15.0,13.8,13.9,13.0,13.3,11.8,11.3,6.2,4.6,4.1,3.1,5.1,6.1,9.0,7.1,11.1,11.2,11.3,12.9,12.7,13.9,14.2,13.5,12.9,14.6,13.9,13.4,10.8,10.5,9.5,6.3,8.9,4.9,7.2,6.6,8.2,10.7,12.3,13.3,13.2,13.9,14.5,14.8,16.8,15.4,16.8,17.4,16.3,16.0,15.3,14.3,14.8,13.6,13.7,12.7,10.9,6.5,4.4,4.6,6.1,7.5,7.4,9.0,8.2,7.6,8.2,6.8,9.2,9.7,10.1,9.9,10.3,11.5,12.8,13.2,13.0,12.6,11.9,9.1,9.0,8.1,8.4,11.7,11.5,8.1,10.7,8.6,6.3,10.5,10.7,5.9,8.4,10.1,6.1,5.6,10.3,8.7,5.4,11.4,10.9,8.1,10.7,11.6,11.7,13.1,12.6,14.3,13.1,14.3,12.7,13.3,11.8,11.5,11.3,10.2,9.5,13.9,13.1,11.2,13.3,11.9,13.2,11.8,13.2,14.3,13.7,14.5,12.8,14.0,14.3,13.8,12.9,14.0,14.1,13.2,13.0,14.5,13.9,14.1,14.6,14.2,14.0,13.6,13.8,12.9,12.7,14.5,14.1,14.7,15.0,14.6,14.4,14.4,14.0,14.4,14.1,14.3,13.8,13.9,14.7,14.1,13.7,15.0,15.4,15.4,14.8,16.4,14.1,1.6,1.0,1.0,0.9,1.4,2.6,3.6,3.9,3.5,4.5,5.2,5.7,5.7,4.6,5.0,5.0,5.2,4.5,4.2,3.7,4.1,3.9,4.5,4.7,5.0,4.8,4.5,4.1,5.3,5.7,5.9,5.8,6.2,7.2,6.1,5.6,3.8,4.0,4.4,4.0,4.4,3.2,2.6,0.8,1.7,0.8,0.8,1.1,1.9,2.3,1.5,7.2,7.7,7.8,7.1,6.4,5.0,4.4,4.1,4.2,3.7,5.4,4.5,8.1,7.3,8.1,8.6,9.3,8.7,9.8,10.5,9.3,10.1,10.4,11.1,11.7,11.2,12.6,12.5,12.0,10.7,10.4,10.2,6.8],[11.4,10.8,10.9,10.7,10.3,9.3,8.8,6.2,5.6,3.6,3.3,2.8,2.2,3.4,4.6,5.3,4.0,5.7,6.6,7.2,7.3,8.3,9.3,9.5,9.4,10.1,10.3,9.4,8.7,6.6,7.0,5.7,4.3,5.2,3.4,4.2,4.0,4.7,5.6,7.1,8.2,10.1,10.0,11.3,10.5,12.3,10.6,11.7,11.9,11.0,12.1,10.8,11.2,9.8,9.7,8.3,6.4,5.8,3.4,3.1,3.9,4.8,6.5,6.1,7.5,6.2,5.8,5.3,3.9,4.4,5.8,4.9,4.1,6.2,8.0,7.8,9.9,8.9,7.1,6.8,4.9,5.0,5.1,5.3,6.9,6.6,5.3,6.6,4.8,4.3,6.1,5.9,4.0,5.2,5.5,3.9,3.6,5.4,4.6,3.2,4.7,6.0,4.4,4.8,6.8,7.2,7.8,7.0,8.4,7.5,9.6,7.2,8.1,6.8,7.4,7.1,6.1,6.0,8.7,8.6,7.1,8.1,7.1,8.1,7.5,7.3,9.4,8.9,9.9,8.4,8.2,9.5,9.5,7.9,8.3,9.4,8.2,7.7,9.5,8.2,10.0,8.6,9.3,8.9,8.2,9.2,7.6,8.5,9.5,9.5,9.4,10.0,9.9,10.4,10.4,8.7,9.9,10.8,10.4,8.7,10.7,10.9,9.9,10.0,11.4,10.3,9.8,9.7,10.0,8.6,1.3,0.8,1.1,1.1,1.5,2.2,2.5,3.2,3.0,3.3,3.7,3.8,4.1,3.6,3.7,3.7,3.8,3.2,2.6,2.3,2.3,2.6,2.5,2.9,3.1,3.0,2.8,2.7,3.6,3.8,3.7,3.5,3.6,4.2,3.8,3.2,2.4,2.9,3.4,3.2,3.2,2.1,1.8,1.0,1.6,0.8,1.0,0.8,1.1,1.4,0.9,5.8,5.0,5.8,4.9,3.8,3.5,2.9,3.2,3.4,2.8,4.4,4.1,5.2,4.9,5.2,5.3,5.5,6.0,5.9,6.9,5.9,6.2,6.6,7.0,7.4,7.8,7.8,7.5,7.9,6.8,6.7,6.2,4.5],[12.8,12.4,12.1,12.1,11.2,11.8,11.1,7.8,6.6,4.9,4.2,3.5,2.3,3.8,5.2,5.7,4.6,6.1,7.2,8.1,8.4,8.9,10.1,10.9,10.5,10.6,10.8,9.7,9.1,7.8,7.6,6.4,4.5,5.5,3.7,4.7,4.9,6.0,6.6,8.9,9.1,11.0,11.5,12.0,11.6,13.5,11.8,13.1,13.5,12.6,13.4,12.1,12.2,10.9,11.7,10.0,7.9,6.3,4.8,3.5,4.1,5.3,7.0,6.7,7.9,7.2,6.7,7.0,5.1,6.0,7.6,7.4,6.2,8.3,9.6,9.3,10.6,10.2,8.6,8.0,6.4,5.5,6.1,6.2,8.8,7.4,5.8,7.1,5.5,5.0,7.1,6.7,4.8,6.2,6.6,4.4,5.2,6.9,6.3,4.4,7.1,7.9,5.8,6.4,8.6,8.2,8.7,8.4,9.6,9.1,10.4,8.8,10.3,8.8,8.5,8.6,6.6,7.1,9.6,9.2,8.4,8.9,8.2,9.0,8.2,8.7,9.7,9.6,10.5,9.3,9.9,9.7,9.7,9.4,9.4,10.1,8.8,8.8,9.6,9.4,10.1,9.8,10.1,9.7,9.6,10.0,8.0,9.4,9.9,10.4,9.7,10.5,10.6,10.9,10.5,10.2,11.3,11.1,10.7,10.6,11.4,11.2,10.5,10.9,12.3,11.4,10.8,11.4,11.7,10.5,1.8,1.2,1.8,1.5,1.9,2.5,2.8,3.4,3.1,3.6,3.9,4.3,4.5,4.2,4.4,4.4,4.5,3.9,2.8,2.5,2.9,3.5,3.1,3.8,3.8,3.7,3.6,3.6,4.4,4.6,4.9,4.4,4.6,5.6,4.8,4.2,2.8,3.5,4.0,3.8,4.0,2.5,2.1,1.4,2.0,1.1,0.8,0.9,0.8,1.3,0.8,5.6,5.2,5.8,5.0,4.4,4.0,3.1,3.1,3.5,2.9,4.3,4.1,5.3,4.8,5.4,5.5,5.8,6.3,6.2,7.0,6.0,6.6,6.9,7.2,7.8,8.2,8.2,7.9,8.3,7.3,7.1,6.7,5.0],[16.6,16.0,15.4,14.1,13.2,14.1,13.5,11.0,9.2,7.1,5.8,3.9,2.0,4.6,6.5,7.7,6.3,8.3,9.6,10.9,10.8,11.3,13.0,13.4,12.9,12.8,12.8,12.6,11.6,10.0,10.2,8.3,5.3,6.5,4.3,5.1,5.8,7.8,9.1,11.1,12.1,13.3,14.7,14.2,15.0,16.2,15.4,16.4,16.3,16.1,16.3,15.4,14.5,13.7,14.1,12.3,10.7,7.9,5.9,4.5,4.7,6.5,8.3,8.9,9.5,10.1,9.7,11.1,7.6,9.7,12.0,11.4,10.7,12.6,12.7,13.4,13.3,13.7,11.9,10.7,9.7,7.7,8.5,8.2,10.6,8.8,6.4,8.5,6.7,5.5,8.9,7.8,5.3,8.4,9.0,5.7,6.6,10.0,8.8,6.3,11.1,12.0,9.1,10.4,12.9,12.1,13.3,13.1,14.7,13.4,14.0,12.6,13.0,11.8,10.4,10.4,9.3,8.9,12.8,11.9,10.1,12.1,10.8,11.5,10.2,10.6,12.9,12.3,13.4,11.6,12.6,12.9,12.4,11.6,12.8,13.6,11.4,12.4,13.9,13.2,13.1,13.1,13.1,13.0,12.1,12.5,10.6,12.0,12.3,13.3,12.4,13.2,13.3,13.2,13.1,13.4,14.0,13.5,13.6,14.5,13.9,14.5,13.9,14.0,15.1,14.8,14.9,15.0,15.7,14.4,2.4,1.7,2.1,2.2,2.8,3.1,3.7,4.3,3.8,4.5,4.9,5.6,5.6,5.1,5.1,5.1,5.5,4.6,3.7,3.8,4.5,4.7,5.2,6.2,6.2,5.9,5.2,5.0,7.1,7.3,8.4,7.8,8.1,9.1,8.2,7.0,4.7,5.3,5.7,5.2,5.5,3.8,3.3,2.3,2.9,1.7,1.0,0.8,0.8,0.8,1.2,6.1,6.3,6.8,5.8,5.1,4.3,3.5,3.1,3.5,3.0,4.6,4.1,6.5,6.1,6.9,7.3,7.3,7.6,7.6,9.2,7.9,8.6,8.9,9.0,9.7,10.0,10.4,9.7,9.9,9.1,9.0,8.1,5.7],[15.4,14.6,15.1,13.8,13.2,14.0,13.4,9.8,8.1,6.4,5.4,3.6,1.9,3.8,5.5,6.9,6.0,7.7,8.2,9.4,9.9,10.3,12.0,13.4,11.8,11.8,12.1,11.2,10.8,8.3,8.8,7.1,4.9,5.8,4.3,5.6,5.6,7.5,7.8,10.8,11.3,13.0,13.6,14.3,13.6,15.6,14.4,15.8,16.1,15.4,15.9,14.9,14.4,13.8,14.2,12.4,9.7,7.5,6.2,4.3,4.9,6.2,7.5,7.5,8.8,9.7,9.8,10.2,7.2,9.3,11.5,10.8,9.5,11.8,12.2,12.8,13.4,13.7,11.3,10.0,8.3,7.0,6.9,6.4,9.5,8.0,5.8,8.1,5.5,5.4,8.2,7.1,5.1,7.5,8.4,5.7,6.1,9.1,8.7,6.5,10.2,11.4,10.1,10.4,11.9,12.3,12.2,12.0,13.6,11.8,13.8,12.4,13.0,10.9,9.4,9.8,7.8,7.4,11.2,10.9,9.1,11.6,9.8,10.8,9.7,9.9,11.9,11.2,11.6,10.9,11.6,11.9,11.8,11.0,12.2,12.4,11.0,11.3,12.3,12.6,12.4,12.3,12.6,12.2,11.0,11.2,9.2,11.1,12.2,12.3,11.5,12.6,13.1,13.0,12.7,13.0,14.0,13.5,13.2,13.8,13.8,14.3,13.3,14.1,15.4,13.8,13.7,14.1,15.0,12.6,2.9,2.4,2.8,2.6,3.1,3.5,3.9,4.5,4.0,4.5,5.3,5.5,5.7,5.1,5.3,5.2,5.5,4.9,4.2,4.1,4.9,5.0,5.4,6.0,6.1,6.1,5.7,5.7,7.3,7.4,7.4,7.5,7.5,8.0,7.2,6.4,4.9,5.5,5.6,5.1,5.1,4.1,3.8,2.7,3.3,2.4,1.6,1.1,0.8,0.8,1.5,5.5,5.5,6.2,5.0,4.8,4.3,3.2,3.1,3.5,3.0,4.5,4.1,6.1,5.0,5.7,6.2,6.6,6.7,6.8,7.9,6.6,6.9,7.0,7.6,8.2,8.9,8.7,8.2,8.5,7.4,7.3,6.7,5.4],[12.7,11.6,10.7,10.3,9.0,8.9,8.9,6.9,6.1,4.6,4.1,3.1,2.4,3.8,4.7,5.8,4.7,6.7,7.4,7.5,7.9,8.5,8.7,9.4,9.2,9.3,9.7,9.3,8.5,7.1,7.0,6.4,4.5,5.6,3.8,4.9,5.0,6.3,6.7,8.1,8.7,9.4,9.8,10.7,10.4,12.1,10.7,11.8,12.3,11.5,11.8,10.9,10.3,9.4,9.3,8.5,7.0,6.6,4.7,3.7,4.3,5.5,7.0,6.7,8.2,7.0,6.4,6.3,4.9,5.6,6.9,6.4,5.6,7.3,8.2,8.5,8.5,8.2,7.1,6.9,5.9,5.7,5.8,5.9,7.4,6.7,5.4,6.6,5.7,4.9,6.6,6.3,4.5,5.8,6.0,4.2,4.6,6.0,5.6,4.3,5.9,6.9,5.3,5.9,7.0,7.6,7.8,8.1,8.7,7.1,8.5,7.5,8.1,7.4,7.1,7.3,6.9,7.0,8.6,8.2,7.5,8.7,7.7,8.2,7.3,7.5,9.2,9.1,9.4,8.7,8.3,8.8,9.0,8.0,8.1,9.1,8.2,7.4,8.5,8.1,8.3,8.4,8.4,8.4,8.1,9.0,7.8,8.5,9.0,9.1,8.9,9.0,9.4,9.3,9.1,8.5,9.4,9.2,8.9,8.8,9.2,9.6,8.8,8.9,10.5,10.0,9.3,10.1,10.7,9.9,2.0,1.4,1.5,1.4,2.1,2.6,2.7,3.1,3.2,3.5,3.8,4.0,4.2,3.8,3.9,4.1,4.2,3.7,2.7,2.5,2.9,3.4,3.2,3.6,3.7,3.7,3.4,3.3,4.2,4.5,4.8,4.5,4.5,4.9,4.5,4.1,2.8,3.4,3.7,3.8,3.8,2.4,2.1,1.4,1.9,1.2,0.8,1.0,0.9,1.5,0.8,5.2,5.1,5.2,4.7,4.3,3.7,3.2,3.2,3.5,3.1,4.2,3.9,5.3,4.7,5.2,5.7,5.5,6.0,6.1,6.9,6.0,6.6,6.9,7.1,7.1,7.6,7.6,7.3,7.5,7.0,7.1,6.6,5.0],[8.5,7.3,7.7,8.5,6.7,6.7,7.0,6.4,5.0,4.1,3.1,2.6,2.9,2.3,3.0,2.6,2.8,3.0,2.9,2.2,3.4,3.9,3.4,5.5,4.3,4.9,4.7,3.9,4.4,2.4,2.8,2.6,2.8,2.5,2.8,3.2,3.8,4.4,3.0,5.2,5.0,7.8,5.9,8.3,5.9,7.6,6.2,7.9,7.8,8.0,8.2,6.5,8.3,6.0,7.8,6.3,5.9,3.0,3.0,3.4,4.7,6.8,8.7,7.9,8.9,7.3,6.9,6.2,5.4,6.7,5.9,5.4,5.5,6.4,6.4,5.7,7.4,6.1,6.9,7.2,6.9,5.0,5.1,3.6,6.8,4.6,3.0,6.8,4.7,3.5,6.1,6.2,4.4,6.1,6.5,5.3,4.9,5.4,6.8,5.0,5.2,7.1,6.9,6.3,7.1,8.3,7.7,7.2,7.5,6.9,7.4,6.1,5.7,6.4,7.0,7.0,4.1,3.6,6.6,5.5,4.8,5.0,4.1,5.7,6.6,6.7,6.7,6.9,6.7,6.1,6.5,7.1,7.3,7.1,7.2,7.2,7.5,6.5,7.5,7.7,7.5,6.8,5.9,6.3,6.8,7.0,3.0,4.4,5.9,5.6,5.5,6.4,6.3,5.1,5.4,7.8,6.9,6.1,6.6,5.8,7.5,7.6,7.1,8.0,8.4,7.9,7.7,7.8,7.6,7.4,2.8,2.7,3.0,3.0,3.0,3.7,3.9,4.3,4.1,3.6,4.2,4.2,4.0,3.7,3.6,3.5,3.4,3.3,4.0,3.5,3.8,3.9,3.7,4.2,4.2,4.2,4.1,4.4,5.1,5.7,5.2,4.4,4.6,5.1,4.7,4.4,3.4,3.3,2.9,2.8,2.8,3.1,3.1,3.4,3.6,3.7,2.9,2.7,2.5,2.5,3.4,0.8,0.8,0.8,0.8,1.1,1.6,1.9,1.6,1.9,2.6,1.6,1.6,0.8,0.9,1.2,1.4,1.8,2.5,2.6,2.9,2.2,2.9,2.9,2.8,3.6,3.6,3.8,2.4,2.5,2.3,2.0,2.3,2.0],[5.5,4.7,5.4,5.5,4.0,4.7,4.1,3.0,1.8,2.1,1.8,1.9,1.8,1.4,1.4,1.5,1.3,1.2,1.6,1.5,1.7,1.9,2.1,3.0,3.4,3.4,4.1,2.9,1.9,1.6,1.9,2.2,2.5,2.3,2.4,2.2,2.9,2.8,2.4,2.6,2.5,4.2,4.5,6.0,4.6,5.3,4.0,4.9,5.8,5.2,5.9,4.7,5.9,4.0,4.3,3.1,2.5,1.7,1.8,2.6,3.6,4.9,6.0,5.4,7.1,5.0,5.0,4.0,3.2,4.1,3.8,3.0,3.1,4.8,3.9,3.5,4.9,3.7,4.7,2.9,3.7,2.0,2.6,1.9,3.6,2.4,2.1,3.3,3.0,2.1,3.6,3.7,2.5,3.1,4.0,3.2,2.4,3.5,4.7,3.1,3.3,4.3,4.6,3.4,4.4,4.9,4.6,4.4,5.1,4.0,4.2,3.8,3.6,3.7,2.7,3.9,1.8,1.9,3.4,2.4,2.2,3.7,3.0,3.3,3.6,3.5,5.4,4.4,5.5,4.3,4.2,4.8,5.7,4.2,4.0,5.4,5.2,3.8,5.3,4.3,4.8,3.7,3.7,3.9,2.6,2.6,2.0,2.5,3.8,3.6,3.8,3.7,3.1,3.9,3.8,3.4,3.1,3.7,4.3,3.9,4.5,5.0,4.5,4.8,5.8,5.6,4.5,4.9,5.6,4.9,2.4,2.0,2.3,2.2,2.2,2.6,2.5,2.9,2.7,2.6,2.9,3.0,3.3,2.8,2.8,2.7,2.7,2.6,2.5,2.4,2.4,2.4,2.3,2.5,2.4,2.7,2.7,2.7,3.3,3.9,3.2,2.8,2.7,3.0,2.5,2.5,2.1,2.0,2.2,2.2,2.1,2.1,2.1,2.5,2.9,2.6,2.0,2.1,1.9,2.0,2.6,0.8,0.8,0.8,0.8,0.8,1.0,1.5,1.6,1.7,1.9,1.3,1.3,0.8,1.0,0.9,1.0,1.2,1.4,1.4,1.5,1.1,1.6,1.7,1.7,1.5,1.6,1.6,1.8,1.6,1.9,2.1,2.0,1.2],[7.8,7.2,8.0,8.4,6.6,7.9,6.5,7.5,4.8,4.2,3.1,2.6,2.7,2.3,3.2,2.2,2.2,2.4,2.1,2.8,3.5,4.0,4.6,4.6,3.9,4.4,3.9,3.6,4.6,2.2,2.6,2.7,3.2,2.8,2.8,3.4,3.3,4.1,3.0,4.5,4.2,6.3,5.6,8.0,6.5,7.9,6.4,8.2,7.9,8.4,8.3,6.7,8.4,5.9,6.9,5.5,5.2,2.7,2.5,2.9,4.2,5.9,7.7,7.3,8.5,6.8,6.6,5.6,4.4,5.8,5.4,5.1,6.5,6.9,6.4,7.1,7.5,5.6,8.1,4.9,5.8,4.5,4.5,3.2,6.3,3.8,2.8,4.7,3.0,3.2,6.5,5.2,3.6,7.1,7.2,5.1,5.6,6.5,6.5,5.5,7.6,6.8,6.7,5.9,7.2,8.3,7.8,7.1,7.6,6.8,6.4,6.4,5.8,6.0,4.9,4.6,3.5,3.7,5.6,5.3,4.1,4.7,3.4,5.2,4.2,6.5,7.2,6.4,7.4,5.7,6.5,6.6,7.8,6.5,6.5,7.4,7.5,6.2,7.5,6.2,6.3,6.5,5.5,5.5,4.4,5.2,3.5,4.1,5.4,4.4,4.8,5.2,5.0,5.0,5.3,6.1,5.6,5.4,6.3,5.6,7.1,6.7,6.2,7.0,8.3,8.1,8.0,7.8,7.7,7.3,2.7,2.6,2.9,3.1,3.2,3.6,3.4,3.7,3.2,3.0,3.4,3.6,3.5,3.0,3.1,3.1,3.1,3.0,3.5,3.3,3.6,3.7,3.5,3.7,3.7,3.6,3.9,3.9,4.2,4.5,4.8,4.3,5.1,5.3,5.0,4.0,3.1,3.1,2.7,2.7,2.6,3.1,3.2,3.3,3.5,3.2,2.7,2.7,2.7,2.8,3.0,0.8,0.8,0.8,0.8,1.2,2.1,2.0,1.8,2.5,2.7,1.4,1.7,0.8,1.0,1.2,1.3,2.0,2.5,2.3,2.9,2.3,2.9,3.4,3.0,3.5,3.7,4.2,3.2,2.7,2.7,2.3,2.1,2.4],[4.7,3.8,3.4,3.0,2.9,2.5,2.5,2.0,1.5,1.6,1.4,1.5,1.4,1.1,1.2,1.1,1.1,1.0,1.1,1.3,1.5,1.6,1.8,2.1,2.2,2.2,2.4,2.1,1.5,1.5,1.7,1.8,1.9,1.9,1.8,1.9,2.4,2.4,2.0,2.1,2.0,2.5,2.5,3.2,2.9,3.4,3.0,3.6,3.9,3.6,3.6,3.1,3.1,2.7,2.6,2.0,1.9,1.4,1.6,2.2,3.2,4.4,5.9,5.3,6.6,4.9,4.5,3.6,2.6,2.7,2.9,2.6,2.3,2.7,2.6,2.4,2.8,2.6,2.4,2.0,2.1,1.5,1.8,1.6,2.2,1.9,1.8,2.3,2.1,1.7,2.3,2.4,2.0,2.3,2.5,2.3,2.0,2.5,2.6,2.2,2.5,2.9,2.7,2.6,2.8,3.3,3.1,3.3,3.4,2.7,2.9,2.7,2.7,2.7,2.1,2.2,1.6,1.5,2.2,1.9,1.9,2.4,2.3,2.5,2.3,2.5,3.1,2.9,3.4,2.9,2.7,3.1,3.4,2.9,2.9,3.5,3.3,2.7,3.5,2.9,3.1,2.7,2.7,2.5,2.0,2.1,1.5,1.7,2.1,2.2,2.4,2.5,2.2,2.7,2.7,2.3,2.4,2.9,2.9,2.7,3.1,3.1,3.0,3.0,3.5,3.5,3.2,3.5,4.0,4.2,2.0,1.9,2.0,1.6,1.7,1.8,1.9,2.1,2.1,2.1,2.4,2.6,2.6,2.3,2.4,2.3,2.6,2.2,2.0,1.8,1.9,1.9,1.8,1.9,2.1,2.2,2.1,2.1,2.3,2.4,2.3,2.2,2.2,2.2,2.0,1.9,1.7,1.7,2.0,2.0,2.0,1.7,1.7,2.1,2.4,2.1,1.6,1.6,1.7,1.7,2.0,0.9,0.8,0.9,0.8,0.8,0.8,0.9,1.3,1.3,1.4,0.9,0.9,0.8,0.8,0.8,1.0,0.9,1.2,1.0,1.2,1.1,1.2,1.3,1.4,1.4,1.6,1.5,1.4,1.5,1.4,1.4,1.3,1.1],[5.7,5.2,5.5,6.0,4.3,4.1,3.6,2.7,1.7,2.1,1.6,1.8,1.6,1.4,1.5,1.3,1.0,1.2,1.5,1.7,1.8,1.9,3.0,3.4,3.6,4.0,4.2,3.5,2.0,2.0,2.4,2.5,2.0,2.4,2.2,2.2,2.8,3.0,2.4,2.9,2.5,4.9,5.0,6.5,4.7,5.5,4.5,5.2,5.7,5.4,6.2,5.4,6.1,5.0,5.0,3.4,3.3,1.6,2.0,2.4,3.4,4.7,5.8,5.5,6.9,5.2,5.3,4.4,3.3,4.5,4.5,3.5,3.0,4.7,4.7,3.5,4.2,3.3,3.4,3.1,3.2,1.8,2.3,1.8,3.5,3.0,2.4,3.8,3.4,2.2,3.6,4.2,2.8,3.2,4.4,3.8,2.5,3.9,4.6,3.6,3.5,5.2,5.7,3.9,4.5,5.5,4.9,5.4,5.4,3.9,4.2,3.9,3.9,4.0,3.0,3.4,1.9,2.0,3.4,2.7,3.0,4.6,3.8,3.5,3.8,3.4,5.4,4.4,5.6,4.8,3.7,5.4,5.8,3.9,4.3,5.8,5.8,3.9,5.8,4.4,4.9,4.0,4.0,4.0,2.6,2.4,1.9,2.2,3.2,3.5,3.5,3.4,2.9,4.0,4.1,3.2,3.3,3.7,4.3,3.6,4.1,5.0,4.4,4.5,5.7,5.4,4.8,4.8,5.7,5.1,2.4,1.9,2.0,2.0,2.2,2.6,2.8,3.5,2.9,2.8,3.2,3.4,3.6,3.6,3.5,3.1,3.0,2.8,3.1,2.4,2.6,2.6,2.3,2.5,2.7,3.0,2.9,2.9,3.3,3.4,3.1,3.0,2.9,3.1,2.7,2.6,2.1,2.0,2.1,2.3,2.2,2.0,2.0,2.2,2.7,2.4,1.7,1.7,1.7,1.8,2.2,1.4,0.9,1.3,0.8,0.8,0.8,0.8,1.3,1.4,1.3,0.8,0.8,0.9,1.1,1.3,1.4,1.2,1.3,1.4,1.4,1.3,1.4,1.4,1.5,1.7,1.8,1.8,1.6,2.0,1.4,1.7,1.7,1.2],[5.1,4.3,3.9,3.6,3.2,3.1,2.8,2.3,1.8,1.9,1.6,1.7,1.5,1.2,1.4,1.3,1.2,1.2,1.4,1.6,1.8,1.9,2.1,2.4,2.4,2.6,2.9,2.5,2.0,1.8,2.1,2.1,1.9,1.9,1.8,1.9,2.2,2.5,2.1,2.4,2.2,3.0,3.0,3.7,3.3,3.9,3.3,3.9,4.3,4.0,4.2,3.6,3.5,3.0,3.1,2.6,2.3,1.6,1.7,2.2,3.2,4.4,5.9,5.3,6.5,5.0,4.5,3.8,2.9,3.2,3.2,2.8,2.8,3.2,3.0,2.9,3.3,3.0,2.7,2.2,2.2,1.7,2.0,1.9,2.6,2.4,2.2,2.8,2.5,2.0,2.5,2.9,2.3,2.6,3.0,2.6,2.2,3.0,3.2,2.7,2.8,3.5,3.4,3.2,3.3,3.9,3.6,3.8,3.8,3.2,3.2,3.1,2.9,2.8,2.4,2.6,1.9,1.9,2.7,2.4,2.2,2.9,2.8,2.8,2.9,2.9,3.4,3.2,3.7,3.2,3.2,3.5,3.8,3.2,3.3,3.9,3.7,3.2,3.9,3.2,3.4,3.0,2.9,2.8,2.3,2.4,1.8,2.2,2.5,2.4,2.6,2.7,2.3,3.0,3.0,2.6,2.5,3.2,3.2,2.9,3.2,3.4,3.4,3.3,3.8,3.8,3.5,3.8,4.3,4.4,2.3,2.0,2.2,1.8,1.9,2.1,2.2,2.4,2.3,2.2,2.5,2.7,2.9,2.6,2.7,2.6,2.8,2.4,2.4,2.1,2.3,2.4,2.2,2.3,2.5,2.6,2.5,2.4,2.8,2.9,2.9,2.6,2.6,2.8,2.6,2.5,2.0,2.0,2.1,2.2,2.1,1.9,2.0,2.2,2.5,2.3,1.8,1.8,1.8,1.8,2.1,1.6,0.8,1.6,0.8,0.8,0.8,0.8,1.1,1.2,1.2,1.0,0.9,0.9,1.2,1.5,1.9,1.5,1.7,1.5,1.7,1.5,1.5,1.7,1.9,1.9,2.2,2.0,1.8,1.9,1.7,1.6,1.4,1.2],[8.0,7.6,8.2,7.6,6.2,6.6,6.3,5.3,3.1,3.4,2.4,2.5,2.0,2.2,2.1,1.9,1.9,2.0,2.2,3.3,3.0,3.2,3.9,4.9,5.0,5.3,5.9,5.2,3.6,3.0,3.8,3.7,2.7,2.6,2.4,2.5,3.3,4.1,3.1,4.2,4.0,6.3,6.4,7.9,6.6,7.8,6.4,7.8,8.6,7.9,8.5,7.8,7.3,6.0,6.0,5.2,4.7,2.3,2.4,2.8,3.9,5.1,6.4,6.1,8.3,6.9,6.6,5.7,4.6,6.2,6.5,5.0,4.9,6.9,6.5,5.7,6.9,5.4,6.1,4.8,5.0,3.1,4.0,3.4,4.7,4.2,3.7,5.8,4.6,3.3,4.7,5.9,3.7,4.2,6.0,4.2,3.2,5.6,5.6,4.9,5.5,7.3,6.5,6.1,6.8,8.1,7.3,7.8,8.3,6.0,6.3,6.1,6.1,5.8,3.9,4.2,2.7,3.1,4.5,4.4,4.0,6.2,6.1,5.2,5.7,5.1,7.5,5.8,7.1,6.7,5.9,6.6,7.6,6.2,6.4,8.0,7.6,6.1,8.3,6.3,6.5,6.3,5.3,5.0,3.3,3.5,2.7,3.8,4.9,4.8,5.4,4.9,4.1,6.1,6.0,5.0,5.7,5.9,5.8,5.8,6.1,6.8,6.3,7.0,7.9,8.0,7.0,7.4,8.5,7.3,2.8,2.4,2.7,2.7,2.9,3.5,3.6,4.5,4.2,3.9,4.8,4.6,4.7,4.4,4.5,4.2,3.8,4.0,3.9,3.3,3.7,3.8,3.6,3.9,3.9,4.2,4.2,4.2,5.2,5.1,4.9,4.6,4.6,4.7,4.2,4.1,3.4,3.2,3.1,3.1,3.0,3.0,3.1,2.8,3.4,3.0,2.4,2.2,2.1,2.0,2.9,2.1,1.6,2.3,1.2,1.1,0.8,0.8,0.8,0.8,0.8,1.5,1.6,1.4,1.9,2.2,2.0,2.1,2.8,2.1,2.8,2.1,2.2,2.4,2.7,2.7,3.4,2.7,2.4,2.8,2.3,2.4,2.0,1.8],[9.5,8.2,7.5,7.2,5.8,6.0,5.6,4.1,3.8,3.3,2.2,2.4,2.0,2.2,2.8,2.3,2.1,2.3,3.4,4.0,3.6,3.9,4.6,4.8,4.3,4.3,5.2,4.9,4.7,3.5,4.3,4.2,2.9,2.9,2.5,2.6,3.4,4.0,3.4,4.7,4.0,5.5,5.6,6.9,6.3,7.6,6.9,7.9,7.9,7.9,7.9,7.4,6.8,5.2,5.4,5.0,4.6,2.3,2.6,2.7,4.2,5.8,7.5,7.3,8.7,7.3,7.0,6.4,5.7,6.0,6.2,5.5,5.3,6.3,6.0,6.0,6.4,5.5,5.4,5.2,4.9,4.0,4.2,3.7,5.3,4.4,4.4,4.7,4.3,3.7,4.2,4.3,3.6,3.8,5.0,3.9,2.9,5.4,4.8,4.4,5.0,6.2,5.6,5.6,6.0,6.8,6.9,7.3,7.4,5.3,5.7,5.8,5.4,5.6,5.3,4.9,3.2,3.2,4.7,3.9,3.9,5.0,5.1,5.1,5.0,5.3,6.8,6.0,6.8,6.1,6.2,6.5,6.7,5.5,5.9,6.7,6.7,5.7,6.9,5.5,5.7,6.0,5.4,6.0,4.6,4.3,3.7,3.7,4.3,5.0,5.4,5.1,5.1,5.8,6.0,4.8,6.0,5.5,5.5,5.4,5.9,6.1,5.9,6.6,7.1,7.2,7.2,7.3,8.0,8.3,2.8,2.7,2.8,2.6,2.9,3.1,3.0,3.6,3.8,3.8,4.6,4.8,4.7,4.3,4.5,4.3,4.4,4.1,3.3,2.8,3.1,3.7,3.0,3.4,3.8,4.4,4.3,4.3,5.0,4.9,4.7,4.5,4.4,4.6,3.8,3.7,2.9,3.2,3.2,2.9,3.1,2.9,2.7,2.9,3.6,2.9,2.5,2.4,2.4,2.1,2.8,2.3,1.8,2.9,1.3,1.1,0.8,0.8,0.8,0.8,0.8,1.8,1.7,1.6,1.9,2.2,2.1,2.2,2.8,2.2,2.8,2.2,2.2,2.4,2.7,2.7,3.2,3.0,2.7,3.0,2.5,2.4,2.2,1.9],[8.9,7.7,7.7,6.4,6.3,6.2,5.8,4.7,4.0,3.4,2.2,2.5,2.0,2.5,2.8,2.1,1.9,2.4,3.3,4.3,3.9,4.5,3.9,4.5,4.3,4.1,4.7,4.3,4.5,3.2,4.2,3.9,2.6,2.7,2.4,2.4,3.3,3.8,3.1,4.2,4.0,4.9,5.1,6.4,6.2,7.1,6.3,7.7,7.7,7.6,7.3,7.0,6.0,5.2,5.3,4.5,4.4,2.3,2.7,2.7,4.3,5.6,7.3,7.1,8.7,7.0,6.9,6.3,5.4,6.3,6.3,5.3,5.7,6.6,6.5,6.1,6.6,6.2,5.4,5.1,4.5,4.0,4.6,4.5,5.3,4.2,4.8,4.6,4.8,4.5,4.7,4.6,3.7,3.9,4.7,4.1,2.9,4.9,4.8,4.2,4.7,6.3,5.7,5.8,6.3,7.2,7.0,7.2,7.8,6.1,6.6,5.8,6.7,5.0,5.4,5.1,3.5,3.3,4.5,3.7,3.7,4.7,4.8,4.8,4.8,4.8,6.0,5.7,6.7,5.6,6.1,6.7,6.6,5.5,6.3,7.1,6.5,5.7,7.4,6.1,6.8,6.1,6.6,6.0,4.8,3.9,4.0,3.7,4.9,4.6,5.2,5.8,6.0,6.0,6.4,5.9,5.8,5.9,6.5,7.0,6.1,6.5,6.5,6.4,7.3,7.7,7.3,7.2,8.1,8.1,3.0,2.8,2.9,2.6,2.8,3.2,3.1,3.4,3.3,3.2,3.9,3.9,3.9,3.6,3.9,3.5,3.7,3.4,3.4,2.8,3.1,3.5,3.1,3.4,4.0,4.4,4.0,3.8,5.0,4.9,4.8,4.4,4.3,4.8,3.9,3.5,3.0,3.1,3.0,3.0,2.9,3.0,2.7,2.8,3.5,2.9,2.5,2.4,2.5,2.2,2.8,2.1,1.7,2.4,1.2,1.0,0.8,0.8,0.8,0.8,0.8,1.7,1.6,1.5,1.9,2.3,2.1,2.3,2.7,2.2,2.9,2.3,2.3,2.5,2.6,2.7,3.3,3.1,2.8,3.0,2.5,2.5,2.2,1.5],[9.5,8.1,8.4,7.4,6.7,7.4,6.5,4.8,3.9,3.5,2.5,2.4,2.0,2.3,2.8,2.2,1.9,2.7,3.8,4.1,3.9,4.1,5.3,5.6,4.3,4.3,5.1,4.4,4.5,3.6,4.2,3.9,2.7,3.0,2.3,2.8,3.2,3.8,3.2,4.2,3.9,6.0,5.7,7.3,6.8,8.0,6.5,8.2,8.4,8.2,8.4,7.8,7.3,6.2,6.5,5.7,5.1,2.4,2.7,2.7,4.1,5.5,7.5,7.3,8.5,7.2,7.3,6.5,5.5,6.4,6.5,5.7,5.3,6.8,6.7,6.6,6.9,6.3,5.2,4.7,4.6,4.1,4.7,4.2,5.5,4.8,4.4,4.8,4.3,3.9,4.3,4.4,3.5,4.2,4.5,4.4,3.1,5.0,4.5,4.6,5.0,6.3,5.6,5.9,6.6,7.3,7.1,7.4,7.7,6.2,6.6,5.7,6.2,5.5,4.8,4.3,3.6,3.7,4.7,4.0,4.2,4.8,5.0,5.2,4.9,4.9,6.2,5.8,6.5,5.7,5.6,6.5,6.5,5.5,6.2,6.9,6.7,5.6,7.3,6.1,6.5,6.0,5.9,5.8,5.1,4.2,3.7,3.7,4.4,4.8,5.1,6.0,5.6,6.2,6.6,6.4,6.5,6.3,6.4,7.0,6.2,6.6,6.6,6.7,7.7,7.7,7.4,7.6,8.5,8.6,3.0,2.5,2.6,2.5,3.0,3.4,3.0,3.4,3.6,3.6,4.4,4.5,4.3,3.9,4.0,3.8,4.0,3.8,3.4,3.1,3.4,3.2,3.2,3.5,3.7,4.0,3.8,3.8,4.7,5.0,4.8,4.3,4.1,4.5,4.1,3.7,3.1,3.1,3.2,2.8,2.9,3.0,2.9,2.8,3.5,2.8,2.3,2.3,2.3,2.1,2.8,2.2,2.0,2.9,1.2,1.1,0.8,0.8,0.8,0.8,0.8,1.4,1.7,1.8,2.1,2.4,2.3,2.6,2.8,2.5,2.9,2.4,2.4,2.5,2.7,2.8,3.3,3.0,2.7,3.0,2.5,2.5,2.2,1.9],[6.9,5.7,5.7,5.9,6.0,4.7,4.0,3.0,2.1,2.8,1.9,2.5,2.0,2.3,1.8,2.4,1.6,1.9,2.4,2.2,3.6,4.0,4.1,4.3,3.6,3.1,3.9,3.4,3.7,2.3,3.0,2.7,2.3,2.3,2.5,2.2,2.9,3.4,2.5,3.3,3.2,3.7,3.9,5.5,5.9,5.5,4.6,5.5,6.0,5.6,6.0,5.1,5.8,5.4,4.5,4.2,3.5,2.2,2.4,2.6,4.0,5.5,6.9,6.6,8.1,6.3,5.7,5.1,3.9,4.9,4.7,4.1,4.1,4.7,4.9,4.1,5.3,3.8,3.8,2.8,3.6,2.7,2.9,3.4,5.6,5.2,5.9,4.6,4.8,3.2,5.5,4.4,4.1,4.8,4.2,5.2,2.6,4.7,4.6,4.0,3.9,6.2,5.8,4.7,5.2,5.8,5.0,5.4,5.3,5.2,5.1,4.4,4.2,5.3,3.7,4.7,3.5,5.2,5.2,4.1,4.7,3.9,3.6,4.0,4.3,4.4,5.7,5.1,6.2,4.7,4.3,6.7,6.4,5.2,5.8,6.6,6.2,4.8,6.3,5.3,5.3,4.4,4.9,5.1,3.2,3.8,2.3,3.1,3.9,3.4,4.2,4.0,3.9,4.4,4.8,3.8,3.4,4.8,5.1,3.9,5.5,5.2,5.9,4.9,5.3,5.4,4.8,4.9,5.7,5.9,2.7,2.3,2.3,2.4,2.5,2.9,3.4,3.2,2.9,2.8,3.3,3.3,3.1,3.1,3.1,2.7,2.9,2.8,3.5,2.9,3.0,3.3,2.5,2.7,3.0,3.4,3.2,3.2,3.8,3.9,3.7,3.4,3.3,3.4,2.8,2.6,2.3,2.1,2.2,2.3,2.2,2.3,2.5,2.4,2.9,2.5,2.2,2.2,2.1,2.3,2.5,1.6,0.9,1.5,0.8,0.8,0.8,1.0,1.4,1.2,1.3,0.8,0.8,0.9,1.3,1.3,2.0,1.3,1.6,1.7,2.1,1.7,1.9,2.2,2.2,2.3,2.7,2.6,2.3,2.6,2.2,2.5,2.0,1.4],[6.6,5.3,5.5,5.6,5.0,4.5,3.8,3.1,2.1,3.1,2.0,2.2,2.0,2.1,1.9,2.2,1.4,1.7,2.4,2.2,3.3,3.2,3.8,3.7,4.3,4.1,3.8,3.4,3.5,2.4,2.6,2.7,2.4,2.7,2.5,2.5,3.1,3.4,2.4,4.0,3.4,4.4,4.0,6.2,5.0,5.6,4.3,5.3,5.8,5.3,6.0,4.6,6.4,5.3,4.9,4.0,4.2,1.9,2.3,2.7,3.9,5.5,6.9,6.5,8.1,6.2,5.8,4.8,4.0,4.7,4.3,3.8,3.9,4.4,4.2,3.9,4.8,3.3,4.1,3.0,4.4,2.6,3.4,3.7,4.5,4.2,4.2,4.4,3.8,3.5,5.1,4.1,2.9,4.6,4.0,4.2,3.3,4.3,4.0,4.5,5.1,6.0,5.6,4.6,5.2,5.1,4.8,5.4,5.3,5.3,5.5,4.7,4.0,5.0,3.4,4.3,3.5,3.8,4.1,3.5,4.5,4.2,4.2,4.0,4.3,4.7,5.1,5.2,5.6,4.7,4.8,5.8,5.7,4.9,4.8,6.0,5.6,4.1,6.0,4.5,5.6,4.3,4.7,4.9,3.3,3.8,2.7,3.0,3.9,3.5,4.4,4.0,3.7,4.2,5.0,4.0,3.6,4.6,5.2,3.9,5.1,5.1,6.4,5.1,5.3,5.2,4.7,4.8,5.5,5.7,2.4,2.2,2.4,2.4,2.5,2.8,2.6,2.8,3.0,3.0,3.6,3.9,3.6,3.4,3.4,3.0,3.0,2.9,3.1,2.5,2.6,3.1,2.5,2.7,2.9,3.2,3.1,3.1,3.7,3.8,3.9,3.1,3.1,3.1,2.9,2.9,2.4,2.4,2.2,2.3,2.2,2.4,2.4,2.5,3.0,2.5,2.2,2.1,2.2,2.1,2.5,1.6,1.0,2.0,0.8,0.8,0.8,1.0,1.4,1.4,1.3,0.8,0.8,1.0,1.2,1.3,1.6,1.4,1.5,1.7,1.7,1.6,1.9,2.1,2.2,2.3,2.4,2.5,2.3,2.6,2.3,2.3,1.8,1.5],[4.5,3.8,3.4,3.0,2.8,2.6,2.4,2.1,1.7,1.9,1.7,1.8,1.5,1.1,1.3,1.2,1.2,1.1,1.3,1.6,1.7,1.7,2.0,2.2,2.3,2.2,2.6,2.1,1.8,1.5,1.6,1.8,2.0,1.9,2.0,2.1,2.5,2.5,2.1,2.1,1.9,2.5,2.6,3.1,2.9,3.3,3.1,3.6,3.8,3.6,3.5,3.0,3.0,2.6,2.6,2.1,1.9,1.5,1.8,2.2,3.3,4.4,5.8,5.3,6.6,5.1,4.7,3.8,2.8,2.8,2.9,2.7,2.4,2.8,2.6,2.4,2.9,2.6,2.5,2.1,2.2,1.8,2.0,1.5,2.2,1.8,1.8,2.3,2.0,1.9,2.3,2.5,2.1,2.3,2.7,2.4,2.1,2.6,2.7,2.4,2.6,3.0,2.9,2.6,2.8,3.4,3.2,3.4,3.4,2.8,2.9,2.7,2.7,2.7,2.5,2.4,1.8,1.5,2.3,1.9,1.9,2.4,2.3,2.4,2.3,2.5,3.0,2.8,3.3,2.9,2.7,3.1,3.3,2.9,3.0,3.5,3.3,2.8,3.4,3.0,3.1,2.8,2.8,2.5,2.4,2.2,1.7,1.8,2.2,2.2,2.4,2.6,2.4,2.7,2.7,2.6,2.5,2.9,3.1,2.7,2.9,3.1,3.0,3.0,3.7,3.6,3.2,3.5,4.0,4.4,2.3,2.0,2.2,1.8,1.9,2.0,2.0,2.2,2.2,2.2,2.6,2.7,2.8,2.4,2.5,2.5,2.8,2.5,2.1,2.0,2.1,2.1,2.1,2.1,2.2,2.4,2.2,2.2,2.5,2.7,2.5,2.4,2.3,2.4,2.1,2.1,2.0,1.9,2.1,2.2,2.2,1.9,1.9,2.3,2.5,2.3,1.8,1.8,1.8,1.8,2.1,0.9,0.8,0.9,0.8,0.9,1.0,1.2,1.5,1.5,1.6,1.2,1.2,0.8,0.8,0.8,0.8,0.8,0.9,1.0,1.1,0.9,1.2,1.4,1.4,1.6,1.5,1.6,1.7,1.7,1.6,1.7,1.4,1.3],[4.2,3.6,3.0,2.8,2.6,2.5,2.1,1.9,1.6,1.7,1.6,1.8,1.5,1.1,1.2,1.0,1.2,1.2,1.2,1.5,1.6,1.7,1.8,2.1,2.0,2.2,2.3,2.0,1.5,1.4,1.5,1.6,2.0,1.8,2.1,2.2,2.4,2.5,2.1,2.0,1.9,2.5,2.4,3.0,2.8,3.1,2.9,3.3,3.4,3.3,3.2,2.8,2.9,2.5,2.5,1.9,1.8,1.5,1.7,2.2,3.4,4.5,5.9,5.3,6.5,5.0,4.6,3.7,2.7,2.7,2.8,2.7,2.3,2.7,2.5,2.2,2.6,2.4,2.2,1.9,2.1,1.6,1.8,1.4,1.9,1.7,1.7,2.1,2.0,1.8,2.1,2.3,2.0,2.1,2.6,2.3,2.1,2.5,2.6,2.3,2.3,2.8,2.7,2.5,2.6,3.0,2.9,3.1,3.0,2.5,2.6,2.3,2.4,2.2,2.1,2.1,1.5,1.2,1.9,1.6,1.6,2.1,2.1,2.2,2.1,2.1,2.8,2.7,3.0,2.8,2.5,2.7,3.0,2.7,2.7,3.1,3.0,2.6,2.9,2.6,2.7,2.5,2.4,2.2,2.0,1.8,1.5,1.5,1.9,2.0,2.0,2.2,2.1,2.5,2.5,2.3,2.3,2.8,2.8,2.4,2.6,2.8,2.7,2.7,3.1,3.1,2.9,3.2,3.5,3.9,2.2,1.9,2.1,1.7,1.8,1.9,2.0,2.1,2.2,2.2,2.5,2.7,2.7,2.4,2.5,2.5,2.8,2.4,2.1,2.0,2.0,2.1,2.0,2.0,2.1,2.3,2.2,2.2,2.4,2.5,2.4,2.3,2.3,2.3,2.1,2.0,1.9,1.9,2.2,2.2,2.1,1.9,1.9,2.2,2.5,2.2,1.7,1.7,1.8,1.7,2.1,1.3,0.8,1.3,0.8,0.9,1.1,1.3,1.6,1.6,1.6,1.5,1.4,0.8,0.8,0.8,0.8,0.8,0.8,0.9,0.9,0.8,0.9,1.0,1.0,1.1,1.1,1.2,1.2,1.3,1.2,1.3,1.1,1.3],[3.6,3.1,2.5,2.3,2.0,1.9,1.7,1.5,1.2,1.3,1.2,1.3,1.2,0.9,1.0,0.9,1.0,1.0,0.9,1.1,1.2,1.3,1.3,1.5,1.6,1.6,1.7,1.6,1.1,1.2,1.3,1.5,1.8,1.5,1.8,1.8,2.0,2.1,1.7,1.7,1.6,2.0,2.0,2.3,2.2,2.4,2.2,2.5,2.7,2.6,2.6,2.3,2.3,1.9,1.9,1.6,1.5,1.2,1.4,2.0,3.0,4.2,5.6,5.1,6.3,4.7,4.1,3.3,2.4,2.3,2.4,2.3,1.9,2.2,2.2,1.8,2.0,1.7,1.7,1.4,1.5,1.1,1.3,1.0,1.3,1.3,1.2,1.6,1.5,1.2,1.5,1.7,1.5,1.6,1.8,1.8,1.6,1.8,2.0,1.8,1.8,2.1,2.2,2.1,2.1,2.5,2.4,2.5,2.4,2.0,1.9,1.7,1.7,1.7,1.3,1.4,1.0,1.0,1.3,1.2,1.3,1.7,1.7,1.6,1.6,1.6,1.9,1.8,2.1,1.9,1.8,1.9,2.2,1.9,1.9,2.3,2.2,2.0,2.2,1.9,1.9,1.8,1.6,1.5,1.3,1.2,1.0,1.1,1.3,1.4,1.4,1.5,1.4,1.8,1.7,1.5,1.7,1.9,1.8,1.9,2.0,2.1,2.0,2.0,2.3,2.4,2.3,2.6,2.8,3.3,2.0,1.8,1.9,1.5,1.5,1.6,1.6,1.7,1.8,1.8,2.1,2.3,2.4,2.0,2.1,2.0,2.3,2.0,1.7,1.6,1.6,1.7,1.6,1.6,1.7,1.8,1.8,1.8,2.0,2.0,2.0,1.8,1.8,1.8,1.7,1.6,1.5,1.6,1.9,1.9,1.9,1.5,1.5,1.9,2.2,2.0,1.5,1.5,1.6,1.5,1.8,1.4,0.8,1.3,0.8,0.9,1.0,1.1,1.4,1.4,1.4,1.3,1.2,0.8,0.8,0.8,0.8,0.8,0.8,0.8,0.8,0.8,0.8,0.8,0.8,0.9,0.9,0.9,0.9,0.9,0.8,0.8,0.8,1.1],[3.6,3.2,2.6,2.4,2.2,2.0,1.8,1.7,1.3,1.4,1.3,1.3,1.3,0.9,1.0,0.9,1.1,1.0,1.0,1.2,1.3,1.3,1.3,1.5,1.7,1.7,1.7,1.5,1.1,1.2,1.3,1.5,1.8,1.6,1.8,1.9,2.1,2.2,1.8,1.8,1.7,2.0,2.0,2.4,2.2,2.4,2.3,2.6,2.7,2.7,2.7,2.4,2.4,2.0,2.0,1.6,1.6,1.3,1.5,2.0,3.0,4.2,5.8,5.1,6.4,4.8,4.3,3.4,2.5,2.4,2.5,2.4,2.1,2.3,2.2,1.9,2.1,1.9,1.8,1.5,1.6,1.2,1.3,1.1,1.3,1.3,1.2,1.6,1.5,1.3,1.6,1.8,1.6,1.7,2.0,1.9,1.6,1.9,2.2,1.9,2.0,2.2,2.3,2.2,2.2,2.6,2.5,2.6,2.5,2.1,2.1,1.9,1.8,1.8,1.4,1.4,1.0,1.0,1.3,1.1,1.2,1.7,1.7,1.6,1.6,1.6,2.0,1.9,2.2,2.0,1.9,2.1,2.3,2.1,2.0,2.4,2.3,2.1,2.3,2.0,1.9,1.9,1.6,1.5,1.2,1.1,1.0,1.0,1.3,1.4,1.5,1.5,1.4,1.8,1.8,1.6,1.7,1.9,1.9,1.9,2.1,2.2,2.1,2.2,2.4,2.4,2.4,2.6,2.9,3.4,2.1,1.9,2.0,1.6,1.6,1.7,1.7,1.8,1.9,1.8,2.2,2.4,2.5,2.1,2.2,2.1,2.4,2.1,1.7,1.7,1.7,1.7,1.7,1.7,1.9,2.0,1.9,1.9,2.1,2.2,2.1,1.9,1.9,1.9,1.8,1.7,1.6,1.7,2.0,2.0,2.0,1.6,1.6,2.1,2.3,2.1,1.5,1.6,1.7,1.6,1.9,1.4,0.8,1.3,0.9,1.0,1.0,1.1,1.4,1.4,1.4,1.3,1.3,0.8,0.8,0.8,0.8,0.8,0.8,0.8,0.8,0.8,0.8,0.8,0.8,0.9,0.9,0.9,0.8,0.9,0.8,0.8,0.8,1.2],[3.7,3.2,2.7,2.5,2.2,2.1,1.7,1.7,1.3,1.4,1.3,1.3,1.3,1.0,1.0,0.9,1.1,1.0,1.0,1.2,1.4,1.3,1.3,1.6,1.7,1.7,1.8,1.6,1.1,1.2,1.3,1.5,1.7,1.5,1.8,1.9,2.1,2.1,1.8,1.8,1.7,2.1,2.1,2.5,2.3,2.5,2.3,2.7,2.8,2.8,2.7,2.5,2.5,2.1,2.1,1.7,1.6,1.3,1.5,2.0,2.9,4.3,5.9,5.2,6.5,4.8,4.3,3.4,2.5,2.5,2.6,2.4,2.1,2.4,2.3,2.0,2.2,1.9,1.8,1.5,1.5,1.2,1.3,1.1,1.4,1.3,1.3,1.7,1.6,1.3,1.6,1.8,1.6,1.7,2.0,1.9,1.6,1.9,2.2,1.9,2.0,2.3,2.4,2.2,2.2,2.7,2.5,2.6,2.5,2.1,2.1,1.9,1.8,1.7,1.4,1.4,1.1,1.0,1.4,1.2,1.3,1.7,1.8,1.7,1.7,1.7,2.0,1.9,2.2,2.0,1.9,2.1,2.3,2.1,2.0,2.4,2.4,2.1,2.3,2.0,2.0,1.9,1.7,1.6,1.3,1.2,1.0,1.1,1.4,1.5,1.5,1.6,1.4,1.9,1.8,1.6,1.8,2.0,1.9,2.0,2.1,2.2,2.1,2.2,2.5,2.5,2.4,2.7,3.0,3.4,2.0,1.8,2.0,1.6,1.6,1.7,1.7,1.9,1.9,1.9,2.2,2.4,2.6,2.1,2.3,2.1,2.4,2.1,1.8,1.7,1.7,1.8,1.7,1.8,1.9,2.0,2.0,2.0,2.1,2.2,2.1,2.0,1.9,1.9,1.8,1.8,1.7,1.7,2.0,2.0,2.0,1.6,1.6,2.0,2.2,2.1,1.6,1.6,1.7,1.6,1.8,1.4,0.8,1.4,0.9,1.0,1.1,1.2,1.4,1.4,1.5,1.3,1.2,0.8,0.8,0.8,0.8,0.8,0.8,0.8,0.8,0.8,0.8,0.8,0.8,0.9,0.9,1.0,0.9,0.9,0.8,0.9,0.8,1.2],[3.8,3.4,2.9,2.7,2.4,2.3,1.9,1.8,1.4,1.6,1.4,1.5,1.4,1.0,1.1,1.0,1.2,1.1,1.0,1.2,1.4,1.4,1.4,1.6,1.8,1.7,1.8,1.6,1.1,1.2,1.3,1.5,1.7,1.5,1.8,1.9,2.2,2.3,1.8,2.0,1.8,2.3,2.2,2.6,2.4,2.6,2.4,2.8,2.9,3.0,2.9,2.7,2.7,2.2,2.3,1.8,1.8,1.5,1.6,2.1,3.0,4.4,5.9,5.3,6.5,4.9,4.4,3.6,2.6,2.7,2.7,2.6,2.3,2.6,2.5,2.2,2.4,2.0,1.9,1.6,1.7,1.3,1.4,1.2,1.5,1.4,1.4,1.8,1.7,1.4,1.7,1.9,1.7,1.8,2.1,2.0,1.8,2.1,2.3,2.1,2.1,2.5,2.5,2.5,2.4,2.8,2.7,2.9,2.7,2.3,2.3,2.0,1.8,1.8,1.4,1.5,1.1,1.1,1.4,1.3,1.4,1.8,1.9,1.8,1.8,1.8,2.1,2.0,2.3,2.2,1.9,2.2,2.4,2.2,2.0,2.5,2.5,2.2,2.4,2.1,2.0,1.9,1.7,1.6,1.3,1.2,1.1,1.1,1.4,1.5,1.5,1.6,1.5,1.8,1.8,1.6,1.9,2.1,2.0,1.9,2.2,2.3,2.2,2.3,2.6,2.6,2.6,2.9,3.1,3.6,2.1,2.0,2.1,1.7,1.7,1.8,1.9,1.9,2.0,2.0,2.3,2.5,2.6,2.2,2.4,2.2,2.5,2.2,1.9,1.8,1.8,1.9,1.8,1.8,2.0,2.1,2.1,2.1,2.3,2.3,2.2,2.1,2.1,2.1,1.9,1.8,1.7,1.8,2.2,2.1,2.1,1.7,1.7,2.1,2.4,2.2,1.7,1.7,1.8,1.7,1.9,1.5,0.9,1.4,0.9,1.0,1.1,1.2,1.5,1.4,1.5,1.3,1.3,0.8,0.8,0.8,0.8,0.8,0.8,0.8,0.8,0.8,0.8,0.8,0.8,0.9,1.0,0.9,0.9,1.0,0.9,0.9,0.8,1.2],[3.7,3.2,2.7,2.5,2.2,2.1,1.7,1.7,1.4,1.4,1.3,1.3,1.3,1.0,1.0,0.9,1.1,1.0,0.9,1.1,1.3,1.2,1.2,1.5,1.6,1.6,1.6,1.5,1.0,1.1,1.2,1.5,1.7,1.5,1.7,1.8,2.0,2.1,1.8,1.8,1.7,2.1,2.1,2.4,2.2,2.4,2.2,2.6,2.7,2.7,2.6,2.4,2.5,2.0,2.1,1.7,1.7,1.4,1.6,2.0,2.8,4.4,6.0,5.2,6.5,4.8,4.2,3.4,2.5,2.4,2.6,2.4,2.1,2.4,2.2,2.0,2.2,1.9,1.7,1.5,1.6,1.2,1.3,1.1,1.3,1.3,1.2,1.6,1.5,1.3,1.5,1.7,1.5,1.6,1.9,1.8,1.6,1.9,2.1,1.9,1.9,2.2,2.3,2.2,2.2,2.6,2.5,2.6,2.5,2.1,2.1,1.8,1.7,1.7,1.3,1.3,1.0,0.9,1.2,1.1,1.2,1.6,1.7,1.6,1.6,1.6,1.9,1.8,2.1,1.9,1.7,1.9,2.1,1.9,1.9,2.2,2.2,2.0,2.2,2.0,1.9,1.7,1.5,1.4,1.2,1.1,1.0,1.0,1.2,1.4,1.4,1.4,1.3,1.7,1.7,1.4,1.7,1.9,1.9,1.8,2.1,2.2,2.1,2.2,2.5,2.5,2.4,2.7,2.9,3.4,2.0,1.8,2.0,1.6,1.6,1.6,1.7,1.8,1.9,1.8,2.2,2.4,2.5,2.1,2.2,2.1,2.4,2.1,1.7,1.7,1.7,1.8,1.7,1.7,1.9,2.0,1.9,1.9,2.1,2.2,2.1,1.9,1.9,1.9,1.7,1.7,1.6,1.7,2.0,2.0,2.0,1.6,1.6,2.0,2.2,2.1,1.6,1.6,1.7,1.6,1.9,1.5,0.8,1.5,0.9,1.0,1.1,1.2,1.4,1.4,1.5,1.3,1.3,0.8,0.8,0.8,0.8,0.8,0.8,0.9,0.8,0.8,0.8,0.8,0.8,0.9,0.9,0.9,0.8,0.9,0.8,0.8,0.8,1.2],[3.7,3.2,2.7,2.5,2.3,2.1,1.8,1.7,1.4,1.5,1.3,1.4,1.3,1.0,1.1,0.9,1.1,1.0,0.9,1.2,1.4,1.3,1.3,1.6,1.7,1.6,1.7,1.6,1.0,1.2,1.2,1.4,1.7,1.5,1.7,1.8,2.1,2.2,1.8,1.9,1.7,2.1,2.1,2.4,2.3,2.5,2.3,2.7,2.8,2.9,2.7,2.5,2.5,2.1,2.1,1.7,1.7,1.4,1.6,2.0,3.0,4.4,5.9,5.1,6.5,4.8,4.2,3.4,2.6,2.5,2.6,2.5,2.1,2.5,2.3,2.0,2.3,1.9,1.8,1.6,1.6,1.3,1.3,1.1,1.4,1.3,1.3,1.6,1.6,1.3,1.5,1.8,1.6,1.7,2.0,2.0,1.7,2.0,2.2,2.0,2.0,2.3,2.4,2.3,2.3,2.7,2.5,2.7,2.5,2.2,2.1,1.9,1.7,1.7,1.4,1.4,1.1,1.0,1.4,1.2,1.3,1.6,1.7,1.6,1.7,1.6,1.9,1.8,2.1,2.0,1.7,2.0,2.1,2.0,1.9,2.2,2.3,2.1,2.3,2.0,2.0,1.8,1.6,1.5,1.3,1.1,1.0,1.0,1.3,1.5,1.5,1.5,1.4,1.8,1.8,1.6,1.7,2.0,1.9,1.9,2.1,2.2,2.2,2.2,2.5,2.5,2.4,2.8,3.0,3.4,2.1,1.9,2.1,1.7,1.7,1.7,1.8,1.9,2.0,1.9,2.3,2.5,2.6,2.2,2.4,2.2,2.5,2.2,1.8,1.7,1.7,1.8,1.7,1.8,1.9,2.0,2.0,2.0,2.1,2.2,2.1,2.0,1.9,1.9,1.8,1.8,1.7,1.7,2.1,2.1,2.1,1.7,1.7,2.1,2.4,2.2,1.7,1.7,1.8,1.6,1.9,1.5,0.9,1.4,0.9,1.0,1.1,1.2,1.4,1.4,1.5,1.2,1.3,0.8,0.8,0.8,0.8,0.8,0.8,0.8,0.8,0.8,0.8,0.8,0.8,0.9,0.9,0.9,0.9,0.9,0.8,0.8,0.8,1.2],[3.3,2.8,2.3,2.0,1.8,1.7,1.5,1.4,1.1,1.2,1.2,1.2,1.2,0.9,0.9,0.8,1.0,0.9,0.8,1.0,1.1,1.1,1.1,1.3,1.5,1.4,1.5,1.4,1.0,1.1,1.2,1.4,1.9,1.5,1.7,1.7,2.0,2.0,1.6,1.6,1.5,1.8,1.8,2.1,1.9,2.1,1.9,2.2,2.3,2.4,2.3,2.1,2.1,1.7,1.7,1.4,1.4,1.2,1.3,1.9,2.8,4.3,5.9,5.1,6.3,4.5,3.9,3.1,2.2,2.1,2.3,2.1,1.8,2.0,2.0,1.7,1.8,1.6,1.5,1.3,1.3,1.0,1.1,0.9,1.1,1.1,1.1,1.4,1.3,1.1,1.3,1.5,1.4,1.4,1.6,1.6,1.4,1.6,1.8,1.6,1.6,1.8,2.0,1.9,1.9,2.2,2.1,2.2,2.1,1.8,1.7,1.5,1.4,1.4,1.1,1.1,0.9,0.9,1.1,1.0,1.1,1.5,1.6,1.4,1.4,1.3,1.6,1.5,1.8,1.6,1.4,1.6,1.8,1.6,1.6,1.9,1.9,1.7,1.9,1.6,1.6,1.5,1.3,1.2,1.0,0.9,0.9,0.9,1.1,1.2,1.2,1.2,1.1,1.5,1.4,1.2,1.4,1.6,1.6,1.5,1.7,1.8,1.8,1.8,2.0,2.1,2.0,2.3,2.5,2.9,1.9,1.8,1.9,1.4,1.4,1.5,1.5,1.6,1.7,1.7,2.0,2.3,2.3,1.9,2.1,1.9,2.2,1.9,1.5,1.5,1.5,1.5,1.5,1.5,1.6,1.7,1.7,1.7,1.8,1.9,1.8,1.7,1.6,1.6,1.5,1.5,1.4,1.4,1.8,1.8,1.8,1.4,1.4,1.9,2.1,2.0,1.5,1.5,1.6,1.5,1.8,1.4,0.8,1.4,0.8,0.9,1.0,1.1,1.3,1.3,1.3,1.2,1.2,0.8,0.8,0.8,0.8,0.8,0.8,0.8,0.8,0.9,0.8,0.8,0.8,0.8,0.8,0.8,0.8,0.8,0.8,0.8,0.8,1.1],[3.2,2.7,2.2,1.9,1.7,1.6,1.3,1.3,1.1,1.2,1.1,1.1,1.2,0.9,0.9,0.8,0.9,0.9,0.8,0.9,1.0,1.1,1.0,1.2,1.3,1.4,1.4,1.3,0.9,1.1,1.2,1.4,1.8,1.5,1.6,1.6,1.9,1.9,1.5,1.5,1.4,1.7,1.7,1.9,1.8,2.0,1.8,2.1,2.2,2.3,2.2,2.0,1.9,1.6,1.6,1.3,1.3,1.1,1.3,1.9,2.7,4.3,5.9,4.9,6.2,4.5,3.8,3.0,2.1,2.0,2.2,2.0,1.7,1.9,1.9,1.6,1.7,1.4,1.4,1.2,1.2,1.0,1.0,0.9,1.1,1.1,1.0,1.3,1.3,1.1,1.2,1.4,1.3,1.3,1.5,1.5,1.3,1.5,1.7,1.6,1.5,1.7,1.9,1.8,1.8,2.1,2.0,2.1,2.0,1.7,1.6,1.5,1.3,1.2,1.0,1.0,0.8,0.8,1.0,0.9,1.0,1.4,1.5,1.3,1.3,1.2,1.5,1.4,1.7,1.6,1.3,1.5,1.7,1.5,1.5,1.8,1.8,1.6,1.8,1.5,1.5,1.3,1.2,1.1,0.9,0.8,0.8,0.8,1.0,1.1,1.1,1.1,1.1,1.3,1.3,1.1,1.2,1.5,1.5,1.4,1.6,1.7,1.6,1.7,1.9,1.9,1.9,2.2,2.4,2.8,1.8,1.7,1.8,1.4,1.4,1.5,1.5,1.6,1.7,1.6,2.0,2.2,2.3,1.9,2.0,1.9,2.1,1.9,1.5,1.4,1.4,1.5,1.4,1.4,1.5,1.6,1.6,1.6,1.7,1.8,1.7,1.5,1.5,1.5,1.4,1.4,1.4,1.4,1.8,1.8,1.8,1.4,1.4,1.9,2.1,1.9,1.4,1.5,1.6,1.4,1.7,1.4,0.8,1.5,0.9,0.9,1.0,1.0,1.3,1.3,1.4,1.2,1.2,0.8,0.8,0.8,0.8,0.8,0.8,0.8,0.8,0.8,1.1,0.8,0.8,0.8,0.8,0.8,0.8,0.8,0.8,0.8,0.8,1.1],[3.0,2.6,2.0,1.8,1.6,1.6,1.3,1.3,1.0,1.1,1.1,1.1,1.1,0.9,0.8,0.8,0.9,0.9,0.8,0.8,1.0,1.0,1.0,1.1,1.3,1.3,1.3,1.2,0.9,1.0,1.2,1.4,2.1,1.5,1.6,1.6,1.9,1.9,1.5,1.5,1.4,1.6,1.6,1.8,1.7,1.9,1.7,2.0,2.1,2.1,2.0,1.9,1.8,1.5,1.6,1.2,1.3,1.1,1.2,1.8,2.5,4.1,5.6,4.8,6.0,4.3,3.6,2.9,2.1,1.9,2.1,2.0,1.6,1.8,1.8,1.5,1.6,1.4,1.3,1.2,1.1,0.9,1.0,0.9,1.0,1.0,1.0,1.2,1.2,1.0,1.1,1.3,1.2,1.2,1.5,1.4,1.3,1.4,1.6,1.5,1.4,1.6,1.7,1.7,1.6,1.9,1.8,2.0,1.9,1.6,1.6,1.4,1.3,1.1,1.0,1.0,0.8,0.8,0.9,0.8,0.9,1.3,1.5,1.2,1.2,1.1,1.4,1.3,1.5,1.5,1.2,1.5,1.6,1.4,1.4,1.6,1.6,1.5,1.6,1.4,1.4,1.2,1.1,1.0,0.9,0.8,0.8,0.8,0.9,1.1,1.1,1.0,1.0,1.2,1.2,1.1,1.2,1.4,1.4,1.3,1.5,1.6,1.6,1.6,1.8,1.8,1.8,2.0,2.3,2.6,1.8,1.7,1.8,1.3,1.3,1.4,1.4,1.5,1.6,1.6,1.9,2.2,2.2,1.8,2.0,1.8,2.0,1.8,1.4,1.3,1.3,1.4,1.3,1.3,1.4,1.5,1.5,1.6,1.6,1.7,1.6,1.5,1.4,1.5,1.4,1.3,1.3,1.3,1.8,1.7,1.7,1.3,1.3,1.8,2.1,1.9,1.4,1.4,1.6,1.4,1.7,1.3,0.8,1.4,0.9,0.9,0.9,1.0,1.2,1.3,1.3,1.2,1.2,0.8,0.8,0.8,0.8,0.8,0.8,0.8,0.8,0.8,0.8,1.1,0.8,0.8,0.8,0.8,0.8,0.8,0.8,0.8,0.8,1.0],[3.1,2.6,2.1,1.8,1.6,1.6,1.3,1.3,1.0,1.2,1.1,1.1,1.2,0.9,0.9,0.8,1.0,0.9,0.8,0.9,1.0,1.0,1.0,1.1,1.3,1.3,1.3,1.3,0.9,1.1,1.2,1.4,1.8,1.5,1.6,1.6,1.9,2.0,1.6,1.5,1.4,1.7,1.7,1.9,1.8,2.0,1.8,2.0,2.1,2.1,2.1,1.9,1.8,1.5,1.6,1.3,1.3,1.1,1.3,1.9,2.7,4.2,5.6,4.8,6.1,4.4,3.7,3.0,2.1,2.0,2.1,2.1,1.7,1.9,1.9,1.5,1.6,1.4,1.3,1.2,1.2,0.9,1.0,0.9,1.0,1.0,1.0,1.3,1.3,1.1,1.2,1.4,1.3,1.3,1.5,1.5,1.3,1.5,1.7,1.5,1.5,1.7,1.8,1.8,1.7,2.0,1.9,2.1,1.9,1.6,1.5,1.4,1.2,1.2,1.0,1.0,0.8,0.8,0.9,0.8,0.9,1.3,1.5,1.2,1.2,1.2,1.5,1.3,1.5,1.5,1.2,1.5,1.6,1.5,1.4,1.7,1.7,1.6,1.7,1.4,1.4,1.2,1.1,1.0,0.9,0.8,0.8,0.8,0.9,1.1,1.1,1.0,1.0,1.2,1.2,1.1,1.2,1.4,1.3,1.3,1.5,1.6,1.5,1.6,1.8,1.8,1.8,2.1,2.3,2.7,1.8,1.8,1.8,1.4,1.4,1.4,1.5,1.6,1.7,1.6,2.0,2.2,2.2,1.9,2.1,1.9,2.2,1.9,1.5,1.4,1.4,1.5,1.4,1.4,1.5,1.6,1.6,1.6,1.7,1.8,1.7,1.6,1.5,1.5,1.4,1.4,1.3,1.4,1.9,1.8,1.8,1.4,1.4,1.9,2.2,2.0,1.5,1.5,1.7,1.5,1.7,1.3,0.8,1.4,0.9,0.9,1.0,1.1,1.3,1.3,1.3,1.3,1.2,0.8,0.8,0.8,0.8,0.8,0.8,0.8,0.8,0.8,0.8,0.8,0.9,0.8,0.8,0.8,0.8,0.8,0.8,0.8,0.8,1.1],[3.0,2.6,2.1,1.9,1.6,1.6,1.3,1.3,1.1,1.2,1.1,1.1,1.2,0.9,0.9,0.8,1.0,1.0,0.8,0.9,1.0,1.1,1.0,1.1,1.3,1.3,1.3,1.3,0.9,1.1,1.2,1.4,2.0,1.5,1.7,1.7,2.0,2.0,1.6,1.5,1.4,1.7,1.7,1.9,1.7,1.9,1.8,2.0,2.1,2.2,2.1,1.9,1.9,1.5,1.6,1.3,1.3,1.1,1.3,1.9,2.8,4.1,5.7,4.8,6.1,4.4,3.7,3.0,2.2,2.0,2.2,2.1,1.7,1.9,1.9,1.6,1.7,1.4,1.3,1.2,1.2,1.0,1.0,0.9,1.0,1.0,1.0,1.3,1.3,1.1,1.2,1.4,1.3,1.3,1.6,1.5,1.3,1.5,1.7,1.6,1.5,1.7,1.8,1.8,1.7,2.0,1.9,2.1,2.0,1.6,1.6,1.4,1.2,1.2,1.0,1.0,0.8,0.8,0.9,0.8,0.9,1.3,1.4,1.2,1.2,1.2,1.5,1.3,1.6,1.5,1.2,1.5,1.6,1.5,1.4,1.7,1.7,1.6,1.7,1.5,1.4,1.3,1.1,1.0,0.9,0.8,0.8,0.8,0.9,1.0,1.0,1.0,1.0,1.2,1.2,1.1,1.2,1.4,1.3,1.3,1.5,1.6,1.6,1.6,1.8,1.9,1.8,2.1,2.3,2.7,1.8,1.8,1.8,1.4,1.4,1.5,1.5,1.6,1.7,1.6,2.0,2.2,2.3,1.9,2.1,1.9,2.1,1.9,1.5,1.4,1.4,1.5,1.4,1.4,1.5,1.6,1.6,1.7,1.7,1.8,1.7,1.6,1.5,1.5,1.4,1.4,1.4,1.4,1.9,1.9,1.9,1.4,1.4,1.9,2.2,2.0,1.5,1.5,1.7,1.5,1.8,1.3,0.9,1.3,0.9,0.9,1.0,1.1,1.3,1.3,1.3,1.3,1.2,0.8,0.8,0.8,0.8,0.8,0.8,0.8,0.8,0.8,0.8,0.8,0.8,0.9,0.8,0.8,0.8,0.8,0.8,0.8,0.8,1.1],[3.4,2.9,2.4,2.2,1.8,1.8,1.5,1.6,1.2,1.3,1.2,1.3,1.3,1.0,1.0,0.9,1.1,1.0,0.9,1.0,1.1,1.2,1.1,1.3,1.5,1.5,1.4,1.4,1.0,1.2,1.3,1.5,2.0,1.6,1.7,1.8,2.2,2.2,1.8,1.8,1.5,1.9,1.8,2.1,1.9,2.1,1.9,2.2,2.3,2.4,2.3,2.1,2.1,1.7,1.9,1.4,1.6,1.3,1.5,2.0,2.9,4.3,6.0,5.1,6.4,4.8,4.1,3.4,2.5,2.3,2.5,2.4,2.0,2.3,2.2,1.8,1.9,1.6,1.6,1.3,1.4,1.1,1.1,1.0,1.1,1.1,1.1,1.4,1.4,1.2,1.3,1.6,1.5,1.5,1.8,1.7,1.5,1.7,1.9,1.8,1.8,2.0,2.1,2.2,2.0,2.4,2.2,2.4,2.2,1.9,1.8,1.6,1.4,1.4,1.1,1.1,0.9,0.8,1.0,0.8,0.9,1.3,1.5,1.3,1.4,1.3,1.6,1.5,1.7,1.7,1.4,1.6,1.8,1.6,1.6,1.9,1.9,1.8,1.9,1.6,1.5,1.4,1.2,1.1,1.0,0.8,0.8,0.8,0.9,1.1,1.1,1.1,1.1,1.4,1.3,1.2,1.3,1.5,1.5,1.5,1.7,1.8,1.7,1.9,2.0,2.1,2.0,2.3,2.6,3.0,2.0,1.9,2.0,1.6,1.6,1.6,1.7,1.8,1.9,1.8,2.2,2.4,2.4,2.1,2.2,2.1,2.4,2.1,1.7,1.6,1.6,1.7,1.6,1.7,1.8,1.9,1.9,1.9,2.0,2.0,1.9,1.8,1.8,1.8,1.7,1.6,1.6,1.6,2.1,2.0,2.0,1.6,1.6,2.0,2.3,2.1,1.6,1.7,1.8,1.6,1.9,1.4,0.9,1.4,1.0,1.0,1.1,1.2,1.4,1.4,1.4,1.3,1.3,0.9,0.9,0.8,0.8,0.8,0.8,0.8,0.8,0.8,0.8,0.8,0.8,0.8,0.8,0.8,0.8,0.8,0.8,0.8,0.8,1.2],[3.1,2.6,2.1,1.9,1.6,1.6,1.3,1.3,1.1,1.2,1.1,1.1,1.2,0.9,0.9,0.8,1.0,0.9,0.8,0.9,1.0,1.0,1.0,1.1,1.3,1.3,1.3,1.3,0.9,1.1,1.2,1.4,1.9,1.5,1.6,1.6,2.0,2.0,1.6,1.6,1.4,1.7,1.7,1.9,1.8,2.0,1.8,2.0,2.1,2.2,2.1,1.9,1.9,1.5,1.6,1.3,1.3,1.1,1.3,1.9,2.8,4.2,5.6,4.9,6.1,4.5,3.8,3.0,2.2,2.0,2.2,2.1,1.7,1.9,1.9,1.5,1.6,1.4,1.3,1.2,1.2,0.9,1.0,0.9,1.0,1.0,1.0,1.3,1.3,1.1,1.2,1.4,1.3,1.2,1.5,1.5,1.3,1.5,1.7,1.5,1.5,1.7,1.8,1.8,1.7,2.0,1.9,2.1,1.9,1.6,1.5,1.4,1.2,1.1,1.0,1.0,0.8,0.8,0.9,0.8,0.9,1.3,1.4,1.2,1.2,1.2,1.4,1.3,1.5,1.5,1.2,1.4,1.6,1.4,1.4,1.6,1.7,1.5,1.6,1.4,1.3,1.2,1.1,1.0,0.8,0.8,0.8,0.8,0.9,1.0,1.1,1.1,1.0,1.2,1.2,1.1,1.2,1.4,1.3,1.3,1.5,1.6,1.5,1.6,1.8,1.8,1.8,2.1,2.3,2.7,1.8,1.8,1.8,1.4,1.4,1.5,1.5,1.6,1.7,1.6,2.0,2.3,2.3,1.9,2.1,1.9,2.2,1.9,1.5,1.4,1.4,1.5,1.4,1.4,1.5,1.6,1.6,1.7,1.7,1.8,1.7,1.6,1.5,1.5,1.4,1.4,1.4,1.4,1.9,1.8,1.8,1.4,1.4,1.9,2.3,2.0,1.5,1.5,1.7,1.5,1.8,1.3,0.9,1.3,0.9,0.9,1.0,1.1,1.3,1.3,1.3,1.3,1.3,0.8,0.8,0.8,0.8,0.8,0.8,0.8,0.8,0.8,0.8,0.8,0.8,0.8,0.8,0.9,0.8,0.8,0.8,0.8,0.8,1.1],[3.1,2.6,2.1,1.8,1.6,1.6,1.3,1.3,1.0,1.2,1.1,1.1,1.2,0.9,0.9,0.8,0.9,0.9,0.8,0.8,1.0,1.0,1.0,1.1,1.3,1.3,1.3,1.2,0.9,1.1,1.2,1.4,1.9,1.5,1.6,1.6,1.9,2.0,1.5,1.5,1.4,1.7,1.6,1.9,1.7,2.0,1.7,2.0,2.1,2.2,2.1,1.9,1.8,1.5,1.6,1.2,1.3,1.1,1.3,1.9,2.6,4.1,5.7,4.8,6.1,4.4,3.6,3.0,2.1,1.9,2.1,2.0,1.6,1.9,1.8,1.5,1.6,1.4,1.3,1.2,1.2,0.9,1.0,0.9,1.0,1.0,1.0,1.2,1.2,1.0,1.1,1.3,1.3,1.2,1.5,1.5,1.3,1.4,1.6,1.5,1.4,1.6,1.8,1.7,1.7,2.0,1.9,2.1,1.9,1.6,1.5,1.3,1.2,1.1,1.0,1.0,0.8,0.8,0.9,0.8,0.9,1.2,1.4,1.2,1.2,1.2,1.4,1.3,1.5,1.5,1.2,1.4,1.6,1.4,1.4,1.6,1.7,1.5,1.6,1.4,1.4,1.2,1.1,1.0,0.9,0.8,0.8,0.8,0.9,1.0,1.0,1.1,1.0,1.2,1.2,1.1,1.2,1.4,1.4,1.3,1.5,1.5,1.5,1.6,1.8,1.9,1.8,2.0,2.3,2.6,1.8,1.7,1.8,1.4,1.4,1.4,1.4,1.6,1.7,1.6,2.0,2.2,2.3,1.9,2.0,1.9,2.1,1.8,1.4,1.4,1.4,1.4,1.4,1.4,1.5,1.6,1.6,1.6,1.7,1.7,1.7,1.5,1.5,1.5,1.4,1.4,1.4,1.4,1.8,1.8,1.8,1.3,1.4,1.9,2.2,2.0,1.4,1.5,1.6,1.5,1.7,1.3,0.8,1.3,0.9,0.9,1.0,1.0,1.2,1.2,1.3,1.3,1.3,0.8,0.8,0.8,0.8,0.8,0.8,0.8,0.8,0.8,0.8,0.8,0.8,0.8,0.8,0.8,1.0,0.8,0.8,0.8,0.8,1.0],[3.3,2.7,2.2,2.0,1.7,1.7,1.4,1.4,1.1,1.3,1.1,1.2,1.2,1.0,0.9,0.8,1.0,1.0,0.8,0.9,1.1,1.1,1.0,1.2,1.4,1.4,1.4,1.3,0.9,1.1,1.3,1.4,1.9,1.5,1.6,1.6,2.0,2.0,1.6,1.6,1.5,1.8,1.7,2.0,1.8,2.0,1.8,2.1,2.2,2.3,2.2,2.0,2.0,1.6,1.7,1.4,1.4,1.2,1.3,1.9,2.8,4.2,5.8,5.0,6.1,4.6,3.9,3.2,2.3,2.1,2.3,2.2,1.8,2.0,2.0,1.7,1.8,1.5,1.4,1.2,1.2,0.9,1.0,0.9,1.0,1.1,1.1,1.3,1.3,1.1,1.2,1.4,1.3,1.3,1.6,1.6,1.4,1.5,1.7,1.6,1.6,1.8,1.9,1.9,1.8,2.2,2.0,2.2,2.1,1.7,1.7,1.5,1.3,1.2,1.0,1.0,0.8,0.8,1.0,0.8,1.0,1.3,1.5,1.3,1.3,1.2,1.5,1.4,1.6,1.6,1.3,1.5,1.6,1.5,1.4,1.7,1.8,1.6,1.7,1.5,1.4,1.3,1.2,1.1,0.9,0.8,0.8,0.8,0.9,1.1,1.1,1.1,1.0,1.3,1.3,1.1,1.2,1.4,1.4,1.4,1.6,1.6,1.6,1.7,1.9,2.0,1.9,2.2,2.5,2.8,1.9,1.8,1.9,1.5,1.5,1.5,1.5,1.7,1.8,1.7,2.1,2.3,2.4,2.0,2.2,1.9,2.2,1.9,1.5,1.5,1.5,1.5,1.5,1.5,1.6,1.7,1.7,1.7,1.8,1.9,1.8,1.7,1.6,1.6,1.5,1.5,1.4,1.5,1.9,1.9,1.9,1.4,1.4,2.0,2.3,2.1,1.5,1.6,1.7,1.6,1.9,1.4,0.9,1.3,0.9,1.0,1.0,1.1,1.4,1.3,1.4,1.3,1.3,0.8,0.9,0.8,0.8,0.8,0.9,0.8,0.8,0.8,0.8,0.8,0.8,0.8,0.8,0.8,0.8,0.8,0.8,0.8,0.8,1.1],[3.1,2.6,2.1,1.8,1.6,1.6,1.3,1.3,1.0,1.2,1.1,1.1,1.1,0.9,0.9,0.8,0.9,0.9,0.8,0.8,1.0,1.0,0.9,1.1,1.3,1.3,1.3,1.2,0.9,1.1,1.2,1.3,2.0,1.5,1.6,1.6,1.9,1.9,1.5,1.5,1.4,1.7,1.6,1.9,1.7,1.9,1.7,2.0,2.1,2.1,2.1,1.9,1.8,1.5,1.6,1.3,1.3,1.1,1.3,1.8,2.6,4.1,5.6,4.8,6.0,4.4,3.6,2.9,2.1,1.9,2.1,2.0,1.6,1.9,1.8,1.5,1.6,1.4,1.3,1.2,1.2,0.9,1.0,0.9,1.0,1.0,1.0,1.2,1.2,1.0,1.1,1.3,1.3,1.2,1.5,1.5,1.3,1.5,1.6,1.5,1.5,1.7,1.8,1.8,1.7,2.0,1.9,2.0,1.9,1.6,1.6,1.4,1.3,1.2,1.0,0.9,0.8,0.8,0.9,0.8,0.9,1.3,1.4,1.2,1.2,1.2,1.5,1.3,1.5,1.5,1.2,1.4,1.6,1.4,1.4,1.7,1.7,1.5,1.7,1.4,1.4,1.2,1.1,1.0,0.8,0.8,0.8,0.8,0.9,1.0,1.0,1.0,1.0,1.2,1.2,1.0,1.2,1.4,1.4,1.3,1.5,1.6,1.6,1.6,1.8,1.9,1.8,2.1,2.3,2.6,1.8,1.7,1.8,1.4,1.3,1.4,1.4,1.6,1.7,1.6,2.0,2.2,2.2,1.8,2.0,1.8,2.1,1.8,1.4,1.4,1.4,1.5,1.4,1.4,1.5,1.5,1.6,1.6,1.7,1.7,1.6,1.5,1.5,1.5,1.4,1.4,1.3,1.4,1.8,1.8,1.7,1.3,1.3,1.8,2.1,2.0,1.4,1.5,1.6,1.4,1.7,1.3,0.8,1.4,0.9,0.9,0.9,1.0,1.2,1.3,1.3,1.3,1.2,0.8,0.8,0.8,0.8,0.8,0.8,0.8,0.8,0.8,0.8,0.8,0.8,0.8,0.8,0.8,0.8,0.8,1.1,0.8,0.8,1.0],[3.1,2.6,2.1,1.8,1.5,1.5,1.3,1.3,1.0,1.1,1.1,1.1,1.1,0.9,0.9,0.8,0.9,0.9,0.8,0.8,1.0,1.0,1.0,1.1,1.3,1.3,1.3,1.2,0.9,1.1,1.2,1.3,1.9,1.4,1.6,1.6,1.8,1.9,1.5,1.5,1.4,1.7,1.6,1.9,1.7,2.0,1.7,2.0,2.1,2.1,2.1,1.9,1.8,1.5,1.5,1.3,1.3,1.1,1.2,1.9,2.7,4.1,5.8,4.9,6.0,4.4,3.7,2.9,2.1,1.9,2.1,2.0,1.6,1.8,1.8,1.5,1.6,1.4,1.3,1.2,1.2,0.9,1.0,0.9,1.0,1.0,1.0,1.2,1.2,1.0,1.1,1.3,1.2,1.2,1.5,1.4,1.3,1.4,1.6,1.5,1.4,1.6,1.7,1.7,1.7,2.0,1.9,2.0,1.9,1.6,1.5,1.3,1.2,1.1,1.0,0.9,0.8,0.8,0.9,0.8,0.9,1.3,1.4,1.2,1.2,1.1,1.5,1.3,1.5,1.5,1.2,1.4,1.5,1.4,1.3,1.6,1.6,1.5,1.6,1.4,1.4,1.2,1.1,1.0,0.9,0.8,0.8,0.8,0.9,1.1,1.1,1.0,1.0,1.2,1.2,1.0,1.2,1.3,1.3,1.2,1.4,1.5,1.5,1.5,1.7,1.8,1.8,2.0,2.3,2.6,1.8,1.7,1.8,1.4,1.4,1.4,1.4,1.6,1.7,1.6,2.0,2.2,2.2,1.9,2.0,1.8,2.0,1.8,1.4,1.4,1.4,1.4,1.4,1.4,1.4,1.5,1.5,1.6,1.6,1.7,1.6,1.5,1.5,1.5,1.4,1.4,1.3,1.4,1.8,1.7,1.7,1.3,1.4,1.9,2.1,1.9,1.4,1.5,1.6,1.4,1.7,1.4,0.8,1.5,0.9,0.9,0.9,1.0,1.3,1.3,1.3,1.3,1.3,0.8,0.8,0.8,0.8,0.8,0.8,0.8,0.8,0.8,0.8,0.8,0.8,0.8,0.8,0.8,0.8,0.8,0.8,0.9,0.8,1.0],[3.2,2.6,2.1,1.8,1.6,1.6,1.3,1.3,1.1,1.2,1.1,1.1,1.2,0.9,0.9,0.8,0.9,0.9,0.8,0.9,1.0,1.0,1.0,1.1,1.3,1.3,1.3,1.3,0.9,1.1,1.2,1.3,1.9,1.4,1.6,1.6,1.8,1.9,1.5,1.6,1.4,1.7,1.7,1.9,1.7,2.0,1.7,2.0,2.1,2.2,2.1,1.9,1.9,1.5,1.6,1.3,1.3,1.1,1.3,1.8,2.7,4.1,5.7,4.8,6.0,4.3,3.6,2.9,2.1,2.0,2.2,2.0,1.7,1.9,1.8,1.5,1.6,1.4,1.3,1.2,1.2,0.9,1.0,0.9,1.0,1.0,1.0,1.3,1.2,1.0,1.2,1.4,1.3,1.3,1.5,1.5,1.3,1.5,1.7,1.5,1.5,1.7,1.8,1.8,1.7,2.0,1.9,2.1,2.0,1.7,1.5,1.4,1.3,1.2,1.0,1.0,0.8,0.8,1.0,0.8,1.0,1.3,1.5,1.3,1.3,1.2,1.5,1.4,1.6,1.5,1.3,1.5,1.6,1.4,1.4,1.7,1.7,1.6,1.7,1.5,1.4,1.3,1.1,1.1,0.9,0.8,0.8,0.8,1.0,1.1,1.1,1.1,1.0,1.2,1.2,1.1,1.2,1.4,1.4,1.3,1.5,1.6,1.5,1.6,1.8,1.9,1.8,2.1,2.3,2.7,1.8,1.7,1.8,1.4,1.4,1.4,1.4,1.6,1.7,1.6,2.0,2.2,2.2,1.8,2.0,1.9,2.1,1.8,1.4,1.4,1.4,1.5,1.4,1.4,1.5,1.6,1.6,1.6,1.7,1.8,1.7,1.5,1.5,1.5,1.4,1.4,1.4,1.4,1.8,1.8,1.7,1.4,1.4,1.9,2.1,1.9,1.4,1.5,1.5,1.4,1.7,1.4,0.9,1.4,0.9,0.9,0.9,1.0,1.3,1.3,1.3,1.3,1.3,0.8,0.8,0.8,0.8,0.8,0.8,0.8,0.8,0.8,0.8,0.8,0.8,0.8,0.8,0.8,0.8,0.8,0.8,0.8,0.9,1.1],[4.8,4.3,3.6,3.1,2.7,2.5,2.1,2.1,1.7,1.8,1.7,1.8,1.6,1.4,1.5,1.3,1.1,1.0,1.5,1.6,1.6,1.8,1.9,2.1,2.3,2.3,2.7,2.5,1.9,1.7,2.1,2.1,1.8,1.7,1.7,1.5,1.9,2.0,1.7,2.0,1.9,2.7,2.8,3.4,3.2,3.9,3.2,4.0,4.3,4.0,4.1,3.5,3.0,2.4,2.4,2.0,1.8,1.3,1.4,2.0,3.0,4.1,5.7,5.1,6.2,4.9,4.3,3.4,2.7,2.8,3.1,2.6,2.5,3.0,2.6,2.5,2.9,2.5,2.4,2.1,2.2,1.9,2.1,1.9,2.3,2.2,2.0,2.7,2.5,2.0,2.5,2.7,2.2,2.4,2.9,2.5,2.2,2.7,3.1,2.5,2.6,3.3,3.2,2.9,3.1,3.8,3.5,3.9,3.8,3.0,2.9,2.6,2.5,2.7,2.2,2.3,1.8,1.9,2.4,2.3,2.3,3.1,2.7,2.7,2.7,2.6,3.3,3.2,3.7,3.3,2.9,3.4,3.8,3.0,3.0,3.7,3.6,3.2,3.7,3.1,3.1,2.9,2.5,2.6,2.1,2.2,1.8,2.1,2.5,2.3,2.6,2.3,2.4,2.7,2.8,2.5,2.5,2.9,3.0,2.8,3.1,3.3,3.2,3.1,3.6,3.9,3.4,3.7,4.4,4.5,2.1,1.9,2.0,1.8,1.9,2.0,2.1,2.3,2.2,2.2,2.5,2.8,2.7,2.4,2.5,2.5,2.7,2.4,2.2,2.0,2.2,2.3,2.1,2.2,2.4,2.5,2.4,2.3,2.6,2.7,2.6,2.5,2.5,2.5,2.4,2.3,2.0,1.8,2.1,2.1,2.0,1.9,1.9,2.1,2.3,2.1,1.7,1.8,1.7,1.7,2.0,1.2,1.0,1.5,1.1,0.9,1.0,0.9,1.4,1.5,1.4,1.6,1.3,1.3,1.3,1.5,1.6,1.5,1.7,1.6,1.8,1.6,1.7,1.7,1.9,1.8,2.1,1.9,1.8,1.8,1.7,1.8,1.7,0.8]],
  "token_chain_ids": ["A","A","A","A","A","A","A","A","A","A","A","A","A","A","A","A","A","A","A","A","A","A","A","A","A","A","A","A","A","A","A","A","A","A","A","A","A","A","A","A","A","A","A","A","A","A","A","A","A","A","A","A","A","A","A","A","A","A","A","A","A","A","A","A","A","A","A","A","A","A","A","A","A","A","A","A","A","A","A","A","A","A","A","A","A","A","A","A","A","A","A","A","A","A","A","A","A","A","A","A","A","A","A","A","A","A","A","A","A","A","A","A","A","A","A","A","A","A","A","A","A","A","A","A","A","A","A","A","A","A","A","A","A","A","A","A","A","A","A","A","A","A","A","A","A","A","A","A","A","A","A","A","A","A","A","A","A","A","A","A","A","A","A","A","A","A","A","A","A","A","B","B","B","B","B","B","B","B","B","B","B","B","B","B","B","B","B","B","B","B","B","B","B","B","B","B","B","B","B","B","B","B","B","B","B","B","B","B","B","B","B","B","B","B","B","B","B","B","B","B","B","C","C","C","C","C","C","C","C","C","C","C","C","C","C","C","C","C","C","C","C","C","C","C","C","C","C","C","C","C","C","C","C","D"],
  "token_res_ids": [1,2,3,4,5,6,7,8,9,10,11,12,13,14,15,16,17,18,19,20,21,22,23,24,25,26,27,28,29,30,31,32,33,34,35,36,37,38,39,40,41,42,43,44,45,46,47,48,49,50,51,52,53,54,55,56,57,58,59,60,61,62,63,64,65,66,67,68,69,70,71,72,73,74,75,76,77,78,79,80,81,82,83,84,85,86,87,88,89,90,91,92,93,94,95,96,97,98,99,100,101,102,103,104,105,106,107,108,109,110,111,112,113,114,115,116,117,118,119,120,121,122,123,124,125,126,127,128,129,130,131,132,133,134,135,136,137,138,139,140,141,142,143,144,145,146,147,148,149,150,151,152,153,154,155,156,157,158,159,160,161,162,163,164,165,166,167,168,169,170,1,1,1,1,1,1,1,1,1,1,1,1,1,1,1,1,1,1,1,1,1,1,1,1,1,1,1,1,1,1,1,1,1,1,1,1,1,1,1,1,1,1,1,1,1,1,1,1,1,1,1,1,1,1,1,1,1,1,1,1,1,1,1,1,1,1,1,1,1,1,1,1,1,1,1,1,1,1,1,1,1,1,1,1]
}
```
