## Supplementary_Data.zip: inputs/outputs, PyMOL sessions, and pocket-aligned RMSD workflow for "Single-sequence deep learning delivers crystal-quality models of covalent K-Ras G12 hotspot complexes": krasg12c_gppnhp_mg2_with_bbo8520_covalent_restraint_seed-42_sample-1_confidences.json

```
{
  "atom_chain_ids": ["A","A","A","A","A","A","A","A","A","A","A","A","A","A","A","A","A","A","A","A","A","A","A","A","A","A","A","A","A","A","A","A","A","A","A","A","A","A","A","A","A","A","A","A","A","A","A","A","A","A","A","A","A","A","A","A","A","A","A","A","A","A","A","A","A","A","A","A","A","A","A","A","A","A","A","A","A","A","A","A","A","A","A","A","A","A","A","A","A","A","A","A","A","A","A","A","A","A","A","A","A","A","A","A","A","A","A","A","A","A","A","A","A","A","A","A","A","A","A","A","A","A","A","A","A","A","A","A","A","A","A","A","A","A","A","A","A","A","A","A","A","A","A","A","A","A","A","A","A","A","A","A","A","A","A","A","A","A","A","A","A","A","A","A","A","A","A","A","A","A","A","A","A","A","A","A","A","A","A","A","A","A","A","A","A","A","A","A","A","A","A","A","A","A","A","A","A","A","A","A","A","A","A","A","A","A","A","A","A","A","A","A","A","A","A","A","A","A","A","A","A","A","A","A","A","A","A","A","A","A","A","A","A","A","A","A","A","A","A","A","A","A","A","A","A","A","A","A","A","A","A","A","A","A","A","A","A","A","A","A","A","A","A","A","A","A","A","A","A","A","A","A","A","A","A","A","A","A","A","A","A","A","A","A","A","A","A","A","A","A","A","A","A","A","A","A","A","A","A","A","A","A","A","A","A","A","A","A","A","A","A","A","A","A","A","A","A","A","A","A","A","A","A","A","A","A","A","A","A","A","A","A","A","A","A","A","A","A","A","A","A","A","A","A","A","A","A","A","A","A","A","A","A","A","A","A","A","A","A","A","A","A","A","A","A","A","A","A","A","A","A","A","A","A","A","A","A","A","A","A","A","A","A","A","A","A","A","A","A","A","A","A","A","A","A","A","A","A","A","A","A","A","A","A","A","A","A","A","A","A","A","A","A","A","A","A","A","A","A","A","A","A","A","A","A","A","A","A","A","A","A","A","A","A","A","A","A","A","A","A","A","A","A","A","A","A","A","A","A","A","A","A","A","A","A","A","A","A","A","A","A","A","A","A","A","A","A","A","A","A","A","A","A","A","A","A","A","A","A","A","A","A","A","A","A","A","A","A","A","A","A","A","A","A","A","A","A","A","A","A","A","A","A","A","A","A","A","A","A","A","A","A","A","A","A","A","A","A","A","A","A","A","A","A","A","A","A","A","A","A","A","A","A","A","A","A","A","A","A","A","A","A","A","A","A","A","A","A","A","A","A","A","A","A","A","A","A","A","A","A","A","A","A","A","A","A","A","A","A","A","A","A","A","A","A","A","A","A","A","A","A","A","A","A","A","A","A","A","A","A","A","A","A","A","A","A","A","A","A","A","A","A","A","A","A","A","A","A","A","A","A","A","A","A","A","A","A","A","A","A","A","A","A","A","A","A","A","A","A","A","A","A","A","A","A","A","A","A","A","A","A","A","A","A","A","A","A","A","A","A","A","A","A","A","A","A","A","A","A","A","A","A","A","A","A","A","A","A","A","A","A","A","A","A","A","A","A","A","A","A","A","A","A","A","A","A","A","A","A","A","A","A","A","A","A","A","A","A","A","A","A","A","A","A","A","A","A","A","A","A","A","A","A","A","A","A","A","A","A","A","A","A","A","A","A","A","A","A","A","A","A","A","A","A","A","A","A","A","A","A","A","A","A","A","A","A","A","A","A","A","A","A","A","A","A","A","A","A","A","A","A","A","A","A","A","A","A","A","A","A","A","A","A","A","A","A","A","A","A","A","A","A","A","A","A","A","A","A","A","A","A","A","A","A","A","A","A","A","A","A","A","A","A","A","A","A","A","A","A","A","A","A","A","A","A","A","A","A","A","A","A","A","A","A","A","A","A","A","A","A","A","A","A","A","A","A","A","A","A","A","A","A","A","A","A","A","A","A","A","A","A","A","A","A","A","A","A","A","A","A","A","A","A","A","A","A","A","A","A","A","A","A","A","A","A","A","A","A","A","A","A","A","A","A","A","A","A","A","A","A","A","A","A","A","A","A","A","A","A","A","A","A","A","A","A","A","A","A","A","A","A","A","A","A","A","A","A","A","A","A","A","A","A","A","A","A","A","A","A","A","A","A","A","A","A","A","A","A","A","A","A","A","A","A","A","A","A","A","A","A","A","A","A","A","A","A","A","A","A","A","A","A","A","A","A","A","A","A","A","A","A","A","A","A","A","A","A","A","A","A","A","A","A","A","A","A","A","A","A","A","A","A","A","A","A","A","A","A","A","A","A","A","A","A","A","A","A","A","A","A","A","A","A","A","A","A","A","A","A","A","A","A","A","A","A","A","A","A","A","A","A","A","A","A","A","A","A","A","A","A","A","A","A","A","A","A","A","A","A","A","A","A","A","A","A","A","A","A","A","A","A","A","A","A","A","A","A","A","A","A","A","A","A","A","A","A","A","A","A","A","A","A","A","A","A","A","A","A","A","A","A","A","A","A","A","A","A","A","A","A","A","A","A","A","A","A","A","A","A","A","A","A","A","A","A","A","A","A","A","A","A","A","A","A","A","A","A","A","A","A","A","A","A","A","A","A","A","A","A","A","A","A","A","A","A","A","A","A","A","A","A","A","A","A","A","A","A","A","A","A","A","A","A","A","A","A","A","A","A","A","A","A","A","A","A","A","A","A","A","A","A","A","A","A","A","A","A","A","A","A","A","A","A","A","A","A","A","A","A","A","A","A","A","A","A","A","A","A","A","A","A","A","A","A","A","A","A","A","A","A","A","A","A","A","A","A","A","A","A","A","A","A","A","A","A","A","A","A","A","A","A","A","A","A","A","A","A","A","A","A","A","A","A","A","A","A","A","A","A","A","A","A","A","A","A","A","A","A","A","A","A","A","A","A","A","A","A","A","A","A","A","A","A","A","A","A","A","A","A","A","A","A","A","A","A","A","A","A","A","A","A","A","A","A","A","A","A","A","A","A","A","A","A","A","A","A","A","A","A","A","A","A","A","A","A","A","A","A","A","A","A","A","A","A","A","A","A","A","A","A","A","A","A","A","A","A","A","A","A","A","A","A","A","A","A","A","A","B","B","B","B","B","B","B","B","B","B","B","B","B","B","B","B","B","B","B","B","B","B","B","B","B","B","B","B","B","B","B","B","B","B","B","B","B","B","B","B","B","B","B","B","B","B","B","B","B","B","B","C","C","C","C","C","C","C","C","C","C","C","C","C","C","C","C","C","C","C","C","C","C","C","C","C","C","C","C","C","C","C","C","D"],
  "atom_plddts": [70.96,79.3,83.26,77.6,79.48,87.93,90.02,87.77,81.21,79.6,78.9,71.76,92.87,94.5,96.14,95.74,91.69,83.36,83.56,96.85,97.06,97.39,96.95,95.65,83.89,83.26,77.94,76.85,98.13,98.22,98.31,98.13,98.09,97.98,97.31,97.31,96.68,96.68,96.91,95.62,98.16,98.19,98.27,98.12,97.84,90.39,82.81,74.09,65.12,98.5,98.55,98.36,98.0,98.61,98.27,97.8,97.6,98.35,98.23,98.35,98.24,97.82,97.02,97.16,98.23,98.24,97.79,97.41,98.37,98.18,98.28,97.77,97.76,98.01,98.07,97.35,96.6,96.75,97.38,97.28,97.14,96.96,96.82,96.98,97.04,97.0,96.92,95.76,95.8,96.86,96.37,93.36,89.5,97.03,97.2,97.87,97.68,97.42,97.99,98.33,98.44,97.91,97.54,97.73,98.2,98.3,98.36,98.38,98.2,98.19,98.29,98.36,98.05,97.7,97.26,96.41,95.96,98.08,98.02,98.17,98.14,97.74,97.3,98.25,98.4,98.41,98.44,98.47,98.56,98.6,98.48,98.41,98.72,98.69,98.59,98.56,98.48,98.38,98.34,98.09,98.16,97.59,97.71,98.23,98.04,98.08,97.86,97.68,96.51,96.69,89.93,98.22,98.28,98.17,97.77,98.15,96.57,97.96,94.77,95.09,98.16,97.95,97.72,97.11,97.91,97.53,96.53,96.43,97.29,96.51,96.28,94.96,95.31,91.65,91.0,83.67,96.83,96.43,96.78,95.78,95.19,91.96,89.02,84.03,81.22,97.1,97.19,97.3,95.33,95.99,89.15,78.7,76.26,97.03,96.95,97.95,97.4,93.37,88.7,74.66,75.8,74.07,77.1,97.53,97.9,97.59,96.42,97.68,97.99,97.78,97.54,97.25,97.18,97.61,97.47,97.12,97.39,96.68,95.22,87.11,88.46,96.59,96.32,95.85,91.97,94.14,88.53,80.8,80.38,95.54,95.03,94.62,91.32,92.78,83.04,76.92,70.2,69.82,92.77,93.69,93.51,92.06,91.98,91.17,88.46,87.74,83.73,84.35,84.15,82.36,93.72,93.6,93.78,92.08,91.12,84.62,81.18,79.84,93.08,93.12,92.83,90.25,91.39,88.54,91.98,93.59,93.75,92.35,90.31,93.42,90.25,88.89,90.66,89.17,88.58,85.38,86.69,81.64,80.04,73.32,89.39,89.63,90.12,88.07,86.49,80.19,76.89,71.44,70.44,93.38,94.29,95.09,94.8,92.95,89.22,85.65,84.0,95.71,95.84,96.53,95.69,93.82,79.57,97.17,97.33,97.62,97.32,96.98,96.65,94.91,94.88,93.44,93.74,93.97,91.93,97.12,96.97,96.94,96.08,95.68,89.72,87.01,79.18,73.99,67.75,64.63,96.1,95.75,96.65,96.62,93.69,90.29,86.21,82.2,74.81,96.93,96.84,96.74,95.66,95.83,88.04,86.16,79.27,75.45,96.5,96.04,96.29,95.82,94.81,90.22,89.8,96.46,96.37,96.6,96.08,95.72,93.83,94.05,95.81,96.14,95.97,95.21,96.13,94.59,94.45,92.88,95.99,95.88,95.84,94.04,95.29,94.77,92.66,92.58,95.63,95.32,95.38,93.8,95.15,94.64,94.99,94.14,92.31,80.12,77.33,70.98,70.58,96.04,96.07,96.12,95.12,95.04,89.65,88.96,96.23,95.9,96.77,96.14,93.46,83.56,97.41,97.71,97.96,97.73,97.15,92.91,90.19,89.67,98.1,98.17,98.11,97.74,98.1,97.57,96.92,96.62,98.26,98.05,98.15,97.79,97.25,88.02,81.98,80.67,98.14,98.22,97.83,97.27,98.33,97.8,97.73,96.32,97.39,96.82,96.98,96.71,95.76,91.8,89.68,89.4,97.16,97.17,96.58,95.28,97.27,97.37,96.58,96.56,95.72,95.26,93.64,89.55,94.81,92.89,93.4,91.31,88.53,84.92,74.67,84.14,81.35,74.36,72.44,66.13,73.41,69.1,68.81,63.5,61.98,54.96,49.42,46.22,42.77,68.48,65.15,65.41,61.5,60.21,53.73,50.79,47.96,47.1,68.96,67.09,67.65,62.45,61.4,53.45,49.47,45.31,44.52,65.7,64.11,66.86,62.8,58.78,56.68,51.49,51.59,46.9,46.13,44.42,40.66,75.73,77.49,81.04,78.74,71.02,62.53,80.14,82.14,83.44,82.44,80.15,83.41,84.18,86.3,84.25,79.75,72.57,64.19,57.09,87.46,89.2,90.52,90.58,87.19,79.64,76.09,73.23,70.26,64.75,64.83,93.18,93.83,94.08,93.48,93.44,93.02,91.32,91.34,92.13,92.08,92.83,92.1,90.74,78.58,72.16,66.35,61.88,91.34,90.67,92.26,92.36,88.39,81.18,76.51,74.46,68.99,67.74,65.66,60.49,93.87,94.83,95.64,95.24,94.0,91.34,90.13,82.69,95.86,96.22,96.57,96.31,95.11,89.41,87.46,81.4,77.28,68.42,68.69,96.18,96.18,97.01,96.75,94.89,89.53,87.72,97.72,97.9,98.16,97.98,98.21,98.26,98.4,98.15,97.97,96.9,96.55,93.08,93.07,98.63,98.66,98.68,98.46,98.76,98.78,98.83,98.74,98.62,98.48,98.16,98.14,97.78,97.73,97.71,98.69,98.66,98.65,98.24,98.24,92.7,91.75,92.11,98.74,98.75,98.84,98.72,98.4,90.16,98.4,98.52,98.44,98.41,98.58,98.47,98.51,98.52,98.58,98.6,98.71,98.68,98.78,98.81,98.79,98.78,98.79,98.81,98.73,98.72,98.68,98.6,98.66,98.85,98.82,98.78,98.4,98.67,97.3,96.76,95.28,98.75,98.64,98.6,98.27,98.37,98.11,95.79,95.17,98.59,98.5,98.58,98.52,98.18,97.72,95.91,94.63,98.63,98.63,98.64,98.45,98.42,96.6,96.45,98.31,98.11,98.15,97.94,97.7,89.85,83.27,74.82,67.09,98.22,98.22,98.3,98.33,98.24,98.23,98.7,98.76,98.68,98.57,98.78,98.82,98.7,98.7,98.6,98.62,98.7,98.61,98.4,98.13,97.58,98.25,96.59,95.21,92.34,92.07,98.03,97.6,97.53,97.14,97.01,95.81,94.04,93.25,98.2,98.3,98.0,97.72,98.45,98.17,98.24,97.79,97.93,97.39,97.15,96.59,96.48,90.72,78.48,76.3,75.09,75.6,97.09,96.6,96.71,96.26,95.52,94.26,89.1,88.99,89.49,90.05,97.27,97.21,97.26,97.08,96.95,96.57,95.09,95.03,93.87,93.95,94.24,92.37,97.48,97.54,97.65,97.41,96.95,94.49,92.34,90.46,89.46,81.08,83.63,97.4,97.3,97.19,96.92,97.12,94.03,90.83,84.92,85.53,96.07,95.71,96.05,95.79,94.86,92.69,90.98,84.68,81.95,97.14,97.52,97.58,97.47,97.69,97.47,97.3,96.92,97.71,97.76,97.55,97.16,97.64,95.68,93.06,85.72,80.72,97.37,96.84,96.93,96.39,95.88,93.97,92.93,92.22,92.11,87.42,88.89,96.8,96.46,96.71,95.99,94.94,87.19,89.03,96.84,97.21,97.21,96.34,97.18,96.31,95.68,95.14,94.21,96.98,96.93,96.9,95.49,96.19,92.99,90.3,88.46,96.75,96.66,96.89,96.24,95.88,93.32,95.12,94.24,94.5,90.83,91.85,84.42,78.88,72.34,72.34,95.34,94.85,95.43,92.89,91.52,84.45,78.22,77.84,97.46,97.95,98.27,98.1,97.58,95.75,96.11,98.54,98.64,98.69,98.52,98.55,98.1,98.5,98.71,98.71,98.83,98.71,98.0,89.07,87.75,76.1,98.89,98.91,98.9,98.8,98.89,98.58,98.62,98.91,98.93,98.93,98.9,98.91,98.81,98.71,98.71,98.93,98.94,98.93,98.87,98.91,98.66,98.74,98.94,98.94,98.94,98.87,98.88,98.88,98.87,98.83,98.87,98.86,97.4,97.38,98.87,98.87,98.83,98.65,98.84,98.73,98.63,98.4,98.03,98.77,98.65,98.6,97.95,98.3,94.94,98.75,98.67,98.6,98.01,98.54,98.64,98.12,98.27,98.37,98.14,97.98,97.11,97.78,97.31,96.28,95.89,96.89,96.16,95.56,91.5,95.15,93.53,96.24,95.49,95.47,96.38,94.14,92.14,84.19,97.78,97.88,98.05,97.34,96.86,96.34,95.48,95.71,96.92,92.47,93.89,98.57,98.5,98.48,97.7,98.09,96.05,95.63,98.62,98.59,98.49,98.06,98.46,97.79,97.97,97.94,97.79,98.27,97.91,96.15,87.69,81.83,80.52,98.21,98.34,98.56,98.41,97.83,94.7,94.38,98.44,98.39,98.47,98.21,98.1,90.79,84.86,76.21,68.07,98.1,97.69,98.33,98.09,95.34,85.0,85.33,77.96,74.82,98.55,98.75,98.81,98.75,98.71,98.81,98.78,98.79,98.68,98.59,93.88,92.85,88.5,85.12,98.8,98.75,98.74,98.52,98.6,97.66,96.13,95.98,98.62,98.6,98.6,98.45,98.53,98.17,97.64,97.59,98.73,98.71,98.59,98.4,98.71,98.69,98.6,98.47,98.18,98.46,89.63,89.02,80.93,73.89,67.28,67.89,98.3,98.01,97.88,97.38,97.77,95.54,97.96,97.88,97.77,97.21,97.81,97.85,97.08,97.19,96.66,96.74,97.05,95.97,98.08,97.89,98.07,97.58,98.35,98.57,98.73,98.71,98.49,98.22,97.88,97.76,98.83,98.87,98.9,98.85,98.79,98.19,98.77,98.9,98.91,98.91,98.83,98.86,98.81,98.6,98.55,98.33,98.32,98.43,98.91,98.9,98.92,98.82,98.71,96.26,96.67,86.91,98.79,98.75,98.82,98.65,98.23,93.3,94.6,90.83,91.68,98.91,98.94,98.94,98.88,98.92,98.67,98.51,98.91,98.92,98.92,98.84,98.89,98.76,98.86,98.85,98.8,98.61,98.79,98.82,98.78,98.72,98.43,98.71,98.3,97.47,95.44,90.15,98.78,98.71,98.67,98.32,98.59,97.74,97.4,98.61,98.58,98.66,98.35,97.9,94.09,93.6,90.41,89.47,80.84,82.19,98.67,98.68,98.8,98.66,98.23,92.61,86.37,77.91,73.18,98.84,98.86,98.9,98.79,98.86,98.86,98.81,98.65,98.82,98.53,98.58,98.51,98.29,98.42,98.29,97.66,96.42,94.19,92.83,98.5,98.59,98.72,98.61,98.34,89.5,86.71,85.89,98.84,98.88,98.86,98.78,98.88,98.79,98.73,98.64,98.51,98.68,98.69,98.48,98.48,98.28,98.23,98.44,98.47,98.37,98.37,98.19,98.06,97.52,95.7,95.15,94.0,94.0,94.31,92.05,98.64,98.72,98.72,98.66,98.73,98.12,98.07,98.79,98.78,98.68,98.53,98.8,98.67,98.55,98.56,98.51,98.33,98.18,97.98,98.17,97.71,97.74,98.41,98.25,98.14,97.94,98.12,97.51,96.66,95.82,95.39,92.61,93.69,98.38,98.39,98.18,97.75,98.49,98.1,98.02,95.8,95.92,98.43,98.19,97.7,97.01,98.3,98.12,97.94,97.93,97.83,97.21,96.81,95.98,96.56,93.99,92.17,90.16,89.31,85.04,83.76,97.23,96.81,96.66,95.3,95.51,83.73,85.09,75.98,71.57,96.38,95.51,94.65,91.11,94.44,93.29,81.58,81.44,83.56,86.08,94.87,92.89,91.64,87.63,89.96,85.62,82.85,76.19,70.05,91.58,90.99,88.78,80.96,87.13,78.62,73.4,66.47,68.67,88.88,88.01,82.22,76.73,82.77,77.38,72.92,68.14,61.98,72.68,81.86,85.77,84.71,91.9,92.94,92.25,92.55,90.86,88.7,88.05,81.21,77.94,77.8,84.58,79.22,84.22,83.48,82.94,92.91,93.37,93.79,93.42,94.36,94.67,94.21,93.21,91.76,90.3,92.96,91.7,93.73,94.48,95.07,95.1,94.96,94.77,94.24,93.82,81.81,82.89,82.0,93.54,93.28,84.17,78.12,81.47,90.01,89.1,85.66,88.06,84.11,87.27,97.34,89.01,97.4,97.3,96.02,95.94,84.66,86.24,84.32,90.52,89.41,97.54,97.14,97.82,98.26,97.83,97.09,98.11,97.68,98.32,98.57,98.71,98.71,98.71,98.5,98.79,98.81,98.78,98.8,98.71,98.64,96.43],
  "contact_probs": [[1.0,1.0,0.81,0.06,0.0,0.0,0.0,0.0,0.0,0.0,0.0,0.0,0.0,0.0,0.0,0.0,0.0,0.0,0.0,0.0,0.0,0.0,0.0,0.0,0.0,0.0,0.0,0.0,0.0,0.0,0.0,0.0,0.0,0.0,0.0,0.0,0.0,0.0,0.0,0.0,0.0,0.0,0.0,0.02,0.0,0.0,0.0,0.0,0.01,0.18,0.37,0.07,0.06,0.0,0.0,0.0,0.0,0.0,0.0,0.0,0.0,0.0,0.0,0.0,0.0,0.0,0.0,0.0,0.0,0.0,0.0,0.0,0.0,0.0,0.0,0.0,0.0,0.0,0.0,0.0,0.0,0.0,0.0,0.0,0.0,0.0,0.0,0.0,0.0,0.0,0.0,0.0,0.0,0.0,0.0,0.0,0.0,0.0,0.0,0.0,0.0,0.0,0.0,0.0,0.0,0.0,0.0,0.0,0.0,0.0,0.0,0.0,0.0,0.0,0.0,0.0,0.0,0.0,0.0,0.0,0.0,0.0,0.0,0.0,0.0,0.0,0.0,0.0,0.0,0.0,0.0,0.0,0.0,0.0,0.0,0.0,0.0,0.0,0.0,0.0,0.0,0.0,0.0,0.0,0.0,0.0,0.0,0.0,0.0,0.0,0.0,0.0,0.0,0.0,0.0,0.0,0.0,0.0,0.0,0.0,0.0,0.0,0.0,0.0,0.0,0.0,0.0,0.0,0.0,0.0,0.0,0.0,0.0,0.0,0.0,0.0,0.0,0.0,0.0,0.0,0.0,0.0,0.0,0.0,0.0,0.0,0.0,0.0,0.0,0.0,0.0,0.0,0.0,0.0,0.0,0.0,0.0,0.0,0.0,0.0,0.0,0.0,0.0,0.0,0.0,0.0,0.0,0.0,0.0,0.0,0.0,0.0,0.0,0.0,0.0,0.0,0.0,0.0,0.0,0.0,0.0,0.0,0.0,0.0,0.0,0.0,0.0,0.0,0.0,0.0,0.0,0.0,0.0,0.0,0.0,0.0,0.0,0.0,0.0,0.0,0.0,0.0,0.0,0.0,0.0,0.0,0.0,0.0,0.0,0.0,0.0,0.0,0.0,0.0],[1.0,1.0,1.0,0.97,0.0,0.0,0.0,0.0,0.0,0.0,0.0,0.0,0.0,0.0,0.0,0.0,0.0,0.0,0.0,0.0,0.0,0.0,0.0,0.0,0.0,0.0,0.0,0.0,0.0,0.0,0.0,0.0,0.0,0.0,0.0,0.0,0.0,0.0,0.0,0.0,0.0,0.0,0.0,0.6,0.0,0.0,0.0,0.0,0.0,0.15,0.95,0.94,0.97,0.0,0.0,0.0,0.0,0.0,0.0,0.0,0.0,0.0,0.0,0.0,0.0,0.0,0.0,0.0,0.0,0.0,0.0,0.0,0.0,0.0,0.0,0.0,0.0,0.0,0.0,0.0,0.0,0.0,0.0,0.0,0.0,0.0,0.0,0.0,0.0,0.0,0.0,0.0,0.0,0.0,0.0,0.0,0.0,0.0,0.0,0.0,0.0,0.0,0.0,0.0,0.0,0.0,0.0,0.0,0.0,0.0,0.0,0.0,0.0,0.0,0.0,0.0,0.0,0.0,0.0,0.0,0.0,0.0,0.0,0.0,0.0,0.0,0.0,0.0,0.0,0.0,0.0,0.0,0.0,0.0,0.0,0.0,0.0,0.0,0.0,0.0,0.0,0.0,0.0,0.0,0.0,0.0,0.0,0.0,0.0,0.0,0.0,0.0,0.0,0.0,0.0,0.0,0.0,0.0,0.0,0.0,0.0,0.0,0.0,0.0,0.0,0.0,0.0,0.0,0.0,0.0,0.0,0.0,0.0,0.0,0.0,0.0,0.0,0.0,0.0,0.0,0.0,0.0,0.0,0.0,0.0,0.0,0.0,0.0,0.0,0.0,0.0,0.0,0.0,0.0,0.0,0.0,0.0,0.0,0.0,0.0,0.0,0.0,0.0,0.0,0.0,0.0,0.0,0.0,0.0,0.0,0.0,0.0,0.0,0.0,0.0,0.0,0.0,0.0,0.0,0.0,0.0,0.0,0.0,0.0,0.0,0.0,0.0,0.0,0.0,0.0,0.0,0.0,0.0,0.0,0.0,0.0,0.0,0.0,0.0,0.0,0.0,0.0,0.0,0.0,0.0,0.0,0.0,0.0,0.0,0.0,0.0,0.0,0.0,0.0],[0.81,1.0,1.0,1.0,0.99,0.0,0.0,0.0,0.0,0.0,0.0,0.0,0.0,0.0,0.0,0.0,0.0,0.0,0.0,0.0,0.0,0.0,0.0,0.0,0.0,0.0,0.0,0.0,0.0,0.0,0.0,0.0,0.0,0.0,0.0,0.0,0.0,0.0,0.0,0.0,0.0,0.0,0.0,0.0,0.0,0.0,0.0,0.0,0.0,0.83,0.43,1.0,0.99,0.0,0.0,0.0,0.0,0.0,0.0,0.0,0.0,0.0,0.0,0.0,0.0,0.0,0.0,0.0,0.0,0.0,0.0,0.0,0.0,0.0,0.0,0.0,0.0,0.0,0.0,0.0,0.0,0.0,0.0,0.0,0.0,0.0,0.0,0.0,0.0,0.0,0.0,0.0,0.0,0.0,0.0,0.0,0.0,0.0,0.0,0.0,0.0,0.0,0.0,0.0,0.0,0.0,0.0,0.0,0.0,0.0,0.0,0.0,0.0,0.0,0.0,0.0,0.0,0.0,0.0,0.0,0.0,0.0,0.0,0.0,0.0,0.0,0.0,0.0,0.0,0.0,0.0,0.0,0.0,0.0,0.0,0.0,0.0,0.0,0.0,0.0,0.0,0.0,0.0,0.0,0.0,0.0,0.0,0.0,0.0,0.0,0.0,0.0,0.0,0.0,0.0,0.0,0.0,0.0,0.0,0.0,0.0,0.0,0.0,0.0,0.03,0.0,0.0,0.02,0.0,0.0,0.0,0.0,0.0,0.0,0.0,0.0,0.0,0.0,0.0,0.0,0.0,0.0,0.0,0.0,0.0,0.0,0.0,0.0,0.0,0.0,0.0,0.0,0.0,0.0,0.0,0.0,0.0,0.0,0.0,0.0,0.0,0.0,0.0,0.0,0.0,0.0,0.0,0.0,0.0,0.0,0.0,0.0,0.0,0.0,0.0,0.0,0.0,0.0,0.0,0.0,0.0,0.0,0.0,0.0,0.0,0.0,0.0,0.0,0.0,0.0,0.0,0.0,0.0,0.0,0.0,0.0,0.0,0.0,0.0,0.0,0.0,0.0,0.0,0.0,0.0,0.0,0.0,0.0,0.0,0.0,0.0,0.0,0.0,0.0],[0.06,0.97,1.0,1.0,1.0,1.0,0.0,0.0,0.0,0.0,0.0,0.0,0.0,0.0,0.0,0.0,0.0,0.0,0.0,0.0,0.0,0.0,0.0,0.0,0.0,0.0,0.0,0.0,0.0,0.0,0.0,0.0,0.0,0.0,0.0,0.0,0.0,0.0,0.0,0.0,0.0,0.02,0.0,0.0,0.0,0.0,0.0,0.0,0.0,0.0,0.0,0.94,1.0,0.6,1.0,0.0,0.0,0.0,0.0,0.0,0.0,0.0,0.0,0.0,0.0,0.0,0.0,0.0,0.0,0.0,0.0,0.0,0.0,0.0,0.0,0.0,0.0,0.0,0.0,0.0,0.0,0.0,0.0,0.0,0.0,0.0,0.0,0.0,0.0,0.0,0.0,0.0,0.0,0.0,0.0,0.0,0.0,0.0,0.0,0.0,0.0,0.0,0.0,0.0,0.0,0.0,0.0,0.0,0.0,0.0,0.0,0.0,0.0,0.0,0.0,0.0,0.0,0.0,0.0,0.0,0.0,0.0,0.0,0.0,0.0,0.0,0.0,0.0,0.0,0.0,0.0,0.0,0.0,0.0,0.0,0.0,0.0,0.0,0.0,0.0,0.0,0.0,0.0,0.0,0.0,0.0,0.0,0.0,0.0,0.0,0.0,0.0,0.0,0.0,0.0,0.0,0.0,0.0,0.0,0.0,0.0,0.0,0.0,0.0,0.0,0.0,0.0,0.0,0.0,0.0,0.0,0.0,0.0,0.0,0.0,0.0,0.0,0.0,0.0,0.0,0.0,0.0,0.0,0.0,0.0,0.0,0.0,0.0,0.0,0.0,0.0,0.0,0.0,0.0,0.0,0.0,0.0,0.0,0.0,0.0,0.0,0.0,0.0,0.0,0.0,0.0,0.0,0.0,0.0,0.0,0.0,0.0,0.0,0.0,0.0,0.0,0.0,0.0,0.0,0.0,0.0,0.0,0.0,0.0,0.0,0.0,0.0,0.0,0.0,0.0,0.0,0.0,0.0,0.0,0.0,0.0,0.0,0.0,0.0,0.0,0.0,0.0,0.0,0.0,0.0,0.0,0.0,0.0,0.0,0.0,0.0,0.0,0.0,0.0],[0.0,0.0,0.99,1.0,1.0,1.0,1.0,0.0,0.0,0.0,0.0,0.0,0.0,0.0,0.0,0.0,0.0,0.0,0.0,0.0,0.0,0.0,0.0,0.0,0.0,0.0,0.0,0.0,0.0,0.0,0.0,0.0,0.0,0.0,0.0,0.0,0.0,0.0,0.0,0.0,0.0,0.0,0.0,0.0,0.01,0.0,0.0,0.0,0.0,0.0,0.0,1.0,1.0,1.0,1.0,0.0,0.0,0.0,0.0,0.0,0.0,0.0,0.0,0.0,0.0,0.0,0.0,0.0,0.0,0.0,0.0,0.0,0.0,0.0,0.0,0.0,1.0,0.98,0.0,0.0,0.0,0.0,0.0,0.0,0.0,0.0,0.0,0.0,0.0,0.0,0.0,0.0,0.0,0.0,0.0,0.0,0.0,0.0,0.0,0.0,0.0,0.0,0.0,0.0,0.0,0.0,0.0,0.0,0.0,0.0,0.0,0.0,0.0,0.0,0.0,0.0,0.0,0.0,0.0,0.0,0.0,0.0,0.0,0.0,0.0,0.0,0.0,0.0,0.0,0.0,0.0,0.0,0.0,0.0,0.0,0.0,0.0,0.0,0.0,0.0,0.0,0.0,0.0,0.0,0.0,0.0,0.0,0.0,0.0,0.0,0.0,0.0,0.0,0.0,0.0,0.0,0.0,0.0,0.0,0.14,1.0,0.0,0.0,1.0,0.01,0.0,0.0,0.0,0.0,0.0,0.0,0.0,0.0,0.0,0.0,0.0,0.0,0.0,0.0,0.0,0.0,0.0,0.0,0.0,0.0,0.0,0.0,0.0,0.0,0.0,0.0,0.0,0.0,0.0,0.0,0.0,0.0,0.0,0.0,0.0,0.0,0.0,0.0,0.0,0.0,0.0,0.0,0.0,0.0,0.0,0.0,0.0,0.0,0.0,0.0,0.0,0.0,0.0,0.0,0.0,0.0,0.0,0.0,0.0,0.0,0.0,0.0,0.0,0.0,0.0,0.0,0.0,0.0,0.0,0.0,0.0,0.0,0.0,0.0,0.0,0.0,0.0,0.0,0.0,0.0,0.0,0.0,0.0,0.0,0.0,0.0,0.0,0.0,0.0],[0.0,0.0,0.0,1.0,1.0,1.0,1.0,1.0,0.0,0.0,0.0,0.0,0.0,0.0,0.0,0.0,0.0,0.0,0.0,0.0,0.0,0.0,0.0,0.0,0.0,0.0,0.0,0.0,0.0,0.0,0.0,0.0,0.0,0.0,0.0,0.0,0.0,0.0,0.0,0.0,0.0,0.0,0.0,0.0,0.0,0.0,0.0,0.0,0.0,0.0,0.0,0.0,0.0,0.01,1.0,0.04,0.99,0.0,0.0,0.0,0.0,0.0,0.0,0.0,0.0,0.0,0.0,0.0,0.0,0.0,0.0,0.02,0.0,0.0,1.0,1.0,1.0,1.0,0.0,0.0,0.0,0.0,0.0,0.0,0.0,0.0,0.0,0.0,0.0,0.0,0.0,0.0,0.0,0.0,0.0,0.0,0.0,0.0,0.0,0.0,0.0,0.0,0.0,0.0,0.0,0.0,0.0,0.0,0.0,0.0,0.0,0.0,0.0,0.0,0.0,0.0,0.0,0.0,0.0,0.0,0.0,0.0,0.0,0.0,0.0,0.0,0.0,0.0,0.0,0.0,0.0,0.0,0.0,0.0,0.0,0.0,0.0,0.0,0.0,0.0,0.0,0.0,0.0,0.0,0.0,0.0,0.0,0.0,0.0,0.0,0.0,0.0,0.0,0.0,0.0,0.0,0.0,0.0,0.0,0.0,0.0,0.0,0.0,0.0,0.0,0.0,0.0,0.0,0.0,0.0,0.0,0.0,0.0,0.0,0.0,0.0,0.0,0.0,0.0,0.0,0.0,0.0,0.0,0.0,0.0,0.0,0.0,0.0,0.0,0.0,0.0,0.0,0.0,0.0,0.0,0.0,0.0,0.0,0.0,0.0,0.0,0.0,0.0,0.0,0.0,0.0,0.0,0.0,0.0,0.0,0.0,0.0,0.0,0.0,0.0,0.0,0.0,0.0,0.0,0.0,0.0,0.0,0.0,0.0,0.0,0.0,0.0,0.0,0.0,0.0,0.0,0.0,0.0,0.0,0.0,0.0,0.0,0.0,0.0,0.0,0.0,0.0,0.0,0.0,0.0,0.0,0.0,0.0,0.0,0.0,0.0,0.0,0.0,0.0],[0.0,0.0,0.0,0.0,1.0,1.0,1.0,1.0,1.0,0.0,0.0,0.0,0.0,0.0,0.0,0.0,0.0,0.0,0.0,0.0,0.0,0.0,0.0,0.0,0.0,0.0,0.0,0.0,0.0,0.0,0.0,0.0,0.0,0.0,0.0,0.0,0.0,0.0,0.0,0.0,0.0,0.0,0.0,0.0,0.0,0.0,0.0,0.0,0.0,0.0,0.0,0.0,0.0,1.0,1.0,1.0,1.0,0.0,0.0,0.0,0.0,0.0,0.0,0.0,0.0,0.0,0.0,0.0,0.0,0.0,0.0,0.0,0.0,0.0,0.0,1.0,1.0,1.0,1.0,1.0,0.0,0.0,0.0,0.0,0.0,0.0,0.0,0.0,0.0,0.0,0.0,0.0,0.0,0.0,0.0,0.0,0.0,0.0,0.0,0.0,0.0,0.0,0.0,0.0,0.0,0.0,0.0,0.0,0.0,0.0,0.0,0.0,0.0,0.0,0.0,0.0,0.0,0.0,0.0,0.0,0.0,0.0,0.0,0.0,0.0,0.0,0.0,0.0,0.0,0.0,0.0,0.0,0.0,0.0,0.0,0.0,0.0,0.0,0.0,0.0,0.0,0.0,0.0,0.0,0.0,0.0,0.0,0.0,0.0,0.0,0.0,0.0,0.0,0.0,0.0,0.0,1.0,0.0,0.0,1.0,0.97,0.0,0.0,0.08,0.0,0.0,0.0,0.0,0.0,0.0,0.0,0.0,0.0,0.0,0.0,0.0,0.0,0.0,0.0,0.0,0.0,0.0,0.0,0.0,0.0,0.0,0.0,0.0,0.0,0.0,0.0,0.0,0.0,0.0,0.0,0.0,0.0,0.0,0.0,0.0,0.0,0.0,0.0,0.0,0.0,0.0,0.0,0.0,0.0,0.0,0.0,0.0,0.0,0.0,0.0,0.0,0.0,0.0,0.0,0.0,0.0,0.0,0.0,0.0,0.0,0.0,0.0,0.0,0.0,0.0,0.0,0.0,0.0,0.0,0.0,0.0,0.0,0.0,0.0,0.0,0.0,0.0,0.0,0.0,0.0,0.0,0.0,0.0,0.0,0.0,0.0,0.0,0.0,0.0],[0.0,0.0,0.0,0.0,0.0,1.0,1.0,1.0,1.0,1.0,0.0,0.0,0.0,0.0,0.0,0.0,0.0,0.0,0.0,0.0,0.0,0.0,0.0,0.0,0.0,0.0,0.0,0.0,0.0,0.0,0.0,0.0,0.0,0.0,0.0,0.0,0.0,0.0,0.0,0.0,0.0,0.0,0.0,0.0,0.0,0.0,0.0,0.0,0.0,0.0,0.0,0.0,0.0,0.0,0.0,0.96,1.0,0.0,0.99,0.01,0.0,0.0,0.0,0.0,0.0,0.0,0.0,0.0,0.0,0.0,0.0,0.15,1.0,0.0,0.03,1.0,0.0,1.0,1.0,1.0,0.0,0.0,0.0,0.0,0.0,0.0,0.0,0.0,0.0,0.0,0.0,0.0,0.0,0.0,0.0,0.0,0.0,0.0,0.0,0.0,0.01,0.0,0.0,0.0,0.0,0.0,0.0,0.0,0.0,0.0,0.0,0.0,0.0,0.0,0.0,0.0,0.0,0.0,0.0,0.0,0.0,0.0,0.0,0.0,0.0,0.0,0.0,0.0,0.0,0.0,0.0,0.0,0.0,0.0,0.0,0.0,0.0,0.0,0.0,0.0,0.0,0.0,0.0,0.0,0.0,0.0,0.0,0.0,0.0,0.0,0.0,0.0,0.0,0.0,0.0,0.0,0.0,0.0,0.0,0.0,0.0,0.0,0.0,0.0,0.0,0.0,0.0,0.0,0.0,0.0,0.0,0.0,0.0,0.0,0.0,0.0,0.0,0.0,0.0,0.0,0.0,0.0,0.0,0.0,0.0,0.0,0.0,0.0,0.0,0.0,0.0,0.0,0.0,0.03,0.0,0.0,0.0,0.0,0.0,0.0,0.0,0.04,0.99,0.99,1.0,0.97,0.0,0.18,0.54,0.44,0.46,0.0,0.0,0.0,0.0,0.0,0.0,0.0,0.0,0.0,0.0,0.0,0.0,0.0,0.0,0.0,0.0,0.0,0.0,0.0,0.0,0.0,0.0,0.0,0.0,0.0,0.0,0.0,0.0,0.0,0.0,0.0,0.0,0.0,0.0,0.0,0.0,0.0,0.0,0.0,0.0,0.0,0.0,0.0],[0.0,0.0,0.0,0.0,0.0,0.0,1.0,1.0,1.0,1.0,1.0,0.0,0.0,0.0,0.0,0.0,1.0,0.07,0.0,1.0,1.0,0.0,0.0,0.0,0.0,0.0,0.0,0.0,0.0,0.0,0.0,0.0,0.0,0.0,0.0,0.0,0.0,0.0,0.0,0.0,0.0,0.0,0.0,0.0,0.0,0.0,0.0,0.0,0.0,0.0,0.0,0.0,0.0,0.0,0.0,1.0,1.0,1.0,0.99,0.02,0.01,0.0,0.0,0.0,0.0,0.0,0.0,0.0,0.0,0.0,0.0,0.0,0.0,0.0,0.0,0.0,0.0,0.0,0.89,1.0,0.0,1.0,0.0,0.0,0.0,0.0,0.0,0.0,0.0,0.0,0.0,0.0,0.0,0.0,0.0,0.0,0.0,0.0,0.0,0.0,0.0,0.0,0.0,0.0,0.0,0.0,0.0,0.0,0.0,0.0,0.0,0.0,0.0,0.0,0.0,0.0,0.0,0.0,0.0,0.0,0.0,0.0,0.0,0.0,0.0,0.0,0.0,0.0,0.0,0.0,0.0,0.0,0.0,0.0,0.0,0.0,0.0,0.0,0.0,0.0,0.0,0.0,0.0,0.0,0.0,0.0,0.0,0.0,0.0,0.0,0.0,0.0,0.0,0.0,0.0,0.0,0.0,0.0,0.0,0.0,0.0,0.0,0.0,0.0,0.0,0.0,0.0,0.0,0.0,0.0,0.0,0.0,0.0,0.0,0.0,0.0,0.0,0.0,0.0,0.0,0.0,0.0,0.0,0.0,0.0,0.0,0.0,0.0,0.0,0.0,0.0,0.0,0.0,0.0,0.0,0.0,0.0,0.0,0.0,0.0,0.0,0.0,0.0,0.0,0.0,0.0,0.0,0.0,0.02,0.05,0.07,0.0,0.0,0.0,0.0,0.0,0.0,0.0,0.0,0.0,0.0,0.0,0.0,0.0,0.0,0.0,0.0,0.0,0.0,0.0,0.0,0.33,0.29,0.0,0.0,0.0,0.0,0.0,0.0,0.0,0.0,0.0,0.0,0.0,0.0,0.0,0.0,0.0,0.0,0.0,0.0,0.0,0.0,0.02],[0.0,0.0,0.0,0.0,0.0,0.0,0.0,1.0,1.0,1.0,1.0,0.0,0.0,0.0,0.0,0.0,1.0,0.0,0.0,0.0,0.0,0.0,0.0,0.0,0.0,0.0,0.0,0.0,0.0,0.0,0.0,0.0,0.0,0.0,0.0,0.0,0.0,0.0,0.0,0.0,0.0,0.0,0.0,0.0,0.0,0.0,0.0,0.0,0.0,0.0,0.0,0.0,0.0,0.0,0.0,0.0,0.0,0.0,0.99,0.07,0.12,0.01,0.0,0.0,0.0,0.0,0.0,0.0,0.0,0.0,0.0,0.0,0.06,0.0,0.0,0.0,0.0,0.0,1.0,1.0,1.0,1.0,0.0,0.0,0.0,0.0,0.0,0.0,0.0,0.0,0.0,0.0,0.0,0.0,0.0,0.0,1.0,0.0,0.0,0.29,0.99,0.0,0.0,0.0,0.0,0.0,0.0,0.0,0.0,0.0,0.0,0.0,0.0,0.0,0.0,0.0,0.0,0.0,0.0,0.0,0.0,0.0,0.0,0.0,0.0,0.0,0.0,0.0,0.0,0.0,0.0,0.0,0.0,0.0,0.0,0.0,0.0,0.0,0.0,0.0,0.0,0.0,0.0,0.0,0.0,0.0,0.0,0.0,0.0,0.0,0.0,0.0,0.0,0.0,0.0,0.0,0.0,0.0,0.0,0.0,0.0,0.0,0.0,0.0,0.0,0.0,0.0,0.0,0.0,0.0,0.54,0.02,0.15,0.01,0.19,0.0,0.0,0.0,0.0,0.0,0.0,0.0,0.0,0.0,0.0,0.0,0.0,0.0,0.37,0.99,1.0,1.0,1.0,1.0,1.0,0.5,0.01,0.0,0.0,0.0,0.0,1.0,1.0,1.0,1.0,1.0,1.0,1.0,0.99,0.99,0.99,1.0,0.99,0.06,0.09,0.03,0.0,0.0,0.0,0.0,0.01,0.0,0.0,0.0,0.0,0.0,0.0,0.0,0.0,0.0,0.0,0.0,0.0,0.0,0.0,0.0,0.0,0.0,0.0,0.0,0.0,0.0,0.0,0.0,0.0,0.0,0.0,0.0,0.0,0.0,0.0,0.0,0.0,0.0],[0.0,0.0,0.0,0.0,0.0,0.0,0.0,0.0,1.0,1.0,1.0,1.0,0.17,0.0,1.0,0.0,1.0,0.0,0.0,0.0,0.0,0.0,0.0,0.0,0.0,0.0,0.0,0.0,0.0,0.0,0.0,0.0,0.0,0.0,0.0,0.0,0.0,0.0,0.0,0.0,0.0,0.0,0.0,0.0,0.0,0.0,0.0,0.0,0.0,0.0,0.0,0.0,0.0,0.0,0.0,0.0,0.0,0.0,0.94,0.2,0.18,0.02,0.0,0.0,0.0,0.0,0.0,0.0,0.0,0.0,0.0,0.0,0.0,0.0,0.0,0.0,0.0,0.0,0.0,0.0,1.0,1.0,1.0,0.0,0.0,0.0,0.0,0.0,0.0,1.0,0.0,0.0,1.0,0.97,0.0,0.0,1.0,0.0,0.0,0.0,0.0,0.0,0.0,0.0,0.0,0.0,0.0,0.0,0.0,0.0,0.0,0.0,0.0,0.0,0.0,0.0,0.0,0.0,0.0,0.0,0.0,0.0,0.0,0.0,0.0,0.0,0.0,0.0,0.0,0.0,0.0,0.0,0.0,0.0,0.0,0.0,0.0,0.0,0.0,0.0,0.0,0.0,0.0,0.0,0.0,0.0,0.0,0.0,0.0,0.0,0.0,0.0,0.0,0.0,0.0,0.0,0.0,0.0,0.0,0.0,0.0,0.0,0.0,0.0,0.0,0.0,0.0,0.0,0.0,0.0,0.9,0.86,0.78,0.63,0.89,0.43,0.31,0.01,0.01,0.0,0.01,0.01,0.01,0.01,0.03,0.01,0.08,0.06,0.63,0.98,0.96,0.36,0.98,0.46,0.0,0.0,0.0,0.0,0.0,0.0,0.0,0.0,0.0,0.0,0.15,0.99,0.99,0.9,0.47,0.59,0.59,0.99,0.99,0.21,0.11,0.21,0.31,0.05,0.02,0.0,0.06,0.0,0.0,0.0,0.0,0.44,0.01,0.02,0.43,0.35,0.28,0.66,0.63,0.0,0.0,0.0,0.0,0.0,0.0,0.0,0.0,0.0,0.0,0.0,0.0,0.0,0.0,0.0,0.0,0.0,0.0,0.0,0.0,0.0],[0.0,0.0,0.0,0.0,0.0,0.0,0.0,0.0,0.0,0.0,1.0,1.0,1.0,1.0,1.0,0.0,0.0,0.0,0.0,0.0,0.0,0.0,0.0,0.0,0.0,0.0,0.0,0.0,0.0,0.0,0.0,0.0,0.0,0.0,0.0,0.0,0.0,0.0,0.0,0.0,0.0,0.0,0.0,0.0,0.0,0.0,0.0,0.0,0.0,0.0,0.0,0.0,0.0,0.0,0.0,0.0,0.0,0.0,0.0,0.02,0.18,0.04,0.01,0.0,0.0,0.0,0.0,0.0,0.0,0.0,0.0,0.0,0.0,0.0,0.0,0.0,0.0,0.0,0.0,0.0,0.0,0.25,1.0,0.84,0.0,0.0,1.0,0.0,1.0,1.0,0.0,0.0,1.0,0.0,0.0,0.0,0.03,0.0,0.0,0.0,0.0,0.0,0.0,0.0,0.0,0.0,0.0,0.0,0.0,0.0,0.0,0.0,0.0,0.0,0.0,0.0,0.0,0.0,0.0,0.0,0.0,0.0,0.0,0.0,0.0,0.0,0.0,0.0,0.0,0.0,0.0,0.0,0.0,0.0,0.0,0.0,0.0,0.0,0.0,0.0,0.0,0.0,0.0,0.0,0.0,0.0,0.0,0.0,0.0,0.0,0.0,0.0,0.0,0.0,0.0,0.0,0.0,0.0,0.0,0.0,0.0,0.0,0.0,0.0,0.0,0.0,0.0,0.0,0.0,0.0,0.96,0.98,0.85,0.69,0.65,0.85,0.59,0.38,0.68,0.81,0.44,0.16,0.22,0.28,0.39,0.79,0.83,0.79,0.07,0.01,0.0,0.0,0.0,0.0,0.0,0.0,0.0,0.0,0.0,0.0,0.0,0.0,0.0,0.0,0.0,0.0,0.0,0.0,0.0,0.0,0.0,0.0,0.09,0.27,0.11,0.83,0.98,0.88,0.85,0.9,0.28,0.0,0.0,0.0,0.0,0.01,0.13,0.03,0.3,0.42,0.22,0.54,0.25,0.0,0.0,0.0,0.0,0.0,0.0,0.0,0.0,0.0,0.0,0.0,0.0,0.0,0.0,0.0,0.0,0.0,0.0,0.0,0.0,0.0],[0.0,0.0,0.0,0.0,0.0,0.0,0.0,0.0,0.0,0.0,0.17,1.0,1.0,1.0,1.0,0.0,0.01,0.0,0.0,0.0,0.0,0.0,0.0,0.0,0.0,0.0,0.0,0.0,0.0,0.0,0.0,0.0,0.01,0.0,0.78,0.01,0.0,0.0,0.0,0.0,0.0,0.0,0.0,0.0,0.0,0.0,0.0,0.0,0.0,0.0,0.0,0.0,0.0,0.0,0.0,0.0,0.0,0.0,0.0,0.73,0.3,0.14,0.01,0.0,0.0,0.0,0.0,0.0,0.0,0.0,0.0,0.0,0.0,0.0,0.0,0.0,0.0,0.0,0.0,0.0,0.0,0.0,0.0,0.0,0.0,0.0,0.0,0.0,0.0,0.15,0.0,0.0,0.0,0.0,0.0,0.0,0.0,0.0,0.0,0.0,0.0,0.0,0.0,0.0,0.0,0.0,0.0,0.0,0.0,0.0,0.0,0.0,0.0,0.0,0.0,0.0,0.0,0.0,0.0,0.0,0.0,0.0,0.0,0.0,0.0,0.0,0.0,0.0,0.0,0.0,0.0,0.0,0.0,0.0,0.0,0.0,0.0,0.0,0.0,0.0,0.0,0.0,0.0,0.0,0.0,0.0,0.0,0.0,0.0,0.0,0.0,0.0,0.0,0.0,0.0,0.0,0.0,0.0,0.0,0.0,0.0,0.0,0.0,0.0,0.0,0.0,0.0,0.0,0.0,0.0,0.99,1.0,0.99,0.95,0.33,0.23,0.01,0.0,0.02,0.0,0.03,0.02,0.03,0.03,0.03,0.01,0.01,0.02,0.0,0.0,0.0,0.0,0.0,0.0,0.0,0.0,0.0,0.0,0.0,0.0,0.0,0.0,0.0,0.0,0.0,0.0,0.0,0.0,0.0,0.0,0.0,0.0,0.01,0.97,0.66,1.0,1.0,1.0,1.0,1.0,1.0,0.08,0.06,0.09,0.99,1.0,1.0,1.0,0.99,1.0,0.99,0.9,0.87,0.01,0.3,0.0,0.0,0.0,0.0,0.0,0.0,0.0,0.0,0.0,0.0,0.0,0.0,0.0,0.0,0.0,0.0,0.0,0.0,0.33],[0.0,0.0,0.0,0.0,0.0,0.0,0.0,0.0,0.0,0.0,0.0,1.0,1.0,1.0,1.0,1.0,1.0,0.0,0.0,0.0,0.0,0.0,0.0,0.0,0.0,0.0,0.0,0.0,0.0,0.0,0.0,0.0,0.9,0.01,0.16,0.0,0.0,0.0,0.0,0.0,0.0,0.0,0.0,0.0,0.0,0.0,0.0,0.0,0.0,0.0,0.0,0.0,0.0,0.0,0.0,0.0,0.0,0.0,0.0,0.04,0.11,0.01,0.0,0.0,0.0,0.0,0.0,0.0,0.0,0.0,0.0,0.0,0.0,0.0,0.0,0.0,0.0,0.0,0.0,0.0,0.0,0.0,0.0,1.0,0.0,0.0,0.57,0.0,0.0,0.92,0.0,0.0,0.0,0.0,0.0,0.0,0.0,0.0,0.0,0.0,0.0,0.0,0.0,0.0,0.0,0.0,0.0,0.0,0.0,0.0,0.0,0.0,0.0,0.0,0.0,0.0,0.0,0.0,0.0,0.0,0.0,0.0,0.0,0.0,0.0,0.0,0.0,0.0,0.0,0.0,0.0,0.0,0.0,0.0,0.0,0.0,0.0,0.0,0.0,0.0,0.0,0.0,0.0,0.0,0.0,0.0,0.0,0.0,0.0,0.0,0.0,0.0,0.0,0.0,0.0,0.0,0.0,0.0,0.0,0.0,0.0,0.0,0.0,0.0,0.0,0.0,0.0,0.0,0.0,0.0,0.45,0.03,0.0,0.0,0.0,0.0,0.0,0.0,0.0,0.0,0.0,0.0,0.0,0.0,0.0,0.0,0.0,0.0,0.0,0.0,0.0,0.0,0.0,0.0,0.0,0.0,0.0,0.0,0.0,0.0,0.0,0.0,0.0,0.0,0.0,0.0,0.0,0.0,0.0,0.0,0.0,0.0,0.0,0.0,0.01,0.01,0.04,0.28,0.91,1.0,0.09,1.0,1.0,1.0,1.0,1.0,1.0,1.0,0.99,1.0,1.0,1.0,1.0,1.0,1.0,1.0,1.0,1.0,0.99,1.0,0.0,1.0,1.0,0.07,0.0,0.0,0.0,0.0,0.0,0.0,0.0,0.85,1.0,0.99],[0.0,0.0,0.0,0.0,0.0,0.0,0.0,0.0,0.0,0.0,1.0,1.0,1.0,1.0,1.0,1.0,1.0,0.0,0.0,0.0,0.0,0.0,0.0,0.0,0.0,0.0,0.0,0.0,0.0,0.0,0.0,0.0,0.0,0.0,0.0,0.0,0.0,0.0,0.0,0.0,0.0,0.0,0.0,0.0,0.0,0.0,0.0,0.0,0.0,0.0,0.0,0.0,0.0,0.0,0.0,0.0,0.0,0.0,0.0,0.0,0.06,0.0,0.0,0.0,0.0,0.0,0.0,0.0,0.0,0.0,0.0,0.0,0.0,0.0,0.0,0.0,0.0,0.0,0.0,0.0,0.0,1.0,1.0,1.0,0.0,0.0,1.0,0.0,0.0,1.0,0.0,0.0,0.0,0.0,0.0,0.0,0.0,0.0,0.0,0.0,0.0,0.0,0.0,0.0,0.0,0.0,0.0,0.0,0.0,0.0,0.0,0.0,0.0,0.0,0.0,0.27,1.0,0.98,0.0,0.0,0.0,0.0,0.0,0.0,0.0,0.0,0.0,0.0,0.0,0.0,0.0,0.0,0.0,0.0,0.0,0.0,0.0,0.0,0.0,0.0,0.0,0.0,0.0,0.0,0.0,0.0,0.0,0.0,0.0,0.0,0.0,0.0,0.0,0.0,0.0,0.0,0.0,0.0,0.0,0.0,0.0,0.0,0.0,0.0,0.0,0.0,0.0,0.0,0.0,0.0,0.11,0.0,0.0,0.0,0.0,0.0,0.0,0.0,0.0,0.0,0.0,0.0,0.0,0.0,0.0,0.0,0.0,0.0,0.0,0.0,0.0,0.0,0.0,0.0,0.0,0.0,0.0,0.0,0.0,0.0,0.0,0.0,0.0,0.0,0.0,0.0,0.0,0.0,0.0,0.0,0.0,0.0,0.0,0.0,0.01,0.0,0.0,0.0,0.0,0.0,0.01,0.41,1.0,0.68,1.0,1.0,1.0,0.95,0.34,0.33,0.46,1.0,0.98,1.0,0.99,0.13,0.98,0.0,0.0,0.0,0.0,0.0,0.08,0.0,0.0,0.0,0.0,0.0,0.0,0.0,0.02,1.0,1.0,0.0],[0.0,0.0,0.0,0.0,0.0,0.0,0.0,0.0,0.0,0.0,0.0,0.0,0.0,1.0,1.0,1.0,1.0,1.0,1.0,1.0,0.0,0.0,0.0,0.0,0.0,0.0,0.0,0.0,0.0,0.0,0.0,0.0,0.0,0.0,0.0,0.0,0.0,0.0,0.0,0.0,0.0,0.0,0.0,0.0,0.0,0.0,0.0,0.0,0.0,0.0,0.0,0.0,0.0,0.0,0.0,0.0,0.0,0.0,0.0,0.0,0.0,0.0,0.0,0.0,0.0,0.0,0.0,0.0,0.0,0.0,0.0,0.0,0.0,0.0,0.0,0.0,0.0,0.0,0.0,0.0,0.0,1.0,0.0,1.0,0.0,0.0,0.0,0.0,0.0,0.0,0.0,0.0,0.0,0.0,0.0,0.0,0.0,0.0,0.0,0.0,0.0,0.0,0.0,0.0,0.0,0.0,0.0,0.0,0.0,0.0,0.0,0.0,0.0,0.0,0.0,0.0,1.0,1.0,0.0,0.0,0.0,0.0,0.0,0.0,0.0,0.0,0.0,0.0,0.0,0.0,0.0,0.0,0.0,0.0,0.0,0.0,0.0,0.0,0.0,0.0,0.0,0.0,0.0,0.0,0.0,0.0,1.0,0.0,0.0,0.0,0.0,0.0,0.0,0.0,0.0,0.0,0.0,0.0,0.0,0.0,0.0,0.0,0.0,0.0,0.0,0.0,0.0,0.0,0.0,0.0,0.0,0.0,0.0,0.0,0.0,0.0,0.0,0.0,0.0,0.0,0.0,0.0,0.0,0.0,0.0,0.0,0.0,0.0,0.0,0.0,0.0,0.0,0.0,0.0,0.0,0.0,0.0,0.0,0.0,0.0,0.0,0.0,0.0,0.0,0.0,0.0,0.0,0.0,0.0,0.0,0.0,0.0,0.0,0.0,0.0,0.0,0.0,0.0,0.0,0.0,0.0,1.0,1.0,1.0,1.0,1.0,1.0,1.0,0.69,0.82,0.86,1.0,1.0,1.0,1.0,1.0,1.0,1.0,0.98,1.0,1.0,1.0,1.0,1.0,1.0,0.99,0.0,1.0,1.0,1.0,1.0,1.0,1.0,1.0],[0.0,0.0,0.0,0.0,0.0,0.0,0.0,0.0,1.0,1.0,1.0,0.0,0.01,1.0,1.0,1.0,1.0,1.0,1.0,1.0,1.0,0.0,0.0,0.0,0.0,0.0,0.0,0.0,0.0,0.0,0.0,0.0,0.0,0.0,0.0,0.89,0.0,0.0,0.0,0.0,0.0,0.0,0.0,0.0,0.0,0.0,0.0,0.0,0.0,0.0,0.0,0.0,0.0,0.0,0.0,0.0,0.0,1.0,0.99,0.61,0.11,0.0,0.0,0.0,0.0,0.0,0.0,0.0,0.0,0.0,0.0,0.0,0.0,0.0,0.0,0.0,0.0,0.0,0.0,0.63,0.0,1.0,0.0,0.0,0.0,0.0,0.0,0.0,0.0,0.0,0.0,0.0,0.0,0.0,0.0,0.0,0.0,0.0,0.0,0.0,0.0,0.0,0.0,0.0,0.0,0.0,0.0,0.0,0.0,0.0,0.0,0.0,0.0,0.0,0.0,0.0,0.0,0.0,0.0,0.0,0.0,0.0,0.0,0.0,0.0,0.0,0.0,0.0,0.0,0.0,0.0,0.0,0.0,0.0,0.0,0.0,0.0,0.0,0.0,0.0,0.0,0.0,0.0,0.0,0.0,0.0,0.0,0.0,0.0,0.0,0.0,0.0,0.0,0.0,0.0,0.0,0.0,0.0,0.0,0.0,0.0,0.0,0.0,0.0,0.0,0.0,0.0,0.0,0.0,0.0,0.2,0.01,0.0,0.0,0.0,0.0,0.0,0.0,0.0,0.0,0.0,0.0,0.0,0.0,0.0,0.0,0.0,0.0,0.0,0.0,0.0,0.0,0.0,0.0,0.0,0.0,0.0,0.0,0.0,0.0,0.0,0.0,0.0,0.0,0.0,0.0,0.0,0.0,0.01,0.01,0.01,0.0,0.0,0.0,0.02,0.03,0.0,0.0,0.01,0.0,0.03,1.0,1.0,0.98,1.0,1.0,1.0,1.0,0.99,0.96,0.96,1.0,1.0,1.0,0.23,0.0,0.0,0.0,0.0,0.0,0.0,0.0,0.0,0.0,0.0,0.0,0.0,0.0,0.0,0.0,0.0,0.0,0.0,1.0],[0.0,0.0,0.0,0.0,0.0,0.0,0.0,0.0,0.07,0.0,0.0,0.0,0.0,0.0,0.0,1.0,1.0,1.0,1.0,1.0,1.0,1.0,0.0,0.0,0.0,0.0,0.0,0.0,0.0,0.97,0.0,0.0,0.07,0.88,0.03,0.96,0.03,0.01,0.91,0.0,0.0,0.0,0.0,0.0,0.0,0.0,0.0,0.0,0.0,0.0,0.0,0.0,0.0,0.0,0.0,0.0,0.0,1.0,0.0,0.15,0.0,0.0,0.0,0.0,0.0,0.0,0.0,0.0,0.0,0.0,0.0,0.0,0.0,0.0,0.0,0.0,0.0,0.0,0.0,0.0,0.0,0.0,0.0,0.0,0.0,0.0,0.0,0.0,0.0,0.0,0.0,0.0,0.0,0.0,0.0,0.0,0.0,0.0,0.0,0.0,0.0,0.0,0.0,0.0,0.0,0.0,0.0,0.0,0.0,0.0,0.0,0.0,0.0,0.0,0.0,0.0,0.0,0.0,0.0,0.0,0.0,0.0,0.0,0.0,0.0,0.0,0.0,0.0,0.0,0.0,0.0,0.0,0.0,0.0,0.0,0.0,0.0,0.0,0.0,0.0,0.0,0.0,0.0,0.0,0.0,0.0,0.0,0.0,0.0,0.0,0.0,0.0,0.0,0.0,0.0,0.0,0.0,0.0,0.0,0.0,0.0,0.0,0.0,0.0,0.0,0.0,0.0,0.0,0.0,0.0,0.0,0.0,0.0,0.0,0.0,0.0,0.0,0.0,0.0,0.0,0.0,0.0,0.0,0.0,0.0,0.0,0.0,0.0,0.0,0.0,0.0,0.0,0.0,0.0,0.0,0.0,0.0,0.0,0.0,0.0,0.0,0.0,0.0,0.0,0.0,0.0,0.0,0.0,0.0,0.0,0.0,0.0,0.0,0.0,0.0,0.0,0.0,0.0,0.0,0.0,0.0,1.0,1.0,1.0,1.0,1.0,1.0,1.0,0.98,0.91,0.98,1.0,1.0,1.0,1.0,0.21,0.0,0.56,0.0,0.77,0.0,0.0,0.0,0.0,0.0,0.0,0.0,0.0,0.0,0.0,0.0,0.0,0.96,1.0],[0.0,0.0,0.0,0.0,0.0,0.0,0.0,0.0,0.0,0.0,0.0,0.0,0.0,0.0,0.0,1.0,1.0,1.0,1.0,1.0,1.0,1.0,1.0,0.0,0.0,0.0,0.0,0.0,1.0,0.99,0.04,0.0,0.02,0.0,0.0,0.0,0.0,0.0,0.0,0.0,0.0,0.0,0.0,0.0,0.0,0.0,0.0,0.0,0.0,0.0,0.0,0.0,0.0,0.0,0.0,0.0,0.0,0.0,0.0,0.0,0.0,0.0,0.0,0.0,0.0,0.0,0.0,0.0,0.0,0.0,0.0,0.0,0.0,0.0,0.0,0.0,0.0,0.0,0.0,0.0,0.0,0.0,0.0,0.0,0.0,0.0,0.0,0.0,0.0,0.0,0.0,0.0,0.0,0.0,0.0,0.0,0.0,0.0,0.0,0.0,0.0,0.0,0.0,0.0,0.0,0.0,0.0,0.0,0.0,0.0,0.0,0.0,0.0,0.0,0.0,0.0,0.93,0.0,0.0,0.0,0.0,0.0,0.0,0.0,0.0,0.0,0.0,0.0,0.0,0.0,0.0,0.0,0.0,0.0,0.0,0.0,0.0,0.0,0.0,0.0,0.0,0.0,0.0,0.0,0.0,0.0,1.0,0.99,0.0,0.0,0.0,0.0,0.0,0.0,0.0,0.0,0.0,0.0,0.0,0.0,0.0,0.0,0.0,0.0,0.0,0.0,0.0,0.0,0.0,0.0,0.0,0.0,0.0,0.0,0.0,0.0,0.0,0.0,0.0,0.0,0.0,0.0,0.0,0.0,0.0,0.0,0.0,0.0,0.0,0.0,0.0,0.0,0.0,0.0,0.0,0.0,0.0,0.0,0.0,0.0,0.0,0.0,0.0,0.0,0.0,0.0,0.0,0.0,0.0,0.0,0.0,0.0,0.0,0.0,0.0,0.0,0.0,0.0,0.0,0.0,0.0,1.0,1.0,1.0,1.0,1.0,0.46,0.01,0.0,0.0,0.0,0.96,1.0,1.0,1.0,1.0,1.0,1.0,1.0,1.0,1.0,1.0,1.0,1.0,1.0,1.0,0.0,1.0,1.0,1.0,1.0,1.0,1.0,0.99],[0.0,0.0,0.0,0.0,0.0,0.0,0.0,0.0,1.0,0.0,0.0,0.0,0.0,0.0,0.0,1.0,1.0,1.0,1.0,1.0,1.0,1.0,1.0,1.0,0.0,0.0,0.0,0.0,0.0,0.0,0.0,0.0,0.0,0.0,0.0,0.0,0.0,0.0,0.0,0.0,0.0,0.0,0.0,0.0,0.0,0.0,0.0,0.0,0.0,0.0,0.0,0.0,0.0,0.0,0.0,0.0,0.0,0.0,0.0,0.0,0.0,0.0,0.0,0.0,0.0,0.0,0.0,0.0,0.0,0.0,0.0,0.0,0.0,0.0,0.0,0.0,0.0,0.0,0.0,0.96,0.0,1.0,0.0,0.0,0.0,0.0,0.0,0.0,0.0,0.0,0.0,0.0,0.0,0.0,0.0,0.0,0.0,0.0,0.0,0.0,0.0,0.0,0.0,0.0,0.0,0.0,0.0,0.0,0.0,0.0,0.0,0.0,0.0,0.0,1.0,0.0,1.0,0.0,0.0,0.0,0.0,0.0,0.0,0.0,0.0,0.0,0.0,0.0,0.0,0.0,0.0,0.0,0.0,0.0,0.0,0.0,0.0,0.0,0.0,0.0,0.0,0.0,0.0,0.0,1.0,0.0,1.0,0.0,0.0,0.0,0.0,0.0,1.0,0.0,0.0,1.0,0.17,0.0,0.0,0.0,0.0,0.0,0.0,0.0,0.0,0.0,0.0,0.0,0.0,0.0,0.0,0.0,0.0,0.0,0.0,0.0,0.0,0.0,0.0,0.0,0.0,0.0,0.0,0.0,0.0,0.0,0.0,0.0,0.0,0.0,0.0,0.0,0.0,0.0,0.0,0.0,0.0,0.0,0.0,0.0,0.0,0.0,0.0,0.0,0.0,0.0,0.0,0.0,0.0,0.0,0.0,0.0,0.0,0.0,0.0,0.0,0.0,0.0,0.0,0.0,0.0,0.72,0.06,0.41,0.01,0.0,0.0,0.0,0.0,0.0,0.0,0.38,0.26,0.0,0.0,0.0,0.0,0.0,0.0,0.0,0.0,0.0,0.0,0.0,0.0,0.0,0.0,0.0,0.13,1.0,0.93,1.0,1.0,0.0],[0.0,0.0,0.0,0.0,0.0,0.0,0.0,0.0,1.0,0.0,0.0,0.0,0.0,0.0,0.0,0.0,1.0,1.0,1.0,1.0,1.0,1.0,1.0,1.0,1.0,0.0,0.0,0.0,0.0,0.0,0.0,0.0,0.0,0.0,0.0,0.0,0.0,0.0,0.7,0.0,1.0,0.0,0.0,0.0,0.0,0.0,0.0,0.0,0.0,0.0,0.0,0.0,0.0,0.0,0.0,1.0,0.0,1.0,0.0,0.0,0.0,0.0,0.0,0.0,0.0,0.0,0.0,0.0,0.0,0.0,0.0,0.0,0.0,0.0,0.0,0.0,0.0,0.0,0.0,0.0,0.0,0.0,0.0,0.0,0.0,0.0,0.0,0.0,0.0,0.0,0.0,0.0,0.0,0.0,0.0,0.0,0.0,0.0,0.0,0.0,0.0,0.0,0.0,0.0,0.0,0.0,0.0,0.0,0.0,0.0,0.0,0.0,0.0,0.0,0.0,0.0,0.0,0.0,0.0,0.0,0.0,0.0,0.0,0.0,0.0,0.0,0.0,0.0,0.0,0.0,0.0,0.0,0.0,0.0,0.0,0.0,0.0,0.0,0.0,0.0,0.0,0.0,0.0,0.0,0.0,0.0,0.0,0.0,0.0,0.0,0.0,0.0,0.0,0.0,0.0,0.0,0.0,0.0,0.0,0.0,0.0,0.0,0.0,0.0,0.0,0.0,0.0,0.0,0.0,0.0,0.0,0.0,0.0,0.0,0.0,0.0,0.0,0.0,0.0,0.0,0.0,0.0,0.0,0.0,0.0,0.0,0.0,0.0,0.0,0.0,0.0,0.0,0.0,0.0,0.0,0.0,0.0,0.0,0.0,0.0,0.0,0.0,0.0,0.0,0.0,0.0,0.0,0.0,0.0,0.0,0.0,0.0,0.0,0.0,0.0,0.0,0.0,0.0,0.0,0.0,0.0,0.29,0.0,0.3,0.0,0.0,0.0,0.0,0.0,0.0,0.0,0.2,0.4,0.0,0.0,0.0,0.0,0.0,0.0,0.0,0.0,0.0,0.0,0.0,0.0,0.0,0.0,0.0,0.0,0.0,0.0,0.0,0.0,0.45],[0.0,0.0,0.0,0.0,0.0,0.0,0.0,0.0,0.0,0.0,0.0,0.0,0.0,0.0,0.0,0.0,0.0,1.0,1.0,1.0,1.0,1.0,1.0,1.0,1.0,1.0,0.0,0.98,0.77,0.99,0.0,0.0,0.02,0.0,0.0,0.0,0.0,0.01,0.0,0.0,0.35,0.0,0.0,0.0,0.0,0.0,0.0,0.0,0.0,0.0,0.0,0.0,0.0,0.0,0.0,0.0,0.0,0.03,0.0,0.0,0.0,0.0,0.0,0.0,0.0,0.0,0.0,0.0,0.0,0.0,0.0,0.0,0.0,0.0,0.0,0.0,0.0,0.0,0.0,0.0,0.0,0.0,0.0,0.0,0.0,0.0,0.0,0.0,0.0,0.0,0.0,0.0,0.0,0.0,0.0,0.0,0.0,0.0,0.0,0.0,0.0,0.0,0.0,0.0,0.0,0.0,0.0,0.0,0.0,0.0,0.0,0.0,0.0,0.0,0.0,0.0,0.0,0.0,0.0,0.0,0.0,0.0,0.0,0.0,0.0,0.0,0.0,0.0,0.0,0.0,0.0,0.0,0.0,0.0,0.0,0.0,0.0,0.0,0.0,0.0,0.0,0.0,0.0,0.0,0.0,0.0,0.82,0.0,0.0,0.0,0.0,0.0,0.0,0.0,0.0,0.0,0.0,0.0,0.0,0.0,0.0,0.0,0.0,0.0,0.0,0.0,0.0,0.0,0.0,0.0,0.0,0.0,0.0,0.0,0.0,0.0,0.0,0.0,0.0,0.0,0.0,0.0,0.0,0.0,0.0,0.0,0.0,0.0,0.0,0.0,0.0,0.0,0.0,0.0,0.0,0.0,0.0,0.0,0.0,0.0,0.0,0.0,0.0,0.0,0.0,0.0,0.0,0.0,0.0,0.0,0.0,0.0,0.0,0.0,0.0,0.0,0.0,0.0,0.0,0.0,0.0,0.42,0.0,0.47,0.0,0.0,0.0,0.0,0.0,0.0,0.0,0.0,0.01,0.0,0.0,0.0,0.0,0.0,0.0,0.0,0.0,0.0,0.0,0.0,0.0,0.0,0.0,0.0,0.0,0.0,0.0,0.0,0.0,0.0],[0.0,0.0,0.0,0.0,0.0,0.0,0.0,0.0,0.0,0.0,0.0,0.0,0.0,0.0,0.0,0.0,0.0,0.0,1.0,1.0,1.0,1.0,1.0,1.0,0.96,1.0,1.0,1.0,1.0,0.22,0.0,0.0,0.0,0.0,0.0,0.0,0.0,0.0,0.0,0.0,0.0,0.0,0.0,0.0,0.0,0.0,0.0,0.0,0.0,0.0,0.0,0.0,0.0,0.0,0.0,0.0,0.0,0.0,0.0,0.0,0.0,0.0,0.0,0.0,0.0,0.0,0.0,0.0,0.0,0.0,0.0,0.0,0.0,0.0,0.0,0.0,0.0,0.0,0.0,0.0,0.0,0.0,0.0,0.0,0.0,0.0,0.0,0.0,0.0,0.0,0.0,0.0,0.0,0.0,0.0,0.0,0.0,0.0,0.0,0.0,0.0,0.0,0.0,0.0,0.0,0.0,0.0,0.0,0.0,0.0,0.0,0.0,0.0,0.0,0.0,0.0,0.0,0.0,0.0,0.0,0.0,0.0,0.0,0.0,0.0,0.0,0.0,0.0,0.0,0.0,0.0,0.0,0.0,0.0,0.0,0.0,0.0,0.0,0.0,0.0,0.0,0.0,0.0,0.0,0.0,0.0,1.0,0.01,0.0,1.0,0.0,0.0,1.0,0.01,0.0,0.0,0.0,0.0,0.0,0.0,0.0,0.0,0.0,0.0,0.0,0.0,0.0,0.0,0.0,0.0,0.0,0.0,0.0,0.0,0.0,0.0,0.0,0.0,0.0,0.0,0.0,0.0,0.0,0.0,0.0,0.0,0.0,0.0,0.0,0.0,0.0,0.0,0.0,0.0,0.0,0.0,0.0,0.0,0.0,0.0,0.0,0.0,0.0,0.0,0.0,0.0,0.0,0.0,0.0,0.0,0.0,0.0,0.0,0.0,0.0,0.0,0.0,0.0,0.0,0.0,0.0,0.0,0.0,0.0,0.0,0.0,0.0,0.0,0.0,0.0,0.0,0.0,0.0,0.0,0.0,0.0,0.0,0.0,0.0,0.0,0.0,0.0,0.0,0.0,0.0,0.0,0.0,0.0,0.0,0.01,0.0,0.05,0.0,0.0],[0.0,0.0,0.0,0.0,0.0,0.0,0.0,0.0,0.0,0.0,0.0,0.0,0.0,0.0,0.0,0.0,0.0,0.0,0.0,1.0,1.0,1.0,1.0,1.0,1.0,0.44,0.24,0.0,0.0,0.0,0.0,0.0,0.0,0.0,0.0,0.0,0.0,0.0,0.0,0.0,0.18,0.0,0.94,0.0,0.05,0.0,0.0,0.0,0.0,0.0,0.0,0.0,0.0,0.28,0.0,0.97,0.0,0.0,0.0,0.0,0.0,0.0,0.0,0.0,0.0,0.0,0.0,0.0,0.0,0.0,0.0,0.0,0.0,0.0,0.0,0.0,0.0,0.0,0.0,0.0,0.0,0.0,0.0,0.0,0.0,0.0,0.0,0.0,0.0,0.0,0.0,0.0,0.0,0.0,0.0,0.0,0.0,0.0,0.0,0.0,0.0,0.0,0.0,0.0,0.0,0.0,0.0,0.0,0.0,0.0,0.0,0.0,0.0,0.0,0.0,0.0,0.0,0.0,0.0,0.0,0.0,0.0,0.0,0.0,0.0,0.0,0.0,0.0,0.0,0.0,0.0,0.0,0.0,0.0,0.0,0.0,0.0,0.0,0.0,0.0,0.0,0.0,0.0,0.0,0.0,0.0,0.0,0.0,0.0,0.0,0.0,0.0,1.0,1.0,0.0,0.01,1.0,0.0,0.0,0.0,0.0,0.0,0.0,0.0,0.0,0.0,0.0,0.0,0.0,0.0,0.0,0.0,0.0,0.0,0.0,0.0,0.0,0.0,0.0,0.0,0.0,0.0,0.0,0.0,0.0,0.0,0.0,0.0,0.0,0.0,0.0,0.0,0.0,0.0,0.0,0.0,0.0,0.0,0.0,0.0,0.0,0.0,0.0,0.0,0.0,0.0,0.0,0.0,0.0,0.0,0.0,0.0,0.0,0.0,0.0,0.0,0.0,0.0,0.0,0.0,0.0,0.0,0.0,0.0,0.0,0.0,0.0,0.0,0.0,0.0,0.0,0.0,0.0,0.0,0.0,0.0,0.0,0.0,0.0,0.0,0.0,0.0,0.0,0.0,0.0,0.0,0.0,0.0,0.0,0.0,0.0,0.0,0.0,0.0],[0.0,0.0,0.0,0.0,0.0,0.0,0.0,0.0,0.0,0.0,0.0,0.0,0.0,0.0,0.0,0.0,0.0,0.0,0.0,0.0,1.0,1.0,0.96,1.0,1.0,1.0,0.59,0.01,0.0,0.0,0.0,0.0,0.0,0.0,0.0,0.0,0.0,0.0,0.0,0.0,1.0,0.31,1.0,0.0,0.02,0.0,0.0,0.0,0.0,0.0,0.0,0.0,0.0,0.14,0.0,0.93,0.0,0.0,0.0,0.0,0.0,0.0,0.0,0.0,0.0,0.0,0.0,0.0,0.0,0.0,0.0,0.0,0.0,0.0,0.0,0.0,0.0,0.0,0.0,0.0,0.0,0.0,0.0,0.0,0.0,0.0,0.0,0.0,0.0,0.0,0.0,0.0,0.0,0.0,0.0,0.0,0.0,0.0,0.0,0.0,0.0,0.0,0.0,0.0,0.0,0.0,0.0,0.0,0.0,0.0,0.0,0.0,0.0,0.0,0.0,0.0,0.0,0.0,0.0,0.0,0.0,0.0,0.0,0.0,0.0,0.0,0.0,0.0,0.0,0.0,0.0,0.0,0.0,0.0,0.0,0.0,0.0,0.0,0.0,0.0,0.0,0.0,0.0,0.0,0.0,0.0,0.0,0.0,0.0,0.0,0.0,0.0,0.0,0.0,0.0,0.0,0.0,0.0,0.0,0.0,0.0,0.0,0.0,0.0,0.0,0.0,0.0,0.0,0.0,0.0,0.0,0.0,0.0,0.0,0.0,0.0,0.0,0.0,0.0,0.0,0.0,0.0,0.0,0.0,0.0,0.0,0.0,0.0,0.0,0.0,0.0,0.0,0.0,0.0,0.0,0.0,0.0,0.0,0.0,0.0,0.0,0.0,0.0,0.0,0.0,0.0,0.0,0.0,0.0,0.0,0.0,0.0,0.0,0.0,0.0,0.0,0.0,0.0,0.0,0.0,0.0,0.0,0.0,0.0,0.0,0.0,0.0,0.0,0.0,0.0,0.0,0.0,0.0,0.0,0.0,0.0,0.0,0.0,0.0,0.0,0.0,0.0,0.0,0.0,0.0,0.0,0.0,0.0,0.0,0.0,0.0,0.0,0.0,0.0],[0.0,0.0,0.0,0.0,0.0,0.0,0.0,0.0,0.0,0.0,0.0,0.0,0.0,0.0,0.0,0.0,0.0,0.0,0.0,0.0,0.0,1.0,1.0,0.44,1.0,1.0,1.0,1.0,0.0,0.01,0.0,0.0,0.0,0.0,0.0,0.0,0.0,0.0,0.0,0.0,0.02,0.0,0.01,0.0,0.0,0.0,0.0,0.0,0.0,0.0,0.0,0.0,0.0,0.0,0.0,0.0,0.0,0.0,0.0,0.0,0.0,0.0,0.0,0.0,0.0,0.0,0.0,0.0,0.0,0.0,0.0,0.0,0.0,0.0,0.0,0.0,0.0,0.0,0.0,0.0,0.0,0.0,0.0,0.0,0.0,0.0,0.0,0.0,0.0,0.0,0.0,0.0,0.0,0.0,0.0,0.0,0.0,0.0,0.0,0.0,0.0,0.0,0.0,0.0,0.0,0.0,0.0,0.0,0.0,0.0,0.0,0.0,0.0,0.0,0.0,0.0,0.0,0.0,0.0,0.0,0.0,0.0,0.0,0.0,0.0,0.0,0.0,0.0,0.0,0.0,0.0,0.0,0.0,0.0,0.0,0.0,0.0,0.0,0.0,0.0,0.0,0.0,0.0,0.0,0.0,0.0,0.0,0.0,0.0,0.0,0.0,0.0,0.0,0.0,0.0,0.0,0.0,0.0,0.0,0.0,0.0,0.0,0.0,0.0,0.0,0.0,0.0,0.0,0.0,0.0,0.0,0.0,0.0,0.0,0.0,0.0,0.0,0.0,0.0,0.0,0.0,0.0,0.0,0.0,0.0,0.0,0.0,0.0,0.0,0.0,0.0,0.0,0.0,0.0,0.0,0.0,0.0,0.0,0.0,0.0,0.0,0.0,0.0,0.0,0.0,0.0,0.0,0.0,0.0,0.0,0.0,0.0,0.0,0.0,0.0,0.0,0.0,0.0,0.0,0.0,0.0,0.0,0.0,0.0,0.0,0.0,0.0,0.0,0.0,0.0,0.0,0.0,0.0,0.0,0.0,0.0,0.0,0.0,0.0,0.0,0.0,0.0,0.0,0.0,0.0,0.0,0.0,0.0,0.0,0.0,0.0,0.0,0.0,0.0],[0.0,0.0,0.0,0.0,0.0,0.0,0.0,0.0,0.0,0.0,0.0,0.0,0.0,0.0,0.0,0.0,0.0,0.0,0.0,0.0,0.0,0.0,1.0,0.24,0.59,1.0,1.0,1.0,0.0,0.0,0.0,0.0,0.0,0.0,0.0,0.0,0.0,0.0,0.0,0.0,0.0,0.0,0.0,0.0,0.0,0.0,0.0,0.0,0.0,0.0,0.0,0.0,0.0,0.0,0.0,0.0,0.0,0.0,0.0,0.0,0.0,0.0,0.0,0.0,0.0,0.0,0.0,0.0,0.0,0.0,0.0,0.0,0.0,0.0,0.0,0.0,0.0,0.0,0.0,0.0,0.0,0.0,0.0,0.0,0.0,0.0,0.0,0.0,0.0,0.0,0.0,0.0,0.0,0.0,0.0,0.0,0.0,0.0,0.0,0.0,0.0,0.0,0.0,0.0,0.0,0.0,0.0,0.0,0.0,0.0,0.0,0.0,0.0,0.0,0.0,0.0,0.0,0.0,0.0,0.0,0.0,0.0,0.0,0.0,0.0,0.0,0.0,0.0,0.0,0.0,0.0,0.0,0.0,0.0,0.0,0.0,0.0,0.0,0.0,0.0,0.0,0.0,0.0,0.0,0.0,0.0,0.0,0.0,0.0,0.88,0.0,0.0,0.0,0.0,0.0,0.0,0.0,0.0,0.0,0.0,0.0,0.0,0.0,0.0,0.0,0.0,0.0,0.0,0.0,0.0,0.0,0.0,0.0,0.0,0.0,0.0,0.0,0.0,0.0,0.0,0.0,0.0,0.0,0.0,0.0,0.0,0.0,0.0,0.0,0.0,0.0,0.0,0.0,0.0,0.0,0.0,0.0,0.0,0.0,0.0,0.0,0.0,0.0,0.0,0.0,0.0,0.0,0.0,0.0,0.0,0.0,0.0,0.0,0.0,0.0,0.0,0.0,0.0,0.0,0.0,0.0,0.0,0.0,0.0,0.0,0.0,0.0,0.0,0.0,0.0,0.0,0.0,0.0,0.0,0.0,0.0,0.0,0.0,0.0,0.0,0.0,0.0,0.0,0.0,0.0,0.0,0.0,0.0,0.0,0.0,0.0,0.0,0.0,0.0],[0.0,0.0,0.0,0.0,0.0,0.0,0.0,0.0,0.0,0.0,0.0,0.0,0.0,0.0,0.0,0.0,0.0,0.0,0.0,0.0,0.0,0.98,1.0,0.0,0.01,1.0,1.0,1.0,1.0,0.99,0.0,0.0,0.0,0.0,0.0,0.0,0.0,0.0,0.0,0.0,0.0,0.0,0.0,0.0,0.0,0.0,0.0,0.0,0.0,0.0,0.0,0.0,0.0,0.0,0.0,0.0,0.0,0.0,0.0,0.0,0.0,0.0,0.0,0.0,0.0,0.0,0.0,0.0,0.0,0.0,0.0,0.0,0.0,0.0,0.0,0.0,0.0,0.0,0.0,0.0,0.0,0.0,0.0,0.0,0.0,0.0,0.0,0.0,0.0,0.0,0.0,0.0,0.0,0.0,0.0,0.0,0.0,0.0,0.0,0.0,0.0,0.0,0.0,0.0,0.0,0.0,0.0,0.0,0.0,0.0,0.0,0.0,0.0,0.0,0.0,0.0,0.0,0.0,0.0,0.0,0.0,0.0,0.0,0.0,0.0,0.0,0.0,0.0,0.0,0.0,0.0,0.0,0.0,0.0,0.0,0.0,0.0,0.0,0.0,0.0,0.0,0.0,0.0,0.0,0.0,0.0,0.0,0.0,0.0,0.0,0.0,0.0,0.0,0.0,0.0,0.0,0.0,0.0,0.0,0.0,0.0,0.0,0.0,0.0,0.0,0.0,0.0,0.0,0.0,0.0,0.0,0.0,0.0,0.0,0.0,0.0,0.0,0.0,0.0,0.0,0.0,0.0,0.0,0.0,0.0,0.0,0.0,0.0,0.0,0.0,0.0,0.0,0.0,0.0,0.0,0.0,0.0,0.0,0.0,0.0,0.0,0.0,0.0,0.0,0.0,0.0,0.0,0.0,0.0,0.0,0.0,0.0,0.0,0.0,0.0,0.0,0.0,0.0,0.0,0.0,0.0,0.0,0.0,0.0,0.0,0.0,0.0,0.0,0.0,0.0,0.0,0.0,0.0,0.0,0.0,0.0,0.0,0.0,0.0,0.0,0.0,0.0,0.0,0.0,0.0,0.0,0.0,0.0,0.0,0.0,0.0,0.0,0.0,0.0],[0.0,0.0,0.0,0.0,0.0,0.0,0.0,0.0,0.0,0.0,0.0,0.0,0.0,0.0,0.0,0.0,0.0,0.0,1.0,0.0,0.0,0.77,1.0,0.0,0.0,0.0,0.0,1.0,1.0,1.0,0.99,0.0,0.0,0.0,0.0,0.0,0.0,0.0,0.0,0.0,0.0,0.0,0.0,0.0,0.0,0.0,0.0,0.0,0.0,0.0,0.0,0.0,0.0,0.0,0.0,0.0,0.0,0.0,0.0,0.0,0.0,0.0,0.0,0.0,0.0,0.0,0.0,0.0,0.0,0.0,0.0,0.0,0.0,0.0,0.0,0.0,0.0,0.0,0.0,0.0,0.0,0.0,0.0,0.0,0.0,0.0,0.0,0.0,0.0,0.0,0.0,0.0,0.0,0.0,0.0,0.0,0.0,0.0,0.0,0.0,0.0,0.0,0.0,0.0,0.0,0.0,0.0,0.0,0.0,0.0,0.0,0.0,0.0,0.0,0.0,0.0,0.0,0.0,0.0,0.0,0.0,0.0,0.0,0.0,0.0,0.0,0.0,0.0,0.0,0.0,0.0,0.0,0.0,0.0,0.0,0.0,0.0,0.0,0.0,0.0,0.0,0.0,0.0,0.0,0.0,0.0,1.0,1.0,0.06,0.83,0.0,0.0,0.0,0.0,0.0,0.0,0.0,0.0,0.0,0.0,0.0,0.0,0.0,0.0,0.0,0.0,0.0,0.0,0.0,0.0,0.0,0.0,0.0,0.0,0.0,0.0,0.0,0.0,0.0,0.0,0.0,0.0,0.0,0.0,0.0,0.0,0.0,0.0,0.0,0.0,0.0,0.0,0.0,0.0,0.0,0.0,0.0,0.0,0.0,0.0,0.0,0.0,0.0,0.0,0.0,0.0,0.0,0.0,0.0,0.0,0.0,0.0,0.0,0.0,0.0,0.0,0.0,0.0,0.0,0.0,0.0,0.01,0.0,0.0,0.0,0.0,0.0,0.0,0.0,0.0,0.0,0.0,0.0,0.0,0.0,0.0,0.0,0.0,0.0,0.95,0.99,0.05,0.96,0.99,0.74,0.55,0.01,0.8,0.99,0.81,1.0,0.99,0.94,0.0],[0.0,0.0,0.0,0.0,0.0,0.0,0.0,0.0,0.0,0.0,0.0,0.0,0.0,0.0,0.0,0.0,0.0,0.97,0.99,0.0,0.0,0.99,0.22,0.0,0.0,0.01,0.0,0.99,1.0,1.0,1.0,0.99,0.08,0.78,0.0,0.0,0.0,0.0,0.0,0.0,0.0,0.0,0.0,0.0,0.0,0.0,0.0,0.0,0.0,0.0,0.0,0.0,0.0,0.0,0.0,0.0,0.0,0.0,0.0,0.0,0.0,0.0,0.0,0.0,0.0,0.0,0.0,0.0,0.0,0.0,0.0,0.0,0.0,0.0,0.0,0.0,0.0,0.0,0.0,0.0,0.0,0.0,0.0,0.0,0.0,0.0,0.0,0.0,0.0,0.0,0.0,0.0,0.0,0.0,0.0,0.0,0.0,0.0,0.0,0.0,0.0,0.0,0.0,0.0,0.0,0.0,0.0,0.0,0.0,0.0,0.0,0.0,0.0,0.0,0.0,0.0,0.0,0.0,0.0,0.0,0.0,0.0,0.0,0.0,0.0,0.0,0.0,0.0,0.0,0.0,0.0,0.0,0.0,0.0,0.0,0.0,0.0,0.0,0.0,0.0,0.0,0.0,0.0,0.0,0.0,0.0,0.41,0.0,0.0,0.0,0.0,0.0,0.0,0.0,0.0,0.0,0.0,0.0,0.0,0.0,0.0,0.0,0.0,0.0,0.0,0.0,0.0,0.0,0.0,0.0,0.0,0.0,0.0,0.0,0.0,0.0,0.0,0.0,0.0,0.0,0.0,0.0,0.0,0.0,0.0,0.0,0.0,0.0,0.0,0.0,0.0,0.0,0.0,0.0,0.0,0.0,0.0,0.0,0.0,0.0,0.0,0.0,0.0,0.0,0.0,0.0,0.0,0.0,0.0,0.0,0.0,0.0,0.0,0.0,0.0,0.0,0.0,0.0,0.0,0.0,0.0,0.97,0.96,0.94,0.04,0.0,0.0,0.0,0.0,0.0,0.0,0.01,0.02,0.95,0.43,0.55,0.11,0.97,0.93,0.98,0.97,0.86,0.8,0.03,0.0,0.0,0.0,0.0,0.0,0.0,0.01,0.24,0.9,0.0],[0.0,0.0,0.0,0.0,0.0,0.0,0.0,0.0,0.0,0.0,0.0,0.0,0.0,0.0,0.0,0.0,0.0,0.0,0.04,0.0,0.0,0.0,0.0,0.0,0.0,0.0,0.0,0.0,0.99,1.0,1.0,1.0,0.05,0.0,0.0,0.0,0.0,0.0,0.0,0.0,0.0,0.0,0.0,0.0,0.0,0.0,0.0,0.0,0.0,0.0,0.0,0.0,0.0,0.0,0.0,0.0,0.0,0.0,0.0,0.0,0.0,0.0,0.0,0.0,0.0,0.0,0.0,0.0,0.0,0.0,0.0,0.0,0.0,0.0,0.0,0.0,0.0,0.0,0.0,0.0,0.0,0.0,0.0,0.0,0.0,0.0,0.0,0.0,0.0,0.0,0.0,0.0,0.0,0.0,0.0,0.0,0.0,0.0,0.0,0.0,0.0,0.0,0.0,0.0,0.0,0.0,0.0,0.0,0.0,0.0,0.0,0.0,0.0,0.0,0.0,0.0,0.0,0.0,0.0,0.0,0.0,0.0,0.0,0.0,0.0,0.0,0.0,0.0,0.0,0.0,0.0,0.0,0.0,0.0,0.0,0.0,0.0,0.0,0.0,0.0,0.0,0.0,0.0,0.0,0.0,0.0,0.0,0.56,0.0,0.0,0.0,0.0,0.0,0.0,0.0,0.0,0.0,0.0,0.0,0.0,0.0,0.0,0.0,0.0,0.0,0.0,0.0,0.0,0.0,0.0,0.0,0.0,0.0,0.0,0.0,0.0,0.0,0.0,0.0,0.0,0.0,0.0,0.0,0.0,0.0,0.0,0.0,0.0,0.0,0.0,0.0,0.0,0.0,0.0,0.0,0.0,0.0,0.0,0.0,0.0,0.0,0.0,0.0,0.0,0.0,0.0,0.0,0.0,0.0,0.0,0.0,0.0,0.0,0.0,0.0,0.0,0.0,0.0,0.0,0.0,0.0,0.01,0.0,0.0,0.0,0.0,0.0,0.0,0.0,0.0,0.0,0.0,0.0,0.02,0.03,0.78,0.64,0.99,0.99,0.99,0.98,0.98,0.95,0.88,0.92,0.46,0.28,0.02,0.01,0.0,0.1,0.02,0.31,0.0],[0.0,0.0,0.0,0.0,0.0,0.0,0.0,0.0,0.0,0.0,0.0,0.0,0.0,0.0,0.0,0.0,0.0,0.0,0.0,0.0,0.0,0.0,0.0,0.0,0.0,0.0,0.0,0.0,0.0,0.99,1.0,1.0,1.0,0.99,0.0,0.0,0.0,0.0,0.0,0.0,0.0,0.0,0.0,0.0,0.0,0.0,0.0,0.0,0.0,0.0,0.0,0.0,0.0,0.0,0.0,0.0,0.0,0.0,0.0,0.0,0.0,0.0,0.0,0.0,0.0,0.0,0.0,0.0,0.0,0.0,0.0,0.0,0.0,0.0,0.0,0.0,0.0,0.0,0.0,0.0,0.0,0.0,0.0,0.0,0.0,0.0,0.0,0.0,0.0,0.0,0.0,0.0,0.0,0.0,0.0,0.0,0.0,0.0,0.0,0.0,0.0,0.0,0.0,0.0,0.0,0.0,0.0,0.0,0.0,0.0,0.0,0.0,0.0,0.0,0.0,0.0,0.0,0.0,0.0,0.0,0.0,0.0,0.0,0.0,0.0,0.0,0.0,0.0,0.0,0.0,0.0,0.0,0.0,0.0,0.0,0.0,0.0,0.0,0.0,0.0,0.0,0.0,0.0,0.0,0.0,0.0,0.0,0.0,0.0,0.0,0.0,0.0,0.0,0.0,0.0,0.0,0.0,0.0,0.0,0.0,0.0,0.0,0.0,0.0,0.0,0.0,0.0,0.0,0.0,0.0,0.0,0.0,0.0,0.0,0.0,0.0,0.0,0.0,0.0,0.0,0.0,0.0,0.0,0.0,0.0,0.0,0.0,0.0,0.0,0.0,0.0,0.0,0.0,0.0,0.0,0.0,0.0,0.0,0.0,0.0,0.0,0.0,0.0,0.0,0.0,0.0,0.0,0.0,0.0,0.0,0.0,0.0,0.0,0.0,0.0,0.0,0.0,0.0,0.0,0.0,0.0,0.27,0.02,0.19,0.0,0.0,0.0,0.0,0.0,0.0,0.0,0.0,0.0,0.14,0.24,0.76,0.04,0.98,0.99,0.96,0.97,0.21,0.0,0.0,0.0,0.0,0.0,0.0,0.0,0.0,0.0,0.0,0.0,0.0],[0.0,0.0,0.0,0.0,0.0,0.0,0.0,0.0,0.0,0.0,0.0,0.0,0.01,0.9,0.0,0.0,0.0,0.07,0.02,0.0,0.0,0.02,0.0,0.0,0.0,0.0,0.0,0.0,0.0,0.08,0.05,1.0,1.0,1.0,0.97,0.02,0.0,0.0,0.0,0.0,0.0,0.0,0.0,0.0,0.0,0.0,0.0,0.0,0.0,0.0,0.0,0.0,0.0,0.0,0.0,0.0,0.0,0.0,0.0,0.0,0.0,0.0,0.0,0.0,0.0,0.0,0.0,0.0,0.0,0.0,0.0,0.0,0.0,0.0,0.0,0.0,0.0,0.0,0.0,0.0,0.0,0.0,0.0,0.0,0.0,0.0,0.0,0.0,0.0,0.0,0.0,0.0,0.0,0.0,0.0,0.0,0.0,0.0,0.0,0.0,0.0,0.0,0.0,0.0,0.0,0.0,0.0,0.0,0.0,0.0,0.0,0.0,0.0,0.0,0.0,0.0,0.0,0.0,0.0,0.0,0.0,0.0,0.0,0.0,0.0,0.0,0.0,0.0,0.0,0.0,0.0,0.0,0.0,0.0,0.0,0.0,0.0,0.0,0.0,0.0,0.0,0.0,0.0,0.0,0.0,0.0,0.0,0.0,0.0,0.0,0.0,0.0,0.0,0.0,0.0,0.0,0.0,0.0,0.0,0.0,0.0,0.0,0.0,0.0,0.0,0.0,0.0,0.0,0.0,0.0,0.0,0.0,0.0,0.0,0.0,0.0,0.0,0.0,0.0,0.0,0.0,0.0,0.0,0.0,0.0,0.0,0.0,0.0,0.0,0.0,0.0,0.0,0.0,0.0,0.0,0.0,0.0,0.0,0.0,0.0,0.0,0.0,0.0,0.0,0.0,0.0,0.0,0.0,0.0,0.0,0.0,0.0,0.0,0.0,0.0,0.0,0.0,0.0,0.0,0.0,0.0,0.89,0.96,0.96,0.96,0.88,0.96,0.77,0.45,0.41,0.42,0.22,0.17,0.95,0.97,0.96,0.95,0.98,0.96,0.95,0.96,0.94,0.74,0.0,0.0,0.0,0.0,0.0,0.0,0.0,0.0,0.0,0.17,0.07],[0.0,0.0,0.0,0.0,0.0,0.0,0.0,0.0,0.0,0.0,0.0,0.0,0.0,0.01,0.0,0.0,0.0,0.88,0.0,0.0,0.0,0.0,0.0,0.0,0.0,0.0,0.0,0.0,0.0,0.78,0.0,0.99,1.0,1.0,1.0,0.96,0.03,0.01,0.0,0.0,0.0,0.0,0.0,0.0,0.0,0.0,0.0,0.0,0.0,0.0,0.0,0.0,0.0,0.0,0.0,0.0,0.0,0.0,0.0,0.0,0.0,0.0,0.0,0.0,0.0,0.0,0.0,0.0,0.0,0.0,0.0,0.0,0.0,0.0,0.0,0.0,0.0,0.0,0.0,0.0,0.0,0.0,0.0,0.0,0.0,0.0,0.0,0.0,0.0,0.0,0.0,0.0,0.0,0.0,0.0,0.0,0.0,0.0,0.0,0.0,0.0,0.0,0.0,0.0,0.0,0.0,0.0,0.0,0.0,0.0,0.0,0.0,0.0,0.0,0.0,0.0,0.0,0.0,0.0,0.0,0.0,0.0,0.0,0.0,0.0,0.0,0.0,0.0,0.0,0.0,0.0,0.0,0.0,0.0,0.0,0.0,0.0,0.0,0.0,0.0,0.0,0.0,0.0,0.0,0.0,0.0,0.0,0.0,0.0,0.0,0.0,0.0,0.0,0.0,0.0,0.0,0.0,0.0,0.0,0.0,0.0,0.0,0.0,0.0,0.0,0.0,0.0,0.0,0.0,0.0,0.0,0.0,0.0,0.0,0.0,0.0,0.0,0.0,0.0,0.0,0.0,0.0,0.0,0.0,0.0,0.0,0.0,0.0,0.0,0.0,0.0,0.0,0.0,0.0,0.0,0.0,0.0,0.0,0.0,0.0,0.0,0.0,0.0,0.0,0.0,0.0,0.0,0.0,0.0,0.0,0.0,0.0,0.0,0.0,0.0,0.0,0.0,0.0,0.0,0.0,0.0,0.74,0.88,0.73,0.14,0.04,0.51,0.35,0.5,0.53,0.56,0.11,0.15,0.34,0.27,0.03,0.0,0.47,0.13,0.02,0.01,0.0,0.0,0.0,0.0,0.0,0.0,0.0,0.0,0.0,0.0,0.0,0.0,0.91],[0.0,0.0,0.0,0.0,0.0,0.0,0.0,0.0,0.0,0.0,0.0,0.0,0.78,0.16,0.0,0.0,0.0,0.03,0.0,0.0,0.0,0.0,0.0,0.0,0.0,0.0,0.0,0.0,0.0,0.0,0.0,0.0,0.97,1.0,1.0,1.0,0.86,0.01,0.01,0.0,0.0,0.0,0.0,0.0,0.0,0.0,0.0,0.0,0.0,0.0,0.0,0.0,0.0,0.0,0.0,0.0,0.0,0.01,0.01,0.89,0.36,0.12,0.01,0.0,0.0,0.0,0.0,0.0,0.0,0.0,0.0,0.0,0.0,0.0,0.0,0.0,0.0,0.0,0.0,0.0,0.0,0.0,0.0,0.0,0.0,0.0,0.0,0.0,0.0,0.0,0.0,0.0,0.0,0.0,0.0,0.0,0.0,0.0,0.0,0.0,0.0,0.0,0.0,0.0,0.0,0.0,0.0,0.0,0.0,0.0,0.0,0.0,0.0,0.0,0.0,0.0,0.0,0.0,0.0,0.0,0.0,0.0,0.0,0.0,0.0,0.0,0.0,0.0,0.0,0.0,0.0,0.0,0.0,0.0,0.0,0.0,0.0,0.0,0.0,0.0,0.0,0.0,0.0,0.0,0.0,0.0,0.0,0.0,0.0,0.0,0.0,0.0,0.0,0.0,0.0,0.0,0.0,0.0,0.0,0.0,0.0,0.0,0.0,0.0,0.0,0.0,0.0,0.0,0.0,0.0,0.05,0.09,0.01,0.0,0.0,0.0,0.0,0.0,0.0,0.0,0.0,0.0,0.0,0.0,0.0,0.0,0.0,0.0,0.0,0.0,0.0,0.0,0.0,0.0,0.0,0.0,0.0,0.0,0.0,0.0,0.0,0.0,0.0,0.0,0.0,0.0,0.0,0.0,0.0,0.0,0.0,0.0,0.0,0.01,0.02,0.08,0.28,0.81,0.91,0.96,0.82,0.48,0.15,0.69,0.39,0.89,0.97,0.97,0.98,0.97,0.98,0.56,0.36,0.02,0.03,0.0,0.0,0.0,0.0,0.0,0.0,0.0,0.0,0.0,0.0,0.0,0.0,0.0,0.0,0.0,0.0,0.0,0.0,0.96],[0.0,0.0,0.0,0.0,0.0,0.0,0.0,0.0,0.0,0.0,0.0,0.0,0.01,0.0,0.0,0.0,0.89,0.96,0.0,0.0,0.0,0.0,0.0,0.0,0.0,0.0,0.0,0.0,0.0,0.0,0.0,0.0,0.02,0.96,1.0,1.0,1.0,0.97,0.96,0.0,0.0,0.0,0.0,0.0,0.0,0.0,0.0,0.0,0.0,0.0,0.0,0.0,0.0,0.0,0.0,0.0,0.0,0.94,0.92,0.95,0.8,0.04,0.01,0.0,0.0,0.0,0.0,0.0,0.0,0.0,0.0,0.0,0.0,0.0,0.0,0.0,0.0,0.0,0.0,0.0,0.0,0.0,0.0,0.0,0.0,0.0,0.0,0.0,0.0,0.0,0.0,0.0,0.0,0.0,0.0,0.0,0.0,0.0,0.0,0.0,0.0,0.0,0.0,0.0,0.0,0.0,0.0,0.0,0.0,0.0,0.0,0.0,0.0,0.0,0.0,0.0,0.0,0.0,0.0,0.0,0.0,0.0,0.0,0.0,0.0,0.0,0.0,0.0,0.0,0.0,0.0,0.0,0.0,0.0,0.0,0.0,0.0,0.0,0.0,0.0,0.0,0.0,0.0,0.0,0.0,0.0,0.0,0.0,0.0,0.0,0.0,0.0,0.0,0.0,0.0,0.0,0.0,0.0,0.0,0.0,0.0,0.0,0.0,0.0,0.0,0.0,0.0,0.0,0.0,0.0,0.07,0.13,0.02,0.0,0.0,0.0,0.0,0.0,0.0,0.0,0.0,0.0,0.0,0.0,0.0,0.0,0.0,0.0,0.0,0.0,0.0,0.0,0.0,0.0,0.0,0.0,0.0,0.0,0.0,0.0,0.0,0.0,0.0,0.0,0.0,0.0,0.0,0.0,0.01,0.01,0.02,0.0,0.0,0.02,0.02,0.04,0.02,0.1,0.64,0.61,0.09,0.81,0.92,0.88,0.95,0.93,0.95,0.96,0.92,0.98,0.96,0.9,0.98,0.0,0.0,0.0,0.0,0.0,0.0,0.0,0.0,0.0,0.0,0.0,0.0,0.0,0.0,0.0,0.0,0.0,0.0,0.0,0.0,0.89],[0.0,0.0,0.0,0.0,0.0,0.0,0.0,0.0,0.0,0.0,0.0,0.0,0.0,0.0,0.0,0.0,0.0,0.03,0.0,0.0,0.0,0.0,0.0,0.0,0.0,0.0,0.0,0.0,0.0,0.0,0.0,0.0,0.0,0.03,0.86,1.0,1.0,1.0,0.94,0.01,0.0,0.0,0.0,0.0,0.0,0.0,0.0,0.0,0.0,0.0,0.0,0.0,0.0,0.0,0.0,0.0,0.0,0.05,0.03,0.93,0.7,0.41,0.1,0.04,0.05,0.01,0.01,0.01,0.0,0.0,0.0,0.0,0.0,0.0,0.0,0.0,0.0,0.0,0.0,0.0,0.0,0.0,0.0,0.0,0.0,0.0,0.0,0.0,0.0,0.0,0.0,0.0,0.0,0.0,0.0,0.0,0.0,0.0,0.0,0.0,0.0,0.0,0.0,0.0,0.0,0.0,0.0,0.0,0.0,0.0,0.0,0.0,0.0,0.0,0.0,0.0,0.0,0.0,0.0,0.0,0.0,0.0,0.0,0.0,0.0,0.0,0.0,0.0,0.0,0.0,0.0,0.0,0.0,0.0,0.0,0.0,0.0,0.0,0.0,0.0,0.0,0.0,0.0,0.0,0.0,0.0,0.0,0.0,0.0,0.0,0.0,0.0,0.0,0.0,0.0,0.0,0.0,0.0,0.0,0.0,0.0,0.0,0.0,0.0,0.0,0.0,0.0,0.0,0.0,0.0,0.01,0.0,0.0,0.0,0.0,0.0,0.0,0.0,0.0,0.0,0.0,0.0,0.0,0.0,0.0,0.0,0.0,0.0,0.0,0.0,0.0,0.0,0.0,0.0,0.0,0.0,0.0,0.0,0.0,0.0,0.0,0.0,0.0,0.0,0.0,0.0,0.0,0.0,0.01,0.0,0.0,0.0,0.0,0.0,0.01,0.01,0.0,0.01,0.01,0.01,0.01,0.0,0.0,0.0,0.0,0.01,0.01,0.01,0.1,0.09,0.17,0.0,0.0,0.0,0.0,0.0,0.0,0.0,0.0,0.0,0.0,0.0,0.0,0.0,0.0,0.0,0.0,0.0,0.0,0.0,0.0,0.0,0.0,0.06],[0.0,0.0,0.0,0.0,0.0,0.0,0.0,0.0,0.0,0.0,0.0,0.0,0.0,0.0,0.0,0.0,0.0,0.01,0.0,0.0,0.0,0.01,0.0,0.0,0.0,0.0,0.0,0.0,0.0,0.0,0.0,0.0,0.0,0.01,0.01,0.97,1.0,1.0,1.0,0.89,0.01,0.0,0.0,0.0,0.0,0.0,0.0,0.0,0.0,0.0,0.0,0.0,0.0,0.0,0.0,0.0,0.89,0.92,0.93,0.91,0.69,0.2,0.15,0.05,0.05,0.03,0.02,0.04,0.05,0.0,0.0,0.16,0.0,0.0,0.0,0.0,0.0,0.0,0.0,0.0,0.0,0.0,0.0,0.0,0.0,0.0,0.0,0.0,0.0,0.0,0.0,0.0,0.0,0.0,0.0,0.0,0.0,0.0,0.0,0.0,0.0,0.0,0.0,0.0,0.0,0.0,0.0,0.0,0.0,0.0,0.0,0.0,0.0,0.0,0.0,0.0,0.0,0.0,0.0,0.0,0.0,0.0,0.0,0.0,0.0,0.0,0.0,0.0,0.0,0.0,0.0,0.0,0.0,0.0,0.0,0.0,0.0,0.0,0.0,0.0,0.0,0.0,0.0,0.0,0.0,0.0,0.0,0.0,0.0,0.0,0.0,0.0,0.0,0.0,0.0,0.0,0.0,0.0,0.0,0.0,0.0,0.0,0.0,0.0,0.0,0.0,0.0,0.0,0.0,0.0,0.0,0.0,0.0,0.0,0.0,0.0,0.0,0.0,0.0,0.0,0.0,0.0,0.0,0.0,0.0,0.0,0.0,0.0,0.0,0.0,0.0,0.0,0.0,0.0,0.0,0.0,0.0,0.0,0.0,0.0,0.0,0.0,0.0,0.0,0.0,0.0,0.0,0.11,0.31,0.44,0.3,0.0,0.0,0.0,0.01,0.0,0.0,0.0,0.0,0.0,0.0,0.0,0.0,0.0,0.0,0.0,0.0,0.0,0.02,0.0,0.02,0.0,0.0,0.0,0.0,0.0,0.0,0.0,0.0,0.0,0.0,0.0,0.0,0.0,0.0,0.0,0.0,0.0,0.0,0.0,0.0,0.0,0.0,0.02],[0.0,0.0,0.0,0.0,0.0,0.0,0.0,0.0,0.0,0.0,0.0,0.0,0.0,0.0,0.0,0.0,0.0,0.91,0.0,0.0,0.7,0.0,0.0,0.0,0.0,0.0,0.0,0.0,0.0,0.0,0.0,0.0,0.0,0.0,0.01,0.96,0.94,1.0,1.0,1.0,0.99,0.0,0.0,0.0,0.0,0.0,0.0,0.0,0.0,0.0,0.0,0.0,0.0,0.0,0.0,0.0,0.86,0.99,0.04,0.07,0.01,0.0,0.0,0.0,0.0,0.0,0.0,0.0,0.0,0.0,0.0,0.0,0.0,0.0,0.0,0.0,0.0,0.0,0.0,0.0,0.0,0.0,0.0,0.0,0.0,0.0,0.0,0.0,0.0,0.0,0.0,0.0,0.0,0.0,0.0,0.0,0.0,0.0,0.0,0.0,0.0,0.0,0.0,0.0,0.0,0.0,0.0,0.0,0.0,0.0,0.0,0.0,0.0,0.0,0.0,0.0,0.0,0.0,0.0,0.0,0.0,0.0,0.0,0.0,0.0,0.0,0.0,0.0,0.0,0.0,0.0,0.0,0.0,0.0,0.0,0.0,0.0,0.0,0.0,0.0,0.0,0.0,0.0,0.0,0.0,0.0,0.0,0.0,0.0,0.0,0.0,0.0,0.0,0.0,0.0,0.0,0.0,0.0,0.0,0.0,0.0,0.0,0.0,0.0,0.0,0.0,0.0,0.0,0.0,0.0,0.0,0.0,0.0,0.0,0.0,0.0,0.0,0.0,0.0,0.0,0.0,0.0,0.0,0.0,0.0,0.0,0.0,0.0,0.0,0.0,0.0,0.0,0.0,0.0,0.0,0.0,0.0,0.0,0.0,0.0,0.0,0.0,0.0,0.0,0.0,0.0,0.0,0.0,0.0,0.0,0.0,0.0,0.0,0.0,0.0,0.0,0.0,0.0,0.0,0.0,0.0,0.0,0.0,0.0,0.0,0.0,0.0,0.0,0.04,0.01,0.05,0.0,0.02,0.0,0.0,0.0,0.0,0.0,0.0,0.0,0.0,0.0,0.0,0.0,0.0,0.0,0.0,0.0,0.0,0.0,0.0,0.0,0.0,0.79],[0.0,0.0,0.0,0.0,0.0,0.0,0.0,0.0,0.0,0.0,0.0,0.0,0.0,0.0,0.0,0.0,0.0,0.0,0.0,0.0,0.0,0.0,0.0,0.0,0.0,0.0,0.0,0.0,0.0,0.0,0.0,0.0,0.0,0.0,0.0,0.0,0.01,0.89,1.0,1.0,1.0,0.98,0.0,0.0,0.0,0.0,0.0,0.0,0.0,0.0,0.0,0.0,0.0,0.0,0.99,1.0,1.0,0.99,0.0,0.0,0.0,0.0,0.0,0.0,0.0,0.0,0.0,0.0,0.0,0.0,0.0,0.01,0.0,0.0,0.0,0.0,0.0,0.0,0.0,0.0,0.0,0.0,0.0,0.0,0.0,0.0,0.0,0.0,0.0,0.0,0.0,0.0,0.0,0.0,0.0,0.0,0.0,0.0,0.0,0.0,0.0,0.0,0.0,0.0,0.0,0.0,0.0,0.0,0.0,0.0,0.0,0.0,0.0,0.0,0.0,0.0,0.0,0.0,0.0,0.0,0.0,0.0,0.0,0.0,0.0,0.0,0.0,0.0,0.0,0.0,0.0,0.0,0.0,0.0,0.0,0.0,0.0,0.0,0.0,0.0,0.0,0.0,0.0,0.0,0.0,0.0,0.0,0.0,0.0,0.0,0.0,0.0,0.0,0.0,0.0,0.0,0.0,0.0,0.0,0.0,0.0,0.0,0.0,0.0,0.0,0.0,0.0,0.0,0.0,0.0,0.0,0.0,0.0,0.0,0.0,0.0,0.0,0.0,0.0,0.0,0.0,0.0,0.0,0.0,0.0,0.0,0.0,0.0,0.0,0.0,0.0,0.0,0.0,0.0,0.0,0.0,0.0,0.0,0.0,0.0,0.0,0.0,0.0,0.0,0.0,0.0,0.0,0.0,0.0,0.0,0.0,0.0,0.0,0.0,0.0,0.0,0.0,0.0,0.0,0.0,0.0,0.0,0.0,0.0,0.0,0.0,0.0,0.0,0.0,0.0,0.0,0.0,0.0,0.0,0.0,0.0,0.0,0.0,0.0,0.0,0.0,0.0,0.0,0.0,0.0,0.0,0.0,0.0,0.0,0.0,0.0,0.0,0.0,0.0],[0.0,0.0,0.0,0.0,0.0,0.0,0.0,0.0,0.0,0.0,0.0,0.0,0.0,0.0,0.0,0.0,0.0,0.0,0.0,0.0,1.0,0.35,0.0,0.18,1.0,0.02,0.0,0.0,0.0,0.0,0.0,0.0,0.0,0.0,0.0,0.0,0.0,0.01,0.99,1.0,1.0,1.0,1.0,0.0,0.0,0.0,0.0,0.0,0.0,0.0,0.0,0.0,0.0,0.71,0.9,1.0,0.11,1.0,0.0,0.0,0.0,0.0,0.0,0.0,0.0,0.0,0.0,0.0,0.0,0.0,0.0,0.0,0.0,0.0,0.0,0.0,0.0,0.0,0.0,0.0,0.0,0.0,0.0,0.0,0.0,0.0,0.0,0.0,0.0,0.0,0.0,0.0,0.0,0.0,0.0,0.0,0.0,0.0,0.0,0.0,0.0,0.0,0.0,0.0,0.0,0.0,0.0,0.0,0.0,0.0,0.0,0.0,0.0,0.0,0.0,0.0,0.0,0.0,0.0,0.0,0.0,0.0,0.0,0.0,0.0,0.0,0.0,0.0,0.0,0.0,0.0,0.0,0.0,0.0,0.0,0.0,0.0,0.0,0.0,0.0,0.0,0.0,0.0,0.0,0.0,0.0,0.0,0.0,0.0,0.0,0.0,0.0,0.0,0.0,0.0,0.0,0.0,0.0,0.0,0.0,0.0,0.0,0.0,0.0,0.0,0.0,0.0,0.0,0.0,0.0,0.0,0.0,0.0,0.0,0.0,0.0,0.0,0.0,0.0,0.0,0.0,0.0,0.0,0.0,0.0,0.0,0.0,0.0,0.0,0.0,0.0,0.0,0.0,0.0,0.0,0.0,0.0,0.0,0.0,0.0,0.0,0.0,0.0,0.0,0.0,0.0,0.0,0.0,0.0,0.0,0.0,0.0,0.0,0.0,0.0,0.0,0.0,0.0,0.0,0.0,0.0,0.0,0.0,0.0,0.0,0.0,0.0,0.0,0.0,0.0,0.0,0.0,0.0,0.0,0.0,0.0,0.0,0.0,0.0,0.0,0.0,0.0,0.0,0.0,0.0,0.0,0.0,0.0,0.0,0.0,0.0,0.0,0.0,0.0],[0.0,0.0,0.0,0.02,0.0,0.0,0.0,0.0,0.0,0.0,0.0,0.0,0.0,0.0,0.0,0.0,0.0,0.0,0.0,0.0,0.0,0.0,0.0,0.0,0.31,0.0,0.0,0.0,0.0,0.0,0.0,0.0,0.0,0.0,0.0,0.0,0.0,0.0,0.0,0.98,1.0,1.0,1.0,0.76,0.0,0.0,0.0,0.0,0.0,0.0,0.0,0.0,1.0,1.0,1.0,0.98,0.0,0.0,0.0,0.0,0.0,0.0,0.0,0.0,0.0,0.0,0.0,0.0,0.0,0.0,0.0,0.0,0.0,0.0,0.0,0.0,0.0,0.0,0.0,0.0,0.0,0.0,0.0,0.0,0.0,0.0,0.0,0.0,0.0,0.0,0.0,0.0,0.0,0.0,0.0,0.0,0.0,0.0,0.0,0.0,0.0,0.0,0.0,0.0,0.0,0.0,0.0,0.0,0.0,0.0,0.0,0.0,0.0,0.0,0.0,0.0,0.0,0.0,0.0,0.0,0.0,0.0,0.0,0.0,0.0,0.0,0.0,0.0,0.0,0.0,0.0,0.0,0.0,0.0,0.0,0.0,0.0,0.0,0.0,0.0,0.0,0.0,0.0,0.0,0.0,0.0,0.0,0.0,0.0,0.0,0.0,0.0,0.0,0.0,0.0,0.0,0.0,0.0,0.0,0.0,0.0,0.0,0.0,0.0,0.0,0.0,0.0,0.0,0.0,0.0,0.0,0.0,0.0,0.0,0.0,0.0,0.0,0.0,0.0,0.0,0.0,0.0,0.0,0.0,0.0,0.0,0.0,0.0,0.0,0.0,0.0,0.0,0.0,0.0,0.0,0.0,0.0,0.0,0.0,0.0,0.0,0.0,0.0,0.0,0.0,0.0,0.0,0.0,0.0,0.0,0.0,0.0,0.0,0.0,0.0,0.0,0.0,0.0,0.0,0.0,0.0,0.0,0.0,0.0,0.0,0.0,0.0,0.0,0.0,0.0,0.0,0.0,0.0,0.0,0.0,0.0,0.0,0.0,0.0,0.0,0.0,0.0,0.0,0.0,0.0,0.0,0.0,0.0,0.0,0.0,0.0,0.0,0.0,0.0],[0.0,0.0,0.0,0.0,0.0,0.0,0.0,0.0,0.0,0.0,0.0,0.0,0.0,0.0,0.0,0.0,0.0,0.0,0.0,0.0,0.0,0.0,0.0,0.94,1.0,0.01,0.0,0.0,0.0,0.0,0.0,0.0,0.0,0.0,0.0,0.0,0.0,0.0,0.0,0.0,1.0,1.0,1.0,1.0,1.0,0.0,0.0,0.0,0.0,0.0,0.0,0.0,0.97,1.0,0.02,0.94,0.0,0.0,0.0,0.0,0.0,0.0,0.0,0.0,0.0,0.0,0.0,0.0,0.0,0.0,0.0,0.0,0.0,0.0,0.0,0.0,0.0,0.0,0.0,0.0,0.0,0.0,0.0,0.0,0.0,0.0,0.0,0.0,0.0,0.0,0.0,0.0,0.0,0.0,0.0,0.0,0.0,0.0,0.0,0.0,0.0,0.0,0.0,0.0,0.0,0.0,0.0,0.0,0.0,0.0,0.0,0.0,0.0,0.0,0.0,0.0,0.0,0.0,0.0,0.0,0.0,0.0,0.0,0.0,0.0,0.0,0.0,0.0,0.0,0.0,0.0,0.0,0.0,0.0,0.0,0.0,0.0,0.0,0.0,0.0,0.0,0.0,0.0,0.0,0.0,0.0,0.0,0.0,0.0,0.0,0.0,0.0,0.0,0.0,0.0,0.0,0.03,0.0,0.0,0.0,0.0,0.0,0.0,0.0,0.0,0.0,0.0,0.0,0.0,0.0,0.0,0.0,0.0,0.0,0.0,0.0,0.0,0.0,0.0,0.0,0.0,0.0,0.0,0.0,0.0,0.0,0.0,0.0,0.0,0.0,0.0,0.0,0.0,0.0,0.0,0.0,0.0,0.0,0.0,0.0,0.0,0.0,0.0,0.0,0.0,0.0,0.0,0.0,0.0,0.0,0.0,0.0,0.0,0.0,0.0,0.0,0.0,0.0,0.0,0.0,0.0,0.0,0.0,0.0,0.0,0.0,0.0,0.0,0.0,0.0,0.0,0.0,0.0,0.0,0.0,0.0,0.0,0.0,0.0,0.0,0.0,0.0,0.0,0.0,0.0,0.0,0.0,0.0,0.0,0.0,0.0,0.0,0.0,0.0],[0.02,0.6,0.0,0.0,0.0,0.0,0.0,0.0,0.0,0.0,0.0,0.0,0.0,0.0,0.0,0.0,0.0,0.0,0.0,0.0,0.0,0.0,0.0,0.0,0.0,0.0,0.0,0.0,0.0,0.0,0.0,0.0,0.0,0.0,0.0,0.0,0.0,0.0,0.0,0.0,0.0,0.76,1.0,1.0,1.0,0.29,0.0,0.0,0.0,0.0,0.99,0.99,1.0,0.95,0.0,0.0,0.0,0.0,0.0,0.0,0.0,0.0,0.0,0.0,0.0,0.0,0.0,0.0,0.0,0.0,0.0,0.0,0.0,0.0,0.0,0.0,0.0,0.0,0.0,0.0,0.0,0.0,0.0,0.0,0.0,0.0,0.0,0.0,0.0,0.0,0.0,0.0,0.0,0.0,0.0,0.0,0.0,0.0,0.0,0.0,0.0,0.0,0.0,0.0,0.0,0.0,0.0,0.0,0.0,0.0,0.0,0.0,0.0,0.0,0.0,0.0,0.0,0.0,0.0,0.0,0.0,0.0,0.0,0.0,0.0,0.0,0.0,0.0,0.0,0.0,0.0,0.0,0.0,0.0,0.0,0.0,0.0,0.0,0.0,0.0,0.0,0.0,0.0,0.0,0.0,0.0,0.0,0.0,0.0,0.0,0.0,0.0,0.0,0.0,0.0,0.0,0.0,0.0,0.0,0.0,0.0,0.0,0.0,0.0,0.0,0.0,0.0,0.0,0.0,0.0,0.0,0.0,0.0,0.0,0.0,0.0,0.0,0.0,0.0,0.0,0.0,0.0,0.0,0.0,0.0,0.0,0.0,0.0,0.0,0.0,0.0,0.0,0.0,0.0,0.0,0.0,0.0,0.0,0.0,0.0,0.0,0.0,0.0,0.0,0.0,0.0,0.0,0.0,0.0,0.0,0.0,0.0,0.0,0.0,0.0,0.0,0.0,0.0,0.0,0.0,0.0,0.0,0.0,0.0,0.0,0.0,0.0,0.0,0.0,0.0,0.0,0.0,0.0,0.0,0.0,0.0,0.0,0.0,0.0,0.0,0.0,0.0,0.0,0.0,0.0,0.0,0.0,0.0,0.0,0.0,0.0,0.0,0.0,0.0],[0.0,0.0,0.0,0.0,0.01,0.0,0.0,0.0,0.0,0.0,0.0,0.0,0.0,0.0,0.0,0.0,0.0,0.0,0.0,0.0,0.0,0.0,0.0,0.05,0.02,0.0,0.0,0.0,0.0,0.0,0.0,0.0,0.0,0.0,0.0,0.0,0.0,0.0,0.0,0.0,0.0,0.0,1.0,1.0,1.0,1.0,1.0,0.0,0.0,0.0,0.95,1.0,0.33,1.0,0.0,0.0,0.0,0.0,0.0,0.0,0.0,0.0,0.0,0.0,0.0,0.0,0.0,0.0,0.0,0.0,0.0,0.0,0.0,0.0,0.0,0.0,0.0,0.0,0.0,0.0,0.0,0.0,0.0,0.0,0.0,0.0,0.0,0.0,0.0,0.0,0.0,0.0,0.0,0.0,0.0,0.0,0.0,0.0,0.0,0.0,0.0,0.0,0.0,0.0,0.0,0.0,0.0,0.0,0.0,0.0,0.0,0.0,0.0,0.0,0.0,0.0,0.0,0.0,0.0,0.0,0.0,0.0,0.0,0.0,0.0,0.0,0.0,0.0,0.0,0.0,0.0,0.0,0.0,0.0,0.0,0.0,0.0,0.0,0.0,0.0,0.0,0.0,0.0,0.0,0.0,0.0,0.0,0.0,0.0,0.0,0.0,0.0,0.0,0.1,0.0,0.0,0.32,0.8,0.0,0.0,0.4,0.0,0.0,0.0,0.0,0.0,0.0,0.0,0.0,0.0,0.0,0.0,0.0,0.0,0.0,0.0,0.0,0.0,0.0,0.0,0.0,0.0,0.0,0.0,0.0,0.0,0.0,0.0,0.0,0.0,0.0,0.0,0.0,0.0,0.0,0.0,0.0,0.0,0.0,0.0,0.0,0.0,0.0,0.0,0.0,0.0,0.0,0.0,0.0,0.0,0.0,0.0,0.0,0.0,0.0,0.0,0.0,0.0,0.0,0.0,0.0,0.0,0.0,0.0,0.0,0.0,0.0,0.0,0.0,0.0,0.0,0.0,0.0,0.0,0.0,0.0,0.0,0.0,0.0,0.0,0.0,0.0,0.0,0.0,0.0,0.0,0.0,0.0,0.0,0.0,0.0,0.0,0.0,0.0],[0.0,0.0,0.0,0.0,0.0,0.0,0.0,0.0,0.0,0.0,0.0,0.0,0.0,0.0,0.0,0.0,0.0,0.0,0.0,0.0,0.0,0.0,0.0,0.0,0.0,0.0,0.0,0.0,0.0,0.0,0.0,0.0,0.0,0.0,0.0,0.0,0.0,0.0,0.0,0.0,0.0,0.0,0.0,0.29,1.0,1.0,1.0,0.17,0.99,0.99,1.0,0.92,0.0,0.0,0.0,0.0,0.0,0.0,0.0,0.0,0.0,0.0,0.0,0.0,0.0,0.0,0.0,0.0,0.0,0.0,0.0,0.0,0.0,0.0,0.0,0.0,0.0,0.0,0.0,0.0,0.0,0.0,0.0,0.0,0.0,0.0,0.0,0.0,0.0,0.0,0.0,0.0,0.0,0.0,0.0,0.0,0.0,0.0,0.0,0.0,0.0,0.0,0.0,0.0,0.0,0.0,0.0,0.0,0.0,0.0,0.0,0.0,0.0,0.0,0.0,0.0,0.0,0.0,0.0,0.0,0.0,0.0,0.0,0.0,0.0,0.0,0.0,0.0,0.0,0.0,0.0,0.0,0.0,0.0,0.0,0.0,0.0,0.0,0.0,0.0,0.0,0.0,0.0,0.0,0.0,0.0,0.0,0.0,0.0,0.0,0.0,0.0,0.0,0.0,0.0,0.0,0.0,0.0,0.0,0.0,0.0,0.0,0.0,0.0,0.0,0.0,0.0,0.0,0.0,0.0,0.0,0.0,0.0,0.0,0.0,0.0,0.0,0.0,0.0,0.0,0.0,0.0,0.0,0.0,0.0,0.0,0.0,0.0,0.0,0.0,0.0,0.0,0.0,0.0,0.0,0.0,0.0,0.0,0.0,0.0,0.0,0.0,0.0,0.0,0.0,0.0,0.0,0.0,0.0,0.0,0.0,0.0,0.0,0.0,0.0,0.0,0.0,0.0,0.0,0.0,0.0,0.0,0.0,0.0,0.0,0.0,0.0,0.0,0.0,0.0,0.0,0.0,0.0,0.0,0.0,0.0,0.0,0.0,0.0,0.0,0.0,0.0,0.0,0.0,0.0,0.0,0.0,0.0,0.0,0.0,0.0,0.0,0.0,0.0],[0.0,0.0,0.0,0.0,0.0,0.0,0.0,0.0,0.0,0.0,0.0,0.0,0.0,0.0,0.0,0.0,0.0,0.0,0.0,0.0,0.0,0.0,0.0,0.0,0.0,0.0,0.0,0.0,0.0,0.0,0.0,0.0,0.0,0.0,0.0,0.0,0.0,0.0,0.0,0.0,0.0,0.0,0.0,0.0,1.0,1.0,1.0,1.0,1.0,0.98,0.07,0.99,0.0,0.0,0.0,0.0,0.0,0.0,0.0,0.0,0.0,0.0,0.0,0.0,0.0,0.0,0.0,0.0,0.0,0.0,0.0,0.0,0.0,0.0,0.0,0.0,0.0,0.0,0.0,0.0,0.0,0.0,0.0,0.0,0.0,0.0,0.0,0.0,0.0,0.0,0.0,0.0,0.0,0.0,0.0,0.0,0.0,0.0,0.0,0.0,0.0,0.0,0.0,0.0,0.0,0.0,0.0,0.0,0.0,0.0,0.0,0.0,0.0,0.0,0.0,0.0,0.0,0.0,0.0,0.0,0.0,0.0,0.0,0.0,0.0,0.0,0.0,0.0,0.0,0.0,0.0,0.0,0.0,0.0,0.0,0.0,0.0,0.0,0.0,0.0,0.0,0.0,0.0,0.0,0.0,0.0,0.0,0.0,0.0,0.0,0.0,0.0,0.0,0.0,0.0,0.0,0.0,0.99,0.0,0.0,0.99,0.97,0.0,0.0,0.03,0.0,0.0,0.0,0.0,0.0,0.0,0.0,0.0,0.0,0.0,0.0,0.0,0.0,0.0,0.0,0.0,0.0,0.0,0.0,0.0,0.0,0.0,0.0,0.0,0.0,0.0,0.0,0.0,0.0,0.0,0.0,0.0,0.0,0.0,0.0,0.0,0.0,0.0,0.0,0.0,0.0,0.0,0.0,0.0,0.0,0.0,0.0,0.0,0.0,0.0,0.0,0.0,0.0,0.0,0.0,0.0,0.0,0.0,0.0,0.0,0.0,0.0,0.0,0.0,0.0,0.0,0.0,0.0,0.0,0.0,0.0,0.0,0.0,0.0,0.0,0.0,0.0,0.0,0.0,0.0,0.0,0.0,0.0,0.0,0.0,0.0,0.0,0.0,0.0],[0.0,0.0,0.0,0.0,0.0,0.0,0.0,0.0,0.0,0.0,0.0,0.0,0.0,0.0,0.0,0.0,0.0,0.0,0.0,0.0,0.0,0.0,0.0,0.0,0.0,0.0,0.0,0.0,0.0,0.0,0.0,0.0,0.0,0.0,0.0,0.0,0.0,0.0,0.0,0.0,0.0,0.0,0.0,0.0,0.0,0.17,1.0,1.0,1.0,0.99,0.0,0.02,0.0,0.0,0.0,0.0,0.0,0.0,0.0,0.0,0.0,0.0,0.0,0.0,0.0,0.0,0.0,0.0,0.0,0.0,0.0,0.0,0.0,0.0,0.0,0.0,0.0,0.0,0.0,0.0,0.0,0.0,0.0,0.0,0.0,0.0,0.0,0.0,0.0,0.0,0.0,0.0,0.0,0.0,0.0,0.0,0.0,0.0,0.0,0.0,0.0,0.0,0.0,0.0,0.0,0.0,0.0,0.0,0.0,0.0,0.0,0.0,0.0,0.0,0.0,0.0,0.0,0.0,0.0,0.0,0.0,0.0,0.0,0.0,0.0,0.0,0.0,0.0,0.0,0.0,0.0,0.0,0.0,0.0,0.0,0.0,0.0,0.0,0.0,0.0,0.0,0.0,0.0,0.0,0.0,0.0,0.0,0.0,0.0,0.0,0.0,0.0,0.0,0.0,0.0,0.0,0.0,0.18,0.0,0.0,0.01,0.93,0.0,0.0,0.03,0.0,0.0,0.0,0.0,0.0,0.0,0.0,0.0,0.0,0.0,0.0,0.0,0.0,0.0,0.0,0.0,0.0,0.0,0.0,0.0,0.0,0.0,0.0,0.0,0.0,0.0,0.0,0.0,0.0,0.0,0.0,0.0,0.0,0.0,0.0,0.0,0.0,0.0,0.0,0.0,0.0,0.0,0.0,0.0,0.0,0.0,0.0,0.0,0.0,0.0,0.0,0.0,0.0,0.0,0.0,0.0,0.0,0.0,0.0,0.0,0.0,0.0,0.0,0.0,0.0,0.0,0.0,0.0,0.0,0.0,0.0,0.0,0.0,0.0,0.0,0.0,0.0,0.0,0.0,0.0,0.0,0.0,0.0,0.0,0.0,0.0,0.0,0.0,0.0],[0.01,0.0,0.0,0.0,0.0,0.0,0.0,0.0,0.0,0.0,0.0,0.0,0.0,0.0,0.0,0.0,0.0,0.0,0.0,0.0,0.0,0.0,0.0,0.0,0.0,0.0,0.0,0.0,0.0,0.0,0.0,0.0,0.0,0.0,0.0,0.0,0.0,0.0,0.0,0.0,0.0,0.0,0.0,0.0,0.0,0.99,1.0,1.0,1.0,1.0,0.99,0.0,0.0,0.0,0.0,0.0,0.0,0.0,0.0,0.0,0.0,0.0,0.0,0.0,0.0,0.0,0.0,0.0,0.0,0.0,0.0,0.0,0.0,0.0,0.0,0.0,0.0,0.0,0.0,0.0,0.0,0.0,0.0,0.0,0.0,0.0,0.0,0.0,0.0,0.0,0.0,0.0,0.0,0.0,0.0,0.0,0.0,0.0,0.0,0.0,0.0,0.0,0.0,0.0,0.0,0.0,0.0,0.0,0.0,0.0,0.0,0.0,0.0,0.0,0.0,0.0,0.0,0.0,0.0,0.0,0.0,0.0,0.0,0.0,0.0,0.0,0.0,0.0,0.0,0.0,0.0,0.0,0.0,0.0,0.0,0.0,0.0,0.0,0.0,0.0,0.0,0.0,0.0,0.0,0.0,0.0,0.0,0.0,0.0,0.0,0.0,0.0,0.0,0.0,0.0,0.0,0.0,0.0,0.0,0.0,0.0,0.0,0.0,0.0,0.0,0.0,0.0,0.0,0.0,0.0,0.0,0.0,0.0,0.0,0.0,0.0,0.0,0.0,0.0,0.0,0.0,0.0,0.0,0.0,0.0,0.0,0.0,0.0,0.0,0.0,0.0,0.0,0.0,0.0,0.0,0.0,0.0,0.0,0.0,0.0,0.0,0.0,0.0,0.0,0.0,0.0,0.0,0.0,0.0,0.0,0.0,0.0,0.0,0.0,0.0,0.0,0.0,0.0,0.0,0.0,0.0,0.0,0.0,0.0,0.0,0.0,0.0,0.0,0.0,0.0,0.0,0.0,0.0,0.0,0.0,0.0,0.0,0.0,0.0,0.0,0.0,0.0,0.0,0.0,0.0,0.0,0.0,0.0,0.0,0.0,0.0,0.0,0.0,0.0],[0.18,0.15,0.83,0.0,0.0,0.0,0.0,0.0,0.0,0.0,0.0,0.0,0.0,0.0,0.0,0.0,0.0,0.0,0.0,0.0,0.0,0.0,0.0,0.0,0.0,0.0,0.0,0.0,0.0,0.0,0.0,0.0,0.0,0.0,0.0,0.0,0.0,0.0,0.0,0.0,0.0,0.0,0.0,0.0,0.0,0.99,0.98,0.99,1.0,1.0,1.0,1.0,0.0,0.0,0.0,0.0,0.0,0.0,0.0,0.0,0.0,0.0,0.0,0.0,0.0,0.0,0.0,0.0,0.0,0.0,0.0,0.0,0.0,0.0,0.0,0.0,0.0,0.0,0.0,0.0,0.0,0.0,0.0,0.0,0.0,0.0,0.0,0.0,0.0,0.0,0.0,0.0,0.0,0.0,0.0,0.0,0.0,0.0,0.0,0.0,0.0,0.0,0.0,0.0,0.0,0.0,0.0,0.0,0.0,0.0,0.0,0.0,0.0,0.0,0.0,0.0,0.0,0.0,0.0,0.0,0.0,0.0,0.0,0.0,0.0,0.0,0.0,0.0,0.0,0.0,0.0,0.0,0.0,0.0,0.0,0.0,0.0,0.0,0.0,0.0,0.0,0.0,0.0,0.0,0.0,0.0,0.0,0.0,0.0,0.0,0.0,0.0,0.0,0.0,0.0,0.0,0.0,0.0,0.0,0.0,0.01,0.0,0.0,0.0,0.14,0.0,0.0,0.0,0.0,0.0,0.0,0.0,0.0,0.0,0.0,0.0,0.0,0.0,0.0,0.0,0.0,0.0,0.0,0.0,0.0,0.0,0.0,0.0,0.0,0.0,0.0,0.0,0.0,0.0,0.0,0.0,0.0,0.0,0.0,0.0,0.0,0.0,0.0,0.0,0.0,0.0,0.0,0.0,0.0,0.0,0.0,0.0,0.0,0.0,0.0,0.0,0.0,0.0,0.0,0.0,0.0,0.0,0.0,0.0,0.0,0.0,0.0,0.0,0.0,0.0,0.0,0.0,0.0,0.0,0.0,0.0,0.0,0.0,0.0,0.0,0.0,0.0,0.0,0.0,0.0,0.0,0.0,0.0,0.0,0.0,0.0,0.0,0.0,0.0],[0.37,0.95,0.43,0.0,0.0,0.0,0.0,0.0,0.0,0.0,0.0,0.0,0.0,0.0,0.0,0.0,0.0,0.0,0.0,0.0,0.0,0.0,0.0,0.0,0.0,0.0,0.0,0.0,0.0,0.0,0.0,0.0,0.0,0.0,0.0,0.0,0.0,0.0,0.0,0.0,0.0,0.0,0.0,0.99,0.95,1.0,0.07,0.0,0.99,1.0,1.0,1.0,0.35,0.0,0.0,0.0,0.0,0.0,0.0,0.0,0.0,0.0,0.0,0.0,0.0,0.0,0.0,0.0,0.0,0.0,0.0,0.0,0.0,0.0,0.0,0.0,0.0,0.0,0.0,0.0,0.0,0.0,0.0,0.0,0.0,0.0,0.0,0.0,0.0,0.0,0.0,0.0,0.0,0.0,0.0,0.0,0.0,0.0,0.0,0.0,0.0,0.0,0.0,0.0,0.0,0.0,0.0,0.0,0.0,0.0,0.0,0.0,0.0,0.0,0.0,0.0,0.0,0.0,0.0,0.0,0.0,0.0,0.0,0.0,0.0,0.0,0.0,0.0,0.0,0.0,0.0,0.0,0.0,0.0,0.0,0.0,0.0,0.0,0.0,0.0,0.0,0.0,0.0,0.0,0.0,0.0,0.0,0.0,0.0,0.0,0.0,0.0,0.0,0.0,0.0,0.0,0.0,0.0,0.0,0.0,0.0,0.0,0.0,0.0,0.0,0.0,0.0,0.0,0.0,0.0,0.0,0.0,0.0,0.0,0.0,0.0,0.0,0.0,0.0,0.0,0.0,0.0,0.0,0.0,0.0,0.0,0.0,0.0,0.0,0.0,0.0,0.0,0.0,0.0,0.0,0.0,0.0,0.0,0.0,0.0,0.0,0.0,0.0,0.0,0.0,0.0,0.0,0.0,0.0,0.0,0.0,0.0,0.0,0.0,0.0,0.0,0.0,0.0,0.0,0.0,0.0,0.0,0.0,0.0,0.0,0.0,0.0,0.0,0.0,0.0,0.0,0.0,0.0,0.0,0.0,0.0,0.0,0.0,0.0,0.0,0.0,0.0,0.0,0.0,0.0,0.0,0.0,0.0,0.0,0.0,0.0,0.0,0.0,0.0],[0.07,0.94,1.0,0.94,1.0,0.0,0.0,0.0,0.0,0.0,0.0,0.0,0.0,0.0,0.0,0.0,0.0,0.0,0.0,0.0,0.0,0.0,0.0,0.0,0.0,0.0,0.0,0.0,0.0,0.0,0.0,0.0,0.0,0.0,0.0,0.0,0.0,0.0,0.0,0.0,0.0,0.0,0.0,0.99,1.0,0.92,0.99,0.02,0.0,1.0,1.0,1.0,1.0,1.0,0.0,0.0,0.0,0.0,0.0,0.0,0.0,0.0,0.0,0.0,0.0,0.0,0.0,0.0,0.0,0.0,0.0,0.0,0.0,0.0,0.0,0.0,0.0,0.0,0.0,0.0,0.0,0.0,0.0,0.0,0.0,0.0,0.0,0.0,0.0,0.0,0.0,0.0,0.0,0.0,0.0,0.0,0.0,0.0,0.0,0.0,0.0,0.0,0.0,0.0,0.0,0.0,0.0,0.0,0.0,0.0,0.0,0.0,0.0,0.0,0.0,0.0,0.0,0.0,0.0,0.0,0.0,0.0,0.0,0.0,0.0,0.0,0.0,0.0,0.0,0.0,0.0,0.0,0.0,0.0,0.0,0.0,0.0,0.0,0.0,0.0,0.0,0.0,0.0,0.0,0.0,0.0,0.0,0.0,0.0,0.0,0.0,0.0,0.0,0.0,0.0,0.0,0.0,0.01,0.0,0.0,0.98,0.0,0.0,0.0,0.01,0.0,0.0,0.0,0.0,0.0,0.0,0.0,0.0,0.0,0.0,0.0,0.0,0.0,0.0,0.0,0.0,0.0,0.0,0.0,0.0,0.0,0.0,0.0,0.0,0.0,0.0,0.0,0.0,0.0,0.0,0.0,0.0,0.0,0.0,0.0,0.0,0.0,0.0,0.0,0.0,0.0,0.0,0.0,0.0,0.0,0.0,0.0,0.0,0.0,0.0,0.0,0.0,0.0,0.0,0.0,0.0,0.0,0.0,0.0,0.0,0.0,0.0,0.0,0.0,0.0,0.0,0.0,0.0,0.0,0.0,0.0,0.0,0.0,0.0,0.0,0.0,0.0,0.0,0.0,0.0,0.0,0.0,0.0,0.0,0.0,0.0,0.0,0.0,0.0],[0.06,0.97,0.99,1.0,1.0,0.0,0.0,0.0,0.0,0.0,0.0,0.0,0.0,0.0,0.0,0.0,0.0,0.0,0.0,0.0,0.0,0.0,0.0,0.0,0.0,0.0,0.0,0.0,0.0,0.0,0.0,0.0,0.0,0.0,0.0,0.0,0.0,0.0,0.0,0.0,0.0,1.0,0.97,1.0,0.33,0.0,0.0,0.0,0.0,0.0,0.35,1.0,1.0,1.0,1.0,0.0,0.0,0.0,0.0,0.0,0.0,0.0,0.0,0.0,0.0,0.0,0.0,0.0,0.0,0.0,0.0,0.0,0.0,0.0,0.0,0.0,0.0,0.0,0.0,0.0,0.0,0.0,0.0,0.0,0.0,0.0,0.0,0.0,0.0,0.0,0.0,0.0,0.0,0.0,0.0,0.0,0.0,0.0,0.0,0.0,0.0,0.0,0.0,0.0,0.0,0.0,0.0,0.0,0.0,0.0,0.0,0.0,0.0,0.0,0.0,0.0,0.0,0.0,0.0,0.0,0.0,0.0,0.0,0.0,0.0,0.0,0.0,0.0,0.0,0.0,0.0,0.0,0.0,0.0,0.0,0.0,0.0,0.0,0.0,0.0,0.0,0.0,0.0,0.0,0.0,0.0,0.0,0.0,0.0,0.0,0.0,0.0,0.0,0.0,0.0,0.0,0.0,0.0,0.0,0.0,0.0,0.0,0.0,0.0,0.0,0.0,0.0,0.0,0.0,0.0,0.0,0.0,0.0,0.0,0.0,0.0,0.0,0.0,0.0,0.0,0.0,0.0,0.0,0.0,0.0,0.0,0.0,0.0,0.0,0.0,0.0,0.0,0.0,0.0,0.0,0.0,0.0,0.0,0.0,0.0,0.0,0.0,0.0,0.0,0.0,0.0,0.0,0.0,0.0,0.0,0.0,0.0,0.0,0.0,0.0,0.0,0.0,0.0,0.0,0.0,0.0,0.0,0.0,0.0,0.0,0.0,0.0,0.0,0.0,0.0,0.0,0.0,0.0,0.0,0.0,0.0,0.0,0.0,0.0,0.0,0.0,0.0,0.0,0.0,0.0,0.0,0.0,0.0,0.0,0.0,0.0,0.0,0.0,0.0],[0.0,0.0,0.0,0.6,1.0,0.01,1.0,0.0,0.0,0.0,0.0,0.0,0.0,0.0,0.0,0.0,0.0,0.0,0.0,0.0,0.0,0.0,0.0,0.28,0.14,0.0,0.0,0.0,0.0,0.0,0.0,0.0,0.0,0.0,0.0,0.0,0.0,0.0,0.0,0.0,0.71,1.0,1.0,0.95,1.0,0.0,0.0,0.0,0.0,0.0,0.0,1.0,1.0,1.0,1.0,1.0,0.0,0.0,0.0,0.0,0.0,0.0,0.0,0.0,0.0,0.0,0.0,0.0,0.0,0.0,0.0,0.0,0.0,0.0,0.0,0.0,0.0,0.0,0.0,0.0,0.0,0.0,0.0,0.0,0.0,0.0,0.0,0.0,0.0,0.0,0.0,0.0,0.0,0.0,0.0,0.0,0.0,0.0,0.0,0.0,0.0,0.0,0.0,0.0,0.0,0.0,0.0,0.0,0.0,0.0,0.0,0.0,0.0,0.0,0.0,0.0,0.0,0.0,0.0,0.0,0.0,0.0,0.0,0.0,0.0,0.0,0.0,0.0,0.0,0.0,0.0,0.0,0.0,0.0,0.0,0.0,0.0,0.0,0.0,0.0,0.0,0.0,0.0,0.0,0.0,0.0,0.0,0.0,0.0,0.0,0.0,0.0,0.0,0.0,0.0,0.0,0.99,0.0,0.0,0.0,0.99,0.0,0.0,0.0,0.0,0.0,0.0,0.0,0.0,0.0,0.0,0.0,0.0,0.0,0.0,0.0,0.0,0.0,0.0,0.0,0.0,0.0,0.0,0.0,0.0,0.0,0.0,0.0,0.0,0.0,0.0,0.0,0.0,0.0,0.0,0.0,0.0,0.0,0.0,0.0,0.0,0.0,0.0,0.0,0.0,0.0,0.0,0.0,0.0,0.0,0.0,0.0,0.0,0.0,0.0,0.0,0.0,0.0,0.0,0.0,0.0,0.0,0.0,0.0,0.0,0.0,0.0,0.0,0.0,0.0,0.0,0.0,0.0,0.0,0.0,0.0,0.0,0.0,0.0,0.0,0.0,0.0,0.0,0.0,0.0,0.0,0.0,0.0,0.0,0.0,0.0,0.0,0.0,0.0],[0.0,0.0,0.0,1.0,1.0,1.0,1.0,0.0,0.0,0.0,0.0,0.0,0.0,0.0,0.0,0.0,0.0,0.0,0.0,0.0,0.0,0.0,0.0,0.0,0.0,0.0,0.0,0.0,0.0,0.0,0.0,0.0,0.0,0.0,0.0,0.0,0.0,0.0,0.0,0.99,0.9,1.0,0.02,0.0,0.0,0.0,0.0,0.0,0.0,0.0,0.0,0.0,1.0,1.0,1.0,1.0,1.0,0.0,0.0,0.0,0.0,0.0,0.0,0.0,0.0,0.0,0.0,0.0,0.0,0.0,0.0,0.0,0.0,0.0,0.0,0.0,0.0,0.0,0.0,0.0,0.0,0.0,0.0,0.0,0.0,0.0,0.0,0.0,0.0,0.0,0.0,0.0,0.0,0.0,0.0,0.0,0.0,0.0,0.0,0.0,0.0,0.0,0.0,0.0,0.0,0.0,0.0,0.0,0.0,0.0,0.0,0.0,0.0,0.0,0.0,0.0,0.0,0.0,0.0,0.0,0.0,0.0,0.0,0.0,0.0,0.0,0.0,0.0,0.0,0.0,0.0,0.0,0.0,0.0,0.0,0.0,0.0,0.0,0.0,0.0,0.0,0.0,0.0,0.0,0.0,0.0,0.0,0.0,0.0,0.0,0.0,0.0,0.0,0.0,0.0,0.0,0.0,0.0,0.0,0.0,0.0,0.0,0.0,0.0,0.0,0.0,0.0,0.0,0.0,0.0,0.0,0.0,0.0,0.0,0.0,0.0,0.0,0.0,0.0,0.0,0.0,0.0,0.0,0.0,0.0,0.0,0.0,0.0,0.0,0.0,0.0,0.0,0.0,0.0,0.0,0.0,0.0,0.0,0.0,0.0,0.0,0.0,0.0,0.0,0.0,0.0,0.0,0.0,0.0,0.0,0.0,0.0,0.0,0.0,0.0,0.0,0.0,0.0,0.0,0.0,0.0,0.0,0.0,0.0,0.0,0.0,0.0,0.0,0.0,0.0,0.0,0.0,0.0,0.0,0.0,0.0,0.0,0.0,0.0,0.0,0.0,0.0,0.0,0.0,0.0,0.0,0.0,0.0,0.0,0.0,0.0,0.0,0.0,0.0],[0.0,0.0,0.0,0.0,0.0,0.04,1.0,0.96,1.0,0.0,0.0,0.0,0.0,0.0,0.0,0.0,0.0,0.0,0.0,0.0,1.0,0.0,0.0,0.97,0.93,0.0,0.0,0.0,0.0,0.0,0.0,0.0,0.0,0.0,0.0,0.0,0.0,0.0,0.0,1.0,1.0,0.98,0.94,0.0,0.0,0.0,0.0,0.0,0.0,0.0,0.0,0.0,0.0,1.0,1.0,1.0,1.0,1.0,0.0,0.0,0.0,0.0,0.0,0.0,0.0,0.0,0.0,0.0,0.0,0.0,0.0,0.0,0.0,0.0,0.0,0.0,0.0,0.0,0.0,0.0,0.0,0.0,0.0,0.0,0.0,0.0,0.0,0.0,0.0,0.0,0.0,0.0,0.0,0.0,0.0,0.0,0.0,0.0,0.0,0.0,0.0,0.0,0.0,0.0,0.0,0.0,0.0,0.0,0.0,0.0,0.0,0.0,0.0,0.0,0.0,0.0,0.0,0.0,0.0,0.0,0.0,0.0,0.0,0.0,0.0,0.0,0.0,0.0,0.0,0.0,0.0,0.0,0.0,0.0,0.0,0.0,0.0,0.0,0.0,0.0,0.0,0.0,0.0,0.0,0.0,0.0,0.0,0.0,0.0,0.0,0.0,0.0,0.0,0.0,0.0,0.0,0.8,0.0,0.0,0.0,0.0,0.0,0.0,0.0,0.0,0.0,0.0,0.0,0.0,0.0,0.0,0.0,0.0,0.0,0.0,0.0,0.0,0.0,0.0,0.0,0.0,0.0,0.0,0.0,0.0,0.0,0.0,0.0,0.0,0.0,0.0,0.0,0.0,0.0,0.0,0.0,0.0,0.0,0.0,0.0,0.0,0.0,0.0,0.0,0.0,0.0,0.0,0.0,0.0,0.0,0.0,0.0,0.0,0.0,0.0,0.0,0.0,0.0,0.0,0.0,0.0,0.0,0.0,0.0,0.0,0.0,0.0,0.0,0.0,0.0,0.0,0.0,0.0,0.0,0.0,0.0,0.0,0.0,0.0,0.0,0.0,0.0,0.0,0.0,0.0,0.0,0.0,0.0,0.0,0.0,0.0,0.0,0.0,0.0],[0.0,0.0,0.0,0.0,0.0,0.99,1.0,1.0,1.0,0.0,0.0,0.0,0.0,0.0,0.0,0.0,0.0,0.0,0.0,0.0,0.0,0.0,0.0,0.0,0.0,0.0,0.0,0.0,0.0,0.0,0.0,0.0,0.0,0.0,0.0,0.0,0.0,0.89,0.86,1.0,0.11,0.0,0.0,0.0,0.0,0.0,0.0,0.0,0.0,0.0,0.0,0.0,0.0,0.0,1.0,1.0,1.0,1.0,1.0,0.01,0.0,0.0,0.0,0.0,0.0,0.0,0.0,0.01,0.0,0.0,0.0,0.8,0.17,0.0,0.08,0.99,0.0,0.0,0.0,0.0,0.0,0.0,0.0,0.0,0.0,0.0,0.0,0.0,0.0,0.0,0.0,0.0,0.0,0.0,0.0,0.0,0.0,0.0,0.0,0.0,0.0,0.0,0.0,0.0,0.0,0.0,0.0,0.0,0.0,0.0,0.0,0.0,0.0,0.0,0.0,0.0,0.0,0.0,0.0,0.0,0.0,0.0,0.0,0.0,0.0,0.0,0.0,0.0,0.0,0.0,0.0,0.0,0.0,0.0,0.0,0.0,0.0,0.0,0.0,0.0,0.0,0.0,0.0,0.0,0.0,0.0,0.0,0.0,0.0,0.0,0.0,0.0,0.0,0.0,0.0,0.0,0.0,0.0,0.0,0.0,0.0,0.0,0.0,0.0,0.0,0.0,0.0,0.0,0.0,0.0,0.0,0.0,0.0,0.0,0.0,0.0,0.0,0.0,0.0,0.0,0.0,0.0,0.0,0.0,0.0,0.0,0.0,0.0,0.0,0.0,0.0,0.0,0.0,0.0,0.0,0.0,0.0,0.0,0.0,0.0,0.0,0.0,0.0,0.0,0.0,0.0,0.0,0.0,0.07,0.05,0.08,0.0,0.0,0.0,0.0,0.0,0.0,0.0,0.0,0.0,0.0,0.0,0.0,0.0,0.0,0.0,0.0,0.0,0.0,0.0,0.0,0.0,0.0,0.0,0.0,0.0,0.0,0.0,0.0,0.0,0.0,0.0,0.0,0.0,0.0,0.0,0.0,0.0,0.0,0.0,0.0,0.0,0.0,0.0],[0.0,0.0,0.0,0.0,0.0,0.0,0.0,0.0,1.0,0.0,0.0,0.0,0.0,0.0,0.0,0.0,1.0,1.0,0.0,0.0,1.0,0.03,0.0,0.0,0.0,0.0,0.0,0.0,0.0,0.0,0.0,0.0,0.0,0.0,0.01,0.94,0.05,0.92,0.99,0.99,1.0,0.0,0.0,0.0,0.0,0.0,0.0,0.0,0.0,0.0,0.0,0.0,0.0,0.0,0.0,1.0,1.0,1.0,1.0,0.43,0.01,0.0,0.0,0.0,0.0,0.0,0.0,0.0,0.0,0.0,0.0,0.0,0.0,0.0,0.0,0.0,0.0,0.0,0.0,0.0,0.0,0.0,0.0,0.0,0.0,0.0,0.0,0.0,0.0,0.0,0.0,0.0,0.0,0.0,0.0,0.0,0.0,0.0,0.0,0.0,0.0,0.0,0.0,0.0,0.0,0.0,0.0,0.0,0.0,0.0,0.0,0.0,0.0,0.0,0.0,0.0,0.0,0.0,0.0,0.0,0.0,0.0,0.0,0.0,0.0,0.0,0.0,0.0,0.0,0.0,0.0,0.0,0.0,0.0,0.0,0.0,0.0,0.0,0.0,0.0,0.0,0.0,0.0,0.0,0.0,0.0,0.0,0.0,0.0,0.0,0.0,0.0,0.0,0.0,0.0,0.0,0.0,0.0,0.0,0.0,0.0,0.0,0.0,0.0,0.0,0.0,0.0,0.0,0.0,0.0,0.0,0.0,0.0,0.0,0.0,0.0,0.0,0.0,0.0,0.0,0.0,0.0,0.0,0.0,0.0,0.0,0.0,0.0,0.0,0.0,0.0,0.0,0.0,0.0,0.0,0.0,0.0,0.0,0.0,0.0,0.0,0.0,0.0,0.0,0.0,0.0,0.0,0.0,0.0,0.0,0.0,0.0,0.0,0.0,0.0,0.0,0.0,0.0,0.0,0.0,0.0,0.08,0.0,0.0,0.0,0.08,0.01,0.01,0.47,0.33,0.37,0.6,0.64,0.0,0.0,0.0,0.0,0.0,0.0,0.0,0.0,0.0,0.0,0.0,0.0,0.0,0.0,0.0,0.0,0.0,0.0,0.0,0.0,1.0],[0.0,0.0,0.0,0.0,0.0,0.0,0.0,0.99,0.99,0.99,0.94,0.0,0.0,0.0,0.0,0.0,0.99,0.0,0.0,0.0,0.0,0.0,0.0,0.0,0.0,0.0,0.0,0.0,0.0,0.0,0.0,0.0,0.0,0.0,0.01,0.92,0.03,0.93,0.04,0.0,0.0,0.0,0.0,0.0,0.0,0.0,0.0,0.0,0.0,0.0,0.0,0.0,0.0,0.0,0.0,0.0,1.0,1.0,1.0,1.0,0.98,0.08,0.05,0.01,0.01,0.01,0.0,0.01,0.07,0.0,0.0,0.05,0.16,0.0,0.0,0.0,0.0,0.0,0.0,0.0,0.0,0.0,0.0,0.0,0.0,0.0,0.0,0.0,0.0,0.0,0.0,0.0,0.0,0.0,0.0,0.0,0.0,0.0,0.0,0.0,0.0,0.0,0.0,0.0,0.0,0.0,0.0,0.0,0.0,0.0,0.0,0.0,0.0,0.0,0.0,0.0,0.0,0.0,0.0,0.0,0.0,0.0,0.0,0.0,0.0,0.0,0.0,0.0,0.0,0.0,0.0,0.0,0.0,0.0,0.0,0.0,0.0,0.0,0.0,0.0,0.0,0.0,0.0,0.0,0.0,0.0,0.0,0.0,0.0,0.0,0.0,0.0,0.0,0.0,0.0,0.0,0.0,0.0,0.0,0.0,0.0,0.0,0.0,0.0,0.0,0.0,0.0,0.0,0.0,0.0,0.74,0.6,0.66,0.85,0.69,0.0,0.0,0.0,0.0,0.0,0.0,0.0,0.0,0.0,0.0,0.0,0.0,0.0,0.0,0.74,0.95,0.01,0.98,0.99,0.97,0.33,0.37,0.34,0.0,0.0,0.0,0.34,0.56,0.01,0.97,0.98,0.99,0.99,1.0,1.0,0.99,0.99,0.98,0.35,0.19,0.32,0.1,0.02,0.04,0.0,0.03,0.0,0.0,0.0,0.0,0.0,0.0,0.27,0.66,0.6,0.61,0.1,0.12,0.0,0.0,0.0,0.0,0.0,0.0,0.0,0.0,0.0,0.0,0.0,0.0,0.0,0.0,0.0,0.0,0.0,0.0,0.0,0.0,0.83],[0.0,0.0,0.0,0.0,0.0,0.0,0.0,0.01,0.02,0.07,0.2,0.02,0.73,0.04,0.0,0.0,0.61,0.15,0.0,0.0,0.0,0.0,0.0,0.0,0.0,0.0,0.0,0.0,0.0,0.0,0.0,0.0,0.0,0.0,0.89,0.95,0.93,0.91,0.07,0.0,0.0,0.0,0.0,0.0,0.0,0.0,0.0,0.0,0.0,0.0,0.0,0.0,0.0,0.0,0.0,0.0,0.01,0.43,1.0,1.0,1.0,0.47,0.1,0.04,0.06,0.01,0.0,0.01,0.02,0.0,0.0,0.01,0.0,0.0,0.0,0.0,0.0,0.0,0.0,0.0,0.0,0.0,0.0,0.0,0.0,0.0,0.0,0.0,0.0,0.0,0.0,0.0,0.0,0.0,0.0,0.0,0.0,0.0,0.0,0.0,0.0,0.0,0.0,0.0,0.0,0.0,0.0,0.0,0.0,0.0,0.0,0.0,0.0,0.0,0.0,0.0,0.0,0.0,0.0,0.0,0.0,0.0,0.0,0.0,0.0,0.0,0.0,0.0,0.0,0.0,0.0,0.0,0.0,0.0,0.0,0.0,0.0,0.0,0.0,0.0,0.0,0.0,0.0,0.0,0.0,0.0,0.0,0.0,0.0,0.0,0.0,0.0,0.0,0.0,0.0,0.0,0.0,0.0,0.0,0.0,0.0,0.0,0.0,0.0,0.0,0.0,0.0,0.0,0.0,0.0,0.86,0.93,0.92,0.94,0.89,0.39,0.02,0.0,0.0,0.0,0.0,0.0,0.0,0.0,0.0,0.0,0.0,0.0,0.01,0.18,0.04,0.0,0.27,0.03,0.0,0.0,0.01,0.05,0.0,0.0,0.0,0.0,0.0,0.0,0.0,0.01,0.92,0.96,0.83,0.9,0.9,0.96,0.9,0.9,0.88,0.9,0.92,0.91,0.88,0.88,0.89,0.03,0.01,0.03,0.19,0.77,0.86,0.95,0.96,0.97,0.97,0.78,0.82,0.0,0.0,0.0,0.0,0.0,0.0,0.0,0.0,0.0,0.0,0.0,0.0,0.0,0.0,0.0,0.0,0.0,0.0,0.0,0.0,0.95],[0.0,0.0,0.0,0.0,0.0,0.0,0.0,0.0,0.01,0.12,0.18,0.18,0.3,0.11,0.06,0.0,0.11,0.0,0.0,0.0,0.0,0.0,0.0,0.0,0.0,0.0,0.0,0.0,0.0,0.0,0.0,0.0,0.0,0.0,0.36,0.8,0.7,0.69,0.01,0.0,0.0,0.0,0.0,0.0,0.0,0.0,0.0,0.0,0.0,0.0,0.0,0.0,0.0,0.0,0.0,0.0,0.0,0.01,0.98,1.0,1.0,1.0,0.78,0.19,0.14,0.04,0.0,0.01,0.13,0.0,0.0,0.0,0.0,0.0,0.0,0.0,0.0,0.0,0.0,0.0,0.0,0.0,0.0,0.0,0.0,0.0,0.0,0.0,0.0,0.01,0.0,0.0,0.01,0.0,0.0,0.0,0.02,0.0,0.0,0.0,0.0,0.0,0.0,0.0,0.0,0.0,0.0,0.0,0.0,0.0,0.0,0.0,0.0,0.0,0.0,0.0,0.0,0.0,0.0,0.0,0.0,0.0,0.0,0.0,0.0,0.0,0.0,0.0,0.0,0.0,0.0,0.0,0.0,0.0,0.0,0.0,0.0,0.0,0.0,0.0,0.0,0.0,0.0,0.0,0.0,0.0,0.0,0.0,0.0,0.0,0.0,0.0,0.0,0.0,0.0,0.0,0.0,0.0,0.0,0.0,0.0,0.0,0.0,0.0,0.0,0.0,0.0,0.0,0.0,0.0,0.91,0.94,0.92,0.94,0.88,0.6,0.21,0.05,0.03,0.01,0.01,0.01,0.01,0.01,0.01,0.0,0.01,0.01,0.18,0.42,0.25,0.07,0.43,0.16,0.06,0.08,0.28,0.49,0.01,0.01,0.0,0.01,0.01,0.0,0.01,0.07,0.82,0.89,0.79,0.84,0.77,0.94,0.85,0.95,0.92,0.97,0.96,0.93,0.89,0.79,0.9,0.02,0.01,0.0,0.05,0.18,0.21,0.52,0.65,0.7,0.66,0.13,0.17,0.0,0.0,0.0,0.0,0.0,0.0,0.0,0.0,0.0,0.0,0.0,0.0,0.0,0.0,0.0,0.0,0.0,0.0,0.0,0.0,0.2],[0.0,0.0,0.0,0.0,0.0,0.0,0.0,0.0,0.0,0.01,0.02,0.04,0.14,0.01,0.0,0.0,0.0,0.0,0.0,0.0,0.0,0.0,0.0,0.0,0.0,0.0,0.0,0.0,0.0,0.0,0.0,0.0,0.0,0.0,0.12,0.04,0.41,0.2,0.0,0.0,0.0,0.0,0.0,0.0,0.0,0.0,0.0,0.0,0.0,0.0,0.0,0.0,0.0,0.0,0.0,0.0,0.0,0.0,0.08,0.47,1.0,1.0,1.0,0.79,0.31,0.17,0.01,0.05,0.18,0.0,0.0,0.02,0.0,0.0,0.0,0.0,0.0,0.0,0.0,0.0,0.0,0.0,0.0,0.0,0.0,0.0,0.0,0.0,0.0,0.0,0.0,0.0,0.01,0.0,0.0,0.0,0.0,0.0,0.0,0.0,0.0,0.0,0.0,0.0,0.0,0.0,0.0,0.0,0.0,0.0,0.0,0.0,0.0,0.0,0.0,0.0,0.0,0.0,0.0,0.0,0.0,0.0,0.0,0.0,0.0,0.0,0.0,0.0,0.0,0.0,0.0,0.0,0.0,0.0,0.0,0.0,0.0,0.0,0.0,0.0,0.0,0.0,0.0,0.0,0.0,0.0,0.0,0.0,0.0,0.0,0.0,0.0,0.0,0.0,0.0,0.0,0.0,0.0,0.0,0.0,0.0,0.0,0.0,0.0,0.0,0.0,0.0,0.0,0.0,0.0,0.26,0.46,0.59,0.62,0.39,0.26,0.16,0.1,0.1,0.05,0.04,0.03,0.03,0.04,0.03,0.02,0.02,0.04,0.13,0.16,0.12,0.07,0.12,0.07,0.06,0.11,0.2,0.31,0.05,0.06,0.01,0.02,0.01,0.0,0.01,0.04,0.19,0.2,0.25,0.29,0.24,0.31,0.27,0.74,0.78,0.62,0.53,0.5,0.4,0.29,0.52,0.0,0.0,0.0,0.0,0.01,0.02,0.06,0.07,0.05,0.05,0.01,0.01,0.0,0.0,0.0,0.0,0.0,0.0,0.0,0.0,0.0,0.0,0.0,0.0,0.0,0.0,0.0,0.0,0.0,0.0,0.0,0.0,0.01],[0.0,0.0,0.0,0.0,0.0,0.0,0.0,0.0,0.0,0.0,0.0,0.01,0.01,0.0,0.0,0.0,0.0,0.0,0.0,0.0,0.0,0.0,0.0,0.0,0.0,0.0,0.0,0.0,0.0,0.0,0.0,0.0,0.0,0.0,0.01,0.01,0.1,0.15,0.0,0.0,0.0,0.0,0.0,0.0,0.0,0.0,0.0,0.0,0.0,0.0,0.0,0.0,0.0,0.0,0.0,0.0,0.0,0.0,0.05,0.1,0.78,1.0,1.0,1.0,0.7,0.48,0.17,0.34,0.44,0.0,0.0,0.07,0.0,0.0,0.0,0.0,0.0,0.0,0.0,0.0,0.0,0.0,0.0,0.0,0.0,0.0,0.0,0.0,0.0,0.0,0.0,0.0,0.0,0.0,0.0,0.02,0.0,0.0,0.0,0.02,0.0,0.0,0.0,0.0,0.0,0.0,0.0,0.0,0.0,0.0,0.0,0.0,0.0,0.0,0.0,0.0,0.0,0.0,0.0,0.0,0.0,0.0,0.0,0.0,0.0,0.0,0.0,0.0,0.0,0.0,0.0,0.0,0.0,0.0,0.0,0.0,0.0,0.0,0.0,0.0,0.0,0.0,0.0,0.0,0.0,0.0,0.0,0.0,0.0,0.0,0.0,0.0,0.0,0.0,0.0,0.0,0.0,0.0,0.0,0.0,0.0,0.0,0.0,0.0,0.0,0.0,0.0,0.0,0.0,0.0,0.13,0.22,0.38,0.45,0.39,0.36,0.33,0.28,0.3,0.23,0.17,0.15,0.14,0.18,0.13,0.09,0.06,0.15,0.29,0.3,0.25,0.2,0.22,0.13,0.14,0.27,0.42,0.53,0.19,0.24,0.04,0.05,0.01,0.0,0.01,0.04,0.28,0.25,0.25,0.26,0.22,0.36,0.35,0.49,0.58,0.35,0.26,0.18,0.09,0.05,0.19,0.0,0.0,0.0,0.0,0.0,0.0,0.0,0.0,0.0,0.0,0.0,0.0,0.0,0.0,0.0,0.0,0.0,0.0,0.0,0.0,0.0,0.0,0.0,0.0,0.0,0.0,0.0,0.0,0.0,0.0,0.0,0.0,0.0],[0.0,0.0,0.0,0.0,0.0,0.0,0.0,0.0,0.0,0.0,0.0,0.0,0.0,0.0,0.0,0.0,0.0,0.0,0.0,0.0,0.0,0.0,0.0,0.0,0.0,0.0,0.0,0.0,0.0,0.0,0.0,0.0,0.0,0.0,0.0,0.0,0.04,0.05,0.0,0.0,0.0,0.0,0.0,0.0,0.0,0.0,0.0,0.0,0.0,0.0,0.0,0.0,0.0,0.0,0.0,0.0,0.0,0.0,0.01,0.04,0.19,0.79,1.0,1.0,1.0,0.76,0.2,0.42,0.45,0.01,0.0,0.02,0.0,0.0,0.0,0.0,0.0,0.0,0.0,0.0,0.0,0.0,0.0,0.0,0.0,0.0,0.0,0.0,0.0,0.0,0.0,0.0,0.0,0.0,0.0,0.0,0.0,0.0,0.0,0.01,0.0,0.0,0.0,0.0,0.0,0.0,0.0,0.0,0.0,0.0,0.0,0.0,0.0,0.0,0.0,0.0,0.0,0.0,0.0,0.0,0.0,0.0,0.0,0.0,0.0,0.0,0.0,0.0,0.0,0.0,0.0,0.0,0.0,0.0,0.0,0.0,0.0,0.0,0.0,0.0,0.0,0.0,0.0,0.0,0.0,0.0,0.0,0.0,0.0,0.0,0.0,0.0,0.0,0.0,0.0,0.0,0.0,0.0,0.0,0.0,0.0,0.0,0.0,0.0,0.0,0.0,0.0,0.0,0.0,0.0,0.04,0.05,0.11,0.15,0.15,0.14,0.12,0.11,0.09,0.05,0.05,0.04,0.04,0.05,0.04,0.02,0.02,0.04,0.11,0.11,0.08,0.07,0.07,0.03,0.05,0.14,0.26,0.36,0.12,0.18,0.02,0.02,0.01,0.0,0.01,0.01,0.09,0.08,0.09,0.1,0.07,0.13,0.14,0.17,0.26,0.09,0.05,0.03,0.02,0.01,0.04,0.0,0.0,0.0,0.0,0.0,0.0,0.0,0.0,0.0,0.0,0.0,0.0,0.0,0.0,0.0,0.0,0.0,0.0,0.0,0.0,0.0,0.0,0.0,0.0,0.0,0.0,0.0,0.0,0.0,0.0,0.0,0.0,0.0],[0.0,0.0,0.0,0.0,0.0,0.0,0.0,0.0,0.0,0.0,0.0,0.0,0.0,0.0,0.0,0.0,0.0,0.0,0.0,0.0,0.0,0.0,0.0,0.0,0.0,0.0,0.0,0.0,0.0,0.0,0.0,0.0,0.0,0.0,0.0,0.0,0.05,0.05,0.0,0.0,0.0,0.0,0.0,0.0,0.0,0.0,0.0,0.0,0.0,0.0,0.0,0.0,0.0,0.0,0.0,0.0,0.0,0.0,0.01,0.06,0.14,0.31,0.7,1.0,1.0,1.0,0.71,0.57,0.74,0.13,0.0,0.01,0.0,0.0,0.0,0.0,0.0,0.0,0.0,0.0,0.0,0.0,0.0,0.0,0.0,0.0,0.0,0.0,0.0,0.0,0.0,0.0,0.0,0.0,0.0,0.0,0.0,0.0,0.0,0.07,0.0,0.0,0.01,0.0,0.0,0.0,0.0,0.0,0.0,0.0,0.0,0.0,0.0,0.0,0.0,0.0,0.0,0.0,0.0,0.0,0.0,0.0,0.0,0.0,0.0,0.0,0.0,0.0,0.0,0.0,0.0,0.0,0.0,0.0,0.0,0.0,0.0,0.0,0.0,0.0,0.0,0.0,0.0,0.0,0.0,0.0,0.0,0.0,0.0,0.0,0.0,0.0,0.0,0.0,0.0,0.0,0.0,0.0,0.0,0.0,0.0,0.0,0.0,0.0,0.0,0.0,0.0,0.0,0.0,0.0,0.03,0.06,0.14,0.18,0.17,0.18,0.15,0.17,0.13,0.05,0.03,0.03,0.02,0.04,0.03,0.02,0.02,0.03,0.18,0.17,0.2,0.19,0.18,0.12,0.17,0.33,0.4,0.44,0.33,0.43,0.13,0.1,0.02,0.01,0.02,0.03,0.19,0.16,0.17,0.18,0.13,0.22,0.19,0.19,0.22,0.09,0.05,0.03,0.01,0.01,0.03,0.0,0.0,0.0,0.0,0.0,0.0,0.0,0.0,0.0,0.0,0.0,0.0,0.0,0.0,0.0,0.0,0.0,0.0,0.0,0.0,0.0,0.0,0.0,0.0,0.0,0.0,0.0,0.0,0.0,0.0,0.0,0.0,0.0],[0.0,0.0,0.0,0.0,0.0,0.0,0.0,0.0,0.0,0.0,0.0,0.0,0.0,0.0,0.0,0.0,0.0,0.0,0.0,0.0,0.0,0.0,0.0,0.0,0.0,0.0,0.0,0.0,0.0,0.0,0.0,0.0,0.0,0.0,0.0,0.0,0.01,0.03,0.0,0.0,0.0,0.0,0.0,0.0,0.0,0.0,0.0,0.0,0.0,0.0,0.0,0.0,0.0,0.0,0.0,0.0,0.0,0.0,0.01,0.01,0.04,0.17,0.48,0.76,1.0,1.0,1.0,0.93,0.93,0.78,0.01,0.01,0.0,0.0,0.0,0.0,0.0,0.0,0.0,0.0,0.0,0.0,0.0,0.0,0.0,0.0,0.0,0.0,0.0,0.0,0.0,0.0,0.0,0.0,0.0,0.0,0.0,0.0,0.0,0.02,0.0,0.0,0.0,0.0,0.0,0.0,0.0,0.0,0.0,0.0,0.0,0.0,0.0,0.0,0.0,0.0,0.0,0.0,0.0,0.0,0.0,0.0,0.0,0.0,0.0,0.0,0.0,0.0,0.0,0.0,0.0,0.0,0.0,0.0,0.0,0.0,0.0,0.0,0.0,0.0,0.0,0.0,0.0,0.0,0.0,0.0,0.0,0.0,0.0,0.0,0.0,0.0,0.0,0.0,0.0,0.0,0.0,0.0,0.0,0.0,0.0,0.0,0.0,0.0,0.0,0.0,0.0,0.0,0.0,0.0,0.0,0.0,0.01,0.02,0.03,0.02,0.03,0.01,0.01,0.0,0.0,0.0,0.0,0.0,0.0,0.0,0.0,0.0,0.05,0.06,0.08,0.08,0.09,0.08,0.29,0.6,0.67,0.67,0.68,0.81,0.44,0.18,0.02,0.01,0.01,0.01,0.09,0.08,0.13,0.12,0.09,0.07,0.05,0.02,0.04,0.01,0.0,0.0,0.0,0.0,0.0,0.0,0.0,0.0,0.0,0.0,0.0,0.0,0.0,0.0,0.0,0.0,0.0,0.0,0.0,0.0,0.0,0.0,0.0,0.0,0.0,0.0,0.0,0.0,0.0,0.0,0.0,0.0,0.0,0.0,0.0,0.0,0.0,0.0],[0.0,0.0,0.0,0.0,0.0,0.0,0.0,0.0,0.0,0.0,0.0,0.0,0.0,0.0,0.0,0.0,0.0,0.0,0.0,0.0,0.0,0.0,0.0,0.0,0.0,0.0,0.0,0.0,0.0,0.0,0.0,0.0,0.0,0.0,0.0,0.0,0.01,0.02,0.0,0.0,0.0,0.0,0.0,0.0,0.0,0.0,0.0,0.0,0.0,0.0,0.0,0.0,0.0,0.0,0.0,0.0,0.0,0.0,0.0,0.0,0.0,0.01,0.17,0.2,0.71,1.0,1.0,1.0,0.96,0.85,0.76,0.01,0.0,0.0,0.0,0.0,0.0,0.0,0.0,0.0,0.0,0.0,0.0,0.0,0.0,0.0,0.0,0.0,0.0,0.0,0.0,0.0,0.0,0.0,0.0,0.0,0.0,0.0,0.0,0.0,0.0,0.0,0.0,0.0,0.0,0.0,0.0,0.0,0.0,0.0,0.0,0.0,0.0,0.0,0.0,0.0,0.0,0.0,0.0,0.0,0.0,0.0,0.0,0.0,0.0,0.0,0.0,0.0,0.0,0.0,0.0,0.0,0.0,0.0,0.0,0.0,0.0,0.0,0.0,0.0,0.0,0.0,0.0,0.0,0.0,0.0,0.0,0.0,0.0,0.0,0.0,0.0,0.0,0.0,0.0,0.0,0.0,0.0,0.0,0.0,0.0,0.0,0.0,0.0,0.0,0.0,0.0,0.0,0.0,0.0,0.0,0.0,0.0,0.0,0.0,0.0,0.0,0.0,0.0,0.0,0.0,0.0,0.0,0.0,0.0,0.0,0.0,0.0,0.0,0.0,0.0,0.0,0.0,0.0,0.01,0.04,0.06,0.06,0.09,0.37,0.02,0.01,0.0,0.0,0.0,0.0,0.0,0.01,0.01,0.01,0.0,0.01,0.0,0.0,0.01,0.0,0.0,0.0,0.0,0.0,0.0,0.0,0.0,0.0,0.0,0.0,0.0,0.0,0.0,0.0,0.0,0.0,0.0,0.0,0.0,0.0,0.0,0.0,0.0,0.0,0.0,0.0,0.0,0.0,0.0,0.0,0.0,0.0,0.0,0.0,0.0,0.0,0.0,0.0],[0.0,0.0,0.0,0.0,0.0,0.0,0.0,0.0,0.0,0.0,0.0,0.0,0.0,0.0,0.0,0.0,0.0,0.0,0.0,0.0,0.0,0.0,0.0,0.0,0.0,0.0,0.0,0.0,0.0,0.0,0.0,0.0,0.0,0.0,0.0,0.0,0.01,0.04,0.0,0.0,0.0,0.0,0.0,0.0,0.0,0.0,0.0,0.0,0.0,0.0,0.0,0.0,0.0,0.0,0.0,0.0,0.01,0.0,0.01,0.01,0.01,0.05,0.34,0.42,0.57,0.93,1.0,1.0,1.0,0.98,0.93,0.89,0.02,0.0,0.0,0.0,0.0,0.0,0.0,0.0,0.0,0.0,0.0,0.0,0.0,0.0,0.0,0.0,0.0,0.0,0.0,0.0,0.0,0.0,0.0,0.0,0.0,0.0,0.0,0.0,0.0,0.0,0.0,0.0,0.0,0.0,0.0,0.0,0.0,0.0,0.0,0.0,0.0,0.0,0.0,0.0,0.0,0.0,0.0,0.0,0.0,0.0,0.0,0.0,0.0,0.0,0.0,0.0,0.0,0.0,0.0,0.0,0.0,0.0,0.0,0.0,0.0,0.0,0.0,0.0,0.0,0.0,0.0,0.0,0.0,0.0,0.0,0.0,0.0,0.0,0.0,0.0,0.0,0.0,0.0,0.0,0.0,0.0,0.0,0.0,0.0,0.0,0.0,0.0,0.0,0.0,0.0,0.0,0.0,0.0,0.0,0.0,0.0,0.0,0.0,0.0,0.0,0.0,0.0,0.0,0.0,0.0,0.0,0.0,0.0,0.0,0.0,0.0,0.0,0.0,0.0,0.0,0.01,0.01,0.02,0.03,0.04,0.04,0.04,0.12,0.02,0.02,0.01,0.01,0.0,0.01,0.01,0.02,0.02,0.01,0.0,0.01,0.0,0.0,0.0,0.0,0.0,0.0,0.0,0.0,0.0,0.0,0.0,0.0,0.0,0.0,0.0,0.0,0.0,0.0,0.0,0.0,0.0,0.0,0.0,0.0,0.0,0.0,0.0,0.0,0.0,0.0,0.0,0.0,0.0,0.0,0.0,0.0,0.0,0.0,0.0,0.0,0.0,0.0],[0.0,0.0,0.0,0.0,0.0,0.0,0.0,0.0,0.0,0.0,0.0,0.0,0.0,0.0,0.0,0.0,0.0,0.0,0.0,0.0,0.0,0.0,0.0,0.0,0.0,0.0,0.0,0.0,0.0,0.0,0.0,0.0,0.0,0.0,0.0,0.0,0.0,0.05,0.0,0.0,0.0,0.0,0.0,0.0,0.0,0.0,0.0,0.0,0.0,0.0,0.0,0.0,0.0,0.0,0.0,0.0,0.0,0.0,0.07,0.02,0.13,0.18,0.44,0.45,0.74,0.93,0.96,1.0,1.0,1.0,0.99,0.98,0.99,0.0,0.0,0.0,0.0,0.0,0.0,0.0,0.0,0.0,0.0,0.0,0.0,0.0,0.0,0.0,0.0,0.0,0.0,0.0,0.0,0.0,0.0,0.0,0.0,0.0,0.0,0.0,0.0,0.0,0.0,0.07,0.0,0.0,0.0,0.0,0.0,0.0,0.0,0.0,0.0,0.0,0.0,0.0,0.0,0.0,0.0,0.0,0.0,0.0,0.0,0.0,0.0,0.0,0.0,0.0,0.0,0.0,0.0,0.0,0.0,0.0,0.0,0.0,0.0,0.0,0.0,0.0,0.0,0.0,0.0,0.0,0.0,0.0,0.0,0.0,0.0,0.0,0.0,0.0,0.0,0.0,0.0,0.0,0.0,0.0,0.0,0.0,0.0,0.0,0.0,0.0,0.0,0.0,0.0,0.0,0.0,0.0,0.0,0.0,0.0,0.0,0.01,0.0,0.0,0.0,0.0,0.0,0.0,0.0,0.0,0.0,0.0,0.0,0.0,0.0,0.0,0.09,0.53,0.18,0.93,0.95,0.98,0.97,0.98,0.98,0.98,0.99,0.98,0.97,0.85,0.51,0.4,0.62,0.95,0.96,0.92,0.89,0.86,0.79,0.13,0.01,0.01,0.0,0.0,0.0,0.0,0.0,0.0,0.0,0.0,0.0,0.0,0.0,0.0,0.0,0.0,0.0,0.0,0.0,0.0,0.0,0.0,0.0,0.0,0.0,0.0,0.0,0.0,0.0,0.0,0.0,0.0,0.0,0.0,0.0,0.0,0.0,0.0,0.0,0.0,0.0],[0.0,0.0,0.0,0.0,0.0,0.0,0.0,0.0,0.0,0.0,0.0,0.0,0.0,0.0,0.0,0.0,0.0,0.0,0.0,0.0,0.0,0.0,0.0,0.0,0.0,0.0,0.0,0.0,0.0,0.0,0.0,0.0,0.0,0.0,0.0,0.0,0.0,0.0,0.0,0.0,0.0,0.0,0.0,0.0,0.0,0.0,0.0,0.0,0.0,0.0,0.0,0.0,0.0,0.0,0.0,0.0,0.0,0.0,0.0,0.0,0.0,0.0,0.0,0.01,0.13,0.78,0.85,0.98,1.0,1.0,1.0,0.94,1.0,1.0,0.0,0.0,0.0,0.0,0.0,0.0,0.0,0.0,0.0,0.0,0.0,0.0,0.0,0.0,0.0,0.0,0.0,0.0,0.0,0.0,0.0,0.0,0.0,0.0,0.0,0.0,0.0,0.0,0.01,1.0,0.0,0.0,0.0,0.0,0.0,0.0,0.0,0.0,0.0,0.0,0.0,0.0,0.0,0.0,0.0,0.0,0.0,0.0,0.0,0.0,0.0,0.0,0.0,0.0,0.0,0.0,0.0,0.0,0.0,0.0,0.0,0.0,0.0,0.0,0.0,0.0,0.0,0.0,0.0,0.0,0.0,0.0,0.0,0.0,0.0,0.0,0.0,0.0,0.0,0.0,0.0,0.0,0.0,0.0,0.0,0.0,0.0,0.0,0.0,0.0,0.0,0.0,0.0,0.0,0.0,0.0,0.0,0.0,0.0,0.0,0.0,0.0,0.0,0.0,0.0,0.0,0.0,0.0,0.0,0.0,0.0,0.0,0.0,0.0,0.0,0.0,0.0,0.0,0.0,0.0,0.98,0.99,0.96,0.1,0.99,0.99,0.99,0.99,0.83,0.95,0.0,0.0,0.0,0.0,0.0,0.01,0.01,0.0,0.0,0.0,0.0,0.0,0.0,0.0,0.0,0.0,0.0,0.0,0.0,0.0,0.0,0.0,0.0,0.0,0.0,0.0,0.0,0.0,0.0,0.0,0.0,0.0,0.0,0.0,0.0,0.0,0.0,0.0,0.0,0.0,0.0,0.0,0.0,0.0,0.0,0.0,0.0,0.0,0.0,0.0],[0.0,0.0,0.0,0.0,0.0,0.0,0.0,0.0,0.0,0.0,0.0,0.0,0.0,0.0,0.0,0.0,0.0,0.0,0.0,0.0,0.0,0.0,0.0,0.0,0.0,0.0,0.0,0.0,0.0,0.0,0.0,0.0,0.0,0.0,0.0,0.0,0.0,0.0,0.0,0.0,0.0,0.0,0.0,0.0,0.0,0.0,0.0,0.0,0.0,0.0,0.0,0.0,0.0,0.0,0.0,0.0,0.0,0.0,0.0,0.0,0.0,0.0,0.0,0.0,0.0,0.01,0.76,0.93,0.99,1.0,1.0,1.0,0.99,1.0,0.89,0.0,0.0,0.0,0.0,0.0,0.0,0.0,0.0,0.0,0.0,0.0,0.0,0.0,0.0,0.0,0.0,0.0,0.0,0.0,0.0,0.0,0.0,0.0,0.0,0.0,0.0,0.0,0.0,0.05,0.0,0.0,0.0,0.0,0.0,0.0,0.0,0.0,0.0,0.0,0.0,0.0,0.0,0.0,0.0,0.0,0.0,0.0,0.0,0.0,0.0,0.0,0.0,0.0,0.0,0.0,0.0,0.0,0.0,0.0,0.0,0.0,0.0,0.0,0.0,0.0,0.0,0.0,0.0,0.0,0.0,0.0,0.0,0.0,0.0,0.0,0.0,0.0,0.0,0.0,0.0,0.0,0.0,0.0,0.0,0.0,0.0,0.0,0.0,0.0,0.0,0.0,0.0,0.0,0.0,0.0,0.0,0.0,0.0,0.0,0.0,0.0,0.0,0.0,0.0,0.0,0.0,0.0,0.0,0.0,0.0,0.0,0.0,0.0,0.0,0.0,0.0,0.0,0.0,0.0,0.0,0.0,0.0,0.0,0.0,0.0,0.0,0.0,0.0,0.0,0.0,0.0,0.0,0.0,0.0,0.0,0.0,0.0,0.0,0.0,0.0,0.0,0.0,0.0,0.0,0.0,0.0,0.0,0.0,0.0,0.0,0.0,0.0,0.0,0.0,0.0,0.0,0.0,0.0,0.0,0.0,0.0,0.0,0.0,0.0,0.0,0.0,0.0,0.0,0.0,0.0,0.0,0.0,0.0,0.0,0.0,0.0,0.0,0.0,0.0],[0.0,0.0,0.0,0.0,0.0,0.02,0.0,0.15,0.0,0.0,0.0,0.0,0.0,0.0,0.0,0.0,0.0,0.0,0.0,0.0,0.0,0.0,0.0,0.0,0.0,0.0,0.0,0.0,0.0,0.0,0.0,0.0,0.0,0.0,0.0,0.0,0.0,0.16,0.0,0.01,0.0,0.0,0.0,0.0,0.0,0.0,0.0,0.0,0.0,0.0,0.0,0.0,0.0,0.0,0.0,0.0,0.8,0.0,0.05,0.01,0.0,0.02,0.07,0.02,0.01,0.01,0.01,0.89,0.98,0.94,1.0,1.0,1.0,1.0,0.99,0.39,0.0,0.0,0.0,0.0,0.0,0.0,0.0,0.0,0.0,0.0,0.0,0.0,0.0,0.0,0.0,0.0,0.0,0.0,0.0,0.0,0.0,0.0,0.0,0.0,0.0,0.0,0.0,0.0,0.0,0.0,0.0,0.0,0.0,0.0,0.0,0.0,0.0,0.0,0.0,0.0,0.0,0.0,0.0,0.0,0.0,0.0,0.0,0.0,0.0,0.0,0.0,0.0,0.0,0.0,0.0,0.0,0.0,0.0,0.0,0.0,0.0,0.0,0.0,0.0,0.0,0.0,0.0,0.0,0.0,0.0,0.0,0.0,0.0,0.0,0.0,0.0,0.0,0.0,0.0,0.0,0.0,0.0,0.0,0.0,0.0,0.0,0.0,0.0,0.0,0.0,0.0,0.0,0.0,0.0,0.0,0.0,0.0,0.0,0.0,0.0,0.0,0.0,0.0,0.0,0.0,0.0,0.0,0.0,0.0,0.0,0.0,0.0,0.0,0.0,0.0,0.0,0.0,0.0,0.01,0.02,0.0,0.0,0.14,0.12,0.25,0.04,0.01,0.02,0.0,0.0,0.0,0.02,0.28,0.12,0.1,0.0,0.0,0.0,0.0,0.0,0.0,0.0,0.0,0.0,0.0,0.0,0.0,0.0,0.0,0.0,0.0,0.0,0.0,0.0,0.0,0.0,0.0,0.0,0.0,0.0,0.0,0.0,0.0,0.0,0.0,0.0,0.0,0.0,0.0,0.0,0.0,0.0,0.0,0.0,0.0,0.0,0.0,0.0],[0.0,0.0,0.0,0.0,0.0,0.0,0.0,1.0,0.0,0.06,0.0,0.0,0.0,0.0,0.0,0.0,0.0,0.0,0.0,0.0,0.0,0.0,0.0,0.0,0.0,0.0,0.0,0.0,0.0,0.0,0.0,0.0,0.0,0.0,0.0,0.0,0.0,0.0,0.0,0.0,0.0,0.0,0.0,0.0,0.0,0.0,0.0,0.0,0.0,0.0,0.0,0.0,0.0,0.0,0.0,0.0,0.17,0.0,0.16,0.0,0.0,0.0,0.0,0.0,0.0,0.0,0.0,0.02,0.99,1.0,0.99,1.0,1.0,1.0,1.0,1.0,0.0,0.0,0.04,0.0,0.0,0.0,0.0,0.0,0.0,0.0,0.0,0.0,0.0,0.0,0.0,0.0,0.0,0.0,0.0,0.0,0.0,0.0,0.0,0.91,0.96,0.0,0.0,1.0,0.29,0.0,0.0,0.0,0.0,0.0,0.0,0.0,0.0,0.0,0.0,0.0,0.0,0.0,0.0,0.0,0.0,0.0,0.0,0.0,0.0,0.0,0.0,0.0,0.0,0.0,0.0,0.0,0.0,0.0,0.0,0.0,0.0,0.0,0.0,0.0,0.0,0.0,0.0,0.0,0.0,0.0,0.0,0.0,0.0,0.0,0.0,0.0,0.0,0.0,0.0,0.0,0.0,0.0,0.0,0.0,0.0,0.0,0.0,0.0,0.0,0.0,0.0,0.0,0.0,0.0,0.0,0.0,0.0,0.0,0.0,0.0,0.0,0.0,0.0,0.0,0.0,0.0,0.0,0.0,0.0,0.0,0.0,0.0,0.0,0.0,0.08,0.06,0.99,1.0,1.0,1.0,0.99,0.77,1.0,0.99,1.0,1.0,1.0,1.0,1.0,1.0,0.91,0.99,0.88,0.85,0.9,0.0,0.0,0.0,0.0,0.0,0.0,0.0,0.0,0.0,0.0,0.0,0.0,0.0,0.0,0.0,0.0,0.0,0.0,0.0,0.0,0.0,0.0,0.0,0.0,0.0,0.0,0.0,0.0,0.0,0.0,0.0,0.0,0.0,0.0,0.0,0.0,0.0,0.0,0.0,0.0,0.0,0.0,0.0],[0.0,0.0,0.0,0.0,0.0,0.0,0.0,0.0,0.0,0.0,0.0,0.0,0.0,0.0,0.0,0.0,0.0,0.0,0.0,0.0,0.0,0.0,0.0,0.0,0.0,0.0,0.0,0.0,0.0,0.0,0.0,0.0,0.0,0.0,0.0,0.0,0.0,0.0,0.0,0.0,0.0,0.0,0.0,0.0,0.0,0.0,0.0,0.0,0.0,0.0,0.0,0.0,0.0,0.0,0.0,0.0,0.0,0.0,0.0,0.0,0.0,0.0,0.0,0.0,0.0,0.0,0.0,0.0,0.0,1.0,1.0,1.0,1.0,1.0,1.0,1.0,0.0,0.0,0.0,0.0,0.0,0.0,0.0,0.0,0.0,0.0,0.0,0.0,0.0,0.0,0.0,0.0,0.0,0.0,0.0,0.0,0.0,0.0,0.0,0.0,0.0,0.0,0.0,1.0,1.0,0.07,0.0,0.0,0.0,0.0,0.0,0.0,0.0,0.0,0.0,0.0,0.0,0.0,0.0,0.0,0.0,0.0,0.0,0.0,0.0,0.0,0.0,0.0,0.0,0.0,0.0,0.0,0.0,0.0,0.0,0.0,0.0,0.0,0.0,0.0,0.0,0.0,0.0,0.0,0.0,0.0,0.0,0.0,0.0,0.0,0.0,0.0,0.0,0.0,0.0,0.0,0.0,0.0,0.0,0.0,0.0,0.0,0.0,0.0,0.0,0.0,0.0,0.0,0.0,0.0,0.0,0.0,0.0,0.0,0.0,0.0,0.0,0.0,0.0,0.0,0.0,0.0,0.0,0.0,0.0,0.0,0.0,0.0,0.0,0.0,0.0,0.0,0.0,0.0,0.0,0.0,0.0,0.0,0.0,0.0,0.72,0.01,0.02,0.74,0.0,0.0,0.0,0.0,0.0,0.0,0.0,0.0,0.0,0.0,0.0,0.0,0.0,0.0,0.0,0.0,0.0,0.0,0.0,0.0,0.0,0.0,0.0,0.0,0.0,0.0,0.0,0.0,0.0,0.0,0.0,0.0,0.0,0.0,0.0,0.0,0.0,0.0,0.0,0.0,0.0,0.0,0.0,0.0,0.0,0.0,0.0,0.0,0.0,0.0],[0.0,0.0,0.0,0.0,0.0,1.0,0.0,0.03,0.0,0.0,0.0,0.0,0.0,0.0,0.0,0.0,0.0,0.0,0.0,0.0,0.0,0.0,0.0,0.0,0.0,0.0,0.0,0.0,0.0,0.0,0.0,0.0,0.0,0.0,0.0,0.0,0.0,0.0,0.0,0.0,0.0,0.0,0.0,0.0,0.0,0.0,0.0,0.0,0.0,0.0,0.0,0.0,0.0,0.0,0.0,0.0,0.08,0.0,0.0,0.0,0.0,0.0,0.0,0.0,0.0,0.0,0.0,0.0,0.0,0.0,0.89,0.99,1.0,1.0,1.0,1.0,0.79,0.0,0.0,0.0,0.0,0.0,0.0,0.0,0.0,0.0,0.0,0.0,0.0,0.0,0.0,0.0,0.0,0.0,0.0,0.0,0.0,0.0,0.0,0.0,0.0,0.0,0.0,0.0,0.0,0.0,0.0,0.0,0.0,0.0,0.0,0.0,0.0,0.0,0.0,0.0,0.0,0.0,0.0,0.0,0.0,0.0,0.0,0.0,0.0,0.0,0.0,0.0,0.0,0.0,0.0,0.0,0.0,0.0,0.0,0.0,0.0,0.0,0.0,0.0,0.0,0.0,0.0,0.0,0.0,0.0,0.0,0.0,0.0,0.0,0.0,0.0,0.0,0.0,0.0,0.0,0.0,0.0,0.0,0.0,0.0,0.0,0.0,0.0,0.0,0.0,0.0,0.0,0.0,0.0,0.0,0.0,0.0,0.0,0.0,0.0,0.0,0.0,0.0,0.0,0.0,0.0,0.0,0.0,0.0,0.0,0.0,0.0,0.0,0.0,0.0,0.0,0.0,0.0,0.0,0.0,0.0,0.0,0.0,0.0,0.0,0.0,0.0,0.0,0.0,0.0,0.0,0.0,0.0,0.0,0.0,0.0,0.0,0.0,0.0,0.0,0.0,0.0,0.0,0.0,0.0,0.0,0.0,0.0,0.0,0.0,0.0,0.0,0.0,0.0,0.0,0.0,0.0,0.0,0.0,0.0,0.0,0.0,0.0,0.0,0.0,0.0,0.0,0.0,0.0,0.0,0.0,0.0,0.0,0.0,0.0,0.0,0.0,0.0],[0.0,0.0,0.0,0.0,0.0,1.0,1.0,1.0,0.0,0.0,0.0,0.0,0.0,0.0,0.0,0.0,0.0,0.0,0.0,0.0,0.0,0.0,0.0,0.0,0.0,0.0,0.0,0.0,0.0,0.0,0.0,0.0,0.0,0.0,0.0,0.0,0.0,0.0,0.0,0.0,0.0,0.0,0.0,0.0,0.0,0.0,0.0,0.0,0.0,0.0,0.0,0.0,0.0,0.0,0.0,0.0,0.99,0.0,0.0,0.0,0.0,0.0,0.0,0.0,0.0,0.0,0.0,0.0,0.0,0.0,0.0,0.39,1.0,1.0,1.0,1.0,1.0,1.0,1.0,0.0,0.0,0.0,0.0,0.0,0.0,0.0,0.0,0.0,0.0,0.0,0.0,0.0,0.0,0.0,0.0,0.0,0.0,0.0,0.0,0.0,0.0,0.0,0.0,0.0,0.39,0.0,0.0,0.0,0.0,0.0,0.0,0.0,0.0,0.0,0.0,0.0,0.0,0.0,0.0,0.0,0.0,0.0,0.0,0.0,0.0,0.0,0.0,0.0,0.0,0.0,0.0,0.0,0.0,0.0,0.0,0.0,0.0,0.0,0.0,0.0,0.0,0.0,0.0,0.0,0.0,0.0,0.0,0.0,0.0,0.0,0.0,0.0,0.0,0.0,0.0,0.0,0.0,0.0,0.0,0.0,0.0,0.0,0.0,0.0,0.0,0.0,0.0,0.0,0.0,0.0,0.0,0.0,0.0,0.0,0.0,0.0,0.0,0.0,0.0,0.0,0.0,0.0,0.0,0.0,0.0,0.0,0.0,0.0,0.0,0.0,0.0,0.0,0.0,0.0,0.0,0.0,0.0,0.0,0.0,0.0,0.0,0.0,0.0,0.1,0.0,0.0,0.0,0.0,0.0,0.0,0.0,0.0,0.0,0.0,0.0,0.0,0.0,0.0,0.0,0.0,0.0,0.0,0.0,0.0,0.0,0.0,0.0,0.0,0.0,0.0,0.0,0.0,0.0,0.0,0.0,0.0,0.0,0.0,0.0,0.0,0.0,0.0,0.0,0.0,0.0,0.0,0.0,0.0,0.0,0.0,0.0,0.0,0.0,0.0],[0.0,0.0,0.0,0.0,1.0,1.0,1.0,0.0,0.0,0.0,0.0,0.0,0.0,0.0,0.0,0.0,0.0,0.0,0.0,0.0,0.0,0.0,0.0,0.0,0.0,0.0,0.0,0.0,0.0,0.0,0.0,0.0,0.0,0.0,0.0,0.0,0.0,0.0,0.0,0.0,0.0,0.0,0.0,0.0,0.0,0.0,0.0,0.0,0.0,0.0,0.0,0.0,0.0,0.0,0.0,0.0,0.0,0.0,0.0,0.0,0.0,0.0,0.0,0.0,0.0,0.0,0.0,0.0,0.0,0.0,0.0,0.0,0.0,0.0,0.79,1.0,1.0,1.0,0.0,0.0,0.0,0.0,0.0,0.0,0.0,0.0,0.0,0.0,0.0,0.0,0.0,0.0,0.0,0.0,0.0,0.0,0.0,0.0,0.0,0.0,0.0,0.0,0.0,0.0,0.0,0.0,0.0,0.0,0.0,0.0,1.0,0.0,0.0,0.0,0.0,0.0,0.0,0.0,0.0,0.0,0.0,0.0,0.0,0.0,0.0,0.0,0.0,0.0,0.0,0.0,0.0,0.0,0.0,0.0,0.0,0.0,0.0,0.0,0.0,0.0,0.0,0.0,0.0,0.0,0.0,0.0,0.0,0.0,0.0,0.0,0.0,0.0,0.0,0.0,0.0,0.0,0.0,0.0,0.0,0.0,0.0,0.0,0.0,1.0,0.0,0.0,0.28,0.15,0.0,0.0,0.0,0.0,0.0,0.0,0.0,0.0,0.0,0.0,0.0,0.0,0.0,0.0,0.0,0.0,0.0,0.0,0.0,0.0,0.0,0.0,0.0,0.0,0.0,0.0,0.0,0.0,0.0,0.0,0.0,0.0,0.0,0.0,0.0,0.0,0.0,0.0,0.0,0.0,0.0,0.0,0.0,0.0,0.0,0.0,0.0,0.0,0.0,0.0,0.0,0.0,0.0,0.0,0.0,0.0,0.0,0.0,0.0,0.0,0.0,0.0,0.0,0.0,0.0,0.0,0.0,0.0,0.0,0.0,0.0,0.0,0.0,0.0,0.0,0.0,0.0,0.0,0.0,0.0,0.0,0.0,0.0,0.0,0.0,0.0],[0.0,0.0,0.0,0.0,0.98,1.0,1.0,1.0,0.0,0.0,0.0,0.0,0.0,0.0,0.0,0.0,0.0,0.0,0.0,0.0,0.0,0.0,0.0,0.0,0.0,0.0,0.0,0.0,0.0,0.0,0.0,0.0,0.0,0.0,0.0,0.0,0.0,0.0,0.0,0.0,0.0,0.0,0.0,0.0,0.0,0.0,0.0,0.0,0.0,0.0,0.0,0.0,0.0,0.0,0.0,0.0,0.0,0.0,0.0,0.0,0.0,0.0,0.0,0.0,0.0,0.0,0.0,0.0,0.0,0.0,0.0,0.0,0.0,0.0,0.0,1.0,1.0,1.0,1.0,0.99,0.0,0.0,0.0,0.0,0.0,0.0,0.0,0.0,0.0,0.0,0.0,0.0,0.0,0.0,0.0,0.0,0.0,0.0,0.0,0.0,0.0,0.0,0.0,0.0,0.0,0.0,0.0,0.0,0.0,1.0,1.0,1.0,0.02,0.0,0.0,0.0,0.0,0.0,0.0,0.0,0.0,0.0,0.0,0.0,0.0,0.0,0.0,0.0,0.0,0.0,0.0,0.0,0.0,0.0,0.0,0.0,0.0,0.0,0.0,0.0,0.0,0.0,0.0,0.0,0.0,0.0,0.0,0.0,0.0,0.0,0.0,0.0,0.0,0.0,0.0,0.0,0.0,0.0,0.0,1.0,0.0,0.0,1.0,1.0,0.0,0.0,0.01,0.0,0.0,0.0,0.0,0.0,0.0,0.0,0.0,0.0,0.0,0.0,0.0,0.0,0.0,0.0,0.0,0.0,0.0,0.0,0.0,0.0,0.0,0.0,0.0,0.0,0.0,0.0,0.0,0.0,0.0,0.0,0.0,0.0,0.0,0.0,0.0,0.0,0.0,0.0,0.0,0.0,0.0,0.0,0.0,0.0,0.0,0.0,0.0,0.0,0.0,0.0,0.0,0.0,0.0,0.0,0.0,0.0,0.0,0.0,0.0,0.0,0.0,0.0,0.0,0.0,0.0,0.0,0.0,0.0,0.0,0.0,0.0,0.0,0.0,0.0,0.0,0.0,0.0,0.0,0.0,0.0,0.0,0.0,0.0,0.0,0.0,0.0],[0.0,0.0,0.0,0.0,0.0,0.0,1.0,1.0,0.89,1.0,0.0,0.0,0.0,0.0,0.0,0.0,0.0,0.0,0.0,0.0,0.0,0.0,0.0,0.0,0.0,0.0,0.0,0.0,0.0,0.0,0.0,0.0,0.0,0.0,0.0,0.0,0.0,0.0,0.0,0.0,0.0,0.0,0.0,0.0,0.0,0.0,0.0,0.0,0.0,0.0,0.0,0.0,0.0,0.0,0.0,0.0,0.0,0.0,0.0,0.0,0.0,0.0,0.0,0.0,0.0,0.0,0.0,0.0,0.0,0.0,0.0,0.0,0.04,0.0,0.0,1.0,0.0,1.0,1.0,1.0,1.0,0.0,0.0,0.0,0.0,0.0,0.0,0.0,0.0,0.0,0.0,0.0,0.0,0.0,0.0,0.0,0.74,0.0,0.0,0.0,1.0,0.0,0.0,0.0,0.0,0.0,0.0,0.0,0.0,1.0,1.0,1.0,0.98,0.0,0.0,0.0,0.0,0.0,0.0,0.0,0.0,0.0,0.0,0.0,0.0,0.0,0.0,0.0,0.0,0.0,0.0,0.0,0.0,0.0,0.0,0.0,0.0,0.0,0.0,0.0,0.0,0.0,0.0,0.0,0.0,0.0,0.0,0.0,0.0,0.0,0.0,0.0,0.0,0.0,0.0,0.0,0.0,0.0,0.0,1.0,0.0,0.0,0.0,0.0,0.0,0.0,0.0,0.0,0.0,0.0,0.0,0.0,0.0,0.0,0.0,0.0,0.0,0.0,0.0,0.0,0.0,0.0,0.0,0.0,0.0,0.0,0.0,0.0,0.0,0.0,0.0,0.0,0.0,0.0,0.0,0.0,0.0,0.0,0.0,0.0,0.0,0.0,0.98,0.99,1.0,0.89,0.0,0.0,0.01,0.01,0.0,0.0,0.0,0.0,0.0,0.0,0.0,0.0,0.0,0.0,0.0,0.0,0.0,0.0,0.0,0.0,0.0,0.0,0.0,0.0,0.0,0.0,0.0,0.0,0.0,0.0,0.0,0.0,0.0,0.0,0.0,0.0,0.0,0.0,0.0,0.0,0.0,0.0,0.0,0.0,0.0,0.0,0.0,0.0],[0.0,0.0,0.0,0.0,0.0,0.0,1.0,1.0,1.0,1.0,0.0,0.0,0.0,0.0,0.0,0.0,0.63,0.0,0.0,0.96,0.0,0.0,0.0,0.0,0.0,0.0,0.0,0.0,0.0,0.0,0.0,0.0,0.0,0.0,0.0,0.0,0.0,0.0,0.0,0.0,0.0,0.0,0.0,0.0,0.0,0.0,0.0,0.0,0.0,0.0,0.0,0.0,0.0,0.0,0.0,0.0,0.0,0.0,0.0,0.0,0.0,0.0,0.0,0.0,0.0,0.0,0.0,0.0,0.0,0.0,0.0,0.0,0.0,0.0,0.0,0.0,0.0,0.99,1.0,1.0,1.0,1.0,0.0,0.0,0.0,0.0,0.0,0.0,0.0,0.0,0.0,0.0,0.0,0.0,0.0,0.0,0.0,0.0,0.0,0.0,0.0,0.0,0.0,0.0,0.0,0.0,0.0,0.0,0.0,0.0,0.0,0.97,1.0,0.01,1.0,0.0,0.0,0.0,0.0,0.0,0.0,0.0,0.0,0.0,0.0,0.0,0.0,0.0,0.0,0.0,0.0,0.0,0.0,0.0,0.0,0.0,0.0,0.0,0.0,0.0,0.0,0.0,0.0,0.0,0.0,0.0,0.0,0.0,0.0,0.0,0.0,0.0,0.0,0.0,0.0,1.0,1.0,0.0,0.0,1.0,0.0,0.0,0.0,0.0,0.0,0.0,0.0,0.0,0.0,0.0,0.0,0.0,0.0,0.0,0.0,0.0,0.0,0.0,0.0,0.0,0.0,0.0,0.0,0.0,0.0,0.0,0.0,0.0,0.0,0.0,0.0,0.0,0.0,0.0,0.0,0.0,0.0,0.0,0.0,0.0,0.0,0.0,0.0,0.0,0.0,0.0,0.0,0.0,0.0,0.0,0.0,0.0,0.0,0.0,0.0,0.0,0.0,0.0,0.0,0.0,0.0,0.0,0.0,0.0,0.0,0.0,0.0,0.0,0.0,0.0,0.0,0.0,0.0,0.0,0.0,0.0,0.0,0.0,0.0,0.0,0.0,0.0,0.0,0.0,0.0,0.0,0.0,0.0,0.0,0.0,0.0,0.0,0.0,0.0],[0.0,0.0,0.0,0.0,0.0,0.0,0.0,0.0,0.0,1.0,1.0,0.0,0.0,0.0,0.0,0.0,0.0,0.0,0.0,0.0,0.0,0.0,0.0,0.0,0.0,0.0,0.0,0.0,0.0,0.0,0.0,0.0,0.0,0.0,0.0,0.0,0.0,0.0,0.0,0.0,0.0,0.0,0.0,0.0,0.0,0.0,0.0,0.0,0.0,0.0,0.0,0.0,0.0,0.0,0.0,0.0,0.0,0.0,0.0,0.0,0.0,0.0,0.0,0.0,0.0,0.0,0.0,0.0,0.0,0.0,0.0,0.0,0.0,0.0,0.0,0.0,0.0,0.0,1.0,1.0,1.0,1.0,1.0,0.0,0.0,0.0,0.0,0.0,0.0,0.0,0.0,0.0,0.0,1.0,0.0,0.0,1.0,1.0,0.0,0.0,0.84,0.0,0.0,0.0,0.0,0.0,0.0,0.0,0.0,0.0,0.0,1.0,1.0,1.0,1.0,0.0,0.0,0.0,0.0,0.0,0.0,0.0,0.0,0.0,0.0,0.0,0.0,0.0,0.0,0.0,0.0,0.0,0.0,0.0,0.0,0.0,0.0,0.0,0.0,0.05,0.0,0.0,0.0,0.0,0.0,0.0,0.0,0.0,0.0,0.0,0.0,0.0,0.0,0.0,0.0,0.0,0.0,0.0,0.0,0.0,0.0,0.0,0.0,0.0,0.0,0.0,0.0,0.0,0.0,0.0,0.0,0.0,0.0,0.0,0.0,0.0,0.0,0.0,0.0,0.0,0.0,0.0,0.0,0.0,0.0,0.0,0.0,0.0,0.0,0.0,0.0,0.0,0.0,0.0,0.0,0.0,0.0,0.0,0.0,0.0,0.0,0.0,0.0,0.0,0.01,0.0,0.0,0.0,0.0,0.0,0.0,0.0,0.0,0.0,0.0,0.0,0.0,0.0,0.0,0.0,0.0,0.0,0.0,0.0,0.0,0.0,0.0,0.0,0.0,0.0,0.0,0.0,0.0,0.0,0.0,0.0,0.0,0.0,0.0,0.0,0.0,0.0,0.0,0.0,0.0,0.0,0.0,0.0,0.0,0.0,0.0,0.0,0.0,0.0],[0.0,0.0,0.0,0.0,0.0,0.0,0.0,0.0,1.0,1.0,1.0,0.25,0.0,0.0,1.0,1.0,1.0,0.0,0.0,1.0,0.0,0.0,0.0,0.0,0.0,0.0,0.0,0.0,0.0,0.0,0.0,0.0,0.0,0.0,0.0,0.0,0.0,0.0,0.0,0.0,0.0,0.0,0.0,0.0,0.0,0.0,0.0,0.0,0.0,0.0,0.0,0.0,0.0,0.0,0.0,0.0,0.0,0.0,0.0,0.0,0.0,0.0,0.0,0.0,0.0,0.0,0.0,0.0,0.0,0.0,0.0,0.0,0.0,0.0,0.0,0.0,0.0,0.0,0.0,1.0,1.0,1.0,1.0,1.0,0.0,0.0,0.0,0.0,0.0,0.85,0.0,0.0,0.0,0.0,0.0,0.0,0.0,0.0,0.0,0.0,0.0,0.0,0.0,0.0,0.0,0.0,0.0,0.0,0.0,0.0,0.0,0.0,0.0,0.0,1.0,1.0,1.0,0.0,0.0,0.0,0.0,0.0,0.0,0.0,0.0,0.0,0.0,0.0,0.0,0.0,0.0,0.0,0.0,0.0,0.0,0.0,0.0,0.0,0.0,0.0,0.0,0.0,0.0,0.0,0.06,0.0,0.0,0.0,0.0,0.0,0.0,0.0,0.0,0.0,0.0,0.0,0.0,0.0,0.0,0.0,0.0,0.0,0.0,0.0,0.0,0.0,0.0,0.0,0.0,0.0,0.0,0.0,0.0,0.0,0.0,0.0,0.0,0.0,0.0,0.0,0.0,0.0,0.0,0.0,0.0,0.0,0.0,0.0,0.0,0.0,0.0,0.0,0.0,0.0,0.0,0.0,0.0,0.0,0.0,0.0,0.0,0.0,0.0,0.0,0.0,0.0,0.0,0.0,0.0,0.0,0.0,0.0,0.0,0.0,0.0,0.0,0.0,0.0,0.0,0.0,0.0,0.0,0.0,0.0,0.0,0.16,0.0,0.0,0.0,0.0,0.0,0.57,0.63,0.0,0.0,0.0,0.0,0.0,0.0,0.0,0.0,0.0,0.0,0.0,0.0,0.0,0.0,0.0,0.0,0.0,0.0,0.0,0.0,0.0],[0.0,0.0,0.0,0.0,0.0,0.0,0.0,0.0,0.0,0.0,1.0,1.0,0.0,0.0,1.0,0.0,0.0,0.0,0.0,0.0,0.0,0.0,0.0,0.0,0.0,0.0,0.0,0.0,0.0,0.0,0.0,0.0,0.0,0.0,0.0,0.0,0.0,0.0,0.0,0.0,0.0,0.0,0.0,0.0,0.0,0.0,0.0,0.0,0.0,0.0,0.0,0.0,0.0,0.0,0.0,0.0,0.0,0.0,0.0,0.0,0.0,0.0,0.0,0.0,0.0,0.0,0.0,0.0,0.0,0.0,0.0,0.0,0.0,0.0,0.0,0.0,0.0,0.0,0.0,0.0,1.0,1.0,1.0,1.0,1.0,0.0,1.0,0.0,0.0,1.0,1.0,0.0,1.0,1.0,0.0,0.0,0.0,0.0,0.0,0.0,0.0,0.0,0.0,0.0,0.0,0.0,0.0,0.0,0.0,0.0,0.0,0.0,0.0,0.96,1.0,1.0,1.0,0.0,0.0,0.0,0.0,0.0,0.0,0.0,0.0,1.0,0.0,0.0,0.0,0.0,0.97,0.0,0.0,0.0,0.0,0.0,0.0,0.0,0.0,0.0,0.0,0.0,0.0,0.0,0.0,0.0,0.0,0.0,0.0,0.0,0.0,0.0,0.0,0.0,0.0,0.0,0.0,0.0,0.0,0.0,0.0,0.0,0.0,0.0,0.0,0.0,0.0,0.0,0.0,0.0,0.0,0.0,0.0,0.0,0.0,0.0,0.0,0.0,0.0,0.0,0.0,0.0,0.0,0.0,0.0,0.0,0.0,0.0,0.0,0.0,0.0,0.0,0.0,0.0,0.0,0.0,0.0,0.0,0.0,0.0,0.0,0.0,0.0,0.0,0.0,0.0,0.0,0.0,0.0,0.0,0.0,0.0,0.0,0.0,0.0,0.0,0.0,0.0,0.0,0.0,0.0,0.0,0.0,0.0,0.0,0.0,0.0,0.0,0.0,0.0,0.0,0.0,0.0,0.0,0.0,0.0,0.0,0.0,0.0,0.0,0.0,0.0,0.0,0.0,0.0,0.0,0.0,0.0,0.0,0.0,0.0,0.0,0.0,0.0],[0.0,0.0,0.0,0.0,0.0,0.0,0.0,0.0,0.0,0.0,0.0,0.84,0.0,1.0,1.0,1.0,0.0,0.0,0.0,0.0,0.0,0.0,0.0,0.0,0.0,0.0,0.0,0.0,0.0,0.0,0.0,0.0,0.0,0.0,0.0,0.0,0.0,0.0,0.0,0.0,0.0,0.0,0.0,0.0,0.0,0.0,0.0,0.0,0.0,0.0,0.0,0.0,0.0,0.0,0.0,0.0,0.0,0.0,0.0,0.0,0.0,0.0,0.0,0.0,0.0,0.0,0.0,0.0,0.0,0.0,0.0,0.0,0.0,0.0,0.0,0.0,0.0,0.0,0.0,0.0,0.0,1.0,1.0,1.0,1.0,1.0,1.0,0.0,0.0,1.0,0.53,0.0,0.0,0.0,0.0,0.0,0.0,0.0,0.0,0.0,0.0,0.0,0.0,0.0,0.0,0.0,0.0,0.0,0.0,0.0,0.0,0.0,0.0,0.0,0.0,1.0,1.0,1.0,0.0,0.0,0.26,0.0,0.0,0.0,0.0,0.37,0.0,0.0,0.0,0.0,0.0,0.0,0.0,0.0,0.0,0.0,0.0,0.0,0.0,0.0,0.0,0.0,0.0,0.0,0.0,0.0,0.0,0.0,0.0,0.0,0.0,0.0,0.0,0.0,0.0,0.0,0.0,0.0,0.0,0.0,0.0,0.0,0.0,0.0,0.0,0.0,0.0,0.0,0.0,0.0,0.0,0.0,0.0,0.0,0.0,0.0,0.0,0.0,0.0,0.0,0.0,0.0,0.0,0.0,0.0,0.0,0.0,0.0,0.0,0.0,0.0,0.0,0.0,0.0,0.0,0.0,0.0,0.0,0.0,0.0,0.0,0.0,0.0,0.0,0.0,0.0,0.0,0.0,0.0,0.0,0.0,0.0,0.0,0.0,0.0,0.0,0.0,0.0,0.0,0.0,0.0,0.0,0.0,0.0,0.0,0.0,0.0,0.0,0.0,0.0,0.0,0.07,0.02,0.0,0.01,0.0,0.98,0.0,0.0,0.0,0.0,0.01,0.8,0.97,0.22,0.06,0.0,0.41,0.99,0.95,1.0,1.0,0.98,0.0],[0.0,0.0,0.0,0.0,0.0,0.0,0.0,0.0,0.0,0.0,0.0,0.0,0.0,0.0,0.0,0.0,0.0,0.0,0.0,0.0,0.0,0.0,0.0,0.0,0.0,0.0,0.0,0.0,0.0,0.0,0.0,0.0,0.0,0.0,0.0,0.0,0.0,0.0,0.0,0.0,0.0,0.0,0.0,0.0,0.0,0.0,0.0,0.0,0.0,0.0,0.0,0.0,0.0,0.0,0.0,0.0,0.0,0.0,0.0,0.0,0.0,0.0,0.0,0.0,0.0,0.0,0.0,0.0,0.0,0.0,0.0,0.0,0.0,0.0,0.0,0.0,0.0,0.0,0.0,0.0,0.0,0.0,1.0,1.0,1.0,1.0,1.0,0.0,0.0,0.0,0.22,0.0,0.0,0.0,0.0,0.0,0.0,0.0,0.0,0.0,0.0,0.0,0.0,0.0,0.0,0.0,0.0,0.0,0.0,0.0,0.0,0.0,0.0,0.0,0.0,1.0,1.0,1.0,1.0,0.0,0.99,0.0,0.04,1.0,1.0,1.0,0.01,0.25,0.0,0.0,0.74,0.0,0.0,0.0,0.0,0.0,0.0,0.0,0.0,0.0,0.0,0.0,0.0,1.0,0.0,0.0,0.0,0.0,0.0,0.0,0.0,0.0,0.0,0.0,0.0,0.0,0.0,0.0,0.0,0.0,0.0,0.0,0.0,0.0,0.0,0.0,0.0,0.0,0.0,0.0,0.0,0.0,0.0,0.0,0.0,0.0,0.0,0.0,0.0,0.0,0.0,0.0,0.0,0.0,0.0,0.0,0.0,0.0,0.0,0.0,0.0,0.0,0.0,0.0,0.0,0.0,0.0,0.0,0.0,0.0,0.0,0.0,0.0,0.0,0.0,0.0,0.0,0.0,0.0,0.0,0.0,0.0,0.0,0.0,0.0,0.0,0.0,0.0,0.0,0.0,0.0,0.0,0.0,0.0,0.0,0.0,0.0,0.0,0.0,0.0,0.0,0.0,0.0,0.0,0.0,0.0,0.0,0.0,0.0,0.0,0.0,0.0,0.0,0.0,0.0,0.0,0.0,0.0,0.0,0.0,0.0,0.0,0.0,0.0],[0.0,0.0,0.0,0.0,0.0,0.0,0.0,0.0,0.0,0.0,0.0,0.0,0.0,0.0,0.0,0.0,0.0,0.0,0.0,0.0,0.0,0.0,0.0,0.0,0.0,0.0,0.0,0.0,0.0,0.0,0.0,0.0,0.0,0.0,0.0,0.0,0.0,0.0,0.0,0.0,0.0,0.0,0.0,0.0,0.0,0.0,0.0,0.0,0.0,0.0,0.0,0.0,0.0,0.0,0.0,0.0,0.0,0.0,0.0,0.0,0.0,0.0,0.0,0.0,0.0,0.0,0.0,0.0,0.0,0.0,0.0,0.0,0.0,0.0,0.0,0.0,0.0,0.0,0.0,0.0,0.0,0.0,0.0,1.0,1.0,1.0,1.0,0.0,0.0,0.0,0.0,0.0,0.0,0.0,0.0,0.0,0.0,0.0,0.0,0.0,0.0,0.0,0.0,0.0,0.0,0.0,0.0,0.0,0.0,0.0,0.0,0.0,0.0,0.0,0.0,0.0,0.0,1.0,0.0,0.0,1.0,0.08,0.99,1.0,1.0,0.92,0.0,0.0,0.0,0.0,0.0,0.0,0.0,0.0,0.0,0.0,0.0,0.0,0.0,0.0,0.0,0.0,0.0,0.0,0.0,0.0,0.0,0.0,0.0,0.0,0.0,0.0,0.0,0.0,0.0,0.0,0.0,0.0,0.0,0.0,0.0,0.0,0.0,0.0,0.0,0.0,0.0,0.0,0.0,0.0,0.0,0.0,0.0,0.0,0.0,0.0,0.0,0.0,0.0,0.0,0.0,0.0,0.0,0.0,0.0,0.0,0.0,0.0,0.0,0.0,0.0,0.0,0.0,0.0,0.0,0.0,0.0,0.0,0.0,0.0,0.0,0.0,0.0,0.0,0.0,0.0,0.0,0.0,0.0,0.0,0.0,0.0,0.0,0.0,0.0,0.0,0.0,0.0,0.0,0.0,0.0,0.0,0.0,0.0,0.0,0.0,0.0,0.0,0.0,0.0,0.0,0.0,0.0,0.0,0.0,0.0,0.0,0.0,0.0,0.0,0.0,0.0,0.0,0.0,0.0,0.0,0.01,0.0,0.0,0.0,0.0,0.0,0.0,0.0],[0.0,0.0,0.0,0.0,0.0,0.0,0.0,0.0,0.0,0.0,0.0,1.0,0.0,0.57,1.0,0.0,0.0,0.0,0.0,0.0,0.0,0.0,0.0,0.0,0.0,0.0,0.0,0.0,0.0,0.0,0.0,0.0,0.0,0.0,0.0,0.0,0.0,0.0,0.0,0.0,0.0,0.0,0.0,0.0,0.0,0.0,0.0,0.0,0.0,0.0,0.0,0.0,0.0,0.0,0.0,0.0,0.0,0.0,0.0,0.0,0.0,0.0,0.0,0.0,0.0,0.0,0.0,0.0,0.0,0.0,0.0,0.0,0.0,0.0,0.0,0.0,0.0,0.0,0.0,0.0,0.0,0.0,1.0,1.0,1.0,1.0,1.0,1.0,1.0,1.0,1.0,0.0,0.0,0.0,0.0,0.0,0.0,0.0,0.0,0.0,0.0,0.0,0.0,0.0,0.0,0.0,0.0,0.0,0.0,0.0,0.0,0.0,0.0,0.0,0.0,0.0,0.0,0.56,0.0,0.0,0.0,0.0,0.0,0.0,1.0,0.97,0.0,0.0,0.0,0.0,0.0,0.0,0.0,0.0,0.0,0.0,0.0,0.0,0.0,0.0,0.0,0.0,0.0,0.0,0.0,0.0,0.0,0.0,0.0,0.0,0.0,0.0,0.0,0.0,0.0,0.0,0.0,0.0,0.0,0.0,0.0,0.0,0.0,0.0,0.0,0.0,0.0,0.0,0.0,0.0,0.0,0.0,0.0,0.0,0.0,0.0,0.0,0.0,0.0,0.0,0.0,0.0,0.0,0.0,0.0,0.0,0.0,0.0,0.0,0.0,0.0,0.0,0.0,0.0,0.0,0.0,0.0,0.0,0.0,0.0,0.0,0.0,0.0,0.0,0.0,0.0,0.0,0.0,0.0,0.0,0.0,0.0,0.0,0.0,0.0,0.0,0.0,0.0,0.0,0.0,0.0,0.0,0.0,0.0,0.0,0.0,0.0,0.0,0.0,0.0,0.0,0.0,0.0,0.0,0.0,0.0,0.0,0.0,0.0,0.0,0.0,0.0,0.0,0.0,0.0,0.0,0.0,0.0,0.0,0.0,0.0,0.0,0.0,0.0],[0.0,0.0,0.0,0.0,0.0,0.0,0.0,0.0,0.0,0.0,0.0,0.0,0.0,0.0,0.0,0.0,0.0,0.0,0.0,0.0,0.0,0.0,0.0,0.0,0.0,0.0,0.0,0.0,0.0,0.0,0.0,0.0,0.0,0.0,0.0,0.0,0.0,0.0,0.0,0.0,0.0,0.0,0.0,0.0,0.0,0.0,0.0,0.0,0.0,0.0,0.0,0.0,0.0,0.0,0.0,0.0,0.0,0.0,0.0,0.0,0.0,0.0,0.0,0.0,0.0,0.0,0.0,0.0,0.0,0.0,0.0,0.0,0.0,0.0,0.0,0.0,0.0,0.0,0.0,0.0,0.0,0.0,0.0,0.0,0.0,0.0,1.0,1.0,1.0,1.0,1.0,1.0,0.0,0.0,0.0,0.0,0.0,0.0,0.0,0.0,0.0,0.0,0.0,0.0,0.0,0.0,0.0,0.0,0.0,0.0,0.0,0.0,0.0,0.0,0.0,0.0,0.0,0.0,0.0,0.0,0.0,0.0,0.0,0.0,1.0,1.0,0.0,0.0,0.0,0.0,0.0,0.0,0.0,0.0,0.0,0.0,0.0,0.0,0.0,0.0,0.0,0.0,0.0,0.0,0.0,0.0,0.0,0.0,0.0,0.0,0.0,0.0,0.0,0.0,0.0,0.0,0.0,0.0,0.0,0.0,0.0,0.0,0.0,0.0,0.0,0.0,0.0,0.0,0.0,0.0,0.0,0.0,0.0,0.0,0.0,0.0,0.0,0.0,0.0,0.0,0.0,0.0,0.0,0.0,0.0,0.0,0.0,0.0,0.0,0.0,0.0,0.0,0.0,0.0,0.0,0.0,0.0,0.0,0.0,0.0,0.0,0.0,0.0,0.0,0.0,0.0,0.0,0.0,0.0,0.0,0.0,0.0,0.0,0.0,0.0,0.0,0.0,0.0,0.0,0.0,0.0,0.0,0.0,0.0,0.0,0.0,0.0,0.0,0.0,0.0,0.0,0.0,0.0,0.0,0.0,0.0,0.0,0.0,0.0,0.0,0.0,0.0,0.0,0.0,0.0,0.0,0.0,0.0,0.0,0.0,0.0,0.0,0.0,0.0],[0.0,0.0,0.0,0.0,0.0,0.0,0.0,0.0,0.0,0.0,0.0,1.0,0.0,0.0,0.0,0.0,0.0,0.0,0.0,0.0,0.0,0.0,0.0,0.0,0.0,0.0,0.0,0.0,0.0,0.0,0.0,0.0,0.0,0.0,0.0,0.0,0.0,0.0,0.0,0.0,0.0,0.0,0.0,0.0,0.0,0.0,0.0,0.0,0.0,0.0,0.0,0.0,0.0,0.0,0.0,0.0,0.0,0.0,0.0,0.0,0.0,0.0,0.0,0.0,0.0,0.0,0.0,0.0,0.0,0.0,0.0,0.0,0.0,0.0,0.0,0.0,0.0,0.0,0.0,0.0,0.0,0.0,0.0,0.0,0.0,0.0,1.0,1.0,1.0,1.0,1.0,1.0,1.0,0.0,0.0,0.0,0.0,0.0,0.0,0.0,0.0,0.0,0.0,0.0,0.0,0.0,0.0,0.0,0.0,0.0,0.0,0.0,0.0,0.0,0.0,0.0,0.0,0.0,0.0,0.0,0.0,0.0,0.0,0.0,0.0,0.0,0.0,0.0,0.0,0.0,0.0,0.0,0.0,0.0,0.0,0.0,0.0,0.0,0.0,0.0,0.0,0.0,0.0,0.0,0.0,0.0,0.0,0.0,0.0,0.0,0.0,0.0,0.0,0.0,0.0,0.0,0.0,0.0,0.0,0.0,0.0,0.0,0.0,0.0,0.0,0.0,0.0,0.0,0.0,0.0,0.0,0.0,0.0,0.0,0.0,0.0,0.0,0.0,0.0,0.0,0.03,0.03,0.06,0.02,0.09,0.06,0.08,0.06,0.0,0.0,0.0,0.0,0.0,0.0,0.0,0.0,0.0,0.0,0.0,0.0,0.0,0.0,0.0,0.0,0.0,0.0,0.0,0.0,0.0,0.0,0.0,0.0,0.0,0.0,0.0,0.0,0.0,0.0,0.0,0.0,0.0,0.0,0.0,0.0,0.0,0.0,0.0,0.0,0.0,0.0,0.0,0.0,0.0,0.0,0.0,0.0,0.0,0.0,0.0,0.0,0.0,0.0,0.0,0.0,0.0,0.0,0.0,0.0,0.0,0.0,0.0,0.0,0.0,0.0],[0.0,0.0,0.0,0.0,0.0,0.0,0.0,0.0,0.0,0.0,1.0,1.0,0.15,0.92,1.0,0.0,0.0,0.0,0.0,0.0,0.0,0.0,0.0,0.0,0.0,0.0,0.0,0.0,0.0,0.0,0.0,0.0,0.0,0.0,0.0,0.0,0.0,0.0,0.0,0.0,0.0,0.0,0.0,0.0,0.0,0.0,0.0,0.0,0.0,0.0,0.0,0.0,0.0,0.0,0.0,0.0,0.0,0.0,0.0,0.0,0.01,0.0,0.0,0.0,0.0,0.0,0.0,0.0,0.0,0.0,0.0,0.0,0.0,0.0,0.0,0.0,0.0,0.0,0.0,0.0,0.0,0.85,1.0,1.0,0.0,0.0,1.0,1.0,1.0,1.0,1.0,1.0,1.0,0.98,0.0,0.0,0.0,0.0,0.0,0.0,0.0,0.0,0.0,0.0,0.0,0.0,0.0,0.0,0.0,0.0,0.0,0.0,0.0,0.0,0.0,0.0,0.0,0.0,0.0,0.0,0.0,0.0,0.0,0.0,0.0,0.01,0.0,0.0,0.0,0.0,0.0,0.0,0.0,0.0,0.0,0.0,0.0,0.0,0.0,0.0,0.0,0.0,0.0,0.0,0.0,0.0,0.0,0.0,0.0,0.0,0.0,0.0,0.0,0.0,0.0,0.0,0.0,0.0,0.0,0.0,0.0,0.0,0.0,0.0,0.0,0.0,0.0,0.0,0.0,0.0,0.0,0.0,0.0,0.0,0.0,0.0,0.0,0.0,0.0,0.0,0.0,0.01,0.0,0.0,0.01,0.0,0.01,0.0,0.0,0.0,0.0,0.0,0.0,0.0,0.0,0.0,0.0,0.0,0.0,0.0,0.0,0.0,0.0,0.0,0.0,0.0,0.0,0.0,0.0,0.0,0.0,0.0,0.0,0.0,0.01,0.0,0.0,0.0,0.0,0.0,0.0,0.0,0.0,0.0,0.0,0.0,0.0,0.0,0.0,0.0,0.0,0.03,0.0,0.0,0.0,0.0,0.0,0.0,0.0,0.0,0.0,0.0,0.0,0.0,0.0,0.0,0.0,0.0,0.0,0.0,0.0,0.0,0.0,0.0],[0.0,0.0,0.0,0.0,0.0,0.0,0.0,0.0,0.0,0.0,0.0,0.0,0.0,0.0,0.0,0.0,0.0,0.0,0.0,0.0,0.0,0.0,0.0,0.0,0.0,0.0,0.0,0.0,0.0,0.0,0.0,0.0,0.0,0.0,0.0,0.0,0.0,0.0,0.0,0.0,0.0,0.0,0.0,0.0,0.0,0.0,0.0,0.0,0.0,0.0,0.0,0.0,0.0,0.0,0.0,0.0,0.0,0.0,0.0,0.0,0.0,0.0,0.0,0.0,0.0,0.0,0.0,0.0,0.0,0.0,0.0,0.0,0.0,0.0,0.0,0.0,0.0,0.0,0.0,0.0,0.0,0.0,1.0,0.53,0.22,0.0,1.0,1.0,1.0,1.0,1.0,1.0,1.0,1.0,0.0,0.0,0.0,0.0,0.0,0.0,0.0,0.0,0.0,0.0,0.0,0.0,0.0,0.0,0.0,0.0,0.0,0.0,0.0,0.0,0.0,0.05,0.0,0.0,0.0,0.0,0.0,0.0,0.0,0.0,0.14,1.0,0.0,0.0,0.0,0.87,1.0,0.0,0.0,0.53,0.0,0.0,0.0,0.0,0.0,0.0,0.0,0.0,0.0,0.0,0.0,0.0,0.0,0.0,0.0,0.0,0.0,0.0,0.0,0.0,0.0,0.0,0.0,0.0,0.0,0.0,0.0,0.0,0.0,0.0,0.0,0.0,0.0,0.0,0.0,0.0,0.0,0.0,0.0,0.0,0.0,0.0,0.0,0.0,0.0,0.0,0.0,0.0,0.0,0.0,0.0,0.0,0.0,0.0,0.0,0.0,0.0,0.0,0.0,0.0,0.0,0.0,0.0,0.0,0.0,0.0,0.0,0.0,0.0,0.0,0.0,0.0,0.0,0.0,0.0,0.0,0.0,0.0,0.0,0.0,0.0,0.0,0.0,0.0,0.0,0.0,0.0,0.0,0.0,0.0,0.0,0.0,0.0,0.0,0.0,0.0,0.0,0.0,0.0,0.0,0.0,0.0,0.0,0.0,0.0,0.0,0.0,0.0,0.0,0.0,0.0,0.0,0.0,0.0,0.0,0.0,0.0,0.0,0.0,0.0],[0.0,0.0,0.0,0.0,0.0,0.0,0.0,0.0,0.0,0.0,0.0,0.0,0.0,0.0,0.0,0.0,0.0,0.0,0.0,0.0,0.0,0.0,0.0,0.0,0.0,0.0,0.0,0.0,0.0,0.0,0.0,0.0,0.0,0.0,0.0,0.0,0.0,0.0,0.0,0.0,0.0,0.0,0.0,0.0,0.0,0.0,0.0,0.0,0.0,0.0,0.0,0.0,0.0,0.0,0.0,0.0,0.0,0.0,0.0,0.0,0.0,0.0,0.0,0.0,0.0,0.0,0.0,0.0,0.0,0.0,0.0,0.0,0.0,0.0,0.0,0.0,0.0,0.0,0.0,0.0,0.0,0.0,0.0,0.0,0.0,0.0,0.0,1.0,1.0,1.0,1.0,1.0,1.0,1.0,0.96,0.01,0.0,0.0,0.0,0.0,0.0,0.0,0.0,0.0,0.0,0.0,0.0,0.0,0.0,0.0,0.0,0.0,0.0,0.0,0.0,0.0,0.0,0.0,0.0,0.0,0.0,0.0,0.0,0.0,0.0,0.0,0.0,0.0,0.0,0.0,0.0,0.0,0.0,0.0,0.0,0.0,0.0,0.0,0.0,0.0,0.0,0.0,0.0,0.0,0.0,0.0,0.0,0.0,0.0,0.0,0.0,0.0,0.0,0.0,0.0,0.0,0.0,0.0,0.0,0.0,0.0,0.0,0.0,0.0,0.0,0.0,0.0,0.0,0.0,0.0,0.0,0.0,0.0,0.0,0.0,0.0,0.0,0.0,0.0,0.0,0.0,0.02,0.02,0.01,0.09,0.35,0.78,0.01,0.0,0.0,0.0,0.0,0.0,0.0,0.0,0.0,0.0,0.0,0.0,0.0,0.0,0.0,0.0,0.0,0.0,0.0,0.0,0.0,0.0,0.0,0.0,0.0,0.0,0.0,0.0,0.0,0.0,0.0,0.0,0.0,0.0,0.0,0.0,0.0,0.0,0.0,0.0,0.0,0.0,0.0,0.0,0.0,0.0,0.0,0.0,0.0,0.0,0.0,0.0,0.0,0.0,0.0,0.0,0.0,0.0,0.0,0.0,0.0,0.0,0.0,0.0,0.0,0.0,0.0],[0.0,0.0,0.0,0.0,0.0,0.0,0.0,0.0,0.0,0.0,1.0,1.0,0.0,0.0,0.0,0.0,0.0,0.0,0.0,0.0,0.0,0.0,0.0,0.0,0.0,0.0,0.0,0.0,0.0,0.0,0.0,0.0,0.0,0.0,0.0,0.0,0.0,0.0,0.0,0.0,0.0,0.0,0.0,0.0,0.0,0.0,0.0,0.0,0.0,0.0,0.0,0.0,0.0,0.0,0.0,0.0,0.0,0.0,0.0,0.0,0.01,0.01,0.0,0.0,0.0,0.0,0.0,0.0,0.0,0.0,0.0,0.0,0.0,0.0,0.0,0.0,0.0,0.0,0.0,0.0,0.0,0.0,1.0,0.0,0.0,0.0,0.0,0.0,1.0,1.0,1.0,1.0,1.0,1.0,1.0,1.0,1.0,0.0,0.0,0.0,0.0,0.0,0.0,0.0,0.0,0.0,0.0,0.0,0.0,0.0,0.0,0.0,0.0,0.0,0.0,0.0,0.0,0.0,0.0,0.0,0.0,0.0,0.0,0.0,0.0,0.0,0.0,0.0,0.0,0.0,0.0,0.0,0.0,0.0,0.0,0.0,0.0,0.0,0.0,0.0,0.0,0.0,0.0,0.0,0.0,0.0,0.0,0.0,0.0,0.0,0.0,0.0,0.0,0.0,0.0,0.0,0.0,0.0,0.0,0.0,0.0,0.0,0.0,0.0,0.0,0.0,0.0,0.0,0.0,0.0,0.41,0.04,0.04,0.0,0.01,0.45,0.97,0.99,0.96,0.98,0.89,0.51,0.82,0.98,0.96,0.96,0.93,0.93,0.91,0.05,0.0,0.0,0.0,0.0,0.0,0.0,0.0,0.0,0.0,0.0,0.0,0.0,0.0,0.0,0.0,0.0,0.0,0.0,0.0,0.0,0.0,0.0,0.0,0.01,0.07,0.01,0.0,0.0,0.0,0.0,0.01,0.0,0.0,0.0,0.0,0.0,0.0,0.0,0.0,0.0,0.0,0.0,0.0,0.0,0.0,0.0,0.0,0.0,0.0,0.0,0.0,0.0,0.0,0.0,0.0,0.0,0.0,0.0,0.0,0.0,0.0,0.0,0.0,0.0],[0.0,0.0,0.0,0.0,0.0,0.0,0.0,0.0,0.0,0.0,0.97,0.0,0.0,0.0,0.0,0.0,0.0,0.0,0.0,0.0,0.0,0.0,0.0,0.0,0.0,0.0,0.0,0.0,0.0,0.0,0.0,0.0,0.0,0.0,0.0,0.0,0.0,0.0,0.0,0.0,0.0,0.0,0.0,0.0,0.0,0.0,0.0,0.0,0.0,0.0,0.0,0.0,0.0,0.0,0.0,0.0,0.0,0.0,0.0,0.0,0.0,0.0,0.0,0.0,0.0,0.0,0.0,0.0,0.0,0.0,0.0,0.0,0.0,0.0,0.0,0.0,0.0,0.0,0.0,0.0,1.0,0.0,1.0,0.0,0.0,0.0,0.0,0.0,0.0,0.98,1.0,1.0,1.0,1.0,1.0,1.0,1.0,1.0,0.0,0.0,0.0,0.0,0.0,0.0,0.0,0.0,0.0,0.0,0.0,0.0,0.0,0.0,0.0,1.0,0.0,0.0,0.0,0.0,0.0,0.0,0.0,0.0,0.0,0.0,0.0,0.0,0.0,0.0,0.0,0.0,0.0,0.0,0.0,1.0,0.0,0.0,0.0,0.0,0.0,0.0,0.0,0.0,0.0,0.0,0.0,0.0,0.0,0.0,0.0,0.0,0.0,0.0,0.0,0.0,0.0,0.0,0.0,0.0,0.0,0.0,0.0,0.0,0.0,0.0,0.0,0.0,0.0,0.0,0.0,0.0,0.0,0.0,0.0,0.0,0.0,0.0,0.0,0.0,0.0,0.0,0.0,0.0,0.0,0.0,0.0,0.0,0.07,0.0,0.0,0.0,0.0,0.0,0.0,0.0,0.0,0.0,0.0,0.0,0.0,0.0,0.0,0.0,0.0,0.0,0.0,0.0,0.0,0.0,0.0,0.0,0.0,0.0,0.0,0.0,0.0,0.0,0.0,0.0,0.0,0.0,0.0,0.0,0.0,0.0,0.0,0.0,0.0,0.0,0.0,0.0,0.0,0.0,0.0,0.0,0.0,0.0,0.0,0.0,0.0,0.0,0.0,0.0,0.0,0.0,0.0,0.0,0.0,0.0,0.0,0.0,0.0,0.0,0.0,0.0],[0.0,0.0,0.0,0.0,0.0,0.0,0.0,0.0,0.0,0.0,0.0,0.0,0.0,0.0,0.0,0.0,0.0,0.0,0.0,0.0,0.0,0.0,0.0,0.0,0.0,0.0,0.0,0.0,0.0,0.0,0.0,0.0,0.0,0.0,0.0,0.0,0.0,0.0,0.0,0.0,0.0,0.0,0.0,0.0,0.0,0.0,0.0,0.0,0.0,0.0,0.0,0.0,0.0,0.0,0.0,0.0,0.0,0.0,0.0,0.0,0.0,0.0,0.0,0.0,0.0,0.0,0.0,0.0,0.0,0.0,0.0,0.0,0.0,0.0,0.0,0.0,0.0,0.0,0.0,0.0,0.0,0.0,0.0,0.0,0.0,0.0,0.0,0.0,0.0,0.0,0.0,0.96,1.0,1.0,1.0,1.0,1.0,1.0,1.0,0.0,0.0,0.0,0.0,0.0,0.0,0.0,0.0,0.0,0.0,0.0,0.0,0.0,0.0,0.0,0.0,0.0,0.0,0.0,0.0,0.0,0.0,0.0,0.0,0.0,0.0,0.0,0.0,0.0,0.0,0.0,0.0,0.0,0.0,0.14,0.0,0.0,0.0,0.0,0.0,0.0,0.0,0.0,0.0,0.0,0.0,0.0,0.0,0.0,0.0,0.0,0.0,0.0,0.0,0.0,0.0,0.0,0.0,0.0,0.0,0.0,0.0,0.0,0.0,0.0,0.0,0.0,0.0,0.0,0.0,0.0,0.0,0.0,0.0,0.0,0.0,0.0,0.0,0.0,0.0,0.0,0.0,0.01,0.01,0.0,0.01,0.03,0.65,0.0,0.0,0.0,0.0,0.0,0.0,0.0,0.0,0.0,0.0,0.0,0.0,0.0,0.0,0.0,0.0,0.0,0.0,0.0,0.0,0.0,0.0,0.0,0.0,0.0,0.0,0.0,0.0,0.0,0.0,0.0,0.0,0.0,0.0,0.0,0.0,0.0,0.0,0.0,0.0,0.0,0.0,0.0,0.0,0.0,0.0,0.0,0.0,0.0,0.0,0.0,0.0,0.0,0.0,0.0,0.0,0.0,0.0,0.0,0.0,0.0,0.0,0.0,0.0,0.0,0.0,0.0],[0.0,0.0,0.0,0.0,0.0,0.0,0.0,0.0,0.0,0.0,0.0,0.0,0.0,0.0,0.0,0.0,0.0,0.0,0.0,0.0,0.0,0.0,0.0,0.0,0.0,0.0,0.0,0.0,0.0,0.0,0.0,0.0,0.0,0.0,0.0,0.0,0.0,0.0,0.0,0.0,0.0,0.0,0.0,0.0,0.0,0.0,0.0,0.0,0.0,0.0,0.0,0.0,0.0,0.0,0.0,0.0,0.0,0.0,0.0,0.0,0.0,0.0,0.02,0.0,0.0,0.0,0.0,0.0,0.0,0.0,0.0,0.0,0.0,0.0,0.0,0.0,0.0,0.0,0.0,0.0,0.0,0.0,0.0,0.0,0.0,0.0,0.0,0.0,0.0,0.0,0.0,0.01,1.0,1.0,1.0,1.0,1.0,1.0,1.0,1.0,0.0,0.0,0.0,0.0,0.0,0.0,0.0,0.0,0.0,0.0,0.0,0.0,0.0,0.0,0.0,0.0,0.0,0.0,0.0,0.0,0.0,0.0,0.0,0.0,0.0,0.0,0.0,0.0,0.0,0.0,0.0,0.0,0.0,0.0,0.0,0.0,0.0,0.0,0.0,0.0,0.0,0.0,0.0,0.0,0.0,0.0,0.0,0.0,0.0,0.0,0.0,0.0,0.0,0.0,0.0,0.0,0.0,0.0,0.0,0.0,0.0,0.0,0.0,0.0,0.0,0.0,0.0,0.0,0.0,0.0,0.0,0.0,0.0,0.0,0.01,0.91,1.0,1.0,1.0,1.0,0.94,0.57,0.95,0.98,0.97,0.96,0.92,0.98,1.0,1.0,1.0,0.99,0.15,0.01,0.0,0.0,0.0,0.0,0.0,0.0,0.0,0.0,0.0,0.0,0.0,0.04,0.0,0.0,0.0,0.0,0.0,0.0,0.2,0.0,0.0,0.0,0.0,0.0,0.0,0.0,0.0,0.0,0.0,0.0,0.0,0.0,0.0,0.0,0.0,0.0,0.0,0.0,0.0,0.0,0.0,0.0,0.0,0.0,0.0,0.0,0.0,0.0,0.0,0.0,0.0,0.0,0.0,0.0,0.0,0.0,0.0,0.0,0.0,0.0],[0.0,0.0,0.0,0.0,0.0,0.0,0.0,0.0,0.0,1.0,1.0,0.03,0.0,0.0,0.0,0.0,0.0,0.0,0.0,0.0,0.0,0.0,0.0,0.0,0.0,0.0,0.0,0.0,0.0,0.0,0.0,0.0,0.0,0.0,0.0,0.0,0.0,0.0,0.0,0.0,0.0,0.0,0.0,0.0,0.0,0.0,0.0,0.0,0.0,0.0,0.0,0.0,0.0,0.0,0.0,0.0,0.0,0.0,0.0,0.0,0.02,0.0,0.0,0.0,0.0,0.0,0.0,0.0,0.0,0.0,0.0,0.0,0.0,0.0,0.0,0.0,0.0,0.0,0.74,0.0,1.0,0.0,0.0,0.0,0.0,0.0,0.0,0.0,0.0,0.0,0.0,0.0,1.0,1.0,1.0,1.0,1.0,1.0,1.0,1.0,1.0,0.0,0.0,0.0,0.0,0.0,0.0,0.0,0.0,0.0,0.0,0.0,0.0,0.0,0.0,0.0,0.0,0.0,0.0,0.0,0.0,0.0,0.0,0.0,0.0,0.0,0.0,0.0,0.0,0.0,0.0,0.0,0.0,0.0,0.0,0.0,0.0,0.0,0.0,0.0,0.0,0.0,0.0,0.0,0.0,0.0,0.0,0.0,0.0,0.0,0.0,0.0,0.0,0.0,0.0,0.0,0.0,0.0,0.0,0.0,0.0,0.0,0.0,0.0,0.0,0.0,0.0,0.0,0.0,0.0,0.01,0.0,0.0,0.0,0.03,0.02,0.95,0.33,0.02,0.0,0.05,0.08,0.05,0.02,0.14,0.37,0.77,0.33,1.0,1.0,1.0,1.0,1.0,1.0,1.0,0.02,0.0,0.01,0.0,0.0,0.0,0.99,1.0,0.99,1.0,1.0,1.0,0.52,0.2,0.31,0.35,0.87,0.99,0.01,0.03,0.0,0.0,0.0,0.0,0.0,0.0,0.0,0.0,0.0,0.0,0.0,0.0,0.0,0.0,0.0,0.0,0.0,0.0,0.0,0.0,0.0,0.0,0.0,0.0,0.0,0.0,0.0,0.0,0.0,0.0,0.0,0.0,0.0,0.0,0.0,0.0,0.0,0.0,0.0],[0.0,0.0,0.0,0.0,0.0,0.0,0.0,0.0,0.0,0.0,0.0,0.0,0.0,0.0,0.0,0.0,0.0,0.0,0.0,0.0,0.0,0.0,0.0,0.0,0.0,0.0,0.0,0.0,0.0,0.0,0.0,0.0,0.0,0.0,0.0,0.0,0.0,0.0,0.0,0.0,0.0,0.0,0.0,0.0,0.0,0.0,0.0,0.0,0.0,0.0,0.0,0.0,0.0,0.0,0.0,0.0,0.0,0.0,0.0,0.0,0.0,0.0,0.0,0.0,0.0,0.0,0.0,0.0,0.0,0.0,0.0,0.0,0.0,0.0,0.0,0.0,0.0,0.0,0.0,0.0,1.0,0.0,0.0,0.0,0.0,0.0,0.0,0.0,0.0,0.0,0.0,0.0,0.0,1.0,1.0,1.0,1.0,1.0,1.0,1.0,1.0,1.0,0.0,0.0,0.0,0.0,0.0,0.0,0.0,0.01,0.0,0.99,0.0,0.0,0.0,0.0,0.0,0.0,0.0,0.0,0.0,0.0,0.0,0.0,0.0,0.0,0.0,0.0,0.0,0.0,0.0,0.0,0.0,0.0,0.0,0.0,0.0,1.0,0.0,0.0,0.0,0.0,0.0,0.0,0.0,0.0,0.0,0.0,0.0,0.0,0.0,0.0,0.0,0.0,0.0,0.0,0.0,0.0,0.0,0.0,0.0,0.0,0.0,0.0,0.0,0.0,0.0,0.0,0.0,0.0,0.0,0.0,0.0,0.0,0.0,0.0,0.0,0.0,0.0,0.0,0.0,0.0,0.0,0.0,0.0,0.0,0.0,0.0,0.0,0.0,0.0,0.0,0.0,0.0,0.0,0.0,0.0,0.0,0.0,0.0,0.0,0.0,0.0,0.0,0.0,0.0,0.0,0.0,0.0,0.0,0.0,0.0,0.0,0.0,0.0,0.0,0.0,0.0,0.0,0.0,0.0,0.0,0.0,0.0,0.0,0.0,0.0,0.0,0.0,0.0,0.0,0.0,0.0,0.0,0.0,0.0,0.0,0.0,0.0,0.0,0.0,0.0,0.0,0.0,0.0,0.0,0.0,0.0,0.0,0.0,0.0,0.0,0.0,0.0],[0.0,0.0,0.0,0.0,0.0,0.0,0.0,0.0,0.0,0.0,0.0,0.0,0.0,0.0,0.0,0.0,0.0,0.0,0.0,0.0,0.0,0.0,0.0,0.0,0.0,0.0,0.0,0.0,0.0,0.0,0.0,0.0,0.0,0.0,0.0,0.0,0.0,0.0,0.0,0.0,0.0,0.0,0.0,0.0,0.0,0.0,0.0,0.0,0.0,0.0,0.0,0.0,0.0,0.0,0.0,0.0,0.0,0.0,0.0,0.0,0.0,0.0,0.0,0.0,0.0,0.0,0.0,0.0,0.0,0.0,0.0,0.0,0.0,0.0,0.0,0.0,0.0,0.0,0.0,0.0,0.0,0.0,0.0,0.0,0.0,0.0,0.0,0.0,0.0,0.0,0.0,0.0,0.0,0.0,1.0,1.0,1.0,1.0,1.0,1.0,1.0,1.0,1.0,0.0,0.0,0.0,0.0,0.0,0.0,0.0,0.0,0.0,0.0,0.0,0.0,0.0,0.0,0.0,0.0,0.0,0.0,0.0,0.0,0.0,0.0,0.0,0.0,0.0,0.0,0.0,0.0,0.0,0.0,0.0,0.0,0.0,0.0,0.0,0.0,0.0,0.0,0.0,0.0,0.0,0.0,0.0,0.0,0.0,0.0,0.0,0.0,0.0,0.0,0.0,0.0,0.0,0.0,0.0,0.0,0.0,0.0,0.0,0.0,0.0,0.0,0.0,0.0,0.0,0.0,0.0,0.0,0.0,0.0,0.0,0.0,0.0,0.0,0.0,0.0,0.0,0.0,0.0,0.0,0.0,0.0,0.0,0.0,0.0,0.0,0.0,0.0,0.02,0.0,0.0,0.0,0.0,0.0,0.0,0.0,0.0,0.0,0.0,0.0,0.0,0.0,0.0,0.0,0.0,0.0,0.0,0.0,0.0,0.0,0.0,0.0,0.0,0.0,0.0,0.0,0.0,0.0,0.0,0.0,0.0,0.0,0.0,0.0,0.0,0.0,0.0,0.0,0.0,0.0,0.0,0.0,0.0,0.0,0.0,0.0,0.0,0.0,0.0,0.0,0.0,0.0,0.0,0.0,0.0,0.0,0.0,0.0,0.0,0.0,0.0],[0.0,0.0,0.0,0.0,0.0,0.0,0.0,0.0,0.0,0.29,0.0,0.0,0.0,0.0,0.0,0.0,0.0,0.0,0.0,0.0,0.0,0.0,0.0,0.0,0.0,0.0,0.0,0.0,0.0,0.0,0.0,0.0,0.0,0.0,0.0,0.0,0.0,0.0,0.0,0.0,0.0,0.0,0.0,0.0,0.0,0.0,0.0,0.0,0.0,0.0,0.0,0.0,0.0,0.0,0.0,0.0,0.0,0.0,0.0,0.0,0.0,0.0,0.02,0.01,0.07,0.02,0.0,0.0,0.0,0.0,0.0,0.0,0.91,0.0,0.0,0.0,0.0,0.0,0.0,0.0,0.0,0.0,0.0,0.0,0.0,0.0,0.0,0.0,0.0,0.0,0.0,0.0,0.0,0.0,0.0,1.0,1.0,1.0,1.0,1.0,1.0,1.0,1.0,1.0,0.0,0.0,0.0,0.0,0.0,0.0,0.0,0.0,0.0,0.0,0.0,0.0,0.0,0.0,0.0,0.0,0.0,0.0,0.0,0.0,0.0,0.0,0.0,0.0,0.0,0.0,0.0,0.0,0.0,0.0,0.0,0.0,0.0,0.0,0.0,0.0,0.0,0.0,0.0,0.0,0.0,0.0,0.0,0.0,0.0,0.0,0.0,0.0,0.0,0.0,0.0,0.0,0.0,0.0,0.0,0.0,0.0,0.0,0.0,0.0,0.0,0.0,0.0,0.0,0.0,0.0,0.0,0.0,0.0,0.0,0.0,0.0,0.93,0.2,0.04,0.0,0.01,0.02,0.01,0.0,0.01,0.01,0.01,0.01,1.0,1.0,1.0,1.0,1.0,1.0,1.0,1.0,1.0,1.0,1.0,1.0,1.0,1.0,1.0,1.0,1.0,1.0,1.0,0.93,0.58,0.36,0.54,0.92,0.99,0.0,0.0,0.0,0.0,0.0,0.0,0.0,0.0,0.0,0.0,0.0,0.0,0.0,0.0,0.0,0.0,0.0,0.0,0.0,0.0,0.0,0.0,0.0,0.0,0.0,0.0,0.0,0.0,0.0,0.0,0.0,0.0,0.0,0.0,0.0,0.0,0.0,0.0,0.0,0.0,0.0],[0.0,0.0,0.0,0.0,0.0,0.0,0.0,0.01,0.0,0.99,0.0,0.0,0.0,0.0,0.0,0.0,0.0,0.0,0.0,0.0,0.0,0.0,0.0,0.0,0.0,0.0,0.0,0.0,0.0,0.0,0.0,0.0,0.0,0.0,0.0,0.0,0.0,0.0,0.0,0.0,0.0,0.0,0.0,0.0,0.0,0.0,0.0,0.0,0.0,0.0,0.0,0.0,0.0,0.0,0.0,0.0,0.0,0.0,0.0,0.0,0.0,0.0,0.0,0.0,0.0,0.0,0.0,0.0,0.0,0.0,0.0,0.0,0.96,0.0,0.0,0.0,0.0,0.0,1.0,0.0,0.84,0.0,0.0,0.0,0.0,0.0,0.0,0.0,0.0,0.0,0.0,0.0,0.0,0.0,0.0,0.0,1.0,1.0,1.0,1.0,1.0,1.0,1.0,1.0,1.0,0.0,0.0,0.0,0.0,1.0,0.0,1.0,0.0,0.0,0.0,0.0,0.0,0.0,0.0,0.0,0.0,0.0,0.0,0.0,0.0,0.0,0.0,0.0,0.0,0.0,0.0,0.0,0.0,0.0,0.0,0.0,0.0,0.0,0.0,0.0,0.0,0.0,0.0,0.0,0.0,0.0,0.0,0.0,0.0,0.0,0.0,0.0,0.0,0.0,0.0,0.0,0.0,0.0,0.0,0.0,0.0,0.0,0.0,0.0,0.0,0.0,0.0,0.0,0.0,0.0,0.0,0.0,0.0,0.0,0.0,0.0,0.0,0.0,0.0,0.0,0.0,0.0,0.0,0.0,0.0,0.0,0.0,0.0,0.0,0.0,0.0,0.11,0.0,1.0,1.0,0.0,0.0,0.0,0.01,0.0,1.0,1.0,1.0,1.0,1.0,1.0,0.0,0.0,0.01,0.0,0.0,0.0,0.0,0.0,0.0,0.0,0.0,0.0,0.0,0.0,0.0,0.0,0.0,0.0,0.0,0.0,0.0,0.0,0.0,0.0,0.0,0.0,0.0,0.0,0.0,0.0,0.0,0.0,0.0,0.0,0.0,0.0,0.0,0.0,0.0,0.0,0.0,0.0,0.0,0.0,0.0,0.0,0.0,0.0],[0.0,0.0,0.0,0.0,0.0,0.0,0.0,0.0,0.0,0.0,0.0,0.0,0.0,0.0,0.0,0.0,0.0,0.0,0.0,0.0,0.0,0.0,0.0,0.0,0.0,0.0,0.0,0.0,0.0,0.0,0.0,0.0,0.0,0.0,0.0,0.0,0.0,0.0,0.0,0.0,0.0,0.0,0.0,0.0,0.0,0.0,0.0,0.0,0.0,0.0,0.0,0.0,0.0,0.0,0.0,0.0,0.0,0.0,0.0,0.0,0.0,0.0,0.0,0.0,0.0,0.0,0.0,0.0,0.0,0.0,0.0,0.0,0.0,0.0,0.0,0.0,0.0,0.0,0.0,0.0,0.0,0.0,0.0,0.0,0.0,0.0,0.0,0.0,0.0,0.0,0.0,0.0,0.0,0.0,0.0,0.0,0.0,1.0,1.0,1.0,1.0,1.0,1.0,0.82,1.0,0.75,1.0,1.0,0.01,1.0,0.0,0.0,0.0,0.0,0.0,0.0,0.0,0.0,0.0,0.0,0.0,0.0,0.0,0.0,0.0,0.0,0.0,0.0,0.0,0.0,0.0,0.0,0.0,0.0,0.0,0.0,0.0,0.0,0.0,0.0,0.0,0.0,0.0,0.0,0.0,0.0,0.0,0.0,0.0,0.0,0.0,0.0,0.0,0.0,0.0,0.0,0.0,0.0,0.0,0.0,0.0,0.0,0.0,0.0,0.0,0.0,0.0,0.0,0.0,0.0,0.0,0.0,0.0,0.0,0.0,0.0,0.0,0.0,0.0,0.0,0.0,0.0,0.0,0.0,0.0,0.0,0.0,0.0,0.0,0.0,0.0,0.0,0.0,0.0,0.0,0.0,0.0,0.0,0.0,0.0,0.0,0.0,0.0,0.01,0.0,0.0,0.0,0.0,0.0,0.0,0.0,0.0,0.0,0.0,0.0,0.0,0.0,0.0,0.0,0.0,0.0,0.0,0.0,0.0,0.0,0.0,0.0,0.0,0.0,0.0,0.0,0.0,0.0,0.0,0.0,0.0,0.0,0.0,0.0,0.0,0.0,0.0,0.0,0.0,0.0,0.0,0.0,0.0,0.0,0.0,0.0,0.0,0.0,0.0],[0.0,0.0,0.0,0.0,0.0,0.0,0.0,0.0,0.0,0.0,0.0,0.0,0.0,0.0,0.0,0.0,0.0,0.0,0.0,0.0,0.0,0.0,0.0,0.0,0.0,0.0,0.0,0.0,0.0,0.0,0.0,0.0,0.0,0.0,0.0,0.0,0.0,0.0,0.0,0.0,0.0,0.0,0.0,0.0,0.0,0.0,0.0,0.0,0.0,0.0,0.0,0.0,0.0,0.0,0.0,0.0,0.0,0.0,0.0,0.0,0.0,0.0,0.0,0.0,0.01,0.0,0.0,0.0,0.0,0.01,0.0,0.0,0.0,0.0,0.0,0.0,0.0,0.0,0.0,0.0,0.0,0.0,0.0,0.0,0.0,0.0,0.0,0.0,0.0,0.0,0.0,0.0,0.0,0.0,0.0,0.0,0.0,0.0,1.0,1.0,1.0,1.0,1.0,1.0,1.0,0.99,0.0,0.0,0.0,0.0,0.0,0.0,0.0,0.0,0.0,0.0,0.0,0.0,0.0,0.0,0.0,0.0,0.0,0.0,0.0,0.0,0.0,0.0,0.0,0.0,0.0,0.0,0.0,0.0,0.0,0.0,0.0,0.0,0.0,0.0,0.0,0.0,0.0,0.0,0.0,0.0,0.0,0.0,0.0,0.0,0.0,0.0,0.0,0.0,0.0,0.0,0.0,0.0,0.0,0.0,0.0,0.0,0.0,0.0,0.0,0.0,0.0,0.0,0.0,0.0,0.0,0.0,0.0,0.0,0.0,0.0,0.0,0.0,0.0,0.0,0.0,0.0,0.0,0.0,0.0,0.0,0.0,0.0,0.0,0.0,0.0,0.0,0.0,0.0,0.0,0.0,0.0,0.0,0.34,0.08,0.99,0.9,0.81,0.98,0.0,0.0,0.0,0.0,0.0,0.0,0.0,0.0,0.0,0.0,0.0,0.0,0.0,0.0,0.0,0.0,0.0,0.0,0.0,0.0,0.0,0.0,0.0,0.0,0.0,0.0,0.0,0.0,0.0,0.0,0.0,0.0,0.0,0.0,0.0,0.0,0.0,0.0,0.0,0.0,0.0,0.0,0.0,0.0,0.0,0.0,0.0,0.0,0.0,0.0],[0.0,0.0,0.0,0.0,0.0,0.0,0.0,0.0,0.0,0.0,0.0,0.0,0.0,0.0,0.0,0.0,0.0,0.0,0.0,0.0,0.0,0.0,0.0,0.0,0.0,0.0,0.0,0.0,0.0,0.0,0.0,0.0,0.0,0.0,0.0,0.0,0.0,0.0,0.0,0.0,0.0,0.0,0.0,0.0,0.0,0.0,0.0,0.0,0.0,0.0,0.0,0.0,0.0,0.0,0.0,0.0,0.0,0.0,0.0,0.0,0.0,0.0,0.0,0.0,0.0,0.0,0.0,0.0,0.07,1.0,0.05,0.0,1.0,1.0,0.0,0.0,0.0,0.0,0.0,0.0,0.0,0.0,0.0,0.0,0.0,0.0,0.0,0.0,0.0,0.0,0.0,0.0,0.0,0.0,0.0,0.0,0.0,0.0,0.0,1.0,1.0,0.82,1.0,1.0,1.0,0.99,0.0,0.0,0.0,0.0,0.0,0.0,0.0,0.0,0.0,0.0,0.0,0.0,0.0,0.0,0.0,0.0,0.0,0.0,0.0,0.0,0.0,0.0,0.0,0.0,0.0,0.0,0.0,0.0,0.0,0.0,0.0,0.0,0.0,0.0,0.0,0.0,0.0,0.0,0.0,0.0,0.0,0.0,0.0,0.0,0.0,0.0,0.0,0.0,0.0,0.0,0.0,0.0,0.0,0.0,0.0,0.0,0.0,0.0,0.0,0.0,0.0,0.0,0.0,0.0,0.0,0.0,0.0,0.0,0.0,0.0,0.0,0.0,0.0,0.0,0.0,0.0,0.0,0.0,0.0,0.0,0.0,0.0,0.0,0.0,0.0,0.0,0.0,0.73,1.0,0.99,0.09,0.0,1.0,1.0,1.0,1.0,1.0,1.0,1.0,0.79,0.0,0.0,0.0,0.0,0.01,0.0,0.0,0.0,0.0,0.0,0.0,0.0,0.0,0.0,0.0,0.0,0.0,0.0,0.0,0.0,0.0,0.0,0.0,0.0,0.0,0.0,0.0,0.0,0.0,0.0,0.0,0.0,0.0,0.0,0.0,0.0,0.0,0.0,0.0,0.0,0.0,0.0,0.0,0.0,0.0,0.0,0.0,0.0],[0.0,0.0,0.0,0.0,0.0,0.0,0.0,0.0,0.0,0.0,0.0,0.0,0.0,0.0,0.0,0.0,0.0,0.0,0.0,0.0,0.0,0.0,0.0,0.0,0.0,0.0,0.0,0.0,0.0,0.0,0.0,0.0,0.0,0.0,0.0,0.0,0.0,0.0,0.0,0.0,0.0,0.0,0.0,0.0,0.0,0.0,0.0,0.0,0.0,0.0,0.0,0.0,0.0,0.0,0.0,0.0,0.0,0.0,0.0,0.0,0.0,0.0,0.0,0.0,0.0,0.0,0.0,0.0,0.0,0.0,0.0,0.0,0.29,1.0,0.0,0.39,0.0,0.0,0.0,0.0,0.0,0.0,0.0,0.0,0.0,0.0,0.0,0.0,0.0,0.0,0.0,0.0,0.0,0.0,0.0,0.0,0.0,0.0,0.0,0.0,1.0,1.0,1.0,1.0,1.0,1.0,1.0,0.0,0.0,1.0,0.0,0.0,0.0,0.0,0.0,0.0,0.0,0.0,0.0,0.0,0.0,0.0,0.0,0.0,0.0,0.0,0.0,0.0,0.0,0.0,0.0,0.0,0.0,0.0,0.0,0.0,0.0,0.0,0.0,0.0,0.0,0.0,0.0,0.0,0.0,0.0,0.0,0.0,0.0,0.0,0.0,0.0,0.0,0.0,0.0,0.0,0.0,0.0,0.0,0.0,0.0,0.0,0.0,0.0,0.0,0.0,0.0,0.0,0.0,0.0,0.0,0.0,0.0,0.0,0.0,0.0,0.0,0.0,0.0,0.0,0.0,0.0,0.0,0.0,0.0,0.0,0.0,0.0,0.0,0.0,0.0,0.0,0.0,0.0,0.0,0.0,0.0,0.0,0.0,0.0,0.0,0.0,0.0,0.98,0.0,0.0,0.0,0.0,0.0,0.0,0.0,0.0,0.0,0.0,0.0,0.0,0.0,0.0,0.0,0.0,0.0,0.0,0.0,0.0,0.0,0.0,0.0,0.0,0.0,0.0,0.0,0.0,0.0,0.0,0.0,0.0,0.0,0.0,0.0,0.0,0.0,0.0,0.0,0.0,0.0,0.0,0.0,0.0,0.0,0.0,0.0,0.0,0.0,0.0],[0.0,0.0,0.0,0.0,0.0,0.0,0.0,0.0,0.0,0.0,0.0,0.0,0.0,0.0,0.0,0.0,0.0,0.0,0.0,0.0,0.0,0.0,0.0,0.0,0.0,0.0,0.0,0.0,0.0,0.0,0.0,0.0,0.0,0.0,0.0,0.0,0.0,0.0,0.0,0.0,0.0,0.0,0.0,0.0,0.0,0.0,0.0,0.0,0.0,0.0,0.0,0.0,0.0,0.0,0.0,0.0,0.0,0.0,0.0,0.0,0.0,0.0,0.0,0.0,0.0,0.0,0.0,0.0,0.0,0.0,0.0,0.0,0.0,0.07,0.0,0.0,0.0,0.0,0.0,0.0,0.0,0.0,0.0,0.0,0.0,0.0,0.0,0.0,0.0,0.0,0.0,0.0,0.0,0.0,0.0,0.0,0.0,0.0,0.0,0.0,0.0,0.75,0.99,0.99,1.0,1.0,1.0,0.0,0.0,0.0,0.0,0.0,0.0,0.0,0.0,0.0,0.0,0.0,0.0,0.0,0.0,0.0,0.0,0.0,0.0,0.0,0.0,0.0,0.0,0.0,0.0,0.0,0.0,0.0,0.0,0.0,0.0,0.0,0.0,0.0,0.0,0.0,0.0,0.0,0.0,0.0,0.0,0.0,0.0,0.0,0.0,0.0,0.0,0.0,0.0,0.0,0.0,0.0,0.0,0.0,0.0,0.0,0.0,0.0,0.0,0.0,0.0,0.0,0.0,0.0,0.0,0.0,0.0,0.0,0.0,0.0,0.0,0.0,0.0,0.0,0.0,0.0,0.0,0.0,0.0,0.0,0.0,0.0,0.0,0.0,0.0,0.0,0.0,0.0,0.0,0.0,0.0,0.0,0.0,0.0,0.0,0.0,0.0,0.0,0.0,0.0,0.0,0.0,0.0,0.0,0.0,0.0,0.0,0.0,0.0,0.0,0.0,0.0,0.0,0.0,0.0,0.0,0.0,0.0,0.0,0.0,0.0,0.0,0.0,0.0,0.0,0.0,0.0,0.0,0.0,0.0,0.0,0.0,0.0,0.0,0.0,0.0,0.0,0.0,0.0,0.0,0.0,0.0,0.0,0.0,0.0,0.0,0.0,0.0],[0.0,0.0,0.0,0.0,0.0,0.0,0.0,0.0,0.0,0.0,0.0,0.0,0.0,0.0,0.0,0.0,0.0,0.0,0.0,0.0,0.0,0.0,0.0,0.0,0.0,0.0,0.0,0.0,0.0,0.0,0.0,0.0,0.0,0.0,0.0,0.0,0.0,0.0,0.0,0.0,0.0,0.0,0.0,0.0,0.0,0.0,0.0,0.0,0.0,0.0,0.0,0.0,0.0,0.0,0.0,0.0,0.0,0.0,0.0,0.0,0.0,0.0,0.0,0.0,0.0,0.0,0.0,0.0,0.0,0.0,0.0,0.0,0.0,0.0,0.0,0.0,0.0,0.0,0.0,0.0,0.0,0.0,0.0,0.0,0.0,0.0,0.0,0.0,0.0,0.0,0.0,0.0,0.0,0.0,0.0,0.0,0.0,0.0,0.0,0.0,0.0,1.0,0.0,0.0,1.0,1.0,1.0,1.0,1.0,1.0,0.0,0.0,0.0,0.0,0.0,0.0,0.0,0.0,0.0,0.0,0.0,0.0,0.0,0.0,0.0,0.0,0.0,0.0,0.0,0.0,0.0,0.0,0.0,0.0,0.0,0.0,0.0,0.0,0.0,0.0,0.0,0.0,0.0,0.0,0.0,0.0,0.0,0.0,0.0,0.0,0.0,0.0,0.0,0.0,0.0,0.0,0.0,0.0,0.0,0.0,0.0,0.0,0.0,0.0,0.0,0.0,0.0,0.0,0.0,0.0,0.0,0.0,0.0,0.0,0.0,0.0,0.0,0.0,0.0,0.0,0.0,0.0,0.0,0.0,0.0,0.0,0.0,0.0,0.0,0.0,0.0,0.0,0.0,0.0,0.0,0.0,0.0,0.0,0.0,0.0,0.0,0.0,0.0,0.0,0.0,0.0,0.0,0.0,0.0,0.0,0.0,0.0,0.0,0.0,0.0,0.0,0.0,0.0,0.0,0.0,0.0,0.0,0.0,0.0,0.0,0.0,0.0,0.0,0.0,0.0,0.0,0.0,0.0,0.0,0.0,0.0,0.0,0.0,0.0,0.0,0.0,0.0,0.0,0.0,0.0,0.0,0.0,0.0,0.0,0.0,0.0,0.0,0.0,0.0],[0.0,0.0,0.0,0.0,0.0,0.0,0.0,0.0,0.0,0.0,0.0,0.0,0.0,0.0,0.0,0.0,0.0,0.0,0.0,0.0,0.0,0.0,0.0,0.0,0.0,0.0,0.0,0.0,0.0,0.0,0.0,0.0,0.0,0.0,0.0,0.0,0.0,0.0,0.0,0.0,0.0,0.0,0.0,0.0,0.0,0.0,0.0,0.0,0.0,0.0,0.0,0.0,0.0,0.0,0.0,0.0,0.0,0.0,0.0,0.0,0.0,0.0,0.0,0.0,0.0,0.0,0.0,0.0,0.0,0.0,0.0,0.0,0.0,0.0,0.0,0.0,0.0,0.0,0.0,0.0,0.0,0.0,0.0,0.0,0.0,0.0,0.0,0.0,0.0,0.0,0.0,0.0,0.0,0.0,0.0,0.0,0.0,0.0,0.0,0.0,0.0,1.0,0.0,0.0,0.0,0.0,1.0,1.0,1.0,0.82,0.0,0.0,0.0,0.0,0.0,0.0,0.0,0.0,0.0,0.0,0.0,0.0,0.0,0.0,0.0,0.0,0.0,0.0,0.0,0.0,0.0,0.0,0.0,0.0,0.0,0.0,0.0,0.01,0.0,0.0,0.0,0.0,0.0,0.0,0.0,0.0,0.0,0.0,0.0,0.0,0.0,0.0,0.0,0.0,0.0,0.0,0.0,0.0,0.0,0.0,0.0,0.0,0.0,0.0,0.0,0.0,0.0,0.0,0.0,0.0,0.0,0.0,0.0,0.0,0.0,0.0,0.0,0.0,0.0,0.0,0.0,0.0,0.0,0.0,0.0,0.0,0.0,0.0,0.0,0.0,0.0,0.0,0.0,0.0,0.0,0.0,0.0,0.0,0.0,0.0,0.0,0.0,0.0,0.0,0.0,0.0,0.0,0.0,0.0,0.0,0.0,0.0,0.0,0.0,0.0,0.0,0.0,0.0,0.0,0.0,0.0,0.0,0.0,0.0,0.0,0.0,0.0,0.0,0.0,0.0,0.0,0.0,0.0,0.0,0.0,0.0,0.0,0.0,0.0,0.0,0.0,0.0,0.0,0.0,0.0,0.0,0.0,0.0,0.0,0.0,0.0,0.0,0.0,0.0],[0.0,0.0,0.0,0.0,0.0,0.0,0.0,0.0,0.0,0.0,0.0,0.0,0.0,0.0,0.0,0.0,0.0,0.0,0.0,0.0,0.0,0.0,0.0,0.0,0.0,0.0,0.0,0.0,0.0,0.0,0.0,0.0,0.0,0.0,0.0,0.0,0.0,0.0,0.0,0.0,0.0,0.0,0.0,0.0,0.0,0.0,0.0,0.0,0.0,0.0,0.0,0.0,0.0,0.0,0.0,0.0,0.0,0.0,0.0,0.0,0.0,0.0,0.0,0.0,0.0,0.0,0.0,0.0,0.0,0.0,0.0,0.0,0.0,0.0,0.0,0.0,0.0,0.0,0.0,0.0,0.0,0.0,0.0,0.0,0.0,0.0,0.0,0.0,0.0,0.0,0.0,0.0,0.0,0.0,0.0,0.0,0.0,0.0,0.0,0.0,0.0,0.01,0.0,0.0,0.0,0.0,1.0,1.0,1.0,1.0,0.14,0.0,0.0,0.0,0.0,0.0,0.0,0.0,0.0,0.0,0.0,0.0,0.0,0.0,0.0,0.0,0.0,0.0,0.0,0.0,0.0,0.0,0.0,0.0,0.0,0.0,0.0,0.01,0.03,0.0,0.0,0.0,0.0,0.0,0.0,0.0,0.0,0.0,0.0,0.0,0.0,0.0,0.0,0.0,0.0,0.0,0.0,0.0,0.0,0.0,0.0,0.0,0.0,0.0,0.0,0.0,0.97,0.0,0.0,0.17,0.0,0.0,0.0,0.0,0.0,0.0,0.0,0.0,0.0,0.0,0.0,0.0,0.0,0.0,0.0,0.0,0.0,0.0,0.0,0.0,0.0,0.0,0.0,0.0,0.0,0.0,0.0,0.0,0.0,0.0,0.0,0.0,0.0,0.0,0.0,0.0,0.0,0.0,0.0,0.0,0.0,0.0,0.0,0.0,0.0,0.0,0.0,0.0,0.0,0.0,0.0,0.0,0.0,0.0,0.0,0.0,0.0,0.0,0.0,0.0,0.0,0.0,0.0,0.0,0.0,0.0,0.0,0.0,0.0,0.0,0.0,0.0,0.0,0.0,0.0,0.0,0.0,0.0,0.0,0.0,0.0,0.0,0.0,0.0],[0.0,0.0,0.0,0.0,0.0,0.0,0.0,0.0,0.0,0.0,0.0,0.0,0.0,0.0,0.0,0.0,0.0,0.0,0.0,0.0,0.0,0.0,0.0,0.0,0.0,0.0,0.0,0.0,0.0,0.0,0.0,0.0,0.0,0.0,0.0,0.0,0.0,0.0,0.0,0.0,0.0,0.0,0.0,0.0,0.0,0.0,0.0,0.0,0.0,0.0,0.0,0.0,0.0,0.0,0.0,0.0,0.0,0.0,0.0,0.0,0.0,0.0,0.0,0.0,0.0,0.0,0.0,0.0,0.0,0.0,0.0,0.0,0.0,0.0,0.0,0.0,0.0,1.0,1.0,0.0,0.0,0.0,0.0,0.0,0.0,0.0,0.0,0.0,0.0,0.0,0.0,0.0,0.0,0.0,0.0,0.0,0.0,0.01,0.0,0.0,1.0,1.0,0.0,0.0,1.0,0.0,1.0,0.82,1.0,1.0,1.0,1.0,0.0,0.0,0.0,0.0,0.0,0.0,0.0,0.0,0.0,0.0,0.0,0.0,0.0,0.0,0.0,0.0,0.0,0.0,0.0,0.0,0.0,0.0,0.0,0.0,0.0,0.0,0.0,0.0,0.0,0.0,0.0,0.0,0.0,0.0,0.0,0.0,0.0,0.0,0.0,0.0,0.0,0.0,0.0,0.0,0.0,0.0,0.0,0.0,0.0,0.0,0.0,0.0,0.0,0.0,0.48,0.0,0.0,0.0,0.0,0.0,0.0,0.0,0.0,0.0,0.0,0.0,0.0,0.0,0.0,0.0,0.0,0.0,0.0,0.0,0.0,0.0,0.0,0.0,0.0,0.0,0.0,0.0,0.0,0.0,0.0,0.0,0.0,0.0,0.0,0.0,0.0,0.0,0.0,0.0,0.0,0.0,0.0,0.0,0.0,0.0,0.0,0.0,0.0,0.0,0.0,0.0,0.0,0.0,0.0,0.0,0.0,0.0,0.0,0.0,0.0,0.0,0.0,0.0,0.0,0.0,0.0,0.0,0.0,0.0,0.0,0.0,0.0,0.0,0.0,0.0,0.0,0.0,0.0,0.0,0.0,0.0,0.0,0.0,0.0,0.0,0.0,0.0],[0.0,0.0,0.0,0.0,0.0,0.0,0.0,0.0,0.0,0.0,0.0,0.0,0.0,0.0,0.0,0.0,0.0,0.0,0.0,0.0,0.0,0.0,0.0,0.0,0.0,0.0,0.0,0.0,0.0,0.0,0.0,0.0,0.0,0.0,0.0,0.0,0.0,0.0,0.0,0.0,0.0,0.0,0.0,0.0,0.0,0.0,0.0,0.0,0.0,0.0,0.0,0.0,0.0,0.0,0.0,0.0,0.0,0.0,0.0,0.0,0.0,0.0,0.0,0.0,0.0,0.0,0.0,0.0,0.0,0.0,0.0,0.0,0.0,0.0,0.0,0.0,1.0,1.0,1.0,0.0,0.0,0.0,0.0,0.0,0.0,0.0,0.0,0.0,0.0,0.0,0.0,0.0,0.0,0.0,0.0,0.0,0.0,0.0,0.0,0.0,0.0,0.0,0.0,0.0,0.0,0.0,0.0,0.0,0.14,1.0,1.0,1.0,0.11,0.0,0.0,0.0,0.0,0.0,0.0,0.0,0.0,0.0,0.0,0.0,0.0,0.0,0.0,0.0,0.0,0.0,0.0,0.0,0.0,0.0,0.0,0.0,0.0,0.0,0.0,0.02,0.0,0.0,0.0,0.0,0.0,0.0,0.0,0.0,0.0,0.0,0.0,0.0,0.0,0.0,0.0,0.0,0.0,0.0,0.0,1.0,0.0,0.0,1.0,1.0,0.0,0.88,0.99,0.01,0.0,0.0,0.0,0.0,0.0,0.0,0.0,0.0,0.0,0.0,0.0,0.0,0.0,0.0,0.0,0.0,0.0,0.0,0.0,0.0,0.0,0.0,0.0,0.0,0.0,0.0,0.0,0.0,0.0,0.0,0.0,0.0,0.0,0.0,0.0,0.0,0.0,0.0,0.0,0.0,0.0,0.0,0.0,0.0,0.0,0.0,0.0,0.0,0.0,0.0,0.0,0.0,0.0,0.0,0.0,0.0,0.0,0.0,0.0,0.0,0.0,0.0,0.0,0.0,0.0,0.0,0.0,0.0,0.0,0.0,0.0,0.0,0.0,0.0,0.0,0.0,0.0,0.0,0.0,0.0,0.0,0.0,0.0,0.0,0.0,0.0],[0.0,0.0,0.0,0.0,0.0,0.0,0.0,0.0,0.0,0.0,0.0,0.0,0.0,0.0,0.0,0.0,0.0,0.0,0.0,0.0,0.0,0.0,0.0,0.0,0.0,0.0,0.0,0.0,0.0,0.0,0.0,0.0,0.0,0.0,0.0,0.0,0.0,0.0,0.0,0.0,0.0,0.0,0.0,0.0,0.0,0.0,0.0,0.0,0.0,0.0,0.0,0.0,0.0,0.0,0.0,0.0,0.0,0.0,0.0,0.0,0.0,0.0,0.0,0.0,0.0,0.0,0.0,0.0,0.0,0.0,0.0,0.0,0.0,0.0,0.0,0.0,0.0,1.0,1.0,0.97,1.0,0.0,0.0,0.0,0.0,0.0,0.0,0.0,0.0,0.0,0.0,0.0,0.0,0.0,0.0,0.0,0.0,0.99,0.0,0.0,1.0,0.0,0.0,0.0,0.0,0.0,0.0,0.0,0.0,1.0,1.0,1.0,1.0,1.0,0.0,0.0,0.0,0.0,0.0,0.0,0.0,0.0,0.0,0.0,0.0,0.0,0.0,0.0,0.0,0.0,0.0,0.0,0.0,0.0,0.0,0.0,0.0,0.99,0.0,1.0,0.04,0.0,0.0,0.0,0.0,0.0,0.0,0.0,0.0,0.0,0.0,0.0,0.0,0.0,0.0,0.0,0.0,0.0,0.0,1.0,0.0,0.0,1.0,0.0,0.0,0.0,0.0,0.0,0.0,0.0,0.0,0.0,0.0,0.0,0.0,0.0,0.0,0.0,0.0,0.0,0.0,0.0,0.0,0.0,0.0,0.0,0.0,0.0,0.0,0.0,0.0,0.0,0.0,0.0,0.0,0.0,0.0,0.0,0.0,0.0,0.0,0.0,0.0,0.0,0.0,0.0,0.0,0.0,0.0,0.0,0.0,0.0,0.0,0.0,0.0,0.0,0.0,0.0,0.0,0.0,0.0,0.0,0.0,0.0,0.0,0.0,0.0,0.0,0.0,0.0,0.0,0.0,0.0,0.0,0.0,0.0,0.0,0.0,0.0,0.0,0.0,0.0,0.0,0.0,0.0,0.0,0.0,0.0,0.0,0.0,0.0,0.0,0.0,0.0],[0.0,0.0,0.0,0.0,0.0,0.0,0.0,0.0,0.0,0.0,0.0,0.0,0.0,0.0,0.0,0.0,0.0,0.0,0.0,0.0,0.0,0.0,0.0,0.0,0.0,0.0,0.0,0.0,0.0,0.0,0.0,0.0,0.0,0.0,0.0,0.0,0.0,0.0,0.0,0.0,0.0,0.0,0.0,0.0,0.0,0.0,0.0,0.0,0.0,0.0,0.0,0.0,0.0,0.0,0.0,0.0,0.0,0.0,0.0,0.0,0.0,0.0,0.0,0.0,0.0,0.0,0.0,0.0,0.0,0.0,0.0,0.0,0.0,0.0,0.0,0.0,0.0,0.02,0.98,1.0,1.0,0.0,0.0,0.0,0.0,0.0,0.0,0.0,0.0,0.0,0.0,0.0,0.0,0.0,0.0,0.0,0.0,0.0,0.0,0.0,0.0,0.0,0.0,0.0,0.0,0.0,0.0,0.0,0.0,0.0,0.11,1.0,1.0,1.0,1.0,0.0,0.0,0.0,0.0,0.0,0.0,0.0,0.0,0.0,0.0,0.0,0.0,0.0,0.0,0.0,0.0,0.0,0.0,0.0,0.0,0.0,0.0,0.0,0.0,1.0,1.0,1.0,1.0,0.0,0.0,0.0,0.0,0.0,0.0,0.0,0.0,0.0,0.0,0.0,0.0,1.0,0.0,0.0,1.0,1.0,0.0,0.0,1.0,0.0,0.0,0.0,0.0,0.0,0.0,0.0,0.0,0.0,0.0,0.0,0.0,0.0,0.0,0.0,0.0,0.0,0.0,0.0,0.0,0.0,0.0,0.0,0.0,0.0,0.0,0.0,0.0,0.0,0.0,0.0,0.0,0.0,0.0,0.0,0.0,0.0,0.0,0.0,0.0,0.0,0.0,0.0,0.0,0.0,0.0,0.0,0.0,0.0,0.0,0.0,0.0,0.0,0.0,0.0,0.0,0.0,0.0,0.0,0.0,0.0,0.0,0.0,0.0,0.0,0.0,0.0,0.0,0.0,0.0,0.0,0.0,0.0,0.0,0.0,0.0,0.0,0.0,0.0,0.0,0.0,0.0,0.0,0.0,0.0,0.0,0.0,0.0,0.0,0.0,0.0],[0.0,0.0,0.0,0.0,0.0,0.0,0.0,0.0,0.0,0.0,0.0,0.0,0.0,0.0,0.0,0.0,0.0,0.0,0.0,0.0,0.0,0.0,0.0,0.0,0.0,0.0,0.0,0.0,0.0,0.0,0.0,0.0,0.0,0.0,0.0,0.0,0.0,0.0,0.0,0.0,0.0,0.0,0.0,0.0,0.0,0.0,0.0,0.0,0.0,0.0,0.0,0.0,0.0,0.0,0.0,0.0,0.0,0.0,0.0,0.0,0.0,0.0,0.0,0.0,0.0,0.0,0.0,0.0,0.0,0.0,0.0,0.0,0.0,0.0,0.0,0.0,0.0,0.0,0.0,0.01,1.0,0.0,0.96,0.0,0.0,0.0,0.0,0.0,0.0,0.0,0.0,0.0,0.0,1.0,0.0,0.0,0.0,0.0,0.0,0.0,0.0,0.0,0.0,0.0,0.0,0.0,0.0,0.0,0.0,0.0,0.0,1.0,1.0,1.0,1.0,1.0,0.0,0.0,0.0,0.0,0.0,0.0,0.0,0.0,0.0,0.0,0.0,0.0,0.0,0.0,1.0,0.0,0.0,1.0,1.0,0.0,0.0,1.0,0.0,1.0,1.0,1.0,1.0,0.0,0.0,0.0,0.0,0.0,0.0,0.0,0.0,0.0,0.0,0.0,0.0,0.0,0.0,0.0,0.0,0.0,0.0,0.0,0.0,0.0,0.0,0.0,0.0,0.0,0.0,0.0,0.0,0.0,0.0,0.0,0.0,0.0,0.0,0.0,0.0,0.0,0.0,0.0,0.0,0.0,0.0,0.0,0.0,0.0,0.0,0.0,0.0,0.0,0.0,0.0,0.0,0.0,0.0,0.0,0.0,0.0,0.0,0.0,0.0,0.0,0.0,0.0,0.0,0.0,0.0,0.0,0.0,0.0,0.0,0.0,0.0,0.0,0.0,0.0,0.0,0.0,0.0,0.0,0.0,0.0,0.0,0.0,0.0,0.0,0.0,0.0,0.0,0.0,0.0,0.0,0.0,0.0,0.0,0.0,0.0,0.0,0.0,0.0,0.0,0.0,0.0,0.0,0.0,0.0,0.0,0.0,0.0,0.0,0.0,0.0],[0.0,0.0,0.0,0.0,0.0,0.0,0.0,0.0,0.0,0.0,0.0,0.0,0.0,0.0,0.0,0.0,0.0,0.0,0.0,1.0,0.0,0.0,0.0,0.0,0.0,0.0,0.0,0.0,0.0,0.0,0.0,0.0,0.0,0.0,0.0,0.0,0.0,0.0,0.0,0.0,0.0,0.0,0.0,0.0,0.0,0.0,0.0,0.0,0.0,0.0,0.0,0.0,0.0,0.0,0.0,0.0,0.0,0.0,0.0,0.0,0.0,0.0,0.0,0.0,0.0,0.0,0.0,0.0,0.0,0.0,0.0,0.0,0.0,0.0,0.0,0.0,0.0,0.0,0.0,1.0,1.0,1.0,1.0,0.0,0.0,0.0,0.0,0.0,0.0,0.0,0.0,0.0,0.0,0.0,0.0,0.0,0.0,0.0,0.0,0.0,0.0,0.0,0.0,0.0,0.0,0.0,0.0,0.0,0.0,0.0,0.0,0.0,1.0,1.0,1.0,1.0,1.0,0.0,0.0,0.0,0.0,0.0,0.0,0.0,0.0,0.0,0.0,0.0,0.0,0.0,0.0,0.0,0.0,0.0,0.0,0.0,0.0,0.0,0.0,0.0,0.0,0.92,1.0,0.97,1.0,0.0,0.0,0.0,0.0,0.0,0.0,0.0,0.0,0.0,0.0,1.0,0.0,0.0,0.0,0.0,0.0,0.0,0.0,0.0,0.0,0.0,0.0,0.0,0.0,0.0,0.0,0.0,0.0,0.0,0.0,0.0,0.0,0.0,0.0,0.0,0.0,0.0,0.0,0.0,0.0,0.0,0.0,0.0,0.0,0.0,0.0,0.0,0.0,0.0,0.0,0.0,0.0,0.0,0.0,0.0,0.0,0.0,0.0,0.0,0.0,0.0,0.0,0.0,0.0,0.0,0.0,0.0,0.0,0.0,0.0,0.0,0.0,0.0,0.0,0.0,0.0,0.0,0.0,0.0,0.0,0.0,0.0,0.0,0.0,0.0,0.0,0.0,0.0,0.0,0.0,0.0,0.0,0.0,0.0,0.0,0.0,0.0,0.0,0.0,0.0,0.0,0.0,0.0,0.0,0.0,0.0,0.0,0.0,0.0],[0.0,0.0,0.0,0.0,0.0,0.0,0.0,0.0,0.0,0.0,0.0,0.0,0.0,0.0,0.27,0.0,0.0,0.0,0.0,0.0,0.0,0.0,0.0,0.0,0.0,0.0,0.0,0.0,0.0,0.0,0.0,0.0,0.0,0.0,0.0,0.0,0.0,0.0,0.0,0.0,0.0,0.0,0.0,0.0,0.0,0.0,0.0,0.0,0.0,0.0,0.0,0.0,0.0,0.0,0.0,0.0,0.0,0.0,0.0,0.0,0.0,0.0,0.0,0.0,0.0,0.0,0.0,0.0,0.0,0.0,0.0,0.0,0.0,0.0,0.0,0.0,0.0,0.0,0.0,0.0,0.0,1.0,1.0,1.0,1.0,0.0,0.0,0.0,0.0,0.0,0.05,0.0,0.0,0.0,0.0,0.0,0.0,0.0,0.0,0.0,0.0,0.0,0.0,0.0,0.0,0.0,0.0,0.0,0.0,0.0,0.0,0.0,0.0,1.0,1.0,1.0,1.0,1.0,1.0,0.0,0.0,0.0,0.0,0.0,0.0,0.99,0.0,0.0,0.0,0.0,1.0,0.0,0.0,0.0,0.0,0.0,0.0,0.0,0.0,0.0,0.0,1.0,1.0,1.0,1.0,0.0,0.0,0.0,0.0,0.0,0.0,0.0,0.0,0.0,0.0,0.0,0.0,0.0,0.0,0.0,0.0,0.0,0.0,0.0,0.0,0.0,0.0,0.0,0.0,0.0,0.0,0.0,0.0,0.0,0.0,0.0,0.0,0.0,0.0,0.0,0.0,0.0,0.0,0.0,0.0,0.0,0.0,0.0,0.0,0.0,0.0,0.0,0.0,0.0,0.0,0.0,0.0,0.0,0.0,0.0,0.0,0.0,0.0,0.0,0.0,0.0,0.0,0.0,0.0,0.0,0.0,0.0,0.0,0.0,0.0,0.0,0.0,0.0,0.0,0.0,0.0,0.0,0.0,0.0,0.0,0.0,0.0,0.0,0.0,0.0,0.0,0.0,0.0,0.0,0.0,0.0,0.0,0.0,0.0,0.0,0.0,0.0,0.0,0.0,0.0,0.0,0.0,0.0,0.0,0.0,0.0,0.0,0.0,0.0],[0.0,0.0,0.0,0.0,0.0,0.0,0.0,0.0,0.0,0.0,0.0,0.0,0.0,0.0,1.0,1.0,0.0,0.0,0.93,1.0,0.0,0.0,0.0,0.0,0.0,0.0,0.0,0.0,0.0,0.0,0.0,0.0,0.0,0.0,0.0,0.0,0.0,0.0,0.0,0.0,0.0,0.0,0.0,0.0,0.0,0.0,0.0,0.0,0.0,0.0,0.0,0.0,0.0,0.0,0.0,0.0,0.0,0.0,0.0,0.0,0.0,0.0,0.0,0.0,0.0,0.0,0.0,0.0,0.0,0.0,0.0,0.0,0.0,0.0,0.0,0.0,0.0,0.0,0.0,0.0,0.0,1.0,1.0,1.0,1.0,0.0,0.0,0.0,0.0,0.0,0.0,0.0,0.0,0.0,0.0,0.0,0.0,0.0,0.0,0.0,0.0,0.0,0.0,0.0,0.0,0.0,0.0,0.0,0.0,0.0,0.0,0.0,0.0,0.0,1.0,1.0,1.0,1.0,1.0,0.0,0.0,0.0,0.0,0.0,0.0,0.0,0.0,0.0,0.0,0.0,0.0,0.0,0.0,0.0,0.0,0.0,0.0,0.0,0.0,0.0,0.0,0.0,0.0,0.81,1.0,1.0,1.0,0.0,0.0,0.0,0.0,0.0,0.0,0.0,0.0,0.0,0.0,0.0,0.0,0.0,0.0,0.0,0.0,0.0,0.0,0.0,0.0,0.0,0.0,0.0,0.0,0.0,0.0,0.0,0.0,0.0,0.0,0.0,0.0,0.0,0.0,0.0,0.0,0.0,0.0,0.0,0.0,0.0,0.0,0.0,0.0,0.0,0.0,0.0,0.0,0.0,0.0,0.0,0.0,0.0,0.0,0.0,0.0,0.0,0.0,0.0,0.0,0.0,0.0,0.0,0.0,0.0,0.0,0.0,0.0,0.0,0.0,0.0,0.0,0.0,0.0,0.01,0.0,0.0,0.0,0.0,0.0,0.0,0.0,0.0,0.0,0.12,0.05,0.0,0.0,0.0,0.01,0.0,0.0,0.0,0.0,0.0,1.0,1.0,0.91,0.99,0.0,1.0,1.0,1.0,1.0,1.0,1.0,0.0],[0.0,0.0,0.0,0.0,0.0,0.0,0.0,0.0,0.0,0.0,0.0,0.0,0.0,0.0,0.98,1.0,0.0,0.0,0.0,0.0,0.0,0.0,0.0,0.0,0.0,0.0,0.0,0.0,0.0,0.0,0.0,0.0,0.0,0.0,0.0,0.0,0.0,0.0,0.0,0.0,0.0,0.0,0.0,0.0,0.0,0.0,0.0,0.0,0.0,0.0,0.0,0.0,0.0,0.0,0.0,0.0,0.0,0.0,0.0,0.0,0.0,0.0,0.0,0.0,0.0,0.0,0.0,0.0,0.0,0.0,0.0,0.0,0.0,0.0,0.0,0.0,0.0,0.0,0.0,0.0,0.0,0.0,0.0,1.0,1.0,1.0,0.56,0.0,0.0,0.0,0.0,0.0,0.0,0.0,0.0,0.0,0.0,0.0,0.0,0.0,0.0,0.0,0.0,0.0,0.0,0.0,0.0,0.0,0.0,0.0,0.0,0.0,0.0,0.0,0.0,1.0,1.0,1.0,1.0,1.0,1.0,0.0,0.03,0.0,0.0,0.0,0.0,0.0,0.0,0.0,0.0,0.0,0.0,0.0,0.0,0.0,0.0,0.0,0.0,0.0,0.0,0.0,0.0,0.0,0.21,1.0,1.0,0.99,0.0,0.0,0.0,0.0,0.0,0.0,0.0,0.0,0.0,0.0,0.0,0.0,0.0,0.0,0.0,0.0,0.0,0.0,0.0,0.0,0.0,0.0,0.0,0.0,0.0,0.0,0.0,0.0,0.0,0.0,0.0,0.0,0.0,0.0,0.0,0.0,0.0,0.0,0.0,0.0,0.0,0.0,0.0,0.0,0.0,0.0,0.0,0.0,0.0,0.0,0.0,0.0,0.0,0.0,0.0,0.0,0.0,0.0,0.0,0.0,0.0,0.0,0.0,0.0,0.0,0.0,0.0,0.0,0.0,0.0,0.0,0.0,0.0,0.0,0.0,0.0,0.0,0.0,0.0,0.0,0.0,0.0,0.0,0.0,0.0,0.0,0.0,0.03,1.0,0.0,0.0,0.04,0.0,1.0,1.0,1.0,1.0,1.0,1.0,1.0,1.0,1.0,1.0,1.0,1.0,0.0],[0.0,0.0,0.0,0.0,0.0,0.0,0.0,0.0,0.0,0.0,0.0,0.0,0.0,0.0,0.0,0.0,0.0,0.0,0.0,0.0,0.0,0.0,0.0,0.0,0.0,0.0,0.0,0.0,0.0,0.0,0.0,0.0,0.0,0.0,0.0,0.0,0.0,0.0,0.0,0.0,0.0,0.0,0.0,0.0,0.0,0.0,0.0,0.0,0.0,0.0,0.0,0.0,0.0,0.0,0.0,0.0,0.0,0.0,0.0,0.0,0.0,0.0,0.0,0.0,0.0,0.0,0.0,0.0,0.0,0.0,0.0,0.0,0.0,0.0,0.0,0.0,0.0,0.0,0.0,0.0,0.0,0.0,0.0,0.0,1.0,0.0,0.0,0.0,0.0,0.0,0.0,0.0,0.0,0.0,0.0,0.0,0.0,0.0,0.0,0.0,0.0,0.0,0.0,0.0,0.0,0.0,0.0,0.0,0.0,0.0,0.0,0.0,0.0,0.0,0.0,1.0,1.0,1.0,1.0,1.0,1.0,0.0,0.0,0.13,0.0,0.0,0.0,0.0,0.0,0.0,0.0,0.0,0.0,0.0,0.0,0.0,0.0,0.0,0.0,0.0,0.0,0.0,0.0,1.0,1.0,1.0,0.0,0.0,0.43,0.0,1.0,0.09,0.0,0.0,0.0,0.0,0.0,0.0,0.0,0.0,0.0,0.0,0.0,0.0,0.0,0.0,0.0,0.0,0.0,0.0,0.0,0.0,0.0,0.0,0.0,0.0,0.0,0.0,0.0,0.0,0.0,0.0,0.0,0.0,0.0,0.0,0.0,0.0,0.0,0.0,0.0,0.0,0.0,0.0,0.0,0.0,0.0,0.0,0.0,0.0,0.0,0.0,0.0,0.0,0.0,0.0,0.0,0.0,0.0,0.0,0.0,0.0,0.0,0.0,0.0,0.0,0.0,0.0,0.0,0.0,0.0,0.0,0.0,0.0,0.0,0.0,0.0,0.0,0.0,0.0,0.0,0.0,0.0,0.0,0.0,0.0,0.0,0.0,0.0,0.0,0.0,0.0,0.0,0.0,0.0,0.0,0.0,0.99,0.99,1.0,0.0,0.0,0.0,0.0],[0.0,0.0,0.0,0.0,0.0,0.0,0.0,0.0,0.0,0.0,0.0,0.0,0.0,0.0,0.0,0.0,0.0,0.0,0.0,0.0,0.0,0.0,0.0,0.0,0.0,0.0,0.0,0.0,0.0,0.0,0.0,0.0,0.0,0.0,0.0,0.0,0.0,0.0,0.0,0.0,0.0,0.0,0.0,0.0,0.0,0.0,0.0,0.0,0.0,0.0,0.0,0.0,0.0,0.0,0.0,0.0,0.0,0.0,0.0,0.0,0.0,0.0,0.0,0.0,0.0,0.0,0.0,0.0,0.0,0.0,0.0,0.0,0.0,0.0,0.0,0.0,0.0,0.0,0.0,0.0,0.0,0.0,0.0,0.0,0.0,0.0,0.0,0.0,0.0,0.0,0.0,0.0,0.0,0.0,0.0,0.0,0.0,0.0,0.0,0.0,0.0,0.0,0.0,0.0,0.0,0.0,0.0,0.0,0.0,0.0,0.0,0.0,0.0,0.0,0.0,0.0,0.0,1.0,1.0,1.0,1.0,0.04,0.0,0.0,0.0,0.0,0.0,0.0,0.0,0.0,0.0,0.0,0.0,0.0,0.0,0.0,0.0,0.0,0.0,0.0,0.0,0.0,0.0,0.0,0.0,1.0,0.0,1.0,1.0,0.0,0.98,0.0,0.0,0.0,0.0,0.0,0.0,0.0,0.0,0.0,0.0,0.0,0.0,0.0,0.0,0.0,0.0,0.0,0.0,0.0,0.0,0.0,0.0,0.0,0.0,0.0,0.0,0.0,0.0,0.0,0.0,0.0,0.0,0.0,0.0,0.0,0.0,0.0,0.0,0.0,0.0,0.0,0.0,0.0,0.0,0.0,0.0,0.0,0.0,0.0,0.0,0.0,0.0,0.0,0.0,0.0,0.0,0.0,0.0,0.0,0.0,0.0,0.0,0.0,0.0,0.0,0.0,0.0,0.0,0.0,0.0,0.0,0.0,0.0,0.0,0.0,0.0,0.0,0.0,0.0,0.0,0.0,0.0,0.0,0.0,0.0,0.0,0.0,0.0,0.0,0.0,0.0,0.0,0.98,1.0,1.0,1.0,1.0,1.0,1.0,1.0,0.0,0.0,0.0],[0.0,0.0,0.0,0.0,0.0,0.0,0.0,0.0,0.0,0.0,0.0,0.0,0.0,0.0,0.0,0.0,0.0,0.0,0.0,0.0,0.0,0.0,0.0,0.0,0.0,0.0,0.0,0.0,0.0,0.0,0.0,0.0,0.0,0.0,0.0,0.0,0.0,0.0,0.0,0.0,0.0,0.0,0.0,0.0,0.0,0.0,0.0,0.0,0.0,0.0,0.0,0.0,0.0,0.0,0.0,0.0,0.0,0.0,0.0,0.0,0.0,0.0,0.0,0.0,0.0,0.0,0.0,0.0,0.0,0.0,0.0,0.0,0.0,0.0,0.0,0.0,0.0,0.0,0.0,0.0,0.0,0.0,0.0,0.26,0.99,1.0,0.0,0.0,0.0,0.0,0.0,0.0,0.0,0.0,0.0,0.0,0.0,0.0,0.0,0.0,0.0,0.0,0.0,0.0,0.0,0.0,0.0,0.0,0.0,0.0,0.0,0.0,0.0,0.0,0.0,0.0,0.0,1.0,1.0,1.0,1.0,1.0,0.99,0.98,0.0,0.0,0.0,0.0,0.0,0.0,0.0,0.0,0.0,0.0,0.0,0.0,0.0,0.0,0.0,0.0,0.0,0.0,0.0,0.0,0.0,0.04,0.0,0.0,0.0,0.0,0.0,0.0,0.0,0.0,0.0,0.0,0.0,0.0,0.0,0.0,0.0,0.0,0.0,0.0,0.0,0.0,0.0,0.0,0.0,0.0,0.0,0.0,0.0,0.0,0.0,0.0,0.0,0.0,0.0,0.0,0.0,0.0,0.0,0.0,0.0,0.0,0.0,0.0,0.0,0.0,0.0,0.0,0.0,0.0,0.0,0.0,0.0,0.0,0.0,0.0,0.0,0.0,0.0,0.0,0.0,0.0,0.0,0.0,0.0,0.0,0.0,0.0,0.0,0.0,0.0,0.0,0.0,0.0,0.0,0.0,0.0,0.0,0.0,0.0,0.0,0.0,0.0,0.0,0.0,0.0,0.0,0.0,0.0,0.0,0.0,0.0,0.0,0.0,0.0,0.0,0.0,0.0,0.0,0.95,1.0,1.0,1.0,1.0,1.0,0.99,0.77,0.0,0.0,0.0],[0.0,0.0,0.0,0.0,0.0,0.0,0.0,0.0,0.0,0.0,0.0,0.0,0.0,0.0,0.0,0.0,0.0,0.0,0.0,0.0,0.0,0.0,0.0,0.0,0.0,0.0,0.0,0.0,0.0,0.0,0.0,0.0,0.0,0.0,0.0,0.0,0.0,0.0,0.0,0.0,0.0,0.0,0.0,0.0,0.0,0.0,0.0,0.0,0.0,0.0,0.0,0.0,0.0,0.0,0.0,0.0,0.0,0.0,0.0,0.0,0.0,0.0,0.0,0.0,0.0,0.0,0.0,0.0,0.0,0.0,0.0,0.0,0.0,0.0,0.0,0.0,0.0,0.0,0.0,0.0,0.0,0.0,0.0,0.0,0.0,0.08,0.0,0.0,0.0,0.0,0.0,0.0,0.0,0.0,0.0,0.0,0.0,0.0,0.0,0.0,0.0,0.0,0.0,0.0,0.0,0.0,0.0,0.0,0.0,0.0,0.0,0.0,0.0,0.0,0.0,0.0,0.0,0.0,0.0,0.04,1.0,1.0,1.0,0.94,0.01,0.0,0.0,0.0,0.0,0.0,0.0,0.0,0.0,0.0,0.0,0.0,0.0,0.0,0.0,0.0,0.0,0.0,0.0,0.0,0.0,0.0,0.0,0.0,0.0,0.0,0.0,0.0,0.0,0.0,0.0,0.0,0.0,0.0,0.0,0.0,0.0,0.0,0.0,0.0,0.0,0.0,0.0,0.0,0.0,0.0,0.0,0.0,0.0,0.0,0.0,0.0,0.0,0.0,0.0,0.0,0.0,0.0,0.0,0.0,0.0,0.0,0.0,0.0,0.0,0.0,0.0,0.0,0.0,0.0,0.0,0.0,0.0,0.0,0.0,0.0,0.0,0.0,0.0,0.0,0.0,0.0,0.0,0.0,0.0,0.0,0.0,0.0,0.0,0.0,0.0,0.0,0.0,0.0,0.0,0.0,0.0,0.0,0.0,0.0,0.0,0.0,0.0,0.0,0.0,0.0,0.0,0.0,0.0,0.0,0.0,0.0,0.0,0.0,0.0,0.0,0.0,0.0,0.0,0.0,0.0,0.0,0.0,0.0,0.0,0.0,0.0,0.0,0.0,0.0],[0.0,0.0,0.0,0.0,0.0,0.0,0.0,0.0,0.0,0.0,0.0,0.0,0.0,0.0,0.0,0.0,0.0,0.0,0.0,0.0,0.0,0.0,0.0,0.0,0.0,0.0,0.0,0.0,0.0,0.0,0.0,0.0,0.0,0.0,0.0,0.0,0.0,0.0,0.0,0.0,0.0,0.0,0.0,0.0,0.0,0.0,0.0,0.0,0.0,0.0,0.0,0.0,0.0,0.0,0.0,0.0,0.0,0.0,0.0,0.0,0.0,0.0,0.0,0.0,0.0,0.0,0.0,0.0,0.0,0.0,0.0,0.0,0.0,0.0,0.0,0.0,0.0,0.0,0.0,0.0,0.0,0.0,0.0,0.0,0.04,0.99,0.0,0.0,0.0,0.0,0.0,0.0,0.0,0.0,0.0,0.0,0.0,0.0,0.0,0.0,0.0,0.0,0.0,0.0,0.0,0.0,0.0,0.0,0.0,0.0,0.0,0.0,0.0,0.0,0.0,0.0,0.0,0.03,0.0,0.0,0.99,1.0,1.0,1.0,0.99,0.0,0.0,0.0,0.0,0.0,0.0,0.0,0.0,0.0,0.0,0.0,0.0,0.0,0.0,0.0,0.0,0.0,0.0,0.0,0.0,0.0,0.0,0.0,0.0,0.0,0.0,0.0,0.0,0.0,0.0,0.0,0.0,0.0,0.0,0.0,0.0,0.0,0.0,0.0,0.0,0.0,0.0,0.0,0.0,0.0,0.0,0.0,0.0,0.0,0.0,0.0,0.0,0.0,0.0,0.0,0.0,0.0,0.0,0.0,0.0,0.0,0.0,0.0,0.0,0.0,0.0,0.0,0.0,0.0,0.0,0.0,0.0,0.0,0.0,0.0,0.0,0.0,0.0,0.0,0.0,0.0,0.0,0.0,0.0,0.0,0.0,0.0,0.0,0.0,0.0,0.0,0.0,0.0,0.0,0.0,0.0,0.0,0.0,0.0,0.0,0.0,0.0,0.0,0.0,0.0,0.0,0.0,0.0,0.0,0.0,0.0,0.0,0.0,0.0,0.0,0.0,0.0,0.0,0.0,0.0,0.0,0.0,0.0,0.0,0.0,0.0,0.0,0.0,0.0],[0.0,0.0,0.0,0.0,0.0,0.0,0.0,0.0,0.0,0.0,0.0,0.0,0.0,0.0,0.0,0.0,0.0,0.0,0.0,0.0,0.0,0.0,0.0,0.0,0.0,0.0,0.0,0.0,0.0,0.0,0.0,0.0,0.0,0.0,0.0,0.0,0.0,0.0,0.0,0.0,0.0,0.0,0.0,0.0,0.0,0.0,0.0,0.0,0.0,0.0,0.0,0.0,0.0,0.0,0.0,0.0,0.0,0.0,0.0,0.0,0.0,0.0,0.0,0.0,0.0,0.0,0.0,0.0,0.0,0.0,0.0,0.0,0.0,0.0,0.0,0.0,0.0,0.0,0.0,0.0,0.0,0.0,0.0,0.0,1.0,1.0,0.0,0.0,0.0,0.0,0.0,0.0,0.0,0.0,0.0,0.0,0.0,0.0,0.0,0.0,0.0,0.0,0.0,0.0,0.0,0.0,0.0,0.0,0.0,0.0,0.0,0.0,0.0,0.0,0.0,0.0,0.0,0.0,0.13,0.0,0.98,0.94,1.0,1.0,1.0,1.0,0.91,0.04,0.0,0.0,0.0,0.0,0.0,0.0,0.0,0.0,0.0,0.0,0.0,0.0,0.0,0.0,0.0,0.0,0.0,0.0,0.0,0.0,0.0,0.0,0.0,0.0,0.0,0.0,0.0,0.0,0.0,0.0,0.0,0.0,0.0,0.0,0.0,0.0,0.0,0.0,0.0,0.0,0.0,0.0,0.0,0.0,0.0,0.0,0.0,0.0,0.0,0.0,0.0,0.0,0.0,0.0,0.0,0.0,0.0,0.0,0.0,0.0,0.0,0.0,0.0,0.0,0.0,0.0,0.0,0.0,0.0,0.0,0.0,0.0,0.0,0.0,0.0,0.0,0.0,0.0,0.0,0.0,0.0,0.0,0.0,0.0,0.0,0.0,0.0,0.0,0.0,0.0,0.0,0.0,0.0,0.0,0.0,0.0,0.0,0.0,0.0,0.0,0.0,0.0,0.0,0.0,0.0,0.0,0.0,0.0,0.0,0.0,0.0,0.0,0.0,0.0,0.0,0.0,0.0,0.0,0.0,0.0,0.0,0.0,0.0,0.0,0.0,0.0],[0.0,0.0,0.0,0.0,0.0,0.0,0.0,0.0,0.0,0.0,0.0,0.0,0.0,0.0,0.0,0.0,0.0,0.0,0.0,0.0,0.0,0.0,0.0,0.0,0.0,0.0,0.0,0.0,0.0,0.0,0.0,0.0,0.0,0.0,0.0,0.0,0.0,0.0,0.0,0.0,0.0,0.0,0.0,0.0,0.0,0.0,0.0,0.0,0.0,0.0,0.0,0.0,0.0,0.0,0.0,0.0,0.0,0.0,0.0,0.0,0.0,0.0,0.0,0.0,0.0,0.0,0.0,0.0,0.0,0.0,0.0,0.0,0.0,0.0,0.0,0.0,0.0,0.0,0.0,0.0,0.0,0.0,0.0,0.0,1.0,1.0,1.0,1.0,0.0,0.0,0.14,0.0,0.0,0.0,0.0,0.0,0.0,0.0,0.0,0.0,0.0,0.0,0.0,0.0,0.0,0.0,0.0,0.0,0.0,0.0,0.0,0.0,0.0,0.0,0.0,0.0,0.0,0.0,0.0,0.0,0.0,0.01,0.99,1.0,1.0,1.0,0.02,0.0,0.0,0.0,0.0,0.0,0.0,0.0,0.0,0.0,0.0,0.0,0.0,0.0,0.0,0.0,0.0,0.0,0.0,0.0,0.0,0.0,0.0,0.0,0.0,0.0,0.0,0.0,0.0,0.0,0.0,0.0,0.0,0.0,0.0,0.0,0.0,0.0,0.0,0.0,0.0,0.0,0.0,0.0,0.0,0.0,0.0,0.0,0.0,0.0,0.0,0.0,0.0,0.0,0.0,0.0,0.0,0.0,0.0,0.0,0.0,0.0,0.0,0.0,0.0,0.0,0.0,0.0,0.0,0.0,0.0,0.0,0.0,0.0,0.0,0.0,0.0,0.0,0.0,0.0,0.0,0.0,0.0,0.0,0.0,0.0,0.0,0.0,0.0,0.0,0.0,0.0,0.0,0.0,0.0,0.0,0.0,0.0,0.0,0.0,0.0,0.0,0.0,0.0,0.0,0.0,0.0,0.0,0.0,0.0,0.0,0.0,0.0,0.0,0.0,0.0,0.0,0.0,0.0,0.0,0.0,0.0,0.0,0.0,0.0,0.0,0.0,0.0],[0.0,0.0,0.0,0.0,0.0,0.0,0.0,0.0,0.0,0.0,0.0,0.0,0.0,0.0,0.0,0.0,0.0,0.0,0.0,0.0,0.0,0.0,0.0,0.0,0.0,0.0,0.0,0.0,0.0,0.0,0.0,0.0,0.0,0.0,0.0,0.0,0.0,0.0,0.0,0.0,0.0,0.0,0.0,0.0,0.0,0.0,0.0,0.0,0.0,0.0,0.0,0.0,0.0,0.0,0.0,0.0,0.0,0.0,0.0,0.0,0.0,0.0,0.0,0.0,0.0,0.0,0.0,0.0,0.0,0.0,0.0,0.0,0.0,0.0,0.0,0.0,0.0,0.0,0.0,0.0,0.0,0.0,1.0,0.37,1.0,0.92,0.97,1.0,0.0,0.01,1.0,0.0,0.0,0.0,0.0,0.0,0.0,0.0,0.0,0.0,0.0,0.0,0.0,0.0,0.0,0.0,0.0,0.0,0.0,0.0,0.0,0.0,0.0,0.0,0.0,0.99,0.0,0.0,0.0,0.0,0.0,0.0,0.0,1.0,1.0,1.0,1.0,0.39,0.0,0.99,1.0,0.0,0.0,0.0,0.0,0.0,0.0,0.0,0.0,0.0,0.0,0.0,0.0,0.0,0.0,0.0,0.0,0.0,0.0,0.0,0.0,0.0,0.0,0.0,0.0,0.0,0.0,0.0,0.0,0.0,0.0,0.0,0.0,0.0,0.0,0.0,0.0,0.0,0.0,0.0,0.0,0.0,0.0,0.0,0.0,0.0,0.0,0.0,0.0,0.0,0.0,0.0,0.0,0.0,0.0,0.0,0.0,0.0,0.0,0.0,0.0,0.0,0.0,0.0,0.0,0.0,0.0,0.0,0.0,0.0,0.0,0.0,0.0,0.0,0.0,0.0,0.0,0.0,0.0,0.0,0.0,0.0,0.0,0.0,0.0,0.0,0.0,0.0,0.0,0.0,0.0,0.0,0.0,0.0,0.0,0.0,0.0,0.0,0.0,0.0,0.0,0.0,0.0,0.0,0.0,0.0,0.0,0.0,0.0,0.0,0.0,0.0,0.0,0.0,0.0,0.0,0.0,0.0,0.0,0.0,0.0,0.0,0.0,0.0],[0.0,0.0,0.0,0.0,0.0,0.0,0.0,0.0,0.0,0.0,0.0,0.0,0.0,0.0,0.0,0.0,0.0,0.0,0.0,0.0,0.0,0.0,0.0,0.0,0.0,0.0,0.0,0.0,0.0,0.0,0.0,0.0,0.0,0.0,0.0,0.0,0.0,0.0,0.0,0.0,0.0,0.0,0.0,0.0,0.0,0.0,0.0,0.0,0.0,0.0,0.0,0.0,0.0,0.0,0.0,0.0,0.0,0.0,0.0,0.0,0.0,0.0,0.0,0.0,0.0,0.0,0.0,0.0,0.0,0.0,0.0,0.0,0.0,0.0,0.0,0.0,0.0,0.0,0.0,0.0,0.0,0.0,0.0,0.0,0.01,0.0,0.0,0.0,0.0,0.0,0.0,0.0,0.0,0.0,0.0,0.0,0.0,0.0,0.0,0.0,0.0,0.0,0.0,0.0,0.0,0.0,0.0,0.0,0.0,0.0,0.0,0.0,0.0,0.0,0.0,0.0,0.0,0.0,0.0,0.0,0.0,0.0,0.0,0.91,0.02,1.0,1.0,1.0,1.0,1.0,0.99,0.0,0.0,0.0,0.0,0.0,0.0,0.0,0.0,0.0,0.0,0.0,0.0,0.0,0.0,0.0,0.0,0.0,0.0,0.0,0.0,0.0,0.0,0.0,0.0,0.0,0.0,0.0,0.0,0.0,0.0,0.0,0.0,0.0,0.0,0.0,0.0,0.0,0.0,0.0,0.0,0.0,0.0,0.0,0.0,0.0,0.0,0.0,0.0,0.0,0.0,0.0,0.0,0.0,0.0,0.0,0.0,0.0,0.0,0.0,0.0,0.0,0.0,0.0,0.0,0.0,0.0,0.0,0.0,0.0,0.0,0.0,0.0,0.0,0.0,0.0,0.0,0.0,0.0,0.0,0.0,0.0,0.0,0.0,0.0,0.0,0.0,0.0,0.0,0.0,0.0,0.0,0.0,0.0,0.0,0.0,0.0,0.0,0.0,0.0,0.0,0.0,0.0,0.0,0.0,0.0,0.0,0.0,0.0,0.0,0.0,0.0,0.0,0.0,0.0,0.0,0.0,0.0,0.0,0.0,0.0,0.0,0.0,0.0],[0.0,0.0,0.0,0.0,0.0,0.0,0.0,0.0,0.0,0.0,0.0,0.0,0.0,0.0,0.0,0.0,0.0,0.0,0.0,0.0,0.0,0.0,0.0,0.0,0.0,0.0,0.0,0.0,0.0,0.0,0.0,0.0,0.0,0.0,0.0,0.0,0.0,0.0,0.0,0.0,0.0,0.0,0.0,0.0,0.0,0.0,0.0,0.0,0.0,0.0,0.0,0.0,0.0,0.0,0.0,0.0,0.0,0.0,0.0,0.0,0.0,0.0,0.0,0.0,0.0,0.0,0.0,0.0,0.0,0.0,0.0,0.0,0.0,0.0,0.0,0.0,0.0,0.0,0.0,0.0,0.0,0.0,0.0,0.0,0.25,0.0,0.0,0.0,0.0,0.0,0.0,0.0,0.0,0.0,0.0,0.0,0.0,0.0,0.0,0.0,0.0,0.0,0.0,0.0,0.0,0.0,0.0,0.0,0.0,0.0,0.0,0.0,0.0,0.0,0.0,0.0,0.0,0.0,0.0,0.0,0.0,0.0,0.0,0.04,0.0,0.39,1.0,1.0,1.0,0.99,1.0,1.0,0.0,0.0,0.0,0.0,0.0,0.0,0.0,0.0,0.0,0.03,0.0,0.99,0.0,0.0,0.0,0.0,0.0,0.0,0.0,0.0,0.0,0.0,0.0,0.0,0.0,0.0,0.0,0.0,0.0,0.0,0.0,0.0,0.0,0.0,0.0,0.0,0.0,0.0,0.0,0.0,0.0,0.0,0.0,0.0,0.0,0.0,0.0,0.0,0.0,0.0,0.0,0.0,0.0,0.0,0.0,0.0,0.0,0.0,0.0,0.0,0.0,0.0,0.0,0.0,0.0,0.0,0.0,0.0,0.0,0.0,0.0,0.0,0.0,0.0,0.0,0.0,0.0,0.0,0.0,0.0,0.0,0.0,0.0,0.0,0.0,0.0,0.0,0.0,0.0,0.0,0.0,0.0,0.0,0.0,0.0,0.0,0.0,0.0,0.0,0.0,0.0,0.0,0.0,0.0,0.0,0.0,0.0,0.0,0.0,0.0,0.0,0.0,0.0,0.0,0.0,0.0,0.0,0.0,0.0,0.0,0.0,0.0],[0.0,0.0,0.0,0.0,0.0,0.0,0.0,0.0,0.0,0.0,0.0,0.0,0.0,0.0,0.0,0.0,0.0,0.0,0.0,0.0,0.0,0.0,0.0,0.0,0.0,0.0,0.0,0.0,0.0,0.0,0.0,0.0,0.0,0.0,0.0,0.0,0.0,0.0,0.0,0.0,0.0,0.0,0.0,0.0,0.0,0.0,0.0,0.0,0.0,0.0,0.0,0.0,0.0,0.0,0.0,0.0,0.0,0.0,0.0,0.0,0.0,0.0,0.0,0.0,0.0,0.0,0.0,0.0,0.0,0.0,0.0,0.0,0.0,0.0,0.0,0.0,0.0,0.0,0.0,0.0,0.0,0.0,0.0,0.0,0.0,0.0,0.0,0.0,0.0,0.0,0.0,0.0,0.0,0.0,0.0,0.0,0.0,0.0,0.0,0.0,0.0,0.0,0.0,0.0,0.0,0.0,0.0,0.0,0.0,0.0,0.0,0.0,0.0,0.0,0.0,0.0,0.0,0.0,0.0,0.0,0.0,0.0,0.0,0.0,0.0,0.0,1.0,1.0,1.0,1.0,1.0,1.0,1.0,0.0,0.0,0.0,0.0,0.0,0.0,0.0,0.0,0.0,0.0,0.0,0.0,0.0,0.0,0.0,0.0,0.0,0.0,0.0,0.0,0.0,0.0,0.0,0.0,0.0,0.0,0.0,0.0,0.0,0.0,0.0,0.0,0.0,0.0,0.0,0.0,0.0,0.0,0.0,0.0,0.0,0.0,0.0,0.0,0.0,0.0,0.0,0.0,0.0,0.0,0.0,0.0,0.0,0.0,0.0,0.0,0.0,0.0,0.0,0.0,0.0,0.0,0.0,0.0,0.0,0.0,0.0,0.0,0.0,0.0,0.0,0.0,0.0,0.0,0.0,0.0,0.0,0.0,0.0,0.0,0.0,0.0,0.0,0.0,0.0,0.0,0.0,0.0,0.0,0.0,0.0,0.0,0.0,0.0,0.0,0.0,0.0,0.0,0.0,0.0,0.0,0.0,0.0,0.0,0.0,0.0,0.0,0.0,0.0,0.0,0.0,0.0,0.0,0.0,0.0,0.0,0.0,0.0,0.0,0.0,0.0],[0.0,0.0,0.0,0.0,0.0,0.0,0.0,0.0,0.0,0.0,0.0,0.0,0.0,0.0,0.0,0.0,0.0,0.0,0.0,0.0,0.0,0.0,0.0,0.0,0.0,0.0,0.0,0.0,0.0,0.0,0.0,0.0,0.0,0.0,0.0,0.0,0.0,0.0,0.0,0.0,0.0,0.0,0.0,0.0,0.0,0.0,0.0,0.0,0.0,0.0,0.0,0.0,0.0,0.0,0.0,0.0,0.0,0.0,0.0,0.0,0.0,0.0,0.0,0.0,0.0,0.0,0.0,0.0,0.0,0.0,0.0,0.0,0.0,0.0,0.0,0.0,0.0,0.0,0.0,0.0,0.0,0.0,0.0,0.0,0.0,0.0,0.0,0.0,0.0,0.0,0.87,0.0,0.0,0.0,0.0,0.0,0.0,0.0,0.0,0.0,0.0,0.0,0.0,0.0,0.0,0.0,0.0,0.0,0.0,0.0,0.0,0.0,0.0,0.0,0.0,0.0,0.0,0.0,0.0,0.0,0.0,0.0,0.0,0.0,0.0,0.99,1.0,0.99,1.0,1.0,1.0,1.0,1.0,1.0,0.0,0.0,0.0,0.0,0.0,0.0,0.0,0.0,0.0,0.0,0.0,0.0,0.0,0.0,0.0,0.0,0.0,0.0,0.0,0.0,0.0,0.0,0.0,0.0,0.0,0.0,0.0,0.0,0.0,0.0,0.0,0.0,0.0,0.0,0.0,0.0,0.0,0.0,0.0,0.0,0.0,0.0,0.0,0.0,0.0,0.0,0.0,0.0,0.0,0.0,0.0,0.0,0.0,0.0,0.0,0.0,0.0,0.0,0.0,0.0,0.0,0.0,0.0,0.0,0.0,0.0,0.0,0.0,0.0,0.0,0.0,0.0,0.0,0.0,0.0,0.0,0.0,0.0,0.0,0.0,0.0,0.0,0.0,0.0,0.0,0.0,0.0,0.0,0.0,0.0,0.0,0.0,0.0,0.0,0.0,0.0,0.0,0.0,0.0,0.0,0.0,0.0,0.0,0.0,0.0,0.0,0.0,0.0,0.0,0.0,0.0,0.0,0.0,0.0,0.0,0.0,0.0,0.0,0.0,0.0],[0.0,0.0,0.0,0.0,0.0,0.0,0.0,0.0,0.0,0.0,0.0,0.0,0.0,0.0,0.0,0.0,0.0,0.0,0.0,0.0,0.0,0.0,0.0,0.0,0.0,0.0,0.0,0.0,0.0,0.0,0.0,0.0,0.0,0.0,0.0,0.0,0.0,0.0,0.0,0.0,0.0,0.0,0.0,0.0,0.0,0.0,0.0,0.0,0.0,0.0,0.0,0.0,0.0,0.0,0.0,0.0,0.0,0.0,0.0,0.0,0.0,0.0,0.0,0.0,0.0,0.0,0.0,0.0,0.0,0.0,0.0,0.0,0.0,0.0,0.0,0.0,0.0,0.0,0.0,0.0,0.0,0.0,0.97,0.0,0.74,0.0,0.0,0.0,0.0,0.0,1.0,0.0,0.0,0.0,0.0,0.0,0.0,0.0,0.0,0.0,0.0,0.0,0.0,0.0,0.0,0.0,0.0,0.0,0.0,0.0,0.0,0.0,0.0,1.0,0.0,1.0,0.0,0.0,0.0,0.0,0.0,0.0,0.0,0.0,0.0,1.0,0.99,1.0,1.0,1.0,1.0,1.0,1.0,1.0,1.0,0.0,0.0,0.0,0.0,0.0,0.0,1.0,0.0,0.75,0.0,0.0,0.0,0.0,0.0,0.0,0.0,0.0,0.0,0.0,0.0,0.0,0.0,0.0,0.0,0.0,0.0,0.0,0.0,0.0,0.0,0.0,0.0,0.0,0.0,0.0,0.0,0.0,0.0,0.0,0.0,0.0,0.0,0.0,0.0,0.0,0.0,0.0,0.0,0.0,0.0,0.0,0.0,0.0,0.0,0.0,0.0,0.0,0.0,0.0,0.0,0.0,0.0,0.0,0.0,0.0,0.0,0.0,0.0,0.0,0.0,0.0,0.0,0.0,0.0,0.0,0.0,0.0,0.0,0.0,0.0,0.0,0.0,0.0,0.0,0.0,0.0,0.0,0.0,0.0,0.0,0.0,0.0,0.0,0.0,0.0,0.0,0.0,0.0,0.0,0.0,0.0,0.0,0.0,0.0,0.0,0.0,0.0,0.0,0.0,0.0,0.0,0.0,0.0,0.0,0.0,0.0,0.0,0.0,0.0],[0.0,0.0,0.0,0.0,0.0,0.0,0.0,0.0,0.0,0.0,0.0,0.0,0.0,0.0,0.0,0.0,0.0,0.0,0.0,0.0,0.0,0.0,0.0,0.0,0.0,0.0,0.0,0.0,0.0,0.0,0.0,0.0,0.0,0.0,0.0,0.0,0.0,0.0,0.0,0.0,0.0,0.0,0.0,0.0,0.0,0.0,0.0,0.0,0.0,0.0,0.0,0.0,0.0,0.0,0.0,0.0,0.0,0.0,0.0,0.0,0.0,0.0,0.0,0.0,0.0,0.0,0.0,0.0,0.0,0.0,0.0,0.0,0.0,0.0,0.0,0.0,0.0,0.0,0.0,0.0,0.0,0.0,0.0,0.0,0.0,0.0,0.0,0.0,0.0,0.0,0.0,0.0,0.0,0.0,0.0,0.0,0.0,0.0,0.0,0.0,0.0,0.0,0.0,0.0,0.0,0.0,0.0,0.0,0.0,0.0,0.0,0.0,0.0,0.0,0.0,0.0,0.0,0.0,0.0,0.0,0.0,0.0,0.0,0.0,0.0,0.0,0.0,1.0,1.0,1.0,1.0,1.0,1.0,1.0,1.0,1.0,0.0,0.0,0.0,0.0,0.0,1.0,0.0,0.0,0.0,0.0,0.0,0.0,0.0,0.0,0.0,0.0,0.0,0.0,0.0,0.0,0.0,0.0,0.0,0.0,0.0,0.0,0.0,0.0,0.0,0.0,0.0,0.0,0.0,0.0,0.0,0.0,0.0,0.0,0.0,0.0,0.0,0.0,0.0,0.0,0.0,0.0,0.0,0.0,0.0,0.0,0.0,0.0,0.0,0.0,0.0,0.0,0.0,0.0,0.0,0.0,0.0,0.0,0.0,0.0,0.0,0.0,0.0,0.0,0.0,0.0,0.0,0.0,0.0,0.0,0.0,0.0,0.0,0.0,0.0,0.0,0.0,0.0,0.0,0.0,0.0,0.0,0.0,0.0,0.0,0.0,0.0,0.0,0.0,0.0,0.0,0.0,0.0,0.0,0.0,0.0,0.0,0.0,0.0,0.0,0.0,0.0,0.0,0.0,0.0,0.0,0.0,0.0,0.0,0.0,0.0,0.0,0.0,0.0],[0.0,0.0,0.0,0.0,0.0,0.0,0.0,0.0,0.0,0.0,0.0,0.0,0.0,0.0,0.0,0.0,0.0,0.0,0.0,0.0,0.0,0.0,0.0,0.0,0.0,0.0,0.0,0.0,0.0,0.0,0.0,0.0,0.0,0.0,0.0,0.0,0.0,0.0,0.0,0.0,0.0,0.0,0.0,0.0,0.0,0.0,0.0,0.0,0.0,0.0,0.0,0.0,0.0,0.0,0.0,0.0,0.0,0.0,0.0,0.0,0.0,0.0,0.0,0.0,0.0,0.0,0.0,0.0,0.0,0.0,0.0,0.0,0.0,0.0,0.0,0.0,0.0,0.0,0.0,0.0,0.0,0.0,0.0,0.0,0.0,0.0,0.0,0.0,0.0,0.0,0.0,0.0,0.0,0.0,0.0,0.0,0.0,0.0,0.0,0.0,0.0,0.0,0.0,0.0,0.0,0.0,0.0,0.0,0.0,0.0,0.0,0.0,0.0,0.0,0.0,0.0,0.0,0.0,0.0,0.0,0.0,0.0,0.0,0.0,0.0,0.0,0.0,0.0,1.0,1.0,1.0,1.0,1.0,1.0,1.0,1.0,1.0,0.0,0.0,0.0,0.0,0.0,0.0,0.0,0.0,0.0,0.0,0.0,0.0,0.0,0.0,0.0,0.0,0.0,0.0,0.0,0.0,0.0,0.0,0.0,0.0,0.0,0.0,0.0,0.0,0.0,0.0,0.0,0.0,0.0,0.0,0.0,0.0,0.0,0.0,0.0,0.0,0.0,0.0,0.0,0.0,0.0,0.0,0.0,0.0,0.0,0.0,0.0,0.0,0.0,0.0,0.0,0.0,0.0,0.0,0.0,0.0,0.0,0.0,0.0,0.0,0.0,0.0,0.0,0.0,0.0,0.0,0.0,0.0,0.0,0.0,0.0,0.0,0.0,0.0,0.0,0.0,0.0,0.0,0.0,0.0,0.0,0.0,0.0,0.0,0.0,0.0,0.0,0.0,0.0,0.0,0.0,0.0,0.0,0.0,0.0,0.0,0.0,0.0,0.0,0.0,0.0,0.0,0.0,0.0,0.0,0.0,0.0,0.0,0.0,0.0,0.0,0.0,0.0],[0.0,0.0,0.0,0.0,0.0,0.0,0.0,0.0,0.0,0.0,0.0,0.0,0.0,0.0,0.0,0.0,0.0,0.0,0.0,0.0,0.0,0.0,0.0,0.0,0.0,0.0,0.0,0.0,0.0,0.0,0.0,0.0,0.0,0.0,0.0,0.0,0.0,0.0,0.0,0.0,0.0,0.0,0.0,0.0,0.0,0.0,0.0,0.0,0.0,0.0,0.0,0.0,0.0,0.0,0.0,0.0,0.0,0.0,0.0,0.0,0.0,0.0,0.0,0.0,0.0,0.0,0.0,0.0,0.0,0.0,0.0,0.0,0.0,0.0,0.0,0.0,0.0,0.0,0.0,0.0,0.0,0.0,0.0,0.0,0.0,0.0,0.0,0.0,0.0,0.0,0.53,0.0,0.0,1.0,0.14,0.0,0.0,0.0,0.0,0.0,0.0,0.0,0.0,0.0,0.0,0.0,0.0,0.0,0.0,0.0,0.0,0.0,0.0,1.0,0.0,0.0,0.0,0.0,0.0,0.0,0.0,0.0,0.0,0.0,0.0,0.0,0.0,0.0,0.0,1.0,1.0,1.0,1.0,1.0,1.0,1.0,1.0,1.0,0.0,0.0,0.0,0.95,0.0,0.0,0.0,0.0,0.0,0.0,0.0,0.0,0.0,0.0,0.0,0.0,0.0,0.0,0.0,0.0,0.0,0.0,0.0,0.0,0.0,0.0,0.0,0.0,0.0,0.0,0.0,0.0,0.0,0.0,0.0,0.0,0.0,0.0,0.0,0.0,0.0,0.0,0.0,0.0,0.0,0.0,0.0,0.0,0.0,0.0,0.0,0.0,0.0,0.0,0.0,0.0,0.0,0.0,0.0,0.0,0.0,0.0,0.0,0.0,0.0,0.0,0.0,0.0,0.0,0.0,0.0,0.0,0.0,0.0,0.0,0.0,0.0,0.0,0.0,0.0,0.0,0.0,0.0,0.0,0.0,0.0,0.0,0.0,0.0,0.0,0.0,0.0,0.0,0.0,0.0,0.0,0.0,0.0,0.0,0.0,0.0,0.0,0.0,0.0,0.0,0.0,0.0,0.0,0.0,0.0,0.0,0.0,0.0,0.0,0.0,0.0],[0.0,0.0,0.0,0.0,0.0,0.0,0.0,0.0,0.0,0.0,0.0,0.0,0.0,0.0,0.0,0.0,0.0,0.0,0.0,0.0,0.0,0.0,0.0,0.0,0.0,0.0,0.0,0.0,0.0,0.0,0.0,0.0,0.0,0.0,0.0,0.0,0.0,0.0,0.0,0.0,0.0,0.0,0.0,0.0,0.0,0.0,0.0,0.0,0.0,0.0,0.0,0.0,0.0,0.0,0.0,0.0,0.0,0.0,0.0,0.0,0.0,0.0,0.0,0.0,0.0,0.0,0.0,0.0,0.0,0.0,0.0,0.0,0.0,0.0,0.0,0.0,0.0,0.0,0.0,0.0,0.0,0.0,0.0,0.0,0.0,0.0,0.0,0.0,0.0,0.0,0.0,0.0,0.0,0.0,0.0,0.0,0.0,0.0,0.0,0.0,0.0,0.0,0.0,0.0,0.0,0.0,0.0,0.0,0.0,0.0,0.0,0.0,0.0,1.0,0.0,0.0,0.0,0.0,0.0,0.0,0.0,0.0,0.0,0.0,0.0,0.0,0.0,0.0,0.0,0.0,1.0,1.0,1.0,1.0,1.0,1.0,1.0,1.0,1.0,1.0,1.0,1.0,0.0,0.0,0.0,0.0,0.0,0.0,0.0,0.0,0.0,0.0,0.0,0.0,0.0,0.0,0.0,0.0,0.0,0.0,0.0,0.0,0.0,0.0,0.0,0.0,0.0,0.0,0.0,0.0,0.0,0.0,0.0,0.0,0.0,0.0,0.0,0.0,0.0,0.0,0.0,0.0,0.0,0.0,0.0,0.0,0.0,0.0,0.0,0.0,0.0,0.0,0.0,0.0,0.0,0.0,0.0,0.0,0.0,0.0,0.0,0.0,0.0,0.0,0.0,0.0,0.0,0.0,0.0,0.0,0.0,0.0,0.0,0.0,0.0,0.0,0.0,0.0,0.0,0.0,0.0,0.0,0.0,0.0,0.0,0.0,0.0,0.0,0.0,0.0,0.0,0.0,0.0,0.0,0.0,0.0,0.0,0.0,0.0,0.0,0.0,0.0,0.0,0.0,0.0,0.0,0.0,0.0,0.0,0.0,0.0,0.0,0.0,0.0],[0.0,0.0,0.0,0.0,0.0,0.0,0.0,0.0,0.0,0.0,0.0,0.0,0.0,0.0,0.0,0.0,0.0,0.0,0.0,0.0,0.0,0.0,0.0,0.0,0.0,0.0,0.0,0.0,0.0,0.0,0.0,0.0,0.0,0.0,0.0,0.0,0.0,0.0,0.0,0.0,0.0,0.0,0.0,0.0,0.0,0.0,0.0,0.0,0.0,0.0,0.0,0.0,0.0,0.0,0.0,0.0,0.0,0.0,0.0,0.0,0.0,0.0,0.0,0.0,0.0,0.0,0.0,0.0,0.0,0.0,0.0,0.0,0.0,0.0,0.0,0.0,0.0,0.0,0.0,0.0,0.0,0.0,0.0,0.0,0.0,0.0,0.0,0.0,0.0,0.0,0.0,0.0,0.0,0.0,0.0,0.0,0.0,0.0,0.0,0.0,0.0,0.0,0.0,0.0,0.0,0.0,0.0,0.0,0.0,0.0,0.0,0.0,0.0,0.0,0.0,0.0,0.0,0.0,0.0,0.0,0.0,0.0,0.0,0.0,0.0,0.0,0.0,0.0,0.0,0.0,0.0,1.0,1.0,1.0,1.0,1.0,1.0,1.0,1.0,0.0,0.0,0.27,0.0,0.0,0.0,0.0,0.0,0.0,0.0,0.0,0.0,0.0,0.0,0.0,0.0,0.0,0.0,0.0,0.0,0.0,0.0,0.0,0.0,0.0,0.0,0.0,0.0,0.0,0.0,0.0,0.0,0.0,0.0,0.0,0.0,0.0,0.0,0.0,0.0,0.0,0.0,0.0,0.0,0.0,0.0,0.0,0.0,0.0,0.0,0.0,0.0,0.0,0.0,0.0,0.0,0.0,0.0,0.0,0.0,0.0,0.0,0.0,0.0,0.0,0.0,0.0,0.0,0.0,0.0,0.0,0.0,0.0,0.0,0.0,0.0,0.0,0.0,0.0,0.0,0.0,0.0,0.0,0.0,0.0,0.0,0.0,0.0,0.0,0.0,0.0,0.0,0.0,0.0,0.0,0.0,0.0,0.0,0.0,0.0,0.0,0.0,0.0,0.0,0.0,0.0,0.0,0.0,0.0,0.0,0.0,0.0,0.0,0.0,0.0],[0.0,0.0,0.0,0.0,0.0,0.0,0.0,0.0,0.0,0.0,0.0,0.0,0.0,0.0,0.0,0.0,0.0,0.0,0.0,0.0,0.0,0.0,0.0,0.0,0.0,0.0,0.0,0.0,0.0,0.0,0.0,0.0,0.0,0.0,0.0,0.0,0.0,0.0,0.0,0.0,0.0,0.0,0.0,0.0,0.0,0.0,0.0,0.0,0.0,0.0,0.0,0.0,0.0,0.0,0.0,0.0,0.0,0.0,0.0,0.0,0.0,0.0,0.0,0.0,0.0,0.0,0.0,0.0,0.0,0.0,0.0,0.0,0.0,0.0,0.0,0.0,0.0,0.0,0.0,0.0,0.0,0.0,0.0,0.0,0.0,0.0,0.0,0.0,0.0,0.0,0.0,0.0,0.0,0.0,0.0,0.0,0.0,0.0,0.0,0.0,0.0,0.0,0.0,0.0,0.0,0.0,0.0,0.0,0.0,0.0,0.0,0.0,0.0,0.0,0.0,0.0,0.0,0.0,0.0,0.0,0.0,0.0,0.0,0.0,0.0,0.0,0.0,0.0,0.0,0.0,0.0,0.0,1.0,1.0,1.0,1.0,1.0,1.0,1.0,0.0,0.0,0.0,0.0,0.0,0.0,0.0,0.0,0.0,0.0,0.0,0.0,0.0,0.0,0.0,0.0,0.0,0.0,0.0,0.0,0.0,0.0,0.0,0.0,0.0,0.0,0.0,0.0,0.0,0.0,0.0,0.0,0.0,0.0,0.0,0.0,0.0,0.0,0.0,0.0,0.0,0.0,0.0,0.0,0.0,0.0,0.0,0.0,0.0,0.0,0.0,0.0,0.0,0.0,0.0,0.0,0.0,0.0,0.0,0.0,0.0,0.0,0.0,0.0,0.0,0.0,0.0,0.0,0.0,0.0,0.0,0.0,0.0,0.0,0.0,0.0,0.0,0.0,0.0,0.0,0.0,0.0,0.0,0.0,0.0,0.0,0.0,0.0,0.0,0.0,0.0,0.0,0.0,0.0,0.0,0.0,0.0,0.0,0.0,0.0,0.0,0.0,0.0,0.0,0.0,0.0,0.0,0.0,0.0,0.0,0.0,0.0,0.0,0.0,0.0],[0.0,0.0,0.0,0.0,0.0,0.0,0.0,0.0,0.0,0.0,0.0,0.0,0.0,0.0,0.0,0.0,0.0,0.0,0.0,0.0,0.0,0.0,0.0,0.0,0.0,0.0,0.0,0.0,0.0,0.0,0.0,0.0,0.0,0.0,0.0,0.0,0.0,0.0,0.0,0.0,0.0,0.0,0.0,0.0,0.0,0.0,0.0,0.0,0.0,0.0,0.0,0.0,0.0,0.0,0.0,0.0,0.0,0.0,0.0,0.0,0.0,0.0,0.0,0.0,0.0,0.0,0.0,0.0,0.0,0.0,0.0,0.0,0.0,0.0,0.0,0.0,0.0,0.0,0.0,0.0,0.0,0.0,0.0,0.0,0.0,0.0,0.0,0.0,0.0,0.0,0.0,0.0,0.0,0.0,0.0,0.0,0.0,1.0,0.0,0.0,0.0,0.0,0.0,0.0,0.0,0.0,0.0,0.01,0.01,0.0,0.0,0.99,0.0,1.0,0.0,0.0,0.0,0.0,0.0,0.0,0.0,0.0,0.0,0.0,0.0,0.0,0.0,0.0,0.0,0.0,0.0,0.0,0.0,1.0,1.0,1.0,1.0,1.0,1.0,1.0,0.0,0.0,0.0,0.0,0.0,0.0,0.0,0.0,0.0,0.0,0.0,0.0,0.0,0.0,0.0,0.0,0.0,0.0,0.0,0.0,0.0,0.0,0.0,0.0,0.0,0.0,0.0,0.0,0.0,0.0,0.0,0.0,0.0,0.0,0.0,0.0,0.0,0.0,0.0,0.0,0.0,0.0,0.0,0.0,0.0,0.0,0.0,0.0,0.0,0.0,0.0,0.0,0.0,0.0,0.0,0.0,0.0,0.0,0.0,0.0,0.0,0.0,0.0,0.0,0.0,0.0,0.0,0.0,0.0,0.0,0.0,0.0,0.0,0.0,0.0,0.0,0.0,0.0,0.0,0.0,0.0,0.0,0.0,0.0,0.0,0.0,0.0,0.0,0.0,0.0,0.0,0.0,0.0,0.0,0.0,0.0,0.0,0.0,0.0,0.0,0.0,0.0,0.0,0.0,0.0,0.0,0.0,0.0,0.0,0.0,0.0,0.0,0.0,0.0],[0.0,0.0,0.0,0.0,0.0,0.0,0.0,0.0,0.0,0.0,0.0,0.0,0.0,0.0,0.0,0.0,0.0,0.0,0.0,0.0,0.0,0.0,0.0,0.0,0.0,0.0,0.0,0.0,0.0,0.0,0.0,0.0,0.0,0.0,0.0,0.0,0.0,0.0,0.0,0.0,0.0,0.0,0.0,0.0,0.0,0.0,0.0,0.0,0.0,0.0,0.0,0.0,0.0,0.0,0.0,0.0,0.0,0.0,0.0,0.0,0.0,0.0,0.0,0.0,0.0,0.0,0.0,0.0,0.0,0.0,0.0,0.0,0.0,0.0,0.0,0.0,0.0,0.0,0.0,0.0,0.0,0.0,0.0,0.0,0.0,0.0,0.0,0.0,0.0,0.0,0.0,0.0,0.0,0.0,0.0,0.0,0.0,0.0,0.0,0.0,0.0,0.0,0.0,0.0,0.0,0.0,0.0,0.0,0.03,0.0,0.0,0.0,0.0,0.0,0.0,0.0,0.0,0.0,0.0,0.0,0.0,0.0,0.0,0.0,0.0,0.0,0.0,0.0,0.0,0.0,0.0,0.0,0.0,0.0,1.0,1.0,1.0,1.0,1.0,1.0,0.01,0.0,0.0,0.0,0.0,0.0,0.0,0.0,0.0,0.0,0.0,0.0,0.0,0.0,0.0,0.0,0.0,0.0,0.0,0.0,0.0,0.0,0.0,0.0,0.0,0.0,0.0,0.0,0.0,0.0,0.0,0.0,0.0,0.0,0.0,0.0,0.0,0.0,0.0,0.0,0.0,0.0,0.0,0.0,0.0,0.0,0.0,0.0,0.0,0.0,0.0,0.0,0.0,0.0,0.0,0.0,0.0,0.0,0.0,0.0,0.0,0.0,0.0,0.0,0.0,0.0,0.0,0.0,0.0,0.0,0.0,0.0,0.0,0.0,0.0,0.0,0.0,0.0,0.0,0.0,0.0,0.0,0.0,0.0,0.0,0.0,0.0,0.0,0.0,0.0,0.0,0.0,0.0,0.0,0.0,0.0,0.0,0.0,0.0,0.0,0.0,0.0,0.0,0.0,0.0,0.0,0.0,0.0,0.0,0.0,0.0,0.0,0.0,0.0],[0.0,0.0,0.0,0.0,0.0,0.0,0.0,0.0,0.0,0.0,0.0,0.0,0.0,0.0,0.0,0.0,0.0,0.0,0.0,0.0,0.0,0.0,0.0,0.0,0.0,0.0,0.0,0.0,0.0,0.0,0.0,0.0,0.0,0.0,0.0,0.0,0.0,0.0,0.0,0.0,0.0,0.0,0.0,0.0,0.0,0.0,0.0,0.0,0.0,0.0,0.0,0.0,0.0,0.0,0.0,0.0,0.0,0.0,0.0,0.0,0.0,0.0,0.0,0.0,0.0,0.0,0.0,0.0,0.0,0.0,0.0,0.0,0.0,0.0,0.0,0.0,0.0,0.0,0.0,0.0,0.05,0.0,0.0,0.0,0.0,0.0,0.0,0.0,0.0,0.0,0.0,0.0,0.0,0.0,0.0,0.0,0.0,0.0,0.0,0.0,0.0,0.0,0.0,0.0,0.0,0.0,0.0,0.0,0.0,0.0,0.02,1.0,1.0,1.0,0.0,0.0,0.0,0.0,0.0,0.0,0.0,0.0,0.0,0.0,0.0,0.0,0.0,0.0,0.0,0.0,0.0,0.0,0.0,0.0,1.0,0.0,0.0,1.0,1.0,1.0,1.0,1.0,0.0,0.0,0.0,0.0,0.0,0.0,0.0,0.0,0.0,0.0,0.0,0.0,0.0,0.0,0.0,0.0,0.0,0.0,0.0,0.0,0.99,0.0,0.0,0.0,0.0,0.0,0.0,0.0,0.0,0.0,0.0,0.0,0.0,0.0,0.0,0.0,0.0,0.0,0.0,0.0,0.0,0.0,0.0,0.0,0.0,0.0,0.0,0.0,0.0,0.0,0.0,0.0,0.0,0.0,0.0,0.0,0.0,0.0,0.0,0.0,0.0,0.0,0.0,0.0,0.0,0.0,0.0,0.0,0.0,0.0,0.0,0.0,0.0,0.0,0.0,0.0,0.0,0.0,0.0,0.0,0.0,0.0,0.0,0.0,0.0,0.0,0.0,0.0,0.0,0.0,0.0,0.0,0.0,0.0,0.0,0.0,0.0,0.0,0.0,0.0,0.0,0.0,0.0,0.0,0.0,0.0,0.0,0.0,0.0,0.0,0.0,0.0],[0.0,0.0,0.0,0.0,0.0,0.0,0.0,0.0,0.0,0.0,0.0,0.0,0.0,0.0,0.0,0.0,0.0,0.0,0.0,0.0,0.0,0.0,0.0,0.0,0.0,0.0,0.0,0.0,0.0,0.0,0.0,0.0,0.0,0.0,0.0,0.0,0.0,0.0,0.0,0.0,0.0,0.0,0.0,0.0,0.0,0.0,0.0,0.0,0.0,0.0,0.0,0.0,0.0,0.0,0.0,0.0,0.0,0.0,0.0,0.0,0.0,0.0,0.0,0.0,0.0,0.0,0.0,0.0,0.0,0.0,0.0,0.0,0.0,0.0,0.0,0.0,0.0,0.0,0.0,0.0,0.0,0.0,0.0,0.0,0.0,0.0,0.0,0.0,0.0,0.0,0.0,0.0,0.0,0.0,0.0,0.0,0.0,0.0,0.0,0.0,0.0,0.0,0.0,0.0,0.0,0.0,0.0,0.0,0.0,0.0,0.0,0.04,1.0,1.0,0.0,0.0,0.0,0.0,0.0,0.0,0.0,0.0,0.0,0.0,0.0,0.0,0.0,0.0,0.0,0.0,0.0,0.0,0.0,0.0,1.0,0.0,0.0,0.0,0.01,1.0,1.0,1.0,1.0,0.0,0.0,0.0,0.0,0.0,0.0,0.0,0.0,0.0,0.0,0.0,0.0,0.0,0.0,0.0,1.0,0.12,0.0,0.0,1.0,0.0,0.0,0.0,0.0,0.0,0.0,0.0,0.0,0.0,0.0,0.0,0.0,0.0,0.0,0.0,0.0,0.0,0.0,0.0,0.0,0.0,0.0,0.0,0.0,0.0,0.0,0.0,0.0,0.0,0.0,0.0,0.0,0.0,0.0,0.0,0.0,0.0,0.0,0.0,0.0,0.0,0.0,0.0,0.0,0.0,0.0,0.0,0.0,0.0,0.0,0.0,0.0,0.0,0.0,0.0,0.0,0.0,0.0,0.0,0.0,0.0,0.0,0.0,0.0,0.0,0.0,0.0,0.0,0.0,0.0,0.0,0.0,0.0,0.0,0.0,0.0,0.0,0.0,0.0,0.0,0.0,0.0,0.0,0.0,0.0,0.0,0.0,0.0,0.0,0.0,0.0],[0.0,0.0,0.0,0.0,0.0,0.0,0.0,0.0,0.0,0.0,0.0,0.0,0.0,0.0,0.0,0.0,0.0,0.0,0.0,0.0,0.0,0.0,0.0,0.0,0.0,0.0,0.0,0.0,0.0,0.0,0.0,0.0,0.0,0.0,0.0,0.0,0.0,0.0,0.0,0.0,0.0,0.0,0.0,0.0,0.0,0.0,0.0,0.0,0.0,0.0,0.0,0.0,0.0,0.0,0.0,0.0,0.0,0.0,0.0,0.0,0.0,0.0,0.0,0.0,0.0,0.0,0.0,0.0,0.0,0.0,0.0,0.0,0.0,0.0,0.0,0.0,0.0,0.0,0.0,0.0,0.0,0.0,0.0,0.0,0.0,0.0,0.0,0.0,0.0,0.0,0.0,0.0,0.0,0.0,0.0,0.0,0.0,0.0,0.0,0.0,0.0,0.0,0.0,0.0,0.0,0.0,0.0,0.0,0.0,0.0,0.0,0.0,1.0,1.0,0.92,1.0,0.0,0.0,0.0,0.0,0.0,0.0,0.0,0.0,0.0,0.0,0.0,0.03,0.0,0.0,1.0,1.0,0.0,0.95,1.0,0.27,0.0,0.0,0.0,1.0,1.0,1.0,1.0,1.0,0.0,0.0,0.0,0.0,0.0,0.0,0.0,0.0,0.0,0.0,0.0,0.0,0.0,0.0,0.0,0.0,0.0,0.0,0.0,0.0,0.0,0.0,0.0,0.0,0.0,0.0,0.0,0.0,0.0,0.0,0.0,0.0,0.0,0.0,0.0,0.0,0.0,0.0,0.0,0.0,0.0,0.0,0.0,0.0,0.0,0.0,0.0,0.0,0.0,0.0,0.0,0.0,0.0,0.0,0.0,0.0,0.0,0.0,0.0,0.0,0.0,0.0,0.0,0.0,0.0,0.0,0.0,0.0,0.0,0.0,0.0,0.0,0.0,0.0,0.0,0.0,0.0,0.0,0.0,0.0,0.0,0.0,0.0,0.0,0.0,0.0,0.0,0.0,0.0,0.0,0.0,0.0,0.0,0.0,0.0,0.0,0.0,0.0,0.0,0.0,0.0,0.0,0.0,0.0,0.0,0.0,0.0,0.0,0.0,0.0],[0.0,0.0,0.0,0.0,0.0,0.0,0.0,0.0,0.0,0.0,0.0,0.0,0.0,0.0,0.0,0.0,0.0,0.0,0.0,0.0,0.0,0.0,0.0,0.0,0.0,0.0,0.0,0.0,0.0,0.0,0.0,0.0,0.0,0.0,0.0,0.0,0.0,0.0,0.0,0.0,0.0,0.0,0.0,0.0,0.0,0.0,0.0,0.0,0.0,0.0,0.0,0.0,0.0,0.0,0.0,0.0,0.0,0.0,0.0,0.0,0.0,0.0,0.0,0.0,0.0,0.0,0.0,0.0,0.0,0.0,0.0,0.0,0.0,0.0,0.0,0.0,0.0,0.0,0.0,0.0,0.0,0.0,0.0,0.0,0.0,0.0,0.0,0.0,0.0,0.0,0.0,0.0,0.0,0.0,0.0,0.0,0.0,0.0,0.0,0.0,0.0,0.0,0.0,0.0,0.0,0.0,0.0,0.0,0.0,0.0,0.0,0.0,1.0,1.0,1.0,1.0,0.0,0.0,0.0,0.0,0.0,0.0,0.0,0.0,0.0,0.0,0.0,0.0,0.0,0.0,0.0,0.0,0.0,0.0,0.0,0.0,0.0,0.0,0.0,0.0,1.0,1.0,1.0,1.0,1.0,0.0,0.0,0.0,0.0,0.0,0.0,1.0,0.0,0.0,1.0,1.0,0.0,0.0,1.0,0.0,0.0,0.0,0.0,0.0,0.0,0.0,0.0,0.0,0.0,0.0,0.0,0.0,0.0,0.0,0.0,0.0,0.0,0.0,0.0,0.0,0.0,0.0,0.0,0.0,0.0,0.0,0.0,0.0,0.0,0.0,0.0,0.0,0.0,0.0,0.0,0.0,0.0,0.0,0.0,0.0,0.0,0.0,0.0,0.0,0.0,0.0,0.0,0.0,0.0,0.0,0.0,0.0,0.0,0.0,0.0,0.0,0.0,0.0,0.0,0.0,0.0,0.0,0.0,0.0,0.0,0.0,0.0,0.0,0.0,0.0,0.0,0.0,0.0,0.0,0.0,0.0,0.0,0.0,0.0,0.0,0.0,0.0,0.0,0.0,0.0,0.0,0.0,0.0,0.0,0.0,0.0,0.0,0.0,0.0],[0.0,0.0,0.0,0.0,0.0,0.0,0.0,0.0,0.0,0.0,0.0,0.0,0.0,0.0,0.0,0.0,0.0,0.0,0.0,0.0,0.0,0.0,0.0,0.0,0.0,0.0,0.0,0.0,0.0,0.0,0.0,0.0,0.0,0.0,0.0,0.0,0.0,0.0,0.0,0.0,0.0,0.0,0.0,0.0,0.0,0.0,0.0,0.0,0.0,0.0,0.0,0.0,0.0,0.0,0.0,0.0,0.0,0.0,0.0,0.0,0.0,0.0,0.0,0.0,0.0,0.0,0.0,0.0,0.0,0.0,0.0,0.0,0.0,0.0,0.0,0.0,0.0,0.0,0.0,0.0,0.0,0.0,0.0,0.0,1.0,0.0,0.0,0.0,0.0,0.0,0.0,0.0,0.0,0.0,0.0,0.0,0.0,0.0,0.0,0.0,0.0,0.0,0.0,0.0,0.0,0.0,0.0,0.0,0.0,0.0,0.0,0.0,0.0,0.0,0.97,1.0,0.81,0.0,1.0,0.0,0.0,0.0,0.0,0.0,0.0,0.0,0.0,0.99,0.0,0.0,0.75,0.0,0.0,0.0,0.0,0.0,0.0,0.0,0.0,0.0,0.0,1.0,1.0,1.0,1.0,0.67,0.0,0.0,0.0,0.0,0.93,1.0,0.0,0.0,0.0,0.0,0.0,0.0,0.0,0.0,0.0,0.0,0.0,0.0,0.0,0.0,0.0,0.0,0.0,0.0,0.0,0.0,0.0,0.0,0.0,0.0,0.0,0.0,0.0,0.0,0.0,0.0,0.0,0.0,0.0,0.0,0.0,0.0,0.0,0.0,0.0,0.0,0.0,0.0,0.0,0.0,0.0,0.0,0.0,0.0,0.0,0.0,0.0,0.0,0.0,0.0,0.0,0.0,0.0,0.0,0.0,0.0,0.0,0.0,0.0,0.0,0.0,0.0,0.0,0.0,0.0,0.0,0.0,0.0,0.0,0.0,0.0,0.0,0.0,0.0,0.0,0.0,0.0,0.0,0.0,0.0,0.0,0.0,0.0,0.0,0.0,0.0,0.0,0.0,0.0,0.0,0.0,0.0,0.0,0.0,0.0,0.0,0.0,0.0],[0.0,0.0,0.0,0.0,0.0,0.0,0.0,0.0,0.0,0.0,0.0,0.0,0.0,0.0,0.0,0.0,0.0,0.0,0.0,1.0,0.0,0.0,0.0,0.0,0.0,0.0,0.0,0.0,0.0,0.0,0.0,0.0,0.0,0.0,0.0,0.0,0.0,0.0,0.0,0.0,0.0,0.0,0.0,0.0,0.0,0.0,0.0,0.0,0.0,0.0,0.0,0.0,0.0,0.0,0.0,0.0,0.0,0.0,0.0,0.0,0.0,0.0,0.0,0.0,0.0,0.0,0.0,0.0,0.0,0.0,0.0,0.0,0.0,0.0,0.0,0.0,0.0,0.0,0.0,0.0,0.0,0.06,0.0,0.0,0.0,0.0,0.0,0.0,0.0,0.0,0.0,0.0,0.0,0.0,0.0,0.0,0.0,0.0,0.0,0.0,0.0,0.0,0.0,0.0,0.0,0.0,0.0,0.0,0.0,0.0,0.0,0.0,0.0,0.0,1.0,1.0,1.0,0.21,1.0,0.0,0.0,0.0,0.0,0.0,0.0,0.0,0.0,0.0,0.0,0.0,0.0,0.0,0.0,0.0,0.0,0.0,0.0,0.0,0.0,0.0,0.0,0.0,1.0,1.0,1.0,1.0,1.0,0.0,0.0,0.0,1.0,1.0,1.0,0.0,0.8,1.0,0.0,0.0,0.0,0.0,0.0,0.0,0.0,0.0,0.0,0.0,0.0,0.0,0.0,0.0,0.0,0.0,0.0,0.0,0.0,0.0,0.0,0.0,0.0,0.0,0.0,0.0,0.0,0.0,0.0,0.0,0.0,0.0,0.0,0.0,0.0,0.0,0.0,0.0,0.0,0.0,0.0,0.0,0.0,0.0,0.0,0.0,0.0,0.0,0.0,0.0,0.0,0.0,0.0,0.0,0.0,0.0,0.0,0.0,0.0,0.0,0.0,0.0,0.0,0.0,0.0,0.0,0.0,0.0,0.0,0.0,0.0,0.0,0.0,0.0,0.0,0.0,0.0,0.0,0.0,0.0,0.0,0.0,0.0,0.0,0.0,0.0,0.0,0.0,0.0,0.0,0.0,0.0,0.99,1.0,0.0,0.07,0.0,0.0],[0.0,0.0,0.0,0.0,0.0,0.0,0.0,0.0,0.0,0.0,0.0,0.0,0.0,0.0,0.0,0.0,0.0,0.0,0.0,0.0,0.0,0.0,0.0,0.0,0.0,0.0,0.0,0.0,0.0,0.0,0.0,0.0,0.0,0.0,0.0,0.0,0.0,0.0,0.0,0.0,0.0,0.0,0.0,0.0,0.0,0.0,0.0,0.0,0.0,0.0,0.0,0.0,0.0,0.0,0.0,0.0,0.0,0.0,0.0,0.0,0.0,0.0,0.0,0.0,0.0,0.0,0.0,0.0,0.0,0.0,0.0,0.0,0.0,0.0,0.0,0.0,0.0,0.0,0.0,0.0,0.0,0.0,0.0,0.0,0.0,0.0,0.0,0.0,0.0,0.0,0.0,0.0,0.0,0.0,0.0,0.0,0.0,0.0,0.0,0.0,0.0,0.0,0.0,0.0,0.0,0.0,0.0,0.0,0.0,0.0,0.0,0.0,0.0,0.0,0.0,0.0,1.0,1.0,1.0,1.0,0.04,0.0,0.0,0.0,0.0,0.0,0.0,0.0,0.0,0.0,0.0,0.0,0.0,0.0,0.0,0.0,0.0,0.0,0.0,0.0,0.0,0.0,0.0,0.67,1.0,1.0,1.0,1.0,1.0,1.0,1.0,1.0,0.98,0.0,0.0,0.0,0.0,0.0,0.0,0.0,0.0,0.0,0.0,0.0,0.0,0.0,0.0,0.0,0.0,0.0,0.0,0.0,0.0,0.0,0.0,0.0,0.0,0.0,0.0,0.0,0.0,0.0,0.0,0.0,0.0,0.0,0.0,0.0,0.0,0.0,0.0,0.0,0.0,0.0,0.0,0.0,0.0,0.0,0.0,0.0,0.0,0.0,0.0,0.0,0.0,0.0,0.0,0.0,0.0,0.0,0.0,0.0,0.0,0.0,0.0,0.0,0.0,0.0,0.0,0.0,0.0,0.0,0.0,0.0,0.0,0.0,0.0,0.0,0.0,0.0,0.0,0.0,0.0,0.0,0.0,0.0,0.0,0.0,0.0,0.0,0.0,0.0,0.0,1.0,1.0,1.0,1.0,1.0,1.0,1.0,1.0,1.0,0.01,0.0],[0.0,0.0,0.0,0.0,0.0,0.0,0.0,0.0,0.0,0.0,0.0,0.0,0.0,0.0,0.0,1.0,0.0,0.0,1.0,1.0,0.0,0.82,1.0,0.0,0.0,0.0,0.0,0.0,1.0,0.41,0.0,0.0,0.0,0.0,0.0,0.0,0.0,0.0,0.0,0.0,0.0,0.0,0.0,0.0,0.0,0.0,0.0,0.0,0.0,0.0,0.0,0.0,0.0,0.0,0.0,0.0,0.0,0.0,0.0,0.0,0.0,0.0,0.0,0.0,0.0,0.0,0.0,0.0,0.0,0.0,0.0,0.0,0.0,0.0,0.0,0.0,0.0,0.0,0.0,0.0,0.0,0.0,0.0,0.0,0.0,0.0,0.0,0.0,0.0,0.0,0.0,0.0,0.0,0.0,0.0,0.0,0.0,0.0,0.0,0.0,0.0,0.0,0.0,0.0,0.0,0.0,0.0,0.0,0.0,0.0,0.0,0.0,0.0,0.0,0.0,0.0,1.0,1.0,0.0,0.0,0.0,0.0,0.0,0.0,0.0,0.0,0.0,0.0,0.0,0.0,0.0,0.0,0.0,0.0,0.0,0.0,0.0,0.0,0.0,0.0,0.0,0.0,0.0,0.0,1.0,1.0,1.0,1.0,0.08,0.99,0.0,0.0,1.0,0.0,0.0,0.0,0.0,0.0,0.0,0.0,0.0,0.0,0.0,0.0,0.0,0.0,0.0,0.0,0.0,0.0,0.0,0.0,0.0,0.0,0.0,0.0,0.0,0.0,0.0,0.0,0.0,0.0,0.0,0.0,0.0,0.0,0.0,0.0,0.0,0.0,0.0,0.0,0.0,0.0,0.0,0.0,0.0,0.0,0.0,0.0,0.0,0.0,0.0,0.0,0.0,0.0,0.0,0.0,0.0,0.0,0.0,0.0,0.0,0.0,0.0,0.0,0.0,0.0,0.0,0.0,0.0,0.65,0.97,0.52,0.01,0.0,0.0,0.0,0.0,0.0,0.0,0.0,0.0,1.0,0.01,0.01,0.99,0.04,0.0,1.0,1.0,1.0,1.0,1.0,1.0,1.0,1.0,1.0,1.0,1.0,1.0,1.0,1.0,0.0],[0.0,0.0,0.0,0.0,0.0,0.0,0.0,0.0,0.0,0.0,0.0,0.0,0.0,0.0,0.0,0.0,0.0,0.0,0.99,0.0,0.0,0.0,0.01,0.0,0.0,0.0,0.0,0.0,1.0,0.0,0.56,0.0,0.0,0.0,0.0,0.0,0.0,0.0,0.0,0.0,0.0,0.0,0.0,0.0,0.0,0.0,0.0,0.0,0.0,0.0,0.0,0.0,0.0,0.0,0.0,0.0,0.0,0.0,0.0,0.0,0.0,0.0,0.0,0.0,0.0,0.0,0.0,0.0,0.0,0.0,0.0,0.0,0.0,0.0,0.0,0.0,0.0,0.0,0.0,0.0,0.0,0.0,0.0,0.0,0.0,0.0,0.0,0.0,0.0,0.0,0.0,0.0,0.0,0.0,0.0,0.0,0.0,0.0,0.0,0.0,0.0,0.0,0.0,0.0,0.0,0.0,0.0,0.0,0.0,0.0,0.0,0.0,0.0,0.0,0.0,0.0,0.0,0.99,0.0,1.0,0.0,0.0,0.0,0.0,0.0,0.0,0.0,0.0,0.0,0.0,0.0,0.0,0.0,0.0,0.0,0.0,0.0,0.0,0.0,0.0,0.0,0.0,0.0,0.0,0.0,1.0,1.0,1.0,1.0,0.91,0.0,0.0,0.0,0.0,0.0,0.0,0.0,0.0,0.0,0.0,0.0,0.0,0.0,0.0,0.0,0.0,0.0,0.0,0.0,0.0,0.0,0.0,0.0,0.0,0.0,0.0,0.0,0.0,0.0,0.0,0.0,0.0,0.0,0.0,0.0,0.0,0.0,0.0,0.0,0.0,0.0,0.0,0.0,0.0,0.0,0.0,0.0,0.0,0.0,0.0,0.0,0.0,0.0,0.0,0.0,0.0,0.0,0.0,0.0,0.0,0.0,0.0,0.0,0.0,0.0,0.0,0.0,0.0,0.0,0.0,0.0,0.0,0.0,0.0,0.0,0.0,0.0,0.0,0.0,0.0,0.0,0.0,0.0,0.0,0.0,0.0,0.0,0.0,0.0,0.97,0.99,1.0,1.0,1.0,1.0,1.0,1.0,1.0,1.0,1.0,1.0,1.0,1.0,0.0],[0.0,0.0,0.0,0.0,0.0,0.0,0.0,0.0,0.0,0.0,0.0,0.0,0.0,0.0,0.0,0.0,0.0,0.0,0.0,0.0,0.0,0.0,0.0,0.0,0.0,0.0,0.0,0.0,0.06,0.0,0.0,0.0,0.0,0.0,0.0,0.0,0.0,0.0,0.0,0.0,0.0,0.0,0.0,0.0,0.0,0.0,0.0,0.0,0.0,0.0,0.0,0.0,0.0,0.0,0.0,0.0,0.0,0.0,0.0,0.0,0.0,0.0,0.0,0.0,0.0,0.0,0.0,0.0,0.0,0.0,0.0,0.0,0.0,0.0,0.0,0.0,0.0,0.0,0.0,0.0,0.0,0.0,0.0,0.0,0.0,0.0,0.0,0.0,0.0,0.0,0.0,0.0,0.0,0.0,0.0,0.0,0.0,0.0,0.0,0.0,0.0,0.0,0.0,0.0,0.0,0.0,0.0,0.0,0.0,0.0,0.0,0.0,0.0,0.0,0.0,0.0,0.0,0.0,0.43,1.0,0.0,0.0,0.0,0.0,0.0,0.0,0.0,0.0,0.0,0.0,0.0,0.0,0.0,0.0,0.0,0.0,0.0,0.0,0.0,0.0,0.0,0.0,0.0,0.0,0.0,1.0,0.08,1.0,1.0,1.0,1.0,0.0,0.0,0.0,0.0,0.0,0.0,0.0,0.0,0.0,0.0,0.0,0.0,0.0,0.0,0.0,0.0,0.0,0.0,0.0,0.0,0.0,0.0,0.0,0.0,0.0,0.0,0.0,0.0,0.0,0.0,0.0,0.0,0.0,0.0,0.0,0.0,0.0,0.0,0.0,0.0,0.0,0.0,0.0,0.0,0.0,0.0,0.0,0.0,0.0,0.0,0.0,0.0,0.0,0.0,0.0,0.0,0.0,0.0,0.0,0.0,0.0,0.0,0.0,0.0,0.0,0.0,0.0,0.0,0.0,0.0,0.0,0.0,0.0,0.0,0.0,0.0,0.0,0.0,0.0,0.0,0.0,0.0,0.0,0.0,0.0,0.0,0.0,0.0,0.0,0.0,0.0,0.0,0.0,0.0,0.0,0.0,0.98,0.73,1.0,0.0,0.0,0.0,0.0],[0.0,0.0,0.0,0.0,0.0,0.0,0.0,0.0,0.0,0.0,0.0,0.0,0.0,0.0,0.0,0.0,0.0,0.0,0.0,0.0,0.0,0.0,1.0,0.0,0.0,0.0,0.88,0.0,0.83,0.0,0.0,0.0,0.0,0.0,0.0,0.0,0.0,0.0,0.0,0.0,0.0,0.0,0.0,0.0,0.0,0.0,0.0,0.0,0.0,0.0,0.0,0.0,0.0,0.0,0.0,0.0,0.0,0.0,0.0,0.0,0.0,0.0,0.0,0.0,0.0,0.0,0.0,0.0,0.0,0.0,0.0,0.0,0.0,0.0,0.0,0.0,0.0,0.0,0.0,0.0,0.0,0.0,0.0,0.0,0.0,0.0,0.0,0.0,0.0,0.0,0.0,0.0,0.0,0.0,0.0,0.0,0.0,0.0,0.0,0.0,0.0,0.0,0.0,0.0,0.0,0.0,0.0,0.0,0.0,0.0,0.0,0.0,0.0,0.0,0.0,0.0,0.0,0.0,0.0,0.0,0.0,0.0,0.0,0.0,0.0,0.0,0.0,0.0,0.0,0.0,0.0,0.0,0.0,0.0,0.0,0.0,0.0,0.0,0.0,0.0,0.0,0.0,0.0,0.0,0.0,1.0,0.99,0.91,1.0,1.0,1.0,1.0,1.0,0.73,0.0,0.0,0.0,0.0,0.0,0.0,0.0,0.0,0.0,0.0,0.0,0.0,0.0,0.0,0.0,0.0,0.0,0.0,0.0,0.0,0.0,0.0,0.0,0.0,0.0,0.0,0.0,0.0,0.0,0.0,0.0,0.0,0.0,0.0,0.0,0.0,0.0,0.0,0.0,0.0,0.0,0.0,0.0,0.0,0.0,0.0,0.0,0.0,0.0,0.0,0.0,0.0,0.0,0.0,0.0,0.0,0.0,0.0,0.0,0.0,0.0,0.0,0.0,0.0,0.0,0.0,0.0,0.0,0.0,0.0,0.0,0.0,0.0,0.0,0.0,0.0,0.0,0.0,0.0,0.0,0.0,0.0,0.0,0.0,0.0,0.0,0.0,0.0,0.0,0.0,0.0,0.0,0.0,0.0,0.0,0.0,0.0,0.0,0.0,0.0],[0.0,0.0,0.0,0.0,0.0,0.0,0.0,0.0,0.0,0.0,0.0,0.0,0.0,0.0,0.0,0.0,0.0,0.0,0.0,0.0,0.0,0.0,0.0,0.0,0.0,0.0,0.0,0.0,0.0,0.0,0.0,0.0,0.0,0.0,0.0,0.0,0.0,0.0,0.0,0.0,0.0,0.0,0.0,0.0,0.0,0.0,0.0,0.0,0.0,0.0,0.0,0.0,0.0,0.0,0.0,0.0,0.0,0.0,0.0,0.0,0.0,0.0,0.0,0.0,0.0,0.0,0.0,0.0,0.0,0.0,0.0,0.0,0.0,0.0,0.0,0.0,0.0,0.0,0.0,0.0,0.0,0.0,0.0,0.0,0.0,0.0,0.0,0.0,0.0,0.0,0.0,0.0,0.0,0.0,0.0,0.0,0.0,0.0,0.0,0.0,0.0,0.0,0.0,0.0,0.0,0.0,0.0,0.0,0.0,0.0,0.0,0.0,0.0,0.0,0.0,0.0,0.0,0.0,1.0,0.98,0.0,0.0,0.0,0.0,0.0,0.0,0.0,0.0,0.0,0.0,0.0,0.0,0.0,0.0,0.0,0.0,0.0,0.0,0.0,0.0,0.0,0.0,0.0,0.93,1.0,1.0,0.0,0.0,1.0,1.0,1.0,1.0,1.0,0.0,0.0,0.0,0.0,0.0,0.0,0.0,0.0,0.0,0.0,0.0,0.0,0.0,0.0,0.0,0.0,0.0,0.0,0.0,0.0,0.0,0.0,0.0,0.0,0.0,0.0,0.0,0.0,0.0,0.0,0.0,0.0,0.0,0.0,0.0,0.0,0.0,0.0,0.0,0.0,0.0,0.0,0.0,0.0,0.0,0.0,0.0,0.0,0.0,0.0,0.0,0.0,0.0,0.0,0.0,0.0,0.0,0.0,0.0,0.0,0.0,0.0,0.0,0.0,0.0,0.0,0.0,0.0,0.0,0.0,0.0,0.0,0.0,0.0,0.0,0.0,0.0,0.0,0.0,0.0,0.0,0.0,0.0,0.0,0.0,0.0,0.0,0.0,0.0,0.0,0.0,0.0,0.0,0.0,0.0,0.0,0.07,0.0,0.0,0.0,0.0],[0.0,0.0,0.0,0.0,0.0,0.0,0.0,0.0,0.0,0.0,0.0,0.0,0.0,0.0,0.0,0.0,0.0,0.0,0.0,0.0,0.0,0.0,0.0,0.0,0.0,0.0,0.0,0.0,0.0,0.0,0.0,0.0,0.0,0.0,0.0,0.0,0.0,0.0,0.0,0.0,0.0,0.0,0.0,0.0,0.0,0.0,0.0,0.0,0.0,0.0,0.0,0.0,0.0,0.0,0.0,0.0,0.0,0.0,0.0,0.0,0.0,0.0,0.0,0.0,0.0,0.0,0.0,0.0,0.0,0.0,0.0,0.0,0.0,0.0,0.0,0.0,0.0,0.0,0.0,0.0,0.0,0.0,0.0,0.0,0.0,0.0,0.0,0.0,0.0,0.0,0.0,0.0,0.0,0.0,0.0,0.0,0.0,0.0,0.0,0.0,0.0,0.0,0.0,0.0,0.0,0.0,0.0,0.0,0.0,0.0,0.0,0.0,0.0,0.0,0.0,0.0,0.0,0.0,0.09,0.0,0.0,0.0,0.0,0.0,0.0,0.0,0.0,0.0,0.0,0.0,0.0,0.0,0.0,0.0,0.0,0.0,0.0,0.0,0.0,0.0,0.0,0.0,1.0,1.0,1.0,1.0,0.0,0.0,0.0,1.0,1.0,1.0,1.0,1.0,1.0,1.0,0.0,0.0,0.0,0.0,0.0,0.0,0.0,0.0,0.0,0.0,0.0,0.0,0.0,0.0,0.0,0.0,0.0,0.0,0.0,0.0,0.0,0.0,0.0,0.0,0.0,0.0,0.0,0.0,0.0,0.0,0.0,0.0,0.0,0.0,0.0,0.0,0.0,0.0,0.0,0.0,0.0,0.0,0.0,0.0,0.0,0.0,0.0,0.0,0.0,0.0,0.0,0.0,0.0,0.0,0.0,0.0,0.0,0.0,0.0,0.0,0.0,0.0,0.0,0.0,0.0,0.0,0.0,0.0,0.0,0.0,0.0,0.0,0.0,0.0,0.0,0.0,0.0,0.0,0.0,0.0,0.0,0.0,0.0,0.0,0.0,0.0,0.0,0.0,0.0,0.0,0.0,0.0,0.0,0.0,0.0,0.0,0.0,0.0],[0.0,0.0,0.0,0.0,0.0,0.0,0.0,0.0,0.0,0.0,0.0,0.0,0.0,0.0,0.0,0.0,0.0,0.0,0.0,1.0,0.0,0.0,1.0,1.0,0.0,0.0,0.0,0.0,0.0,0.0,0.0,0.0,0.0,0.0,0.0,0.0,0.0,0.0,0.0,0.0,0.0,0.0,0.0,0.0,0.0,0.0,0.0,0.0,0.0,0.0,0.0,0.0,0.0,0.0,0.0,0.0,0.0,0.0,0.0,0.0,0.0,0.0,0.0,0.0,0.0,0.0,0.0,0.0,0.0,0.0,0.0,0.0,0.0,0.0,0.0,0.0,0.0,0.0,0.0,0.0,0.0,0.0,0.0,0.0,0.0,0.0,0.0,0.0,0.0,0.0,0.0,0.0,0.0,0.0,0.0,0.0,0.0,0.0,0.0,0.0,0.0,0.0,0.0,0.0,0.0,0.0,0.0,0.0,0.0,0.0,0.0,0.0,0.0,0.0,0.0,0.0,0.0,0.0,0.0,0.0,0.0,0.0,0.0,0.0,0.0,0.0,0.0,0.0,0.0,0.0,0.0,0.0,0.0,0.0,0.0,0.0,0.0,0.0,0.0,0.0,0.0,0.0,0.0,0.0,1.0,0.98,1.0,0.0,0.0,1.0,1.0,1.0,1.0,1.0,1.0,1.0,1.0,0.0,0.0,0.0,0.0,0.0,0.0,0.0,0.0,0.0,0.0,0.0,0.0,0.0,0.0,0.0,0.0,0.0,0.0,0.0,0.0,0.0,0.0,0.0,0.0,0.0,0.0,0.0,0.0,0.0,0.0,0.0,0.0,0.0,0.0,0.0,0.0,0.0,0.0,0.0,0.0,0.0,0.0,0.0,0.0,0.0,0.0,0.0,0.0,0.0,0.0,0.0,0.0,0.0,0.0,0.0,0.0,0.0,0.0,0.0,0.0,0.0,0.0,0.0,0.0,0.0,0.0,0.0,0.0,0.0,0.0,0.0,0.0,0.0,0.0,0.0,0.0,0.0,0.0,0.0,0.0,0.0,0.0,0.0,0.0,0.0,0.0,0.0,0.0,0.0,0.0,0.0,0.0,0.0,0.0,0.0,0.0,0.0],[0.0,0.0,0.0,0.0,0.0,0.0,0.0,0.0,0.0,0.0,0.0,0.0,0.0,0.0,0.0,0.0,0.0,0.0,0.0,0.0,0.0,0.0,0.01,1.0,0.0,0.0,0.0,0.0,0.0,0.0,0.0,0.0,0.0,0.0,0.0,0.0,0.0,0.0,0.0,0.0,0.0,0.0,0.0,0.0,0.1,0.0,0.0,0.0,0.0,0.0,0.0,0.0,0.0,0.0,0.0,0.0,0.0,0.0,0.0,0.0,0.0,0.0,0.0,0.0,0.0,0.0,0.0,0.0,0.0,0.0,0.0,0.0,0.0,0.0,0.0,0.0,0.0,0.0,0.0,0.0,0.0,0.0,0.0,0.0,0.0,0.0,0.0,0.0,0.0,0.0,0.0,0.0,0.0,0.0,0.0,0.0,0.0,0.0,0.0,0.0,0.0,0.0,0.0,0.0,0.0,0.0,0.0,0.0,0.0,0.0,0.0,0.0,0.0,0.0,0.0,0.0,0.0,0.0,0.0,0.0,0.0,0.0,0.0,0.0,0.0,0.0,0.0,0.0,0.0,0.0,0.0,0.0,0.0,0.0,0.0,0.0,0.0,0.0,0.0,0.0,0.0,0.0,0.0,0.0,0.0,0.0,0.0,0.0,0.0,0.73,0.0,1.0,1.0,1.0,1.0,1.0,1.0,1.0,0.0,0.0,0.0,0.0,0.0,0.0,0.0,0.0,0.0,0.0,0.0,0.0,0.0,0.0,0.0,0.0,0.0,0.0,0.0,0.0,0.0,0.0,0.0,0.0,0.0,0.0,0.0,0.0,0.0,0.0,0.0,0.0,0.0,0.0,0.0,0.0,0.0,0.0,0.0,0.0,0.0,0.0,0.0,0.0,0.0,0.0,0.0,0.0,0.0,0.0,0.0,0.0,0.0,0.0,0.0,0.0,0.0,0.0,0.0,0.0,0.0,0.0,0.0,0.0,0.0,0.0,0.0,0.0,0.0,0.0,0.0,0.0,0.0,0.0,0.0,0.0,0.0,0.0,0.0,0.0,0.0,0.0,0.0,0.0,0.0,0.0,0.0,0.0,0.0,0.0,0.0,0.0,0.0,0.0,0.0,0.0],[0.0,0.0,0.0,0.0,0.0,0.0,0.0,0.0,0.0,0.0,0.0,0.0,0.0,0.0,0.0,0.0,0.0,0.0,0.0,0.0,0.0,0.0,0.0,0.0,0.0,0.0,0.0,0.0,0.0,0.0,0.0,0.0,0.0,0.0,0.0,0.0,0.0,0.0,0.0,0.0,0.0,0.0,0.0,0.0,0.0,0.0,0.0,0.0,0.0,0.0,0.0,0.0,0.0,0.0,0.0,0.0,0.0,0.0,0.0,0.0,0.0,0.0,0.0,0.0,0.0,0.0,0.0,0.0,0.0,0.0,0.0,0.0,0.0,0.0,0.0,0.0,0.0,0.0,0.0,0.0,0.0,0.0,0.0,0.0,0.0,0.0,0.0,0.0,0.0,0.0,0.0,0.0,0.0,0.0,0.0,0.0,0.0,0.0,0.0,0.0,0.0,0.0,0.0,0.0,0.0,0.0,0.0,0.0,0.0,0.0,0.0,0.0,0.0,0.0,0.0,0.0,0.0,0.0,0.0,0.0,0.0,0.0,0.0,0.0,0.0,0.0,0.0,0.0,0.0,0.0,0.0,0.0,0.0,0.0,0.0,0.0,0.0,0.0,0.0,0.0,0.0,0.0,1.0,0.0,0.8,0.0,0.0,0.0,0.0,0.0,0.0,1.0,1.0,1.0,1.0,1.0,0.99,1.0,1.0,0.0,0.0,0.0,0.0,0.0,0.0,0.0,0.0,0.0,0.0,0.0,0.0,0.0,0.0,0.0,0.0,0.0,0.0,0.0,0.0,0.0,0.0,0.0,0.0,0.0,0.0,0.0,0.0,0.0,0.0,0.0,0.0,0.0,0.0,0.0,0.0,0.0,0.0,0.0,0.0,0.0,0.0,0.0,0.0,0.0,0.0,0.0,0.0,0.0,0.0,0.0,0.0,0.0,0.0,0.0,0.0,0.0,0.0,0.0,0.0,0.0,0.0,0.0,0.0,0.0,0.0,0.0,0.0,0.0,0.0,0.0,0.0,0.0,0.0,0.0,0.0,0.0,0.0,0.0,0.0,0.0,0.0,0.0,0.0,0.0,0.0,0.0,0.0,0.0,0.0,0.0,0.0,0.0,0.0,0.0],[0.0,0.0,0.0,0.0,0.0,0.0,0.0,0.0,0.0,0.0,0.0,0.0,0.0,0.0,0.0,0.0,0.0,0.0,0.0,1.0,0.0,0.0,0.0,0.01,0.0,0.0,0.0,0.0,0.0,0.0,0.0,0.0,0.0,0.0,0.0,0.0,0.0,0.0,0.0,0.0,0.0,0.0,0.0,0.0,0.0,0.0,0.0,0.0,0.0,0.0,0.0,0.0,0.0,0.0,0.0,0.0,0.0,0.0,0.0,0.0,0.0,0.0,0.0,0.0,0.0,0.0,0.0,0.0,0.0,0.0,0.0,0.0,0.0,0.0,0.0,0.0,0.0,0.0,0.0,1.0,0.0,0.0,0.0,0.0,0.0,0.0,0.0,0.0,0.0,0.0,0.0,0.0,0.0,0.0,0.0,0.0,0.0,0.0,0.0,0.0,0.0,0.0,0.0,0.0,0.0,0.0,0.0,0.0,0.0,0.0,0.0,0.0,1.0,0.0,1.0,0.0,0.0,0.0,0.0,0.0,0.0,0.0,0.0,0.0,0.0,0.0,0.0,0.0,0.0,0.0,0.0,0.0,0.0,0.0,0.0,0.0,0.0,0.0,0.0,0.0,0.0,0.0,1.0,0.0,1.0,0.0,0.0,0.0,0.0,0.0,0.0,1.0,1.0,1.0,1.0,1.0,1.0,1.0,1.0,1.0,0.0,0.0,0.0,0.0,0.0,0.0,0.0,0.0,0.0,0.0,0.0,0.0,0.0,0.0,0.0,0.0,0.0,0.0,0.0,0.0,0.0,0.0,0.0,0.0,0.0,0.0,0.0,0.0,0.0,0.0,0.0,0.0,0.0,0.0,0.0,0.0,0.0,0.0,0.0,0.0,0.0,0.0,0.0,0.0,0.0,0.0,0.0,0.0,0.0,0.0,0.0,0.0,0.0,0.0,0.0,0.0,0.0,0.0,0.0,0.0,0.0,0.0,0.0,0.0,0.0,0.0,0.0,0.0,0.0,0.0,0.0,0.0,0.0,0.0,0.0,0.0,0.0,0.0,0.0,0.0,0.0,0.0,0.0,0.0,0.0,0.0,0.0,0.0,0.0,0.0,0.0,0.0,0.0,0.0],[0.0,0.0,0.0,0.0,0.0,0.0,1.0,0.0,0.0,0.0,0.0,0.0,0.0,0.0,0.0,0.0,0.0,0.0,0.0,0.17,0.0,0.0,0.0,1.0,0.0,0.0,0.0,0.0,0.0,0.0,0.0,0.0,0.0,0.0,0.0,0.0,0.0,0.0,0.0,0.0,0.0,0.0,0.03,0.0,0.32,0.0,0.0,0.0,0.0,0.0,0.0,0.0,0.0,0.99,0.0,0.8,0.0,0.0,0.0,0.0,0.0,0.0,0.0,0.0,0.0,0.0,0.0,0.0,0.0,0.0,0.0,0.0,0.0,0.0,0.0,0.0,0.0,0.0,0.0,1.0,0.0,0.0,0.0,0.0,0.0,0.0,0.0,0.0,0.0,0.0,0.0,0.0,0.0,0.0,0.0,0.0,0.0,0.0,0.0,0.0,0.0,0.0,0.0,0.0,0.0,0.0,0.0,0.0,0.0,0.0,0.0,0.0,0.0,0.0,0.0,0.0,0.0,0.0,0.0,0.0,0.0,0.0,0.0,0.0,0.0,0.0,0.0,0.0,0.0,0.0,0.0,0.0,0.0,0.0,0.0,0.0,0.0,0.0,0.0,0.0,0.0,0.0,0.0,0.0,0.0,0.0,0.0,0.0,0.0,0.0,0.0,0.0,1.0,1.0,0.99,1.0,1.0,1.0,1.0,1.0,1.0,0.0,0.0,0.0,0.0,0.0,0.0,0.0,0.0,0.0,0.0,0.0,0.0,0.0,0.0,0.0,0.0,0.0,0.0,0.0,0.0,0.0,0.0,0.0,0.0,0.0,0.0,0.0,0.0,0.0,0.0,0.0,0.0,0.0,0.0,0.0,0.0,0.0,0.0,0.0,0.0,0.0,0.0,0.0,0.0,0.0,0.0,0.0,0.0,0.0,0.0,0.0,0.0,0.0,0.0,0.0,0.0,0.0,0.0,0.0,0.0,0.0,0.0,0.0,0.0,0.0,0.0,0.0,0.0,0.0,0.0,0.0,0.0,0.0,0.0,0.0,0.0,0.0,0.0,0.0,0.0,0.0,0.0,0.0,0.0,0.0,0.0,0.0,0.0,0.0,0.0,0.0,0.0,0.0],[0.0,0.0,0.0,0.0,0.0,0.0,0.0,0.0,0.0,0.0,0.0,0.0,0.0,0.0,0.0,0.0,0.0,0.0,0.0,0.0,0.0,0.0,0.0,0.0,0.0,0.0,0.0,0.0,0.0,0.0,0.0,0.0,0.0,0.0,0.0,0.0,0.0,0.0,0.0,0.0,0.0,0.0,0.0,0.0,0.8,0.0,0.99,0.18,0.0,0.0,0.0,0.01,0.0,0.0,0.0,0.0,0.0,0.0,0.0,0.0,0.0,0.0,0.0,0.0,0.0,0.0,0.0,0.0,0.0,0.0,0.0,0.0,0.0,0.0,0.0,0.0,0.0,0.0,0.0,0.0,0.0,0.0,0.0,0.0,0.0,0.0,0.0,0.0,0.0,0.0,0.0,0.0,0.0,0.0,0.0,0.0,0.0,0.0,0.0,0.0,0.0,0.0,0.0,0.0,0.0,0.0,0.0,0.0,0.0,0.0,0.0,0.0,0.0,0.0,0.0,0.0,0.0,0.0,0.0,0.0,0.0,0.0,0.0,0.0,0.0,0.0,0.0,0.0,0.0,0.0,0.0,0.0,0.0,0.0,0.0,0.0,0.0,0.0,0.0,0.0,0.0,0.0,0.0,0.0,0.0,0.0,0.0,0.0,0.0,0.0,0.0,0.0,0.0,1.0,1.0,1.0,1.0,1.0,1.0,1.0,1.0,1.0,0.0,0.0,0.0,0.0,0.0,0.0,0.0,0.0,0.0,0.0,0.0,0.0,0.0,0.0,0.0,0.0,0.0,0.0,0.0,0.0,0.0,0.0,0.0,0.0,0.0,0.0,0.0,0.0,0.0,0.0,0.0,0.0,0.0,0.0,0.0,0.0,0.0,0.0,0.0,0.0,0.0,0.0,0.0,0.0,0.0,0.0,0.0,0.0,0.0,0.0,0.0,0.0,0.0,0.0,0.0,0.0,0.0,0.0,0.0,0.0,0.0,0.0,0.0,0.0,0.0,0.0,0.0,0.0,0.0,0.0,0.0,0.0,0.0,0.0,0.0,0.0,0.0,0.0,0.0,0.0,0.0,0.0,0.0,0.0,0.0,0.0,0.0,0.0,0.0,0.0,0.0,0.0],[0.0,0.0,0.0,0.0,0.0,0.0,0.0,0.0,0.0,0.0,0.0,0.0,0.0,0.0,0.0,0.0,0.0,0.0,0.0,0.0,0.0,0.0,0.0,0.0,0.0,0.0,0.0,0.0,0.0,0.0,0.0,0.0,0.0,0.0,0.0,0.0,0.0,0.0,0.0,0.0,0.0,0.0,0.0,0.0,0.0,0.0,0.0,0.0,0.0,0.0,0.0,0.0,0.0,0.0,0.0,0.0,0.0,0.0,0.0,0.0,0.0,0.0,0.0,0.0,0.0,0.0,0.0,0.0,0.0,0.0,0.0,0.0,0.0,0.0,0.0,0.0,0.0,0.0,0.0,0.0,0.0,0.0,0.0,0.0,0.0,0.0,0.0,0.0,0.0,0.0,0.0,0.0,0.0,0.0,0.0,0.0,0.0,0.0,0.0,0.0,0.0,0.0,0.0,0.0,0.0,0.0,0.0,0.0,0.0,0.0,0.0,0.0,1.0,0.0,0.0,0.0,0.0,0.0,0.0,0.0,0.0,0.0,0.0,0.0,0.0,0.0,0.0,0.0,0.0,0.0,0.0,0.0,0.0,0.0,0.0,0.0,0.0,0.0,0.0,0.0,1.0,0.0,1.0,0.0,0.0,0.0,0.0,0.0,0.0,0.0,0.0,0.0,0.0,0.0,1.0,1.0,1.0,1.0,1.0,1.0,1.0,1.0,1.0,0.0,0.0,0.0,0.0,0.0,0.0,0.0,0.0,0.0,0.0,0.0,0.0,0.0,0.0,0.0,0.0,0.0,0.0,0.0,0.0,0.0,0.0,0.0,0.0,0.0,0.0,0.0,0.0,0.0,0.0,0.0,0.0,0.0,0.0,0.0,0.0,0.0,0.0,0.0,0.0,0.0,0.0,0.0,0.0,0.0,0.0,0.0,0.0,0.0,0.0,0.0,0.0,0.0,0.0,0.0,0.0,0.0,0.0,0.0,0.0,0.0,0.0,0.0,0.0,0.0,0.0,0.0,0.0,0.0,0.0,0.0,0.0,0.0,0.0,0.0,0.0,0.0,0.0,0.0,0.0,0.0,0.0,0.0,0.0,0.0,0.0,0.0,0.0,0.0,0.0,0.0],[0.0,0.0,0.0,0.0,0.14,0.0,1.0,0.0,0.0,0.0,0.0,0.0,0.0,0.0,0.0,0.0,0.0,0.0,0.0,0.0,0.0,0.0,0.0,0.0,0.0,0.0,0.0,0.0,0.0,0.0,0.0,0.0,0.0,0.0,0.0,0.0,0.0,0.0,0.0,0.0,0.0,0.0,0.0,0.0,0.0,0.0,0.0,0.0,0.0,0.0,0.0,0.0,0.0,0.0,0.0,0.0,0.0,0.0,0.0,0.0,0.0,0.0,0.0,0.0,0.0,0.0,0.0,0.0,0.0,0.0,0.0,0.0,0.0,0.0,0.0,0.0,0.0,1.0,1.0,1.0,0.0,0.0,0.0,0.0,0.0,0.0,0.0,0.0,0.0,0.0,0.0,0.0,0.0,0.0,0.0,0.0,0.0,0.0,0.0,0.0,0.0,0.0,0.0,0.0,0.0,0.0,0.0,0.0,0.0,0.0,1.0,1.0,1.0,0.0,0.0,0.0,0.0,0.0,0.0,0.0,0.0,0.0,0.0,0.0,0.0,0.0,0.0,0.0,0.0,0.0,0.0,0.0,0.0,0.0,0.0,0.0,0.0,0.0,0.0,0.0,0.12,0.0,0.0,0.0,0.0,0.0,0.0,0.0,0.0,0.0,0.0,0.0,0.0,0.0,0.0,1.0,1.0,1.0,1.0,1.0,1.0,1.0,1.0,1.0,0.0,0.0,0.0,0.0,0.0,0.0,0.0,0.0,0.0,0.0,0.0,0.0,0.0,0.0,0.0,0.0,0.0,0.0,0.0,0.0,0.0,0.0,0.0,0.0,0.0,0.0,0.0,0.0,0.0,0.0,0.0,0.0,0.0,0.0,0.0,0.0,0.0,0.0,0.0,0.0,0.0,0.0,0.0,0.0,0.0,0.0,0.0,0.0,0.0,0.0,0.0,0.0,0.0,0.0,0.0,0.0,0.0,0.0,0.0,0.0,0.0,0.0,0.0,0.0,0.0,0.0,0.0,0.0,0.0,0.0,0.0,0.0,0.0,0.0,0.0,0.0,0.0,0.0,0.0,0.0,0.0,0.0,0.0,0.0,0.0,0.0,0.0,0.0,0.0,0.0],[0.0,0.0,0.0,0.0,1.0,0.0,0.97,0.0,0.0,0.0,0.0,0.0,0.0,0.0,0.0,0.0,0.0,0.0,0.0,0.0,0.0,0.0,0.0,0.0,0.0,0.0,0.0,0.0,0.0,0.0,0.0,0.0,0.0,0.0,0.0,0.0,0.0,0.0,0.0,0.0,0.0,0.0,0.0,0.0,0.4,0.0,0.99,0.01,0.0,0.01,0.0,0.98,0.0,0.99,0.0,0.0,0.0,0.0,0.0,0.0,0.0,0.0,0.0,0.0,0.0,0.0,0.0,0.0,0.0,0.0,0.0,0.0,0.0,0.0,0.0,0.0,0.0,0.0,0.0,0.0,0.0,0.0,0.0,0.0,0.0,0.0,0.0,0.0,0.0,0.0,0.0,0.0,0.0,0.0,0.0,0.0,0.0,0.0,0.0,0.0,0.0,0.0,0.0,0.0,0.0,0.0,0.0,0.0,0.0,0.0,0.0,0.0,0.0,0.0,0.0,0.0,0.0,0.0,0.0,0.0,0.0,0.0,0.0,0.0,0.0,0.0,0.0,0.0,0.0,0.0,0.0,0.0,0.0,0.0,0.0,0.0,0.0,0.0,0.0,0.0,0.0,0.0,0.0,0.0,0.0,0.0,0.0,0.0,0.0,0.0,0.0,0.0,0.0,0.0,0.0,0.0,1.0,1.0,1.0,1.0,1.0,1.0,1.0,1.0,1.0,0.0,0.0,0.0,0.0,0.0,0.0,0.0,0.0,0.0,0.0,0.0,0.0,0.0,0.0,0.0,0.0,0.0,0.0,0.0,0.0,0.0,0.0,0.0,0.0,0.0,0.0,0.0,0.0,0.0,0.0,0.0,0.0,0.0,0.0,0.0,0.0,0.0,0.0,0.0,0.0,0.0,0.0,0.0,0.0,0.0,0.0,0.0,0.0,0.0,0.0,0.0,0.0,0.0,0.0,0.0,0.0,0.0,0.0,0.0,0.0,0.0,0.0,0.0,0.0,0.0,0.0,0.0,0.0,0.0,0.0,0.0,0.0,0.0,0.0,0.0,0.0,0.0,0.0,0.0,0.0,0.0,0.0,0.0,0.0,0.0,0.0,0.0,0.0,0.0],[0.0,0.0,0.0,0.0,0.0,0.0,0.0,0.0,0.0,0.0,0.0,0.0,0.0,0.0,0.0,0.0,0.0,0.0,0.0,0.0,0.0,0.0,0.0,0.0,0.0,0.0,0.0,0.0,0.0,0.0,0.0,0.0,0.0,0.0,0.0,0.0,0.0,0.0,0.0,0.0,0.0,0.0,0.0,0.0,0.0,0.0,0.97,0.93,0.0,0.0,0.0,0.0,0.0,0.0,0.0,0.0,0.0,0.0,0.0,0.0,0.0,0.0,0.0,0.0,0.0,0.0,0.0,0.0,0.0,0.0,0.0,0.0,0.0,0.0,0.0,0.0,0.0,0.0,0.0,0.0,0.0,0.0,0.0,0.0,0.0,0.0,0.0,0.0,0.0,0.0,0.0,0.0,0.0,0.0,0.0,0.0,0.0,0.0,0.0,0.0,0.0,0.0,0.0,0.0,0.0,0.0,0.0,0.0,0.0,0.0,0.0,0.0,0.0,0.0,0.0,0.0,0.0,0.0,0.0,0.0,0.0,0.0,0.0,0.0,0.0,0.0,0.0,0.0,0.0,0.0,0.0,0.0,0.0,0.0,0.0,0.0,0.0,0.0,0.0,0.0,0.0,0.0,0.0,0.0,0.0,0.0,0.0,0.0,0.0,0.0,0.0,0.0,0.0,0.0,0.0,0.0,0.0,1.0,1.0,1.0,1.0,1.0,1.0,1.0,1.0,1.0,0.0,0.0,0.0,0.0,0.0,0.0,0.0,0.0,0.0,0.0,0.0,0.0,0.0,0.0,0.0,0.0,0.0,0.0,0.0,0.0,0.0,0.0,0.0,0.0,0.0,0.0,0.0,0.0,0.0,0.0,0.0,0.0,0.0,0.0,0.0,0.0,0.0,0.0,0.0,0.0,0.0,0.0,0.0,0.0,0.0,0.0,0.0,0.0,0.0,0.0,0.0,0.0,0.0,0.0,0.0,0.0,0.0,0.0,0.0,0.0,0.0,0.0,0.0,0.0,0.0,0.0,0.0,0.0,0.0,0.0,0.0,0.0,0.0,0.0,0.0,0.0,0.0,0.0,0.0,0.0,0.0,0.0,0.0,0.0,0.0,0.0,0.0,0.0],[0.0,0.0,0.0,0.0,0.0,0.0,0.0,0.0,0.0,0.0,0.0,0.0,0.0,0.0,0.0,0.0,0.0,0.0,0.0,0.0,0.0,0.0,0.0,0.0,0.0,0.0,0.0,0.0,0.0,0.0,0.0,0.0,0.0,0.0,0.0,0.0,0.0,0.0,0.0,0.0,0.0,0.0,0.0,0.0,0.0,0.0,0.0,0.0,0.0,0.0,0.0,0.0,0.0,0.0,0.0,0.0,0.0,0.0,0.0,0.0,0.0,0.0,0.0,0.0,0.0,0.0,0.0,0.0,0.0,0.0,0.0,0.0,0.0,0.0,0.0,0.0,0.0,1.0,0.0,0.0,0.0,0.0,0.0,0.0,0.0,0.0,0.0,0.0,0.0,0.0,0.0,0.0,0.0,0.0,0.0,0.0,0.0,0.0,0.0,0.0,0.0,0.0,0.0,0.0,0.0,0.0,0.0,0.0,0.0,0.0,1.0,1.0,1.0,0.0,0.0,0.0,0.0,0.0,0.0,0.0,0.0,0.0,0.0,0.0,0.0,0.0,0.0,0.0,0.0,0.0,0.0,0.0,0.0,0.0,0.0,0.0,0.0,0.0,0.0,0.99,1.0,0.0,0.0,0.0,0.0,0.0,0.0,0.0,0.0,0.0,0.0,0.0,0.0,0.0,0.0,0.0,0.0,0.0,1.0,1.0,1.0,1.0,1.0,1.0,1.0,1.0,0.99,0.0,0.0,0.0,0.0,0.0,0.0,0.0,0.0,0.0,0.0,0.0,0.0,0.0,0.0,0.0,0.0,0.0,0.0,0.0,0.0,0.0,0.0,0.0,0.0,0.0,0.0,0.0,0.0,0.0,0.0,0.0,0.0,0.0,0.0,0.0,0.0,0.0,0.0,0.0,0.0,0.0,0.0,0.0,0.0,0.0,0.0,0.0,0.0,0.0,0.0,0.0,0.0,0.0,0.0,0.0,0.0,0.0,0.0,0.0,0.0,0.0,0.0,0.0,0.0,0.0,0.0,0.0,0.0,0.0,0.0,0.0,0.0,0.0,0.0,0.0,0.0,0.0,0.0,0.0,0.0,0.0,0.0,0.0,0.0,0.0,0.0,0.0],[0.0,0.0,0.0,0.0,1.0,0.0,0.08,0.0,0.0,0.0,0.0,0.0,0.0,0.0,0.0,0.0,0.0,0.0,0.0,0.0,0.0,0.0,0.0,0.0,0.0,0.0,0.0,0.0,0.0,0.0,0.0,0.0,0.0,0.0,0.0,0.0,0.0,0.0,0.0,0.0,0.0,0.0,0.0,0.0,0.0,0.0,0.0,0.0,0.0,0.0,0.0,0.0,0.0,0.0,0.0,0.0,0.0,0.0,0.0,0.0,0.0,0.0,0.0,0.0,0.0,0.0,0.0,0.0,0.0,0.0,0.0,0.0,0.0,0.0,0.0,0.0,1.0,1.0,0.0,0.0,0.0,0.0,0.0,0.0,0.0,0.0,0.0,0.0,0.0,0.0,0.0,0.0,0.0,0.0,0.0,0.0,0.0,0.0,0.0,0.0,0.0,0.0,0.0,0.0,0.0,0.0,0.0,0.0,0.0,0.0,1.0,0.0,0.0,0.0,0.0,0.0,0.0,0.0,0.0,0.0,0.0,0.0,0.0,0.0,0.0,0.0,0.0,0.0,0.0,0.0,0.0,0.0,0.0,0.0,0.0,0.0,0.0,0.0,0.0,0.0,0.0,0.0,0.0,0.0,0.0,0.0,0.0,0.0,0.0,0.0,0.0,0.0,0.0,0.0,0.0,0.0,0.0,0.0,0.0,1.0,1.0,1.0,1.0,1.0,1.0,1.0,1.0,0.98,0.0,0.0,0.0,0.0,0.0,0.0,0.0,0.0,0.0,0.0,0.0,0.0,0.0,0.0,0.0,0.0,0.0,0.0,0.0,0.0,0.0,0.0,0.0,0.0,0.0,0.0,0.0,0.0,0.0,0.0,0.0,0.0,0.0,0.0,0.0,0.0,0.0,0.0,0.0,0.0,0.0,0.0,0.0,0.0,0.0,0.0,0.0,0.0,0.0,0.0,0.0,0.0,0.0,0.0,0.0,0.0,0.0,0.0,0.0,0.0,0.0,0.0,0.0,0.0,0.0,0.0,0.0,0.0,0.0,0.0,0.0,0.0,0.0,0.0,0.0,0.0,0.0,0.0,0.0,0.0,0.0,0.0,0.0,0.0,0.0,0.0],[0.0,0.0,0.03,0.0,0.01,0.0,0.0,0.0,0.0,0.0,0.0,0.0,0.0,0.0,0.0,0.0,0.0,0.0,0.0,0.0,0.0,0.0,0.0,0.0,0.0,0.0,0.0,0.0,0.0,0.0,0.0,0.0,0.0,0.0,0.0,0.0,0.0,0.0,0.0,0.0,0.0,0.0,0.0,0.0,0.0,0.0,0.03,0.03,0.0,0.14,0.0,0.01,0.0,0.0,0.0,0.0,0.0,0.0,0.0,0.0,0.0,0.0,0.0,0.0,0.0,0.0,0.0,0.0,0.0,0.0,0.0,0.0,0.0,0.0,0.0,0.0,0.0,0.0,0.0,0.0,0.0,0.0,0.0,0.0,0.0,0.0,0.0,0.0,0.0,0.0,0.0,0.0,0.0,0.0,0.0,0.0,0.0,0.0,0.0,0.0,0.0,0.0,0.0,0.0,0.0,0.0,0.0,0.0,0.0,0.0,0.0,0.0,0.0,0.0,0.0,0.0,0.0,0.0,0.0,0.0,0.0,0.0,0.0,0.0,0.0,0.0,0.0,0.0,0.0,0.0,0.0,0.0,0.0,0.0,0.0,0.0,0.0,0.0,0.0,0.0,0.0,0.0,0.0,0.0,0.0,0.0,0.0,0.0,0.0,0.0,0.0,0.0,0.0,0.0,0.0,0.0,0.0,0.0,0.0,0.0,1.0,1.0,1.0,1.0,1.0,1.0,1.0,0.99,0.89,0.03,0.0,0.0,0.0,0.0,0.0,0.0,0.0,0.0,0.0,0.0,0.0,0.0,0.0,0.0,0.0,0.0,0.0,0.0,0.0,0.0,0.0,0.0,0.0,0.0,0.0,0.0,0.0,0.0,0.0,0.0,0.0,0.0,0.0,0.0,0.0,0.0,0.0,0.0,0.0,0.0,0.0,0.0,0.0,0.0,0.0,0.0,0.0,0.0,0.0,0.0,0.0,0.0,0.0,0.0,0.0,0.0,0.0,0.0,0.0,0.0,0.0,0.0,0.0,0.0,0.0,0.0,0.0,0.0,0.0,0.0,0.0,0.0,0.0,0.0,0.0,0.0,0.0,0.0,0.0,0.0,0.0,0.0,0.0,0.0],[0.0,0.0,0.0,0.0,0.0,0.0,0.0,0.0,0.0,0.0,0.0,0.0,0.0,0.0,0.0,0.0,0.0,0.0,0.0,0.0,0.0,0.0,0.0,0.0,0.0,0.0,0.0,0.0,0.0,0.0,0.0,0.0,0.0,0.0,0.0,0.0,0.0,0.0,0.0,0.0,0.0,0.0,0.0,0.0,0.0,0.0,0.0,0.0,0.0,0.0,0.0,0.0,0.0,0.0,0.0,0.0,0.0,0.0,0.0,0.0,0.0,0.0,0.0,0.0,0.0,0.0,0.0,0.0,0.0,0.0,0.0,0.0,0.0,0.0,0.0,0.0,0.0,0.0,0.0,0.0,0.0,0.0,0.0,0.0,0.0,0.0,0.0,0.0,0.0,0.0,0.0,0.0,0.0,0.0,0.0,0.0,0.0,0.0,0.0,0.0,0.0,0.0,0.0,0.0,0.0,0.0,0.0,0.0,0.0,0.0,0.88,0.0,0.0,0.0,0.0,0.0,0.0,0.0,0.0,0.0,0.0,0.0,0.0,0.0,0.0,0.0,0.0,0.0,0.0,0.0,0.0,0.0,0.0,0.0,0.0,0.0,0.0,0.0,0.0,0.0,0.0,0.0,0.0,0.0,0.0,0.0,0.0,0.0,0.0,0.0,0.0,0.0,0.0,0.0,0.0,0.0,0.0,0.0,0.0,0.0,0.0,1.0,1.0,1.0,1.0,1.0,1.0,0.98,0.92,0.68,0.0,0.0,0.0,0.0,0.0,0.0,0.0,0.0,0.0,0.0,0.0,0.0,0.0,0.0,0.0,0.0,0.0,0.0,0.0,0.0,0.0,0.0,0.0,0.0,0.0,0.0,0.0,0.0,0.0,0.0,0.0,0.0,0.0,0.0,0.0,0.0,0.0,0.0,0.0,0.0,0.0,0.0,0.0,0.0,0.0,0.0,0.0,0.0,0.0,0.0,0.0,0.0,0.0,0.0,0.0,0.0,0.0,0.0,0.0,0.0,0.0,0.0,0.0,0.0,0.0,0.0,0.0,0.0,0.0,0.0,0.0,0.0,0.0,0.0,0.0,0.0,0.0,0.0,0.0,0.0,0.0,0.0,0.0,0.0],[0.0,0.0,0.0,0.0,0.0,0.0,0.0,0.0,0.0,0.0,0.0,0.0,0.0,0.0,0.0,0.0,0.0,0.0,0.0,0.0,0.0,0.0,0.0,0.0,0.0,0.0,0.0,0.0,0.0,0.0,0.0,0.0,0.0,0.0,0.0,0.0,0.0,0.0,0.0,0.0,0.0,0.0,0.0,0.0,0.0,0.0,0.0,0.0,0.0,0.0,0.0,0.0,0.0,0.0,0.0,0.0,0.0,0.0,0.0,0.0,0.0,0.0,0.0,0.0,0.0,0.0,0.0,0.0,0.0,0.0,0.0,0.0,0.0,0.0,0.0,0.0,0.28,0.01,0.0,0.0,0.0,0.0,0.0,0.0,0.0,0.0,0.0,0.0,0.0,0.0,0.0,0.0,0.0,0.0,0.0,0.0,0.0,0.0,0.0,0.0,0.0,0.0,0.0,0.0,0.0,0.0,0.0,0.0,0.97,0.48,0.99,0.0,0.0,0.0,0.0,0.0,0.0,0.0,0.0,0.0,0.0,0.0,0.0,0.0,0.0,0.0,0.0,0.0,0.0,0.0,0.0,0.0,0.0,0.0,0.0,0.0,0.0,0.0,0.0,0.0,0.0,0.0,0.0,0.0,0.0,0.0,0.0,0.0,0.0,0.0,0.0,0.0,0.0,0.0,0.0,0.0,0.0,0.0,0.0,0.0,0.0,0.0,0.99,1.0,1.0,1.0,1.0,1.0,0.95,0.8,0.0,0.0,0.0,0.0,0.0,0.0,0.0,0.0,0.0,0.0,0.0,0.0,0.0,0.0,0.0,0.0,0.0,0.0,0.0,0.0,0.0,0.0,0.0,0.0,0.0,0.0,0.0,0.0,0.0,0.0,0.0,0.0,0.0,0.0,0.0,0.0,0.0,0.0,0.0,0.0,0.0,0.0,0.0,0.0,0.0,0.0,0.0,0.0,0.0,0.0,0.0,0.0,0.0,0.0,0.0,0.0,0.0,0.0,0.0,0.0,0.0,0.0,0.0,0.0,0.0,0.0,0.0,0.0,0.0,0.0,0.0,0.0,0.0,0.0,0.0,0.0,0.0,0.0,0.0,0.0,0.0,0.0,0.0,0.0],[0.0,0.0,0.02,0.0,0.0,0.0,0.0,0.0,0.0,0.0,0.0,0.0,0.0,0.0,0.0,0.0,0.0,0.0,0.0,0.0,0.0,0.0,0.0,0.0,0.0,0.0,0.0,0.0,0.0,0.0,0.0,0.0,0.0,0.0,0.0,0.0,0.0,0.0,0.0,0.0,0.0,0.0,0.0,0.0,0.0,0.0,0.0,0.0,0.0,0.0,0.0,0.0,0.0,0.0,0.0,0.0,0.0,0.0,0.0,0.0,0.0,0.0,0.0,0.0,0.0,0.0,0.0,0.0,0.0,0.0,0.0,0.0,0.0,0.0,0.0,0.0,0.15,0.0,0.0,0.0,0.0,0.0,0.0,0.0,0.0,0.0,0.0,0.0,0.0,0.0,0.0,0.0,0.0,0.0,0.0,0.0,0.0,0.0,0.0,0.0,0.0,0.0,0.0,0.0,0.0,0.0,0.0,0.0,0.0,0.0,0.01,0.0,0.0,0.0,0.0,0.0,0.0,0.0,0.0,0.0,0.0,0.0,0.0,0.0,0.0,0.0,0.0,0.0,0.0,0.0,0.0,0.0,0.0,0.0,0.0,0.0,0.0,0.0,0.0,0.0,0.0,0.0,0.0,0.0,0.0,0.0,0.0,0.0,0.0,0.0,0.0,0.0,0.0,0.0,0.0,0.0,0.0,0.0,0.0,0.0,0.0,0.0,0.0,0.98,0.99,0.98,1.0,1.0,1.0,0.89,0.0,0.0,0.0,0.0,0.0,0.0,0.0,0.0,0.0,0.0,0.0,0.0,0.0,0.0,0.0,0.0,0.0,0.0,0.0,0.0,0.0,0.0,0.0,0.0,0.0,0.0,0.0,0.0,0.0,0.0,0.0,0.0,0.0,0.0,0.0,0.0,0.0,0.0,0.0,0.0,0.0,0.0,0.0,0.0,0.0,0.0,0.0,0.0,0.0,0.0,0.0,0.0,0.0,0.0,0.0,0.0,0.0,0.0,0.0,0.0,0.0,0.0,0.0,0.0,0.0,0.0,0.0,0.0,0.0,0.0,0.0,0.0,0.0,0.0,0.0,0.0,0.0,0.0,0.0,0.0,0.0,0.0,0.0,0.0],[0.0,0.0,0.0,0.0,0.0,0.0,0.0,0.0,0.0,0.0,0.0,0.0,0.0,0.0,0.0,0.0,0.0,0.0,0.0,0.0,0.0,0.0,0.0,0.0,0.0,0.0,0.0,0.0,0.0,0.0,0.0,0.0,0.0,0.0,0.0,0.0,0.0,0.0,0.0,0.0,0.0,0.0,0.0,0.0,0.0,0.0,0.0,0.0,0.0,0.0,0.0,0.0,0.0,0.0,0.0,0.0,0.0,0.0,0.0,0.0,0.0,0.0,0.0,0.0,0.0,0.0,0.0,0.0,0.0,0.0,0.0,0.0,0.0,0.0,0.0,0.0,0.0,0.0,0.0,0.0,0.0,0.0,0.0,0.0,0.0,0.0,0.0,0.0,0.0,0.0,0.0,0.0,0.0,0.0,0.0,0.0,0.0,0.0,0.0,0.0,0.0,0.0,0.0,0.0,0.0,0.0,0.0,0.0,0.0,0.0,0.0,0.0,0.0,0.0,0.0,0.0,0.0,0.0,0.0,0.0,0.0,0.0,0.0,0.0,0.0,0.0,0.0,0.0,0.0,0.0,0.0,0.0,0.0,0.0,0.0,0.0,0.0,0.0,0.0,0.0,0.0,0.0,0.0,0.0,0.0,0.0,0.0,0.0,0.0,0.0,0.0,0.0,0.0,0.0,0.0,0.0,0.0,0.0,0.0,0.0,0.0,0.0,0.0,0.0,0.89,0.92,0.95,1.0,1.0,1.0,0.0,0.0,0.0,0.0,0.0,0.0,0.0,0.0,0.0,0.0,0.0,0.0,0.0,0.0,0.0,0.0,0.0,0.0,0.0,0.0,0.0,0.0,0.0,0.0,0.0,0.0,0.0,0.0,0.0,0.0,0.0,0.0,0.0,0.0,0.0,0.0,0.0,0.0,0.0,0.0,0.0,0.0,0.0,0.0,0.0,0.0,0.0,0.0,0.0,0.0,0.0,0.0,0.0,0.0,0.0,0.0,0.0,0.0,0.0,0.0,0.0,0.0,0.0,0.0,0.0,0.0,0.0,0.0,0.0,0.0,0.0,0.0,0.0,0.0,0.0,0.0,0.0,0.0,0.0,0.0,0.0,0.0,0.0,0.0],[0.0,0.0,0.0,0.0,0.0,0.0,0.0,0.0,0.0,0.0,0.0,0.0,0.0,0.0,0.0,0.0,0.0,0.0,0.0,0.0,0.0,0.0,0.0,0.0,0.0,0.0,0.0,0.0,0.0,0.0,0.0,0.0,0.0,0.0,0.0,0.0,0.0,0.0,0.0,0.0,0.0,0.0,0.0,0.0,0.0,0.0,0.0,0.0,0.0,0.0,0.0,0.0,0.0,0.0,0.0,0.0,0.0,0.0,0.0,0.0,0.0,0.0,0.0,0.0,0.0,0.0,0.0,0.0,0.0,0.0,0.0,0.0,0.0,0.0,0.0,0.0,0.0,0.0,0.0,0.0,0.0,0.0,0.0,0.0,0.0,0.0,0.0,0.0,0.0,0.0,0.0,0.0,0.0,0.0,0.0,0.0,0.0,0.0,0.0,0.0,0.0,0.0,0.0,0.0,0.0,0.0,0.0,0.0,0.17,0.0,0.0,0.0,0.0,0.0,0.0,0.0,0.0,0.0,0.0,0.0,0.0,0.0,0.0,0.0,0.0,0.0,0.0,0.0,0.0,0.0,0.0,0.0,0.0,0.0,0.0,0.0,0.0,0.0,0.0,0.0,0.0,0.0,0.0,0.0,0.0,0.0,0.0,0.0,0.0,0.0,0.0,0.0,0.0,0.0,0.0,0.0,0.0,0.0,0.0,0.0,0.0,0.0,0.0,0.0,0.03,0.68,0.8,0.89,1.0,1.0,0.0,0.0,0.0,0.0,0.0,0.0,0.0,0.0,0.0,0.0,0.0,0.0,0.0,0.0,0.0,0.0,0.0,0.0,0.0,0.0,0.0,0.0,0.0,0.0,0.0,0.0,0.0,0.0,0.0,0.0,0.0,0.0,0.0,0.0,0.0,0.0,0.0,0.0,0.0,0.0,0.0,0.0,0.0,0.0,0.0,0.0,0.0,0.0,0.0,0.0,0.0,0.0,0.0,0.0,0.0,0.0,0.0,0.0,0.0,0.0,0.0,0.0,0.0,0.0,0.0,0.0,0.0,0.0,0.0,0.0,0.0,0.0,0.0,0.0,0.0,0.0,0.0,0.0,0.0,0.0,0.0,0.0,0.0,0.0],[0.0,0.0,0.0,0.0,0.0,0.0,0.0,0.0,0.0,0.54,0.9,0.96,0.99,0.45,0.11,0.0,0.2,0.0,0.0,0.0,0.0,0.0,0.0,0.0,0.0,0.0,0.0,0.0,0.0,0.0,0.0,0.0,0.0,0.0,0.05,0.07,0.01,0.0,0.0,0.0,0.0,0.0,0.0,0.0,0.0,0.0,0.0,0.0,0.0,0.0,0.0,0.0,0.0,0.0,0.0,0.0,0.0,0.0,0.74,0.86,0.91,0.26,0.13,0.04,0.03,0.0,0.0,0.0,0.0,0.0,0.0,0.0,0.0,0.0,0.0,0.0,0.0,0.0,0.0,0.0,0.0,0.0,0.0,0.0,0.0,0.0,0.0,0.0,0.0,0.0,0.0,0.0,0.41,0.0,0.0,0.0,0.01,0.0,0.0,0.0,0.0,0.0,0.0,0.0,0.0,0.0,0.0,0.0,0.0,0.0,0.0,0.0,0.0,0.0,0.0,0.0,0.0,0.0,0.0,0.0,0.0,0.0,0.0,0.0,0.0,0.0,0.0,0.0,0.0,0.0,0.0,0.0,0.0,0.0,0.0,0.0,0.0,0.0,0.0,0.0,0.0,0.0,0.0,0.0,0.0,0.0,0.0,0.0,0.0,0.0,0.0,0.0,0.0,0.0,0.0,0.0,0.0,0.0,0.0,0.0,0.0,0.0,0.0,0.0,0.0,0.0,0.0,0.0,0.0,0.0,1.0,1.0,1.0,1.0,1.0,1.0,1.0,0.99,0.98,0.88,0.64,0.28,0.27,0.6,0.41,0.44,0.29,0.81,0.99,1.0,0.97,0.71,0.94,0.45,0.01,0.0,0.07,0.38,0.0,0.0,0.0,0.0,0.0,0.0,0.0,0.21,0.99,0.96,0.86,0.87,0.88,1.0,1.0,1.0,1.0,1.0,1.0,1.0,1.0,1.0,1.0,0.0,0.0,0.0,0.01,0.49,0.79,0.92,0.86,0.85,0.87,0.44,0.54,0.0,0.0,0.0,0.0,0.0,0.0,0.0,0.0,0.0,0.0,0.0,0.0,0.0,0.0,0.0,0.0,0.0,0.0,0.0,0.0,0.15],[0.0,0.0,0.0,0.0,0.0,0.0,0.0,0.0,0.0,0.02,0.86,0.98,1.0,0.03,0.0,0.0,0.01,0.0,0.0,0.0,0.0,0.0,0.0,0.0,0.0,0.0,0.0,0.0,0.0,0.0,0.0,0.0,0.0,0.0,0.09,0.13,0.0,0.0,0.0,0.0,0.0,0.0,0.0,0.0,0.0,0.0,0.0,0.0,0.0,0.0,0.0,0.0,0.0,0.0,0.0,0.0,0.0,0.0,0.6,0.93,0.94,0.46,0.22,0.05,0.06,0.0,0.0,0.0,0.0,0.0,0.0,0.0,0.0,0.0,0.0,0.0,0.0,0.0,0.0,0.0,0.0,0.0,0.0,0.0,0.0,0.0,0.0,0.0,0.0,0.0,0.0,0.0,0.04,0.0,0.0,0.0,0.0,0.0,0.0,0.0,0.0,0.0,0.0,0.0,0.0,0.0,0.0,0.0,0.0,0.0,0.0,0.0,0.0,0.0,0.0,0.0,0.0,0.0,0.0,0.0,0.0,0.0,0.0,0.0,0.0,0.0,0.0,0.0,0.0,0.0,0.0,0.0,0.0,0.0,0.0,0.0,0.0,0.0,0.0,0.0,0.0,0.0,0.0,0.0,0.0,0.0,0.0,0.0,0.0,0.0,0.0,0.0,0.0,0.0,0.0,0.0,0.0,0.0,0.0,0.0,0.0,0.0,0.0,0.0,0.0,0.0,0.0,0.0,0.0,0.0,1.0,1.0,1.0,1.0,1.0,1.0,1.0,1.0,1.0,0.93,0.61,0.29,0.32,0.56,0.38,0.31,0.17,0.74,1.0,1.0,1.0,0.69,0.98,0.19,0.0,0.0,0.05,0.71,0.0,0.0,0.0,0.0,0.0,0.0,0.0,0.01,1.0,0.96,0.89,0.88,0.92,1.0,1.0,1.0,1.0,1.0,1.0,1.0,1.0,1.0,1.0,0.0,0.0,0.0,0.0,0.15,0.67,0.9,0.89,0.9,0.92,0.19,0.24,0.0,0.0,0.0,0.0,0.0,0.0,0.0,0.0,0.0,0.0,0.0,0.0,0.0,0.0,0.0,0.0,0.0,0.0,0.0,0.0,0.08],[0.0,0.0,0.0,0.0,0.0,0.0,0.0,0.0,0.0,0.15,0.78,0.85,0.99,0.0,0.0,0.0,0.0,0.0,0.0,0.0,0.0,0.0,0.0,0.0,0.0,0.0,0.0,0.0,0.0,0.0,0.0,0.0,0.0,0.0,0.01,0.02,0.0,0.0,0.0,0.0,0.0,0.0,0.0,0.0,0.0,0.0,0.0,0.0,0.0,0.0,0.0,0.0,0.0,0.0,0.0,0.0,0.0,0.0,0.66,0.92,0.92,0.59,0.38,0.11,0.14,0.01,0.0,0.0,0.0,0.0,0.0,0.0,0.0,0.0,0.0,0.0,0.0,0.0,0.0,0.0,0.0,0.0,0.0,0.0,0.0,0.0,0.0,0.0,0.0,0.0,0.0,0.0,0.04,0.0,0.0,0.0,0.0,0.0,0.0,0.0,0.0,0.0,0.0,0.0,0.0,0.0,0.0,0.0,0.0,0.0,0.0,0.0,0.0,0.0,0.0,0.0,0.0,0.0,0.0,0.0,0.0,0.0,0.0,0.0,0.0,0.0,0.0,0.0,0.0,0.0,0.0,0.0,0.0,0.0,0.0,0.0,0.0,0.0,0.0,0.0,0.0,0.0,0.0,0.0,0.0,0.0,0.0,0.0,0.0,0.0,0.0,0.0,0.0,0.0,0.0,0.0,0.0,0.0,0.0,0.0,0.0,0.0,0.0,0.0,0.0,0.0,0.0,0.0,0.0,0.0,1.0,1.0,1.0,1.0,1.0,1.0,1.0,1.0,1.0,1.0,0.72,0.35,0.43,0.72,0.44,0.41,0.25,0.9,1.0,1.0,1.0,1.0,1.0,0.81,0.37,0.34,0.93,0.98,0.0,0.0,0.0,0.0,0.0,0.0,0.0,0.61,1.0,0.99,0.98,0.99,0.98,1.0,1.0,1.0,1.0,1.0,1.0,1.0,1.0,1.0,1.0,0.0,0.0,0.0,0.0,0.0,0.04,0.68,0.67,0.68,0.75,0.01,0.0,0.0,0.0,0.0,0.0,0.0,0.0,0.0,0.0,0.0,0.0,0.0,0.0,0.0,0.0,0.0,0.0,0.0,0.0,0.0,0.0,0.0],[0.0,0.0,0.0,0.0,0.0,0.0,0.0,0.0,0.0,0.01,0.63,0.69,0.95,0.0,0.0,0.0,0.0,0.0,0.0,0.0,0.0,0.0,0.0,0.0,0.0,0.0,0.0,0.0,0.0,0.0,0.0,0.0,0.0,0.0,0.0,0.0,0.0,0.0,0.0,0.0,0.0,0.0,0.0,0.0,0.0,0.0,0.0,0.0,0.0,0.0,0.0,0.0,0.0,0.0,0.0,0.0,0.0,0.0,0.85,0.94,0.94,0.62,0.45,0.15,0.18,0.02,0.0,0.0,0.0,0.0,0.0,0.0,0.0,0.0,0.0,0.0,0.0,0.0,0.0,0.0,0.0,0.0,0.0,0.0,0.0,0.0,0.0,0.0,0.0,0.0,0.0,0.0,0.0,0.0,0.0,0.0,0.0,0.0,0.0,0.0,0.0,0.0,0.0,0.0,0.0,0.0,0.0,0.0,0.0,0.0,0.0,0.0,0.0,0.0,0.0,0.0,0.0,0.0,0.0,0.0,0.0,0.0,0.0,0.0,0.0,0.0,0.0,0.0,0.0,0.0,0.0,0.0,0.0,0.0,0.0,0.0,0.0,0.0,0.0,0.0,0.0,0.0,0.0,0.0,0.0,0.0,0.0,0.0,0.0,0.0,0.0,0.0,0.0,0.0,0.0,0.0,0.0,0.0,0.0,0.0,0.0,0.0,0.0,0.0,0.0,0.0,0.0,0.0,0.0,0.0,1.0,1.0,1.0,1.0,1.0,1.0,1.0,1.0,1.0,1.0,1.0,0.75,0.44,1.0,0.77,0.72,0.23,0.99,1.0,1.0,1.0,1.0,1.0,1.0,1.0,1.0,1.0,1.0,0.0,0.0,0.0,0.0,0.0,0.0,0.0,1.0,1.0,1.0,1.0,1.0,1.0,1.0,1.0,1.0,1.0,1.0,1.0,1.0,1.0,1.0,1.0,0.0,0.0,0.0,0.0,0.0,0.0,0.04,0.29,0.34,0.3,0.0,0.0,0.0,0.0,0.0,0.0,0.0,0.0,0.0,0.0,0.0,0.0,0.0,0.0,0.0,0.0,0.0,0.0,0.0,0.0,0.0,0.0,0.0],[0.0,0.0,0.0,0.0,0.0,0.0,0.0,0.0,0.0,0.19,0.89,0.65,0.33,0.0,0.0,0.0,0.0,0.0,0.0,0.0,0.0,0.0,0.0,0.0,0.0,0.0,0.0,0.0,0.0,0.0,0.0,0.0,0.0,0.0,0.0,0.0,0.0,0.0,0.0,0.0,0.0,0.0,0.0,0.0,0.0,0.0,0.0,0.0,0.0,0.0,0.0,0.0,0.0,0.0,0.0,0.0,0.0,0.0,0.69,0.89,0.88,0.39,0.39,0.15,0.17,0.03,0.0,0.0,0.01,0.0,0.0,0.0,0.0,0.0,0.0,0.0,0.0,0.0,0.0,0.0,0.0,0.0,0.0,0.0,0.0,0.0,0.0,0.0,0.0,0.0,0.0,0.0,0.01,0.0,0.0,0.01,0.03,0.0,0.0,0.0,0.0,0.0,0.0,0.0,0.0,0.0,0.0,0.0,0.0,0.0,0.0,0.0,0.0,0.0,0.0,0.0,0.0,0.0,0.0,0.0,0.0,0.0,0.0,0.0,0.0,0.0,0.0,0.0,0.0,0.0,0.0,0.0,0.0,0.0,0.0,0.0,0.0,0.0,0.0,0.0,0.0,0.0,0.0,0.0,0.0,0.0,0.0,0.0,0.0,0.0,0.0,0.0,0.0,0.0,0.0,0.0,0.0,0.0,0.0,0.0,0.0,0.0,0.0,0.0,0.0,0.0,0.0,0.0,0.0,0.0,1.0,1.0,1.0,1.0,1.0,1.0,1.0,1.0,1.0,1.0,1.0,0.99,0.99,1.0,0.99,1.0,0.91,1.0,1.0,1.0,1.0,1.0,1.0,1.0,1.0,1.0,1.0,1.0,0.84,0.03,0.0,0.67,0.0,0.0,0.64,1.0,1.0,1.0,1.0,1.0,1.0,1.0,1.0,1.0,1.0,1.0,1.0,1.0,1.0,0.95,1.0,0.0,0.0,0.0,0.0,0.0,0.0,0.0,0.05,0.07,0.04,0.0,0.0,0.0,0.0,0.0,0.0,0.0,0.0,0.0,0.0,0.0,0.0,0.0,0.0,0.0,0.0,0.0,0.0,0.0,0.0,0.0,0.0,0.0],[0.0,0.0,0.0,0.0,0.0,0.0,0.0,0.0,0.0,0.0,0.43,0.85,0.23,0.0,0.0,0.0,0.0,0.0,0.0,0.0,0.0,0.0,0.0,0.0,0.0,0.0,0.0,0.0,0.0,0.0,0.0,0.0,0.0,0.0,0.0,0.0,0.0,0.0,0.0,0.0,0.0,0.0,0.0,0.0,0.0,0.0,0.0,0.0,0.0,0.0,0.0,0.0,0.0,0.0,0.0,0.0,0.0,0.0,0.0,0.39,0.6,0.26,0.36,0.14,0.18,0.02,0.0,0.0,0.0,0.0,0.0,0.0,0.0,0.0,0.0,0.0,0.0,0.0,0.0,0.0,0.0,0.0,0.0,0.0,0.0,0.0,0.0,0.0,0.0,0.0,0.0,0.0,0.45,0.0,0.0,0.91,0.02,0.0,0.0,0.0,0.0,0.0,0.0,0.0,0.0,0.0,0.0,0.0,0.0,0.0,0.0,0.0,0.0,0.0,0.0,0.0,0.0,0.0,0.0,0.0,0.0,0.0,0.0,0.0,0.0,0.0,0.0,0.0,0.0,0.0,0.0,0.0,0.0,0.0,0.0,0.0,0.0,0.0,0.0,0.0,0.0,0.0,0.0,0.0,0.0,0.0,0.0,0.0,0.0,0.0,0.0,0.0,0.0,0.0,0.0,0.0,0.0,0.0,0.0,0.0,0.0,0.0,0.0,0.0,0.0,0.0,0.0,0.0,0.0,0.0,1.0,1.0,1.0,1.0,1.0,1.0,1.0,1.0,1.0,1.0,1.0,1.0,1.0,1.0,1.0,1.0,1.0,1.0,1.0,1.0,1.0,1.0,1.0,1.0,1.0,1.0,1.0,1.0,0.01,0.0,0.0,0.0,0.0,0.0,0.0,1.0,1.0,1.0,1.0,1.0,1.0,1.0,1.0,1.0,1.0,1.0,1.0,1.0,1.0,0.54,1.0,0.0,0.0,0.0,0.0,0.0,0.0,0.0,0.01,0.01,0.0,0.0,0.0,0.0,0.0,0.0,0.0,0.0,0.0,0.0,0.0,0.0,0.0,0.0,0.0,0.0,0.0,0.0,0.0,0.0,0.0,0.0,0.0,0.0],[0.0,0.0,0.0,0.0,0.0,0.0,0.0,0.0,0.0,0.0,0.31,0.59,0.01,0.0,0.0,0.0,0.0,0.0,0.0,0.0,0.0,0.0,0.0,0.0,0.0,0.0,0.0,0.0,0.0,0.0,0.0,0.0,0.0,0.0,0.0,0.0,0.0,0.0,0.0,0.0,0.0,0.0,0.0,0.0,0.0,0.0,0.0,0.0,0.0,0.0,0.0,0.0,0.0,0.0,0.0,0.0,0.0,0.0,0.0,0.02,0.21,0.16,0.33,0.12,0.15,0.03,0.0,0.0,0.0,0.0,0.0,0.0,0.0,0.0,0.0,0.0,0.0,0.0,0.0,0.0,0.0,0.0,0.0,0.0,0.0,0.0,0.0,0.0,0.0,0.0,0.0,0.0,0.97,0.0,0.0,1.0,0.95,0.0,0.0,0.93,0.0,0.0,0.0,0.0,0.0,0.0,0.0,0.0,0.0,0.0,0.0,0.0,0.0,0.0,0.0,0.0,0.0,0.0,0.0,0.0,0.0,0.0,0.0,0.0,0.0,0.0,0.0,0.0,0.0,0.0,0.0,0.0,0.0,0.0,0.0,0.0,0.0,0.0,0.0,0.0,0.0,0.0,0.0,0.0,0.0,0.0,0.0,0.0,0.0,0.0,0.0,0.0,0.0,0.0,0.0,0.0,0.0,0.0,0.0,0.0,0.0,0.0,0.0,0.0,0.0,0.0,0.0,0.0,0.0,0.0,1.0,1.0,1.0,1.0,1.0,1.0,1.0,1.0,1.0,1.0,1.0,1.0,1.0,1.0,1.0,1.0,1.0,1.0,1.0,1.0,1.0,1.0,1.0,1.0,1.0,1.0,1.0,1.0,0.63,0.02,0.0,0.45,0.0,0.0,0.26,1.0,1.0,1.0,1.0,1.0,1.0,1.0,1.0,1.0,1.0,1.0,1.0,1.0,0.24,0.01,0.92,0.0,0.0,0.0,0.0,0.0,0.0,0.0,0.0,0.0,0.0,0.0,0.0,0.0,0.0,0.0,0.0,0.0,0.0,0.0,0.0,0.0,0.0,0.0,0.0,0.0,0.0,0.0,0.0,0.0,0.0,0.0,0.0,0.0],[0.0,0.0,0.0,0.0,0.0,0.0,0.0,0.0,0.0,0.0,0.01,0.38,0.0,0.0,0.0,0.0,0.0,0.0,0.0,0.0,0.0,0.0,0.0,0.0,0.0,0.0,0.0,0.0,0.0,0.0,0.0,0.0,0.0,0.0,0.0,0.0,0.0,0.0,0.0,0.0,0.0,0.0,0.0,0.0,0.0,0.0,0.0,0.0,0.0,0.0,0.0,0.0,0.0,0.0,0.0,0.0,0.0,0.0,0.0,0.0,0.05,0.1,0.28,0.11,0.17,0.01,0.0,0.0,0.0,0.0,0.0,0.0,0.0,0.0,0.0,0.0,0.0,0.0,0.0,0.0,0.0,0.0,0.0,0.0,0.0,0.0,0.0,0.0,0.0,0.0,0.0,0.0,0.99,0.0,0.0,1.0,0.33,0.0,0.0,0.2,0.0,0.0,0.0,0.0,0.0,0.0,0.0,0.0,0.0,0.0,0.0,0.0,0.0,0.0,0.0,0.0,0.0,0.0,0.0,0.0,0.0,0.0,0.0,0.0,0.0,0.0,0.0,0.0,0.0,0.0,0.0,0.0,0.0,0.0,0.0,0.0,0.0,0.0,0.0,0.0,0.0,0.0,0.0,0.0,0.0,0.0,0.0,0.0,0.0,0.0,0.0,0.0,0.0,0.0,0.0,0.0,0.0,0.0,0.0,0.0,0.0,0.0,0.0,0.0,0.0,0.0,0.0,0.0,0.0,0.0,0.99,1.0,1.0,1.0,1.0,1.0,1.0,1.0,1.0,1.0,1.0,1.0,1.0,1.0,1.0,1.0,1.0,1.0,1.0,1.0,1.0,1.0,1.0,1.0,0.87,0.9,1.0,1.0,0.0,0.0,0.0,0.0,0.0,0.0,0.0,0.74,1.0,0.99,0.01,0.07,0.02,1.0,1.0,1.0,1.0,1.0,1.0,0.84,0.07,0.0,0.27,0.0,0.0,0.0,0.0,0.0,0.0,0.0,0.0,0.0,0.0,0.0,0.0,0.0,0.0,0.0,0.0,0.0,0.0,0.0,0.0,0.0,0.0,0.0,0.0,0.0,0.0,0.0,0.0,0.0,0.0,0.0,0.0,0.0],[0.0,0.0,0.0,0.0,0.0,0.0,0.0,0.0,0.0,0.0,0.01,0.68,0.02,0.0,0.0,0.0,0.0,0.0,0.0,0.0,0.0,0.0,0.0,0.0,0.0,0.0,0.0,0.0,0.0,0.0,0.0,0.0,0.0,0.0,0.0,0.0,0.0,0.0,0.0,0.0,0.0,0.0,0.0,0.0,0.0,0.0,0.0,0.0,0.0,0.0,0.0,0.0,0.0,0.0,0.0,0.0,0.0,0.0,0.0,0.0,0.03,0.1,0.3,0.09,0.13,0.01,0.0,0.0,0.0,0.0,0.0,0.0,0.0,0.0,0.0,0.0,0.0,0.0,0.0,0.0,0.0,0.0,0.0,0.0,0.0,0.0,0.0,0.0,0.0,0.0,0.0,0.0,0.96,0.0,0.0,1.0,0.02,0.0,0.0,0.04,0.0,0.0,0.0,0.0,0.0,0.0,0.0,0.0,0.0,0.0,0.0,0.0,0.0,0.0,0.0,0.0,0.0,0.0,0.0,0.0,0.0,0.0,0.0,0.0,0.0,0.0,0.0,0.0,0.0,0.0,0.0,0.0,0.0,0.0,0.0,0.0,0.0,0.0,0.0,0.0,0.0,0.0,0.0,0.0,0.0,0.0,0.0,0.0,0.0,0.0,0.0,0.0,0.0,0.0,0.0,0.0,0.0,0.0,0.0,0.0,0.0,0.0,0.0,0.0,0.0,0.0,0.0,0.0,0.0,0.0,0.98,1.0,1.0,1.0,1.0,1.0,1.0,1.0,1.0,1.0,1.0,1.0,1.0,1.0,1.0,1.0,1.0,1.0,1.0,1.0,1.0,1.0,1.0,0.01,0.01,0.01,0.4,0.95,0.0,0.0,0.0,0.0,0.0,0.0,0.0,0.02,1.0,0.0,0.0,0.0,0.0,1.0,1.0,1.0,0.99,0.99,0.99,0.95,0.19,0.03,0.8,0.0,0.0,0.0,0.0,0.0,0.0,0.0,0.0,0.0,0.0,0.0,0.0,0.0,0.0,0.0,0.0,0.0,0.0,0.0,0.0,0.0,0.0,0.0,0.0,0.0,0.0,0.0,0.0,0.0,0.0,0.0,0.0,0.0],[0.0,0.0,0.0,0.0,0.0,0.0,0.0,0.0,0.0,0.0,0.0,0.81,0.0,0.0,0.0,0.0,0.0,0.0,0.0,0.0,0.0,0.0,0.0,0.0,0.0,0.0,0.0,0.0,0.0,0.0,0.0,0.0,0.0,0.0,0.0,0.0,0.0,0.0,0.0,0.0,0.0,0.0,0.0,0.0,0.0,0.0,0.0,0.0,0.0,0.0,0.0,0.0,0.0,0.0,0.0,0.0,0.0,0.0,0.0,0.0,0.01,0.05,0.23,0.05,0.05,0.0,0.0,0.0,0.0,0.0,0.0,0.0,0.0,0.0,0.0,0.0,0.0,0.0,0.0,0.0,0.0,0.0,0.0,0.0,0.0,0.0,0.0,0.0,0.0,0.0,0.0,0.0,0.98,0.0,0.0,1.0,0.0,0.0,0.0,0.0,0.0,0.0,0.0,0.0,0.0,0.0,0.0,0.0,0.0,0.0,0.0,0.0,0.0,0.0,0.0,0.0,0.0,0.0,0.0,0.0,0.0,0.0,0.0,0.0,0.0,0.0,0.0,0.0,0.0,0.0,0.0,0.0,0.0,0.0,0.0,0.0,0.0,0.0,0.0,0.0,0.0,0.0,0.0,0.0,0.0,0.0,0.0,0.0,0.0,0.0,0.0,0.0,0.0,0.0,0.0,0.0,0.0,0.0,0.0,0.0,0.0,0.0,0.0,0.0,0.0,0.0,0.0,0.0,0.0,0.0,0.88,0.93,1.0,1.0,1.0,1.0,1.0,1.0,1.0,1.0,1.0,1.0,1.0,1.0,1.0,1.0,1.0,1.0,1.0,1.0,1.0,1.0,0.08,0.0,0.0,0.0,0.01,0.08,0.0,0.0,0.0,0.0,0.0,0.0,0.0,0.0,0.01,0.0,0.0,0.0,0.0,0.98,1.0,0.94,0.92,0.86,0.92,0.26,0.06,0.01,0.15,0.0,0.0,0.0,0.0,0.0,0.0,0.0,0.0,0.0,0.0,0.0,0.0,0.0,0.0,0.0,0.0,0.0,0.0,0.0,0.0,0.0,0.0,0.0,0.0,0.0,0.0,0.0,0.0,0.0,0.0,0.0,0.0,0.0],[0.0,0.0,0.0,0.0,0.0,0.0,0.0,0.0,0.0,0.0,0.01,0.44,0.03,0.0,0.0,0.0,0.0,0.0,0.0,0.0,0.0,0.0,0.0,0.0,0.0,0.0,0.0,0.0,0.0,0.0,0.0,0.0,0.0,0.0,0.0,0.0,0.0,0.0,0.0,0.0,0.0,0.0,0.0,0.0,0.0,0.0,0.0,0.0,0.0,0.0,0.0,0.0,0.0,0.0,0.0,0.0,0.0,0.0,0.0,0.0,0.01,0.04,0.17,0.05,0.03,0.0,0.0,0.0,0.0,0.0,0.0,0.0,0.0,0.0,0.0,0.0,0.0,0.0,0.0,0.0,0.0,0.0,0.0,0.0,0.0,0.0,0.0,0.0,0.03,0.0,0.0,0.0,0.89,0.0,0.0,0.94,0.05,0.0,0.0,0.01,0.0,0.0,0.0,0.0,0.0,0.0,0.0,0.0,0.0,0.0,0.0,0.0,0.0,0.0,0.0,0.0,0.0,0.0,0.0,0.0,0.0,0.0,0.0,0.0,0.0,0.0,0.0,0.0,0.0,0.0,0.0,0.0,0.0,0.0,0.0,0.0,0.0,0.0,0.0,0.0,0.0,0.0,0.0,0.0,0.0,0.0,0.0,0.0,0.0,0.0,0.0,0.0,0.0,0.0,0.0,0.0,0.0,0.0,0.0,0.0,0.0,0.0,0.0,0.0,0.0,0.0,0.0,0.0,0.0,0.0,0.64,0.61,0.72,1.0,1.0,1.0,1.0,1.0,1.0,1.0,1.0,1.0,1.0,1.0,1.0,1.0,1.0,1.0,1.0,1.0,0.49,0.32,0.11,0.01,0.0,0.0,0.03,0.06,0.0,0.0,0.0,0.0,0.0,0.0,0.0,0.01,0.02,0.0,0.0,0.0,0.0,0.11,1.0,0.87,0.77,0.8,0.67,0.31,0.1,0.02,0.26,0.0,0.0,0.0,0.0,0.0,0.0,0.0,0.0,0.0,0.0,0.0,0.0,0.0,0.0,0.0,0.0,0.0,0.0,0.0,0.0,0.0,0.0,0.0,0.0,0.0,0.0,0.0,0.0,0.0,0.0,0.0,0.0,0.0],[0.0,0.0,0.0,0.0,0.0,0.0,0.0,0.0,0.0,0.0,0.01,0.16,0.02,0.0,0.0,0.0,0.0,0.0,0.0,0.0,0.0,0.0,0.0,0.0,0.0,0.0,0.0,0.0,0.0,0.0,0.0,0.0,0.0,0.0,0.0,0.0,0.0,0.0,0.0,0.0,0.0,0.0,0.0,0.0,0.0,0.0,0.0,0.0,0.0,0.0,0.0,0.0,0.0,0.0,0.0,0.0,0.0,0.0,0.0,0.0,0.01,0.03,0.15,0.04,0.03,0.0,0.0,0.0,0.0,0.0,0.0,0.0,0.0,0.0,0.0,0.0,0.0,0.0,0.0,0.0,0.0,0.0,0.0,0.0,0.0,0.0,0.0,0.0,0.03,0.01,0.0,0.02,0.51,0.0,0.01,0.57,0.08,0.0,0.0,0.02,0.0,0.0,0.0,0.0,0.0,0.0,0.0,0.0,0.0,0.0,0.0,0.0,0.0,0.0,0.0,0.0,0.0,0.0,0.0,0.0,0.0,0.0,0.0,0.0,0.0,0.0,0.0,0.0,0.0,0.0,0.0,0.0,0.0,0.0,0.0,0.0,0.0,0.0,0.0,0.0,0.0,0.0,0.0,0.0,0.0,0.0,0.0,0.0,0.0,0.0,0.0,0.0,0.0,0.0,0.0,0.0,0.0,0.0,0.0,0.0,0.0,0.0,0.0,0.0,0.0,0.0,0.0,0.0,0.0,0.0,0.28,0.29,0.35,0.75,0.99,1.0,1.0,1.0,1.0,1.0,1.0,1.0,1.0,1.0,1.0,1.0,1.0,1.0,1.0,0.72,0.26,0.16,0.02,0.01,0.0,0.01,0.02,0.03,0.0,0.0,0.0,0.0,0.0,0.0,0.0,0.01,0.01,0.0,0.0,0.0,0.0,0.06,0.41,0.7,0.47,0.6,0.27,0.11,0.08,0.02,0.1,0.0,0.0,0.0,0.0,0.0,0.0,0.0,0.0,0.0,0.0,0.0,0.0,0.0,0.0,0.0,0.0,0.0,0.0,0.0,0.0,0.0,0.0,0.0,0.0,0.0,0.0,0.0,0.0,0.0,0.0,0.0,0.0,0.0],[0.0,0.0,0.0,0.0,0.0,0.0,0.0,0.0,0.0,0.0,0.01,0.22,0.03,0.0,0.0,0.0,0.0,0.0,0.0,0.0,0.0,0.0,0.0,0.0,0.0,0.0,0.0,0.0,0.0,0.0,0.0,0.0,0.0,0.0,0.0,0.0,0.0,0.0,0.0,0.0,0.0,0.0,0.0,0.0,0.0,0.0,0.0,0.0,0.0,0.0,0.0,0.0,0.0,0.0,0.0,0.0,0.0,0.0,0.0,0.0,0.01,0.03,0.14,0.04,0.02,0.0,0.0,0.0,0.0,0.0,0.0,0.0,0.0,0.0,0.0,0.0,0.0,0.0,0.0,0.0,0.0,0.0,0.0,0.0,0.0,0.0,0.0,0.0,0.06,0.0,0.0,0.02,0.82,0.0,0.01,0.95,0.05,0.0,0.0,0.01,0.0,0.0,0.0,0.0,0.0,0.0,0.0,0.0,0.0,0.0,0.0,0.0,0.0,0.0,0.0,0.0,0.0,0.0,0.0,0.0,0.0,0.0,0.0,0.0,0.0,0.0,0.0,0.0,0.0,0.0,0.0,0.0,0.0,0.0,0.0,0.0,0.0,0.0,0.0,0.0,0.0,0.0,0.0,0.0,0.0,0.0,0.0,0.0,0.0,0.0,0.0,0.0,0.0,0.0,0.0,0.0,0.0,0.0,0.0,0.0,0.0,0.0,0.0,0.0,0.0,0.0,0.0,0.0,0.0,0.0,0.27,0.32,0.43,0.44,0.99,1.0,1.0,1.0,1.0,1.0,1.0,1.0,1.0,1.0,1.0,1.0,1.0,1.0,1.0,0.86,0.13,0.12,0.01,0.01,0.0,0.0,0.01,0.01,0.0,0.0,0.0,0.0,0.0,0.0,0.0,0.0,0.01,0.0,0.0,0.0,0.0,0.06,0.36,0.57,0.28,0.45,0.18,0.1,0.06,0.02,0.1,0.0,0.0,0.0,0.0,0.0,0.0,0.0,0.0,0.0,0.0,0.0,0.0,0.0,0.0,0.0,0.0,0.0,0.0,0.0,0.0,0.0,0.0,0.0,0.0,0.0,0.0,0.0,0.0,0.0,0.0,0.0,0.0,0.0],[0.0,0.0,0.0,0.0,0.0,0.0,0.0,0.0,0.0,0.0,0.01,0.28,0.03,0.0,0.0,0.0,0.0,0.0,0.0,0.0,0.0,0.0,0.0,0.0,0.0,0.0,0.0,0.0,0.0,0.0,0.0,0.0,0.0,0.0,0.0,0.0,0.0,0.0,0.0,0.0,0.0,0.0,0.0,0.0,0.0,0.0,0.0,0.0,0.0,0.0,0.0,0.0,0.0,0.0,0.0,0.0,0.0,0.0,0.0,0.0,0.01,0.04,0.18,0.05,0.04,0.0,0.0,0.0,0.0,0.0,0.0,0.0,0.0,0.0,0.0,0.0,0.0,0.0,0.0,0.0,0.0,0.0,0.0,0.0,0.0,0.0,0.0,0.0,0.02,0.0,0.0,0.01,0.98,0.0,0.0,0.98,0.02,0.0,0.0,0.0,0.0,0.0,0.0,0.0,0.0,0.0,0.0,0.0,0.0,0.0,0.0,0.0,0.0,0.0,0.0,0.0,0.0,0.0,0.0,0.0,0.0,0.0,0.0,0.0,0.0,0.0,0.0,0.0,0.0,0.0,0.0,0.0,0.0,0.0,0.0,0.0,0.0,0.0,0.0,0.0,0.0,0.0,0.0,0.0,0.0,0.0,0.0,0.0,0.0,0.0,0.0,0.0,0.0,0.0,0.0,0.0,0.0,0.0,0.0,0.0,0.0,0.0,0.0,0.0,0.0,0.0,0.0,0.0,0.0,0.0,0.6,0.56,0.72,1.0,1.0,1.0,1.0,1.0,1.0,1.0,1.0,1.0,1.0,1.0,1.0,1.0,1.0,1.0,1.0,1.0,0.98,0.96,0.02,0.0,0.0,0.0,0.0,0.03,0.0,0.0,0.0,0.0,0.0,0.0,0.0,0.0,0.01,0.0,0.0,0.0,0.0,0.16,1.0,0.88,0.62,0.73,0.35,0.13,0.09,0.03,0.1,0.0,0.0,0.0,0.0,0.0,0.0,0.0,0.0,0.0,0.0,0.0,0.0,0.0,0.0,0.0,0.0,0.0,0.0,0.0,0.0,0.0,0.0,0.0,0.0,0.0,0.0,0.0,0.0,0.0,0.0,0.0,0.0,0.0],[0.0,0.0,0.0,0.0,0.0,0.0,0.0,0.0,0.0,0.0,0.03,0.39,0.03,0.0,0.0,0.0,0.0,0.0,0.0,0.0,0.0,0.0,0.0,0.0,0.0,0.0,0.0,0.0,0.0,0.0,0.0,0.0,0.0,0.0,0.0,0.0,0.0,0.0,0.0,0.0,0.0,0.0,0.0,0.0,0.0,0.0,0.0,0.0,0.0,0.0,0.0,0.0,0.0,0.0,0.0,0.0,0.0,0.0,0.0,0.0,0.01,0.03,0.13,0.04,0.03,0.0,0.0,0.0,0.0,0.0,0.0,0.0,0.0,0.0,0.0,0.0,0.0,0.0,0.0,0.0,0.0,0.0,0.0,0.0,0.0,0.0,0.0,0.0,0.09,0.01,0.0,0.09,0.96,0.0,0.01,0.97,0.14,0.0,0.0,0.01,0.0,0.0,0.0,0.0,0.0,0.0,0.0,0.0,0.0,0.0,0.0,0.0,0.0,0.0,0.0,0.0,0.0,0.0,0.0,0.0,0.0,0.0,0.0,0.0,0.0,0.0,0.0,0.0,0.0,0.0,0.0,0.0,0.0,0.0,0.0,0.0,0.0,0.0,0.0,0.0,0.0,0.0,0.0,0.0,0.0,0.0,0.0,0.0,0.0,0.0,0.0,0.0,0.0,0.0,0.0,0.0,0.0,0.0,0.0,0.0,0.0,0.0,0.0,0.0,0.0,0.0,0.0,0.0,0.0,0.0,0.41,0.38,0.44,0.77,0.99,1.0,1.0,1.0,1.0,1.0,1.0,1.0,1.0,1.0,1.0,1.0,1.0,1.0,1.0,0.97,0.72,0.75,0.08,0.0,0.0,0.0,0.01,0.03,0.0,0.0,0.0,0.0,0.0,0.0,0.0,0.0,0.02,0.0,0.0,0.0,0.0,0.11,0.92,0.53,0.23,0.42,0.18,0.08,0.05,0.02,0.08,0.0,0.0,0.0,0.0,0.0,0.0,0.0,0.0,0.0,0.0,0.0,0.0,0.0,0.0,0.0,0.0,0.0,0.0,0.0,0.0,0.0,0.0,0.0,0.0,0.0,0.0,0.0,0.0,0.0,0.0,0.0,0.0,0.0],[0.0,0.0,0.0,0.0,0.0,0.0,0.0,0.0,0.0,0.0,0.01,0.79,0.01,0.0,0.0,0.0,0.0,0.0,0.0,0.0,0.0,0.0,0.0,0.0,0.0,0.0,0.0,0.0,0.0,0.0,0.0,0.0,0.0,0.0,0.0,0.0,0.0,0.0,0.0,0.0,0.0,0.0,0.0,0.0,0.0,0.0,0.0,0.0,0.0,0.0,0.0,0.0,0.0,0.0,0.0,0.0,0.0,0.0,0.0,0.0,0.0,0.02,0.09,0.02,0.02,0.0,0.0,0.0,0.0,0.0,0.0,0.0,0.0,0.0,0.0,0.0,0.0,0.0,0.0,0.0,0.0,0.0,0.0,0.0,0.0,0.0,0.0,0.0,0.06,0.0,0.0,0.35,0.96,0.0,0.03,0.96,0.37,0.0,0.0,0.01,0.0,0.0,0.0,0.0,0.0,0.0,0.0,0.0,0.0,0.0,0.0,0.0,0.0,0.0,0.0,0.0,0.0,0.0,0.0,0.0,0.0,0.0,0.0,0.0,0.0,0.0,0.0,0.0,0.0,0.0,0.0,0.0,0.0,0.0,0.0,0.0,0.0,0.0,0.0,0.0,0.0,0.0,0.0,0.0,0.0,0.0,0.0,0.0,0.0,0.0,0.0,0.0,0.0,0.0,0.0,0.0,0.0,0.0,0.0,0.0,0.0,0.0,0.0,0.0,0.0,0.0,0.0,0.0,0.0,0.0,0.44,0.31,0.41,0.72,1.0,1.0,1.0,1.0,1.0,1.0,1.0,1.0,1.0,1.0,1.0,1.0,1.0,1.0,1.0,0.99,0.84,0.9,0.04,0.0,0.0,0.0,0.0,0.02,0.0,0.0,0.0,0.0,0.0,0.0,0.0,0.0,0.01,0.0,0.0,0.0,0.0,0.07,0.96,0.4,0.17,0.35,0.09,0.03,0.02,0.01,0.03,0.0,0.0,0.0,0.0,0.0,0.0,0.0,0.0,0.0,0.0,0.0,0.0,0.0,0.0,0.0,0.0,0.0,0.0,0.0,0.0,0.0,0.0,0.0,0.0,0.0,0.0,0.0,0.0,0.0,0.0,0.0,0.0,0.0],[0.0,0.0,0.0,0.0,0.0,0.0,0.0,0.0,0.0,0.0,0.08,0.83,0.01,0.0,0.0,0.0,0.0,0.0,0.0,0.0,0.0,0.0,0.0,0.0,0.0,0.0,0.0,0.0,0.0,0.0,0.0,0.0,0.0,0.0,0.0,0.0,0.0,0.0,0.0,0.0,0.0,0.0,0.0,0.0,0.0,0.0,0.0,0.0,0.0,0.0,0.0,0.0,0.0,0.0,0.0,0.0,0.0,0.0,0.0,0.0,0.01,0.02,0.06,0.02,0.02,0.0,0.0,0.0,0.0,0.0,0.0,0.0,0.0,0.0,0.0,0.0,0.0,0.0,0.0,0.0,0.0,0.0,0.0,0.0,0.0,0.0,0.0,0.0,0.08,0.01,0.0,0.78,0.93,0.07,0.65,0.92,0.77,0.0,0.0,0.01,0.0,0.0,0.0,0.0,0.0,0.0,0.0,0.0,0.0,0.0,0.0,0.0,0.0,0.0,0.0,0.0,0.0,0.0,0.0,0.0,0.0,0.0,0.0,0.0,0.0,0.0,0.0,0.0,0.0,0.0,0.0,0.0,0.0,0.0,0.0,0.0,0.0,0.0,0.0,0.0,0.0,0.0,0.0,0.0,0.0,0.0,0.0,0.0,0.0,0.0,0.0,0.0,0.0,0.0,0.0,0.0,0.0,0.0,0.0,0.0,0.0,0.0,0.0,0.0,0.0,0.0,0.0,0.0,0.0,0.0,0.29,0.17,0.25,0.23,0.91,1.0,1.0,1.0,1.0,1.0,1.0,1.0,1.0,1.0,1.0,1.0,1.0,1.0,0.99,0.93,0.76,0.86,0.07,0.0,0.0,0.0,0.01,0.02,0.0,0.0,0.0,0.0,0.0,0.0,0.0,0.0,0.01,0.0,0.0,0.0,0.0,0.06,0.76,0.1,0.09,0.11,0.05,0.03,0.02,0.01,0.03,0.0,0.0,0.0,0.0,0.0,0.0,0.0,0.0,0.0,0.0,0.0,0.0,0.0,0.0,0.0,0.0,0.0,0.0,0.0,0.0,0.0,0.0,0.0,0.0,0.0,0.0,0.0,0.0,0.0,0.0,0.0,0.0,0.0],[0.0,0.0,0.0,0.0,0.0,0.0,0.0,0.0,0.0,0.0,0.06,0.79,0.02,0.0,0.0,0.0,0.0,0.0,0.0,0.0,0.0,0.0,0.0,0.0,0.0,0.0,0.0,0.0,0.0,0.0,0.0,0.0,0.0,0.0,0.0,0.0,0.0,0.0,0.0,0.0,0.0,0.0,0.0,0.0,0.0,0.0,0.0,0.0,0.0,0.0,0.0,0.0,0.0,0.0,0.0,0.0,0.0,0.0,0.0,0.0,0.01,0.04,0.15,0.04,0.03,0.0,0.0,0.0,0.0,0.0,0.0,0.0,0.0,0.0,0.0,0.0,0.0,0.0,0.0,0.0,0.0,0.0,0.0,0.0,0.0,0.0,0.0,0.0,0.06,0.0,0.0,0.01,0.93,0.0,0.0,0.98,0.33,0.0,0.0,0.01,0.0,0.0,0.0,0.0,0.0,0.0,0.0,0.0,0.0,0.0,0.0,0.0,0.0,0.0,0.0,0.0,0.0,0.0,0.0,0.0,0.0,0.0,0.0,0.0,0.0,0.0,0.0,0.0,0.0,0.0,0.0,0.0,0.0,0.0,0.0,0.0,0.0,0.0,0.0,0.0,0.0,0.0,0.0,0.0,0.0,0.0,0.0,0.0,0.0,0.0,0.0,0.0,0.0,0.0,0.0,0.0,0.0,0.0,0.0,0.0,0.0,0.0,0.0,0.0,0.0,0.0,0.0,0.0,0.0,0.0,0.81,0.74,0.9,0.99,1.0,1.0,1.0,1.0,1.0,1.0,1.0,1.0,1.0,1.0,1.0,1.0,1.0,1.0,1.0,1.0,0.98,0.98,0.32,0.0,0.0,0.0,0.01,0.07,0.0,0.0,0.0,0.0,0.0,0.0,0.0,0.0,0.08,0.0,0.0,0.0,0.0,0.68,1.0,0.87,0.56,0.77,0.61,0.15,0.06,0.01,0.09,0.0,0.0,0.0,0.0,0.0,0.0,0.0,0.0,0.0,0.0,0.0,0.0,0.0,0.0,0.0,0.0,0.0,0.0,0.0,0.0,0.0,0.0,0.0,0.0,0.0,0.0,0.0,0.0,0.0,0.0,0.0,0.0,0.0],[0.0,0.0,0.0,0.0,0.0,0.0,0.0,0.0,0.0,0.37,0.63,0.07,0.0,0.0,0.0,0.0,0.0,0.0,0.0,0.0,0.0,0.0,0.0,0.0,0.0,0.0,0.0,0.0,0.0,0.0,0.0,0.0,0.0,0.0,0.0,0.0,0.0,0.0,0.0,0.0,0.0,0.0,0.0,0.0,0.0,0.0,0.0,0.0,0.0,0.0,0.0,0.0,0.0,0.0,0.0,0.0,0.0,0.0,0.0,0.01,0.18,0.13,0.29,0.11,0.18,0.05,0.0,0.0,0.0,0.0,0.0,0.0,0.0,0.0,0.0,0.0,0.0,0.0,0.0,0.0,0.0,0.0,0.0,0.0,0.0,0.0,0.0,0.0,0.0,0.0,0.0,0.0,0.91,0.0,0.0,1.0,1.0,0.0,0.0,1.0,0.0,0.0,0.0,0.0,0.0,0.0,0.0,0.0,0.0,0.0,0.0,0.0,0.0,0.0,0.0,0.0,0.0,0.0,0.0,0.0,0.0,0.0,0.0,0.0,0.0,0.0,0.0,0.0,0.0,0.0,0.0,0.0,0.0,0.0,0.0,0.0,0.0,0.0,0.0,0.0,0.0,0.0,0.0,0.0,0.0,0.0,0.0,0.0,0.0,0.0,0.0,0.0,0.0,0.0,0.0,0.0,0.0,0.0,0.0,0.0,0.0,0.0,0.0,0.0,0.0,0.0,0.0,0.0,0.0,0.0,0.99,1.0,1.0,1.0,1.0,1.0,1.0,1.0,1.0,1.0,1.0,1.0,1.0,1.0,1.0,1.0,0.99,1.0,1.0,1.0,1.0,1.0,1.0,1.0,1.0,1.0,1.0,1.0,1.0,0.99,0.94,1.0,1.0,0.0,1.0,1.0,1.0,1.0,1.0,1.0,1.0,1.0,1.0,1.0,1.0,1.0,1.0,0.68,0.02,0.0,0.03,0.0,0.0,0.0,0.0,0.0,0.0,0.0,0.0,0.0,0.0,0.0,0.0,0.0,0.0,0.0,0.0,0.0,0.0,0.0,0.0,0.0,0.0,0.0,0.0,0.0,0.0,0.0,0.0,0.0,0.0,0.0,0.0,0.0],[0.0,0.0,0.0,0.0,0.0,0.0,0.0,0.0,0.0,0.99,0.98,0.01,0.0,0.0,0.0,0.0,0.0,0.0,0.0,0.0,0.0,0.0,0.0,0.0,0.0,0.0,0.0,0.0,0.0,0.0,0.0,0.0,0.0,0.0,0.0,0.0,0.0,0.0,0.0,0.0,0.0,0.0,0.0,0.0,0.0,0.0,0.0,0.0,0.0,0.0,0.0,0.0,0.0,0.0,0.0,0.0,0.0,0.0,0.74,0.18,0.42,0.16,0.3,0.11,0.17,0.06,0.0,0.0,0.09,0.0,0.0,0.0,0.0,0.0,0.0,0.0,0.0,0.0,0.0,0.0,0.0,0.0,0.0,0.0,0.0,0.0,0.0,0.0,0.0,0.0,0.0,0.0,0.05,0.0,0.0,1.0,1.0,0.0,0.0,1.0,0.0,0.0,0.0,0.0,0.0,0.0,0.0,0.0,0.0,0.0,0.0,0.0,0.0,0.0,0.0,0.0,0.0,0.0,0.0,0.0,0.0,0.0,0.0,0.0,0.0,0.0,0.0,0.0,0.0,0.0,0.0,0.0,0.0,0.0,0.0,0.0,0.0,0.0,0.0,0.0,0.0,0.0,0.0,0.0,0.0,0.0,0.0,0.0,0.0,0.0,0.0,0.0,0.0,0.0,0.0,0.0,0.0,0.0,0.0,0.0,0.0,0.0,0.0,0.0,0.0,0.0,0.0,0.0,0.0,0.0,1.0,1.0,1.0,1.0,1.0,1.0,1.0,1.0,1.0,1.0,1.0,0.72,0.86,1.0,0.97,0.99,0.93,1.0,1.0,1.0,1.0,1.0,1.0,1.0,1.0,1.0,1.0,1.0,1.0,1.0,1.0,1.0,1.0,0.97,1.0,1.0,1.0,1.0,1.0,1.0,1.0,1.0,1.0,1.0,1.0,1.0,1.0,0.96,0.01,0.0,0.04,0.0,0.0,0.0,0.0,0.0,0.0,0.0,0.0,0.0,0.0,0.0,0.0,0.0,0.0,0.0,0.0,0.0,0.0,0.0,0.0,0.0,0.0,0.0,0.0,0.0,0.0,0.0,0.0,0.0,0.0,0.0,0.0,0.0],[0.0,0.0,0.0,0.0,0.0,0.0,0.0,0.0,0.0,1.0,0.96,0.0,0.0,0.0,0.0,0.0,0.0,0.0,0.0,0.0,0.0,0.0,0.0,0.0,0.0,0.0,0.0,0.0,0.0,0.0,0.0,0.0,0.0,0.0,0.0,0.0,0.0,0.0,0.0,0.0,0.0,0.0,0.0,0.0,0.0,0.0,0.0,0.0,0.0,0.0,0.0,0.0,0.0,0.0,0.0,0.0,0.0,0.0,0.95,0.04,0.25,0.12,0.25,0.08,0.2,0.08,0.0,0.0,0.53,0.0,0.0,0.0,0.08,0.0,0.0,0.0,0.0,0.0,0.0,0.0,0.0,0.0,0.0,0.0,0.0,0.0,0.0,0.0,0.0,0.0,0.0,0.0,0.0,0.0,0.0,1.0,1.0,0.0,0.0,1.0,0.0,0.0,0.0,0.0,0.0,0.0,0.0,0.0,0.0,0.0,0.0,0.0,0.0,0.0,0.0,0.0,0.0,0.0,0.0,0.0,0.0,0.0,0.0,0.0,0.0,0.0,0.0,0.0,0.0,0.0,0.0,0.0,0.0,0.0,0.0,0.0,0.0,0.0,0.0,0.0,0.0,0.0,0.0,0.0,0.0,0.0,0.0,0.0,0.0,0.0,0.0,0.0,0.0,0.0,0.0,0.0,0.0,0.0,0.0,0.0,0.0,0.0,0.0,0.0,0.0,0.0,0.0,0.0,0.0,0.0,0.97,1.0,1.0,1.0,1.0,1.0,1.0,1.0,1.0,1.0,0.49,0.26,0.13,0.98,0.72,0.84,0.76,0.98,1.0,1.0,1.0,1.0,1.0,1.0,1.0,1.0,1.0,1.0,1.0,1.0,1.0,1.0,1.0,1.0,1.0,1.0,1.0,1.0,1.0,1.0,1.0,1.0,1.0,1.0,1.0,1.0,1.0,0.0,0.0,0.0,0.01,0.0,0.0,0.0,0.0,0.0,0.0,0.0,0.0,0.0,0.0,0.0,0.0,0.0,0.0,0.0,0.0,0.0,0.0,0.0,0.0,0.0,0.0,0.0,0.0,0.0,0.0,0.0,0.0,0.0,0.0,0.0,0.0,0.0],[0.0,0.0,0.0,0.0,0.0,0.0,0.0,0.0,0.0,1.0,0.36,0.0,0.0,0.0,0.0,0.0,0.0,0.0,0.0,0.0,0.0,0.0,0.0,0.0,0.0,0.0,0.0,0.0,0.0,0.0,0.0,0.0,0.0,0.0,0.0,0.0,0.0,0.0,0.0,0.0,0.0,0.0,0.0,0.0,0.0,0.0,0.0,0.0,0.0,0.0,0.0,0.0,0.0,0.0,0.0,0.0,0.0,0.0,0.01,0.0,0.07,0.07,0.2,0.07,0.19,0.08,0.0,0.0,0.18,0.0,0.0,0.0,0.06,0.0,0.0,0.0,0.0,0.0,0.0,0.0,0.0,0.0,0.0,0.0,0.0,0.0,0.0,0.0,0.0,0.0,0.0,0.0,0.0,0.0,0.0,0.99,1.0,0.0,0.02,1.0,0.11,0.0,0.0,0.0,0.0,0.0,0.0,0.0,0.0,0.0,0.0,0.0,0.0,0.0,0.0,0.0,0.0,0.0,0.0,0.0,0.0,0.0,0.0,0.0,0.0,0.0,0.0,0.0,0.0,0.0,0.0,0.0,0.0,0.0,0.0,0.0,0.0,0.0,0.0,0.0,0.0,0.0,0.0,0.0,0.0,0.0,0.0,0.0,0.0,0.0,0.0,0.0,0.0,0.0,0.0,0.0,0.0,0.0,0.0,0.0,0.0,0.0,0.0,0.0,0.0,0.0,0.0,0.0,0.0,0.0,0.71,0.69,1.0,1.0,1.0,1.0,1.0,1.0,1.0,1.0,0.32,0.16,0.12,0.96,0.75,0.9,0.86,0.98,1.0,1.0,1.0,1.0,1.0,1.0,1.0,1.0,1.0,1.0,1.0,1.0,1.0,1.0,1.0,1.0,1.0,1.0,1.0,1.0,1.0,1.0,1.0,1.0,1.0,1.0,0.69,0.31,0.0,0.0,0.0,0.0,0.0,0.0,0.0,0.0,0.0,0.0,0.0,0.0,0.0,0.0,0.0,0.0,0.0,0.0,0.0,0.0,0.0,0.0,0.0,0.0,0.0,0.0,0.0,0.0,0.0,0.0,0.0,0.0,0.0,0.0,0.0,0.0,0.0,0.0],[0.0,0.0,0.0,0.0,0.0,0.0,0.0,0.0,0.0,1.0,0.98,0.0,0.0,0.0,0.0,0.0,0.0,0.0,0.0,0.0,0.0,0.0,0.0,0.0,0.0,0.0,0.0,0.0,0.0,0.0,0.0,0.0,0.0,0.0,0.0,0.0,0.0,0.0,0.0,0.0,0.0,0.0,0.0,0.0,0.0,0.0,0.0,0.0,0.0,0.0,0.0,0.0,0.0,0.0,0.0,0.0,0.0,0.0,0.98,0.27,0.43,0.12,0.22,0.07,0.18,0.09,0.0,0.01,0.93,0.0,0.0,0.0,0.99,0.0,0.0,0.0,0.0,0.0,0.0,0.0,0.0,0.0,0.0,0.0,0.0,0.0,0.0,0.0,0.0,0.0,0.0,0.0,0.0,0.0,0.0,0.15,1.0,0.0,0.0,1.0,0.0,0.0,0.0,0.0,0.0,0.0,0.0,0.0,0.0,0.0,0.0,0.0,0.0,0.0,0.0,0.0,0.0,0.0,0.0,0.0,0.0,0.0,0.0,0.0,0.0,0.0,0.0,0.0,0.0,0.0,0.0,0.0,0.0,0.0,0.0,0.0,0.0,0.0,0.0,0.0,0.0,0.0,0.0,0.0,0.0,0.0,0.0,0.0,0.0,0.0,0.0,0.0,0.0,0.0,0.0,0.0,0.0,0.0,0.0,0.0,0.0,0.0,0.0,0.0,0.0,0.0,0.0,0.0,0.0,0.0,0.94,0.98,1.0,1.0,1.0,1.0,1.0,1.0,1.0,0.08,0.11,0.02,0.01,0.02,0.08,0.04,0.07,0.32,1.0,1.0,1.0,1.0,1.0,1.0,1.0,1.0,1.0,1.0,1.0,1.0,1.0,1.0,1.0,1.0,1.0,1.0,1.0,1.0,1.0,1.0,1.0,1.0,1.0,1.0,1.0,0.99,0.93,0.0,0.0,0.0,0.0,0.0,0.0,0.0,0.0,0.0,0.0,0.0,0.0,0.0,0.0,0.0,0.0,0.0,0.0,0.0,0.0,0.0,0.0,0.0,0.0,0.0,0.0,0.0,0.0,0.0,0.0,0.0,0.0,0.0,0.0,0.0,0.0,0.0],[0.0,0.0,0.0,0.0,0.0,0.0,0.0,0.03,0.0,1.0,0.46,0.0,0.0,0.0,0.0,0.0,0.0,0.0,0.0,0.0,0.0,0.0,0.0,0.0,0.0,0.0,0.0,0.0,0.0,0.0,0.0,0.0,0.0,0.0,0.0,0.0,0.0,0.0,0.0,0.0,0.0,0.0,0.0,0.0,0.0,0.0,0.0,0.0,0.0,0.0,0.0,0.0,0.0,0.0,0.0,0.0,0.0,0.0,0.99,0.03,0.16,0.07,0.13,0.03,0.12,0.08,0.0,0.01,0.95,0.0,0.0,0.0,1.0,0.0,0.0,0.0,0.0,0.0,0.0,0.0,0.0,0.0,0.0,0.0,0.0,0.0,0.0,0.0,0.0,0.0,0.0,0.0,0.0,0.0,0.0,0.01,1.0,0.0,0.0,1.0,1.0,0.0,0.0,0.73,0.0,0.0,0.0,0.0,0.0,0.0,0.0,0.0,0.0,0.0,0.0,0.0,0.0,0.0,0.0,0.0,0.0,0.0,0.0,0.0,0.0,0.0,0.0,0.0,0.0,0.0,0.0,0.0,0.0,0.0,0.0,0.0,0.0,0.0,0.0,0.0,0.0,0.0,0.0,0.0,0.0,0.0,0.0,0.0,0.0,0.0,0.0,0.0,0.0,0.0,0.0,0.0,0.0,0.0,0.0,0.0,0.0,0.0,0.0,0.0,0.0,0.0,0.0,0.0,0.0,0.0,0.45,0.19,0.81,1.0,1.0,1.0,1.0,1.0,0.01,0.0,0.01,0.01,0.01,0.0,0.0,0.0,0.0,0.0,1.0,1.0,1.0,1.0,1.0,1.0,1.0,1.0,1.0,1.0,1.0,1.0,1.0,1.0,1.0,1.0,1.0,1.0,1.0,1.0,1.0,1.0,1.0,1.0,1.0,0.57,0.23,0.31,0.0,0.0,0.0,0.0,0.0,0.0,0.0,0.0,0.0,0.0,0.0,0.0,0.0,0.0,0.0,0.0,0.0,0.0,0.0,0.0,0.0,0.0,0.0,0.0,0.0,0.0,0.0,0.0,0.0,0.0,0.0,0.0,0.0,0.0,0.0,0.0,0.0,0.0],[0.0,0.0,0.0,0.0,0.0,0.0,0.0,0.0,0.0,1.0,0.0,0.0,0.0,0.0,0.0,0.0,0.0,0.0,0.0,0.0,0.0,0.0,0.0,0.0,0.0,0.0,0.0,0.0,0.0,0.0,0.0,0.0,0.0,0.0,0.0,0.0,0.0,0.0,0.0,0.0,0.0,0.0,0.0,0.0,0.0,0.0,0.0,0.0,0.0,0.0,0.0,0.0,0.0,0.0,0.0,0.0,0.0,0.0,0.97,0.0,0.06,0.06,0.14,0.05,0.17,0.29,0.01,0.02,0.98,0.98,0.0,0.01,1.0,0.0,0.0,0.0,0.0,0.0,0.0,0.0,0.0,0.0,0.0,0.0,0.0,0.0,0.0,0.0,0.0,0.0,0.0,0.0,0.0,0.0,0.0,0.0,1.0,0.0,0.0,1.0,1.0,0.0,0.0,1.0,0.0,0.0,0.0,0.0,0.0,0.0,0.0,0.0,0.0,0.0,0.0,0.0,0.0,0.0,0.0,0.0,0.0,0.0,0.0,0.0,0.0,0.0,0.0,0.0,0.0,0.0,0.0,0.0,0.0,0.0,0.0,0.0,0.0,0.0,0.0,0.0,0.0,0.0,0.0,0.0,0.0,0.0,0.0,0.0,0.0,0.0,0.0,0.0,0.0,0.0,0.0,0.0,0.0,0.0,0.0,0.0,0.0,0.0,0.0,0.0,0.0,0.0,0.0,0.0,0.0,0.0,0.01,0.0,0.37,1.0,1.0,1.0,1.0,0.87,0.01,0.0,0.0,0.0,0.0,0.0,0.0,0.0,0.0,0.0,1.0,1.0,1.0,1.0,1.0,1.0,1.0,1.0,1.0,1.0,1.0,1.0,1.0,1.0,1.0,1.0,1.0,1.0,1.0,1.0,1.0,1.0,1.0,1.0,1.0,0.39,0.09,0.0,0.0,0.0,0.0,0.0,0.0,0.0,0.0,0.0,0.0,0.0,0.0,0.0,0.0,0.0,0.0,0.0,0.0,0.0,0.0,0.0,0.0,0.0,0.0,0.0,0.0,0.0,0.0,0.0,0.0,0.0,0.0,0.0,0.0,0.0,0.0,0.0,0.0,0.0],[0.0,0.0,0.0,0.0,0.0,0.0,0.0,0.0,0.0,0.5,0.0,0.0,0.0,0.0,0.0,0.0,0.0,0.0,0.0,0.0,0.0,0.0,0.0,0.0,0.0,0.0,0.0,0.0,0.0,0.0,0.0,0.0,0.0,0.0,0.0,0.0,0.0,0.0,0.0,0.0,0.0,0.0,0.0,0.0,0.0,0.0,0.0,0.0,0.0,0.0,0.0,0.0,0.0,0.0,0.0,0.0,0.0,0.0,0.33,0.0,0.08,0.11,0.27,0.14,0.33,0.6,0.04,0.03,0.97,0.99,0.0,0.02,1.0,0.0,0.0,0.0,0.0,0.0,0.0,0.0,0.0,0.0,0.0,0.0,0.0,0.0,0.0,0.0,0.0,0.0,0.0,0.0,0.0,0.0,0.0,0.0,0.02,0.0,0.0,1.0,0.0,0.0,0.0,0.99,0.0,0.0,0.0,0.0,0.0,0.0,0.0,0.0,0.0,0.0,0.0,0.0,0.0,0.0,0.0,0.0,0.0,0.0,0.0,0.0,0.0,0.0,0.0,0.0,0.0,0.0,0.0,0.0,0.0,0.0,0.0,0.0,0.0,0.0,0.0,0.0,0.0,0.0,0.0,0.0,0.0,0.0,0.0,0.0,0.0,0.0,0.0,0.0,0.0,0.0,0.0,0.0,0.0,0.0,0.0,0.0,0.0,0.0,0.0,0.0,0.0,0.0,0.0,0.0,0.0,0.0,0.0,0.0,0.34,1.0,1.0,1.0,1.0,0.9,0.01,0.0,0.0,0.01,0.0,0.0,0.0,0.0,0.0,0.0,1.0,1.0,1.0,1.0,1.0,1.0,1.0,1.0,1.0,1.0,1.0,1.0,1.0,1.0,1.0,1.0,1.0,1.0,1.0,1.0,1.0,1.0,1.0,1.0,1.0,0.2,0.13,0.01,0.0,0.0,0.0,0.0,0.0,0.0,0.0,0.0,0.0,0.0,0.0,0.0,0.0,0.0,0.0,0.0,0.0,0.0,0.0,0.0,0.0,0.0,0.0,0.0,0.0,0.0,0.0,0.0,0.0,0.0,0.0,0.0,0.0,0.0,0.0,0.0,0.0,0.0],[0.0,0.0,0.0,0.0,0.0,0.0,0.0,0.0,0.0,0.01,0.0,0.0,0.0,0.0,0.0,0.0,0.0,0.0,0.0,0.0,0.0,0.0,0.0,0.0,0.0,0.0,0.0,0.0,0.0,0.0,0.0,0.0,0.0,0.0,0.0,0.0,0.0,0.0,0.0,0.0,0.0,0.0,0.0,0.0,0.0,0.0,0.0,0.0,0.0,0.0,0.0,0.0,0.0,0.0,0.0,0.0,0.0,0.0,0.37,0.01,0.28,0.2,0.42,0.26,0.4,0.67,0.06,0.04,0.98,0.96,0.0,0.0,0.99,0.0,0.0,0.0,0.0,0.0,0.0,0.0,0.0,0.0,0.0,0.0,0.0,0.0,0.0,0.0,0.0,0.0,0.0,0.0,0.0,0.0,0.0,0.0,0.0,0.0,0.0,1.0,0.0,0.0,0.0,0.09,0.0,0.0,0.0,0.0,0.0,0.0,0.0,0.0,0.0,0.0,0.0,0.0,0.0,0.0,0.0,0.0,0.0,0.0,0.0,0.0,0.0,0.0,0.0,0.0,0.0,0.0,0.0,0.0,0.0,0.0,0.0,0.0,0.0,0.0,0.0,0.0,0.0,0.0,0.0,0.0,0.0,0.0,0.0,0.0,0.0,0.0,0.0,0.0,0.0,0.0,0.0,0.0,0.0,0.0,0.0,0.0,0.0,0.0,0.0,0.0,0.0,0.0,0.0,0.0,0.0,0.0,0.07,0.05,0.93,1.0,1.0,1.0,1.0,1.0,0.4,0.01,0.03,0.02,0.01,0.0,0.01,0.0,0.01,0.01,1.0,1.0,1.0,1.0,1.0,1.0,1.0,1.0,1.0,1.0,1.0,1.0,1.0,1.0,1.0,1.0,1.0,1.0,1.0,1.0,1.0,1.0,1.0,1.0,1.0,0.99,0.89,0.14,0.0,0.0,0.0,0.0,0.0,0.0,0.0,0.0,0.0,0.0,0.0,0.0,0.0,0.0,0.0,0.0,0.0,0.0,0.0,0.0,0.0,0.0,0.0,0.0,0.0,0.0,0.0,0.0,0.0,0.0,0.0,0.0,0.0,0.0,0.0,0.0,0.0,0.0],[0.0,0.0,0.0,0.0,0.0,0.0,0.0,0.0,0.0,0.0,0.0,0.0,0.0,0.0,0.0,0.0,0.0,0.0,0.0,0.0,0.0,0.0,0.0,0.0,0.0,0.0,0.0,0.0,0.0,0.0,0.0,0.0,0.0,0.0,0.0,0.0,0.0,0.0,0.0,0.0,0.0,0.0,0.0,0.0,0.0,0.0,0.0,0.0,0.0,0.0,0.0,0.0,0.0,0.0,0.0,0.0,0.0,0.0,0.34,0.05,0.49,0.31,0.53,0.36,0.44,0.67,0.06,0.04,0.98,0.1,0.0,0.0,0.77,0.0,0.0,0.0,0.0,0.0,0.0,0.0,0.0,0.0,0.0,0.0,0.0,0.0,0.0,0.0,0.0,0.0,0.0,0.0,0.0,0.0,0.0,0.0,0.01,0.0,0.0,1.0,0.0,0.0,0.0,0.0,0.0,0.0,0.0,0.0,0.0,0.0,0.0,0.0,0.0,0.0,0.0,0.0,0.0,0.0,0.0,0.0,0.0,0.0,0.0,0.0,0.0,0.0,0.0,0.0,0.0,0.0,0.0,0.0,0.0,0.0,0.0,0.0,0.0,0.0,0.0,0.0,0.0,0.0,0.0,0.0,0.0,0.0,0.0,0.0,0.0,0.0,0.0,0.0,0.0,0.0,0.0,0.0,0.0,0.0,0.0,0.0,0.0,0.0,0.0,0.0,0.0,0.0,0.0,0.0,0.0,0.0,0.38,0.71,0.98,1.0,1.0,1.0,1.0,1.0,0.95,0.08,0.06,0.03,0.01,0.03,0.03,0.02,0.02,0.07,1.0,1.0,1.0,1.0,1.0,1.0,1.0,1.0,1.0,1.0,1.0,1.0,1.0,1.0,1.0,1.0,1.0,1.0,1.0,1.0,1.0,1.0,1.0,1.0,1.0,1.0,0.99,0.72,0.14,0.0,0.0,0.0,0.0,0.0,0.0,0.0,0.0,0.0,0.0,0.0,0.0,0.0,0.0,0.0,0.0,0.0,0.0,0.0,0.0,0.0,0.0,0.0,0.0,0.0,0.0,0.0,0.0,0.0,0.0,0.0,0.0,0.0,0.0,0.0,0.0,0.0],[0.0,0.0,0.0,0.0,0.0,0.0,0.0,0.0,0.0,0.0,0.0,0.0,0.0,0.0,0.0,0.0,0.0,0.0,0.0,0.0,0.0,0.0,0.0,0.0,0.0,0.0,0.0,0.0,0.0,0.0,0.0,0.0,0.0,0.0,0.0,0.0,0.0,0.0,0.0,0.0,0.0,0.0,0.0,0.0,0.0,0.0,0.0,0.0,0.0,0.0,0.0,0.0,0.0,0.0,0.0,0.0,0.0,0.0,0.0,0.0,0.01,0.05,0.19,0.12,0.33,0.68,0.09,0.04,0.98,0.99,0.0,0.14,1.0,0.0,0.0,0.0,0.0,0.0,0.0,0.0,0.0,0.0,0.0,0.0,0.0,0.0,0.0,0.0,0.0,0.0,0.0,0.0,0.0,0.0,0.0,0.0,0.0,0.0,0.0,1.0,0.01,0.0,0.34,1.0,0.0,0.0,0.0,0.0,0.0,0.0,0.0,0.0,0.0,0.0,0.0,0.0,0.0,0.0,0.0,0.0,0.0,0.0,0.0,0.0,0.0,0.0,0.0,0.0,0.0,0.0,0.0,0.0,0.0,0.0,0.0,0.0,0.0,0.0,0.0,0.0,0.0,0.0,0.0,0.0,0.0,0.0,0.0,0.0,0.0,0.0,0.0,0.0,0.0,0.0,0.0,0.0,0.0,0.0,0.0,0.0,0.0,0.0,0.0,0.0,0.0,0.0,0.0,0.0,0.0,0.0,0.0,0.0,0.0,0.0,0.84,0.01,0.63,0.0,0.0,0.0,0.0,0.0,0.0,0.0,0.0,0.0,0.0,0.0,1.0,1.0,1.0,1.0,1.0,1.0,1.0,1.0,1.0,1.0,1.0,1.0,1.0,1.0,1.0,1.0,1.0,1.0,1.0,1.0,0.99,1.0,1.0,1.0,1.0,0.01,0.01,0.0,0.0,0.0,0.0,0.0,0.0,0.0,0.0,0.0,0.0,0.0,0.0,0.0,0.0,0.0,0.0,0.0,0.0,0.0,0.0,0.0,0.0,0.0,0.0,0.0,0.0,0.0,0.0,0.0,0.0,0.0,0.0,0.0,0.0,0.0,0.0,0.0,0.0,0.0],[0.0,0.0,0.0,0.0,0.0,0.0,0.0,0.0,0.0,0.0,0.0,0.0,0.0,0.0,0.0,0.0,0.0,0.0,0.0,0.0,0.0,0.0,0.0,0.0,0.0,0.0,0.0,0.0,0.0,0.0,0.0,0.0,0.0,0.0,0.0,0.0,0.0,0.0,0.0,0.0,0.0,0.0,0.0,0.0,0.0,0.0,0.0,0.0,0.0,0.0,0.0,0.0,0.0,0.0,0.0,0.0,0.0,0.0,0.0,0.0,0.01,0.06,0.24,0.18,0.43,0.81,0.37,0.12,0.99,0.99,0.0,0.12,0.99,0.0,0.0,0.0,0.0,0.0,0.0,0.0,0.0,0.0,0.0,0.0,0.0,0.0,0.0,0.0,0.0,0.0,0.0,0.0,0.0,0.0,0.0,0.0,0.0,0.0,0.0,1.0,0.0,0.0,0.08,1.0,0.0,0.0,0.0,0.0,0.0,0.0,0.0,0.0,0.0,0.0,0.0,0.0,0.0,0.0,0.0,0.0,0.0,0.0,0.0,0.0,0.0,0.0,0.0,0.0,0.0,0.0,0.0,0.0,0.0,0.0,0.0,0.0,0.0,0.0,0.0,0.0,0.0,0.0,0.0,0.0,0.0,0.0,0.0,0.0,0.0,0.0,0.0,0.0,0.0,0.0,0.0,0.0,0.0,0.0,0.0,0.0,0.0,0.0,0.0,0.0,0.0,0.0,0.0,0.0,0.0,0.0,0.0,0.0,0.0,0.0,0.03,0.0,0.02,0.0,0.0,0.0,0.0,0.0,0.0,0.0,0.0,0.0,0.0,0.0,0.99,1.0,1.0,1.0,1.0,1.0,1.0,1.0,1.0,1.0,1.0,1.0,1.0,1.0,1.0,1.0,1.0,1.0,1.0,1.0,0.89,0.97,0.98,1.0,1.0,0.0,0.0,0.0,0.0,0.0,0.0,0.0,0.0,0.0,0.0,0.0,0.0,0.0,0.0,0.0,0.0,0.0,0.0,0.0,0.0,0.0,0.0,0.0,0.0,0.0,0.0,0.0,0.0,0.0,0.0,0.0,0.0,0.0,0.0,0.0,0.0,0.0,0.0,0.0,0.0,0.0],[0.0,0.0,0.0,0.0,0.0,0.0,0.0,0.0,0.0,0.0,0.0,0.0,0.0,0.0,0.0,0.0,0.0,0.0,0.0,0.0,0.0,0.0,0.0,0.0,0.0,0.0,0.0,0.0,0.0,0.0,0.0,0.0,0.0,0.0,0.0,0.0,0.0,0.0,0.0,0.0,0.0,0.0,0.0,0.0,0.0,0.0,0.0,0.0,0.0,0.0,0.0,0.0,0.0,0.0,0.0,0.0,0.0,0.0,0.0,0.0,0.0,0.01,0.04,0.02,0.13,0.44,0.02,0.02,0.98,0.99,0.0,0.25,1.0,0.72,0.0,0.0,0.0,0.0,0.0,0.0,0.0,0.0,0.0,0.0,0.0,0.0,0.0,0.0,0.0,0.0,0.0,0.0,0.0,0.0,0.0,0.0,0.0,0.0,0.0,1.0,1.0,0.0,0.99,1.0,0.0,0.0,0.0,0.0,0.0,0.0,0.0,0.0,0.0,0.0,0.0,0.0,0.0,0.0,0.0,0.0,0.0,0.0,0.0,0.0,0.0,0.0,0.0,0.0,0.0,0.0,0.0,0.0,0.0,0.0,0.0,0.0,0.0,0.0,0.0,0.0,0.0,0.0,0.0,0.0,0.0,0.0,0.0,0.0,0.0,0.0,0.0,0.0,0.0,0.0,0.0,0.0,0.0,0.0,0.0,0.0,0.0,0.0,0.0,0.0,0.0,0.0,0.0,0.0,0.0,0.0,0.0,0.0,0.0,0.0,0.0,0.0,0.0,0.0,0.0,0.0,0.0,0.0,0.0,0.0,0.0,0.0,0.0,0.0,0.94,1.0,1.0,1.0,1.0,1.0,1.0,1.0,1.0,1.0,1.0,1.0,1.0,1.0,1.0,1.0,1.0,1.0,1.0,1.0,0.97,1.0,0.99,1.0,1.0,0.0,0.0,0.0,0.0,0.0,0.0,0.0,0.0,0.0,0.0,0.0,0.0,0.0,0.0,0.0,0.0,0.0,0.0,0.0,0.0,0.0,0.0,0.0,0.0,0.0,0.0,0.0,0.0,0.0,0.0,0.0,0.0,0.0,0.0,0.0,0.0,0.0,0.0,0.0,0.0,0.0],[0.0,0.0,0.0,0.0,0.0,0.0,0.0,0.04,0.0,1.0,0.0,0.0,0.0,0.0,0.0,0.0,0.0,0.0,0.0,0.0,0.0,0.0,0.0,0.0,0.0,0.0,0.0,0.0,0.0,0.0,0.0,0.0,0.0,0.0,0.0,0.0,0.0,0.0,0.0,0.0,0.0,0.0,0.0,0.0,0.0,0.0,0.0,0.0,0.0,0.0,0.0,0.0,0.0,0.0,0.0,0.0,0.0,0.0,0.34,0.0,0.01,0.02,0.05,0.02,0.1,0.18,0.01,0.02,0.97,0.99,0.0,0.04,1.0,0.01,0.0,0.0,0.0,0.0,0.0,0.0,0.0,0.0,0.0,0.0,0.0,0.0,0.0,0.0,0.0,0.0,0.0,0.0,0.0,0.0,0.0,0.0,0.99,0.0,0.0,1.0,1.0,0.0,0.9,1.0,0.0,0.0,0.0,0.0,0.0,0.0,0.0,0.0,0.0,0.0,0.0,0.0,0.0,0.0,0.0,0.0,0.0,0.0,0.0,0.0,0.0,0.0,0.0,0.0,0.0,0.0,0.0,0.0,0.0,0.0,0.0,0.0,0.0,0.0,0.0,0.0,0.0,0.0,0.0,0.0,0.0,0.0,0.0,0.0,0.0,0.0,0.0,0.0,0.0,0.0,0.0,0.0,0.0,0.0,0.0,0.0,0.0,0.0,0.0,0.0,0.0,0.0,0.0,0.0,0.0,0.0,0.0,0.0,0.0,0.0,0.67,0.0,0.45,0.0,0.0,0.0,0.0,0.0,0.0,0.0,0.0,0.0,0.0,0.0,1.0,1.0,1.0,1.0,1.0,1.0,1.0,1.0,1.0,1.0,1.0,1.0,1.0,1.0,1.0,1.0,1.0,1.0,1.0,1.0,1.0,1.0,1.0,1.0,1.0,0.0,0.0,0.0,0.0,0.0,0.0,0.0,0.0,0.0,0.0,0.0,0.0,0.0,0.0,0.0,0.0,0.0,0.0,0.0,0.0,0.0,0.0,0.0,0.0,0.0,0.0,0.0,0.0,0.0,0.0,0.0,0.0,0.0,0.0,0.0,0.0,0.0,0.0,0.0,0.0,0.0],[0.0,0.0,0.0,0.0,0.0,0.0,0.0,0.99,0.0,1.0,0.0,0.0,0.0,0.0,0.0,0.0,0.0,0.0,0.0,0.0,0.0,0.0,0.0,0.0,0.0,0.0,0.0,0.0,0.0,0.0,0.0,0.0,0.0,0.0,0.0,0.0,0.0,0.0,0.0,0.0,0.0,0.0,0.0,0.0,0.0,0.0,0.0,0.0,0.0,0.0,0.0,0.0,0.0,0.0,0.0,0.0,0.0,0.0,0.56,0.0,0.01,0.01,0.01,0.01,0.02,0.02,0.0,0.01,0.85,0.83,0.0,0.01,1.0,0.02,0.0,0.0,0.0,0.0,0.98,0.0,0.0,0.0,0.0,0.0,0.0,0.0,0.0,0.0,0.0,0.0,0.0,0.0,0.0,0.0,0.0,0.0,1.0,0.0,0.0,1.0,1.0,0.0,0.81,1.0,0.0,0.0,0.0,0.0,0.0,0.0,0.0,0.0,0.0,0.0,0.0,0.0,0.0,0.0,0.0,0.0,0.0,0.0,0.0,0.0,0.0,0.0,0.0,0.0,0.0,0.0,0.0,0.0,0.0,0.0,0.0,0.0,0.0,0.0,0.0,0.0,0.0,0.0,0.0,0.0,0.0,0.0,0.0,0.0,0.0,0.0,0.0,0.0,0.0,0.0,0.0,0.0,0.0,0.0,0.0,0.0,0.0,0.0,0.0,0.0,0.0,0.0,0.0,0.0,0.0,0.0,0.0,0.0,0.0,0.0,0.0,0.0,0.0,0.0,0.0,0.0,0.0,0.0,0.0,0.0,0.0,0.0,0.0,0.0,1.0,1.0,1.0,1.0,1.0,1.0,1.0,1.0,1.0,1.0,1.0,1.0,1.0,1.0,1.0,1.0,1.0,1.0,1.0,1.0,1.0,1.0,1.0,1.0,1.0,0.0,0.0,0.0,0.0,0.0,0.0,0.0,0.0,0.0,0.0,0.0,0.0,0.0,0.0,0.0,0.0,0.0,0.0,0.0,0.0,0.0,0.0,0.0,0.0,0.0,0.0,0.0,0.0,0.0,0.0,0.0,0.0,0.0,0.0,0.0,0.0,0.0,0.0,0.0,0.0,0.0],[0.0,0.0,0.0,0.0,0.0,0.0,0.0,0.99,0.0,1.0,0.0,0.0,0.0,0.0,0.0,0.0,0.0,0.0,0.0,0.0,0.0,0.0,0.0,0.0,0.0,0.0,0.0,0.0,0.0,0.0,0.0,0.0,0.0,0.0,0.0,0.0,0.0,0.0,0.0,0.0,0.0,0.0,0.0,0.0,0.0,0.0,0.0,0.0,0.0,0.0,0.0,0.0,0.0,0.0,0.0,0.0,0.0,0.0,0.01,0.0,0.0,0.0,0.0,0.0,0.01,0.01,0.0,0.01,0.51,0.95,0.0,0.02,1.0,0.74,0.0,0.1,0.0,0.0,0.99,0.0,0.0,0.0,0.0,0.0,0.0,0.0,0.0,0.0,0.0,0.0,0.0,0.0,0.0,0.0,0.0,0.0,0.99,0.0,0.0,1.0,1.0,0.01,0.98,1.0,0.98,0.0,0.0,0.0,0.0,0.0,0.0,0.0,0.0,0.0,0.0,0.0,0.0,0.0,0.0,0.0,0.0,0.0,0.0,0.0,0.0,0.0,0.0,0.0,0.0,0.0,0.0,0.0,0.0,0.0,0.0,0.0,0.0,0.0,0.0,0.0,0.0,0.0,0.0,0.0,0.0,0.0,0.0,0.0,0.0,0.0,0.0,0.0,0.0,0.0,0.0,0.0,0.0,0.0,0.0,0.0,0.0,0.0,0.0,0.0,0.0,0.0,0.0,0.0,0.0,0.0,0.0,0.0,0.0,0.0,0.0,0.0,0.0,0.0,0.0,0.0,0.0,0.0,0.0,0.0,0.0,0.0,0.0,0.0,0.0,0.97,1.0,1.0,1.0,1.0,1.0,1.0,1.0,1.0,1.0,1.0,1.0,1.0,1.0,1.0,1.0,1.0,1.0,1.0,0.94,0.91,0.91,0.72,0.0,0.0,0.0,0.0,0.0,0.0,0.0,0.0,0.0,0.0,0.0,0.0,0.0,0.0,0.0,0.0,0.0,0.0,0.0,0.0,0.0,0.0,0.0,0.0,0.0,0.0,0.0,0.0,0.0,0.0,0.0,0.0,0.0,0.0,0.0,0.0,0.0,0.0,0.0,0.0,0.0,0.0],[0.0,0.0,0.0,0.0,0.0,0.0,0.0,1.0,0.0,1.0,0.15,0.0,0.0,0.0,0.0,0.0,0.0,0.0,0.0,0.0,0.0,0.0,0.0,0.0,0.0,0.0,0.0,0.0,0.0,0.0,0.0,0.0,0.0,0.0,0.0,0.0,0.0,0.0,0.0,0.0,0.0,0.0,0.0,0.0,0.0,0.0,0.0,0.0,0.0,0.0,0.0,0.0,0.0,0.0,0.0,0.0,0.0,0.0,0.97,0.0,0.01,0.01,0.01,0.01,0.02,0.01,0.0,0.0,0.4,0.0,0.0,0.0,1.0,0.0,0.0,0.0,0.0,0.0,1.0,0.0,0.01,0.0,0.0,0.0,0.0,0.0,0.0,0.0,0.0,0.0,0.0,0.0,0.0,0.0,0.0,0.0,1.0,0.0,0.0,1.0,1.0,0.0,0.0,1.0,0.0,0.0,0.0,0.0,0.0,0.0,0.0,0.0,0.0,0.0,0.0,0.0,0.0,0.0,0.0,0.0,0.0,0.0,0.0,0.0,0.0,0.0,0.0,0.0,0.0,0.0,0.0,0.0,0.0,0.0,0.0,0.0,0.0,0.0,0.0,0.0,0.0,0.0,0.0,0.0,0.0,0.0,0.0,0.0,0.0,0.0,0.0,0.0,0.0,0.0,0.0,0.0,0.0,0.0,0.0,0.0,0.0,0.0,0.0,0.0,0.0,0.0,0.0,0.0,0.0,0.0,0.0,0.0,0.0,0.0,0.64,0.0,0.26,0.0,0.0,0.0,0.0,0.0,0.0,0.0,0.0,0.0,0.0,0.0,1.0,1.0,1.0,1.0,1.0,1.0,1.0,1.0,1.0,1.0,1.0,1.0,1.0,1.0,1.0,1.0,1.0,1.0,1.0,1.0,1.0,1.0,1.0,1.0,1.0,0.0,0.01,0.0,0.0,0.0,0.0,0.0,0.0,0.0,0.0,0.0,0.0,0.0,0.0,0.0,0.0,0.0,0.0,0.0,0.0,0.0,0.0,0.0,0.0,0.0,0.0,0.0,0.0,0.0,0.0,0.0,0.0,0.0,0.0,0.0,0.0,0.0,0.0,0.0,0.0,0.0],[0.0,0.0,0.0,0.0,0.0,0.0,0.0,0.97,0.0,1.0,0.99,0.0,0.0,0.0,0.0,0.0,0.0,0.0,0.0,0.0,0.0,0.0,0.0,0.0,0.0,0.0,0.0,0.0,0.0,0.0,0.0,0.0,0.0,0.0,0.0,0.0,0.0,0.0,0.0,0.0,0.0,0.0,0.0,0.0,0.0,0.0,0.0,0.0,0.0,0.0,0.0,0.0,0.0,0.0,0.0,0.0,0.0,0.0,0.98,0.01,0.07,0.04,0.04,0.01,0.03,0.01,0.0,0.01,0.62,0.0,0.0,0.0,1.0,0.0,0.0,0.0,0.0,0.0,0.89,0.0,0.0,0.0,0.0,0.0,0.0,0.0,0.0,0.0,0.0,0.0,0.0,0.0,0.0,0.0,0.0,0.04,1.0,0.0,0.0,1.0,1.0,0.0,0.0,0.79,0.0,0.0,0.0,0.0,0.0,0.0,0.0,0.0,0.0,0.0,0.0,0.0,0.0,0.0,0.0,0.0,0.0,0.0,0.0,0.0,0.0,0.0,0.0,0.0,0.0,0.0,0.0,0.0,0.0,0.0,0.0,0.0,0.0,0.0,0.0,0.0,0.0,0.0,0.0,0.0,0.0,0.0,0.0,0.0,0.0,0.0,0.0,0.0,0.0,0.0,0.0,0.0,0.0,0.0,0.0,0.0,0.0,0.0,0.0,0.0,0.0,0.0,0.0,0.0,0.0,0.0,0.21,0.01,0.61,1.0,1.0,1.0,1.0,0.74,0.02,0.0,0.01,0.01,0.0,0.0,0.0,0.0,0.0,0.0,1.0,1.0,1.0,1.0,1.0,1.0,1.0,1.0,1.0,1.0,1.0,1.0,1.0,1.0,1.0,1.0,1.0,1.0,1.0,1.0,1.0,1.0,1.0,1.0,1.0,0.47,0.08,0.02,0.0,0.0,0.0,0.0,0.0,0.0,0.0,0.0,0.0,0.0,0.0,0.0,0.0,0.0,0.0,0.0,0.0,0.0,0.0,0.0,0.0,0.0,0.0,0.0,0.0,0.0,0.0,0.0,0.0,0.0,0.0,0.0,0.0,0.0,0.0,0.0,0.0,0.0],[0.0,0.0,0.0,0.0,0.0,0.0,0.0,0.0,0.0,1.0,0.99,0.0,0.0,0.0,0.0,0.0,0.0,0.0,0.0,0.0,0.0,0.0,0.0,0.0,0.0,0.0,0.0,0.0,0.0,0.0,0.0,0.0,0.0,0.0,0.0,0.0,0.0,0.0,0.0,0.0,0.0,0.0,0.0,0.0,0.0,0.0,0.0,0.0,0.0,0.0,0.0,0.0,0.0,0.0,0.0,0.0,0.0,0.0,0.99,0.92,0.82,0.19,0.28,0.09,0.19,0.09,0.0,0.01,0.95,0.0,0.0,0.0,0.91,0.0,0.0,0.0,0.0,0.0,0.0,0.0,0.0,0.0,0.0,0.0,0.0,0.0,0.0,0.0,0.0,0.0,0.0,0.0,0.0,0.0,0.0,0.0,1.0,0.0,0.0,1.0,0.0,0.0,0.0,0.0,0.0,0.0,0.0,0.0,0.0,0.0,0.0,0.0,0.0,0.0,0.0,0.0,0.0,0.0,0.0,0.0,0.0,0.0,0.0,0.0,0.0,0.0,0.0,0.0,0.0,0.0,0.0,0.0,0.0,0.0,0.0,0.0,0.0,0.0,0.0,0.0,0.0,0.0,0.0,0.0,0.0,0.0,0.0,0.0,0.0,0.0,0.0,0.0,0.0,0.0,0.0,0.0,0.0,0.0,0.0,0.0,0.0,0.0,0.0,0.0,0.0,0.0,0.0,0.0,0.0,0.0,0.99,1.0,1.0,1.0,1.0,1.0,1.0,1.0,1.0,0.01,0.02,0.01,0.01,0.01,0.02,0.01,0.01,0.08,1.0,1.0,1.0,1.0,1.0,1.0,1.0,1.0,1.0,1.0,1.0,1.0,1.0,1.0,1.0,1.0,1.0,1.0,1.0,1.0,1.0,1.0,1.0,1.0,1.0,1.0,1.0,1.0,1.0,0.46,0.01,0.0,0.06,0.0,0.0,0.0,0.0,0.0,0.0,0.0,0.01,0.01,0.0,0.0,0.0,0.0,0.0,0.0,0.0,0.0,0.0,0.0,0.0,0.0,0.0,0.0,0.0,0.0,0.0,0.0,0.0,0.0,0.0,0.0,0.0,0.0],[0.0,0.0,0.0,0.0,0.0,0.0,0.0,0.18,0.0,1.0,0.9,0.0,0.0,0.0,0.0,0.0,0.0,0.0,0.0,0.0,0.0,0.0,0.0,0.0,0.0,0.0,0.0,0.0,0.0,0.0,0.0,0.0,0.0,0.0,0.0,0.0,0.0,0.11,0.0,0.0,0.0,0.0,0.0,0.0,0.0,0.0,0.0,0.0,0.0,0.0,0.0,0.0,0.0,0.0,0.0,0.0,0.0,0.0,0.99,0.96,0.89,0.2,0.25,0.08,0.16,0.08,0.01,0.02,0.96,0.0,0.0,0.02,0.99,0.0,0.0,0.0,0.0,0.0,0.0,0.0,0.0,0.0,0.0,0.0,0.0,0.0,0.0,0.0,0.0,0.0,0.0,0.0,0.0,0.0,0.0,0.0,0.52,0.0,0.0,0.93,0.0,0.0,0.0,0.0,0.0,0.0,0.0,0.0,0.0,0.0,0.0,0.0,0.0,0.0,0.0,0.0,0.0,0.0,0.0,0.0,0.0,0.0,0.0,0.0,0.0,0.0,0.0,0.0,0.0,0.0,0.0,0.0,0.0,0.0,0.0,0.0,0.0,0.0,0.0,0.0,0.0,0.0,0.0,0.0,0.0,0.0,0.0,0.0,0.0,0.0,0.0,0.0,0.0,0.0,0.0,0.0,0.0,0.0,0.0,0.0,0.0,0.0,0.0,0.0,0.0,0.0,0.0,0.0,0.0,0.0,0.96,0.96,0.99,1.0,1.0,1.0,1.0,0.99,0.0,0.0,0.0,0.0,0.0,0.0,0.0,0.0,0.0,0.0,1.0,1.0,1.0,1.0,1.0,1.0,1.0,1.0,1.0,1.0,1.0,1.0,1.0,1.0,1.0,1.0,1.0,1.0,1.0,1.0,1.0,1.0,1.0,1.0,1.0,1.0,1.0,0.98,1.0,0.03,0.0,0.0,0.05,0.0,0.0,0.0,0.0,0.0,0.0,0.0,0.01,0.01,0.0,0.0,0.0,0.0,0.0,0.0,0.0,0.0,0.0,0.0,0.0,0.0,0.0,0.0,0.0,0.0,0.0,0.0,0.0,0.0,0.0,0.0,0.0,0.0],[0.0,0.0,0.0,0.0,0.0,0.0,0.0,0.54,0.02,0.99,0.47,0.0,0.0,0.0,0.0,0.0,0.01,0.0,0.0,0.0,0.0,0.0,0.0,0.0,0.0,0.0,0.0,0.0,0.0,0.0,0.0,0.0,0.0,0.0,0.0,0.01,0.01,0.31,0.0,0.0,0.0,0.0,0.0,0.0,0.0,0.0,0.0,0.0,0.0,0.0,0.0,0.0,0.0,0.0,0.0,0.0,0.07,0.0,1.0,0.83,0.79,0.25,0.25,0.09,0.17,0.13,0.01,0.02,0.92,0.0,0.0,0.28,0.88,0.0,0.0,0.0,0.0,0.0,0.01,0.0,0.0,0.0,0.0,0.0,0.0,0.0,0.0,0.0,0.0,0.0,0.0,0.0,0.0,0.0,0.0,0.0,0.2,0.0,0.0,0.58,0.01,0.0,0.0,0.0,0.0,0.0,0.0,0.0,0.0,0.0,0.0,0.0,0.0,0.0,0.0,0.0,0.0,0.0,0.0,0.0,0.0,0.0,0.0,0.0,0.0,0.0,0.0,0.0,0.0,0.0,0.0,0.0,0.0,0.0,0.0,0.0,0.0,0.0,0.0,0.0,0.0,0.0,0.0,0.0,0.0,0.0,0.0,0.0,0.0,0.0,0.0,0.0,0.0,0.0,0.0,0.0,0.0,0.0,0.0,0.0,0.0,0.0,0.0,0.0,0.0,0.0,0.0,0.0,0.0,0.0,0.86,0.89,0.98,1.0,1.0,1.0,1.0,0.01,0.0,0.0,0.0,0.0,0.0,0.0,0.0,0.0,0.0,0.0,1.0,1.0,1.0,1.0,1.0,1.0,1.0,1.0,1.0,1.0,0.99,0.89,0.97,1.0,1.0,0.94,1.0,1.0,1.0,1.0,1.0,1.0,1.0,1.0,1.0,0.98,0.82,0.71,0.52,0.2,0.08,0.01,0.06,0.0,0.0,0.0,0.0,0.0,0.0,0.0,0.03,0.04,0.03,0.0,0.0,0.0,0.0,0.0,0.0,0.0,0.0,0.0,0.0,0.0,0.0,0.0,0.0,0.0,0.0,0.0,0.0,0.0,0.0,0.0,0.0,0.0],[0.0,0.0,0.0,0.0,0.0,0.0,0.0,0.44,0.05,0.99,0.59,0.0,0.0,0.0,0.0,0.0,0.01,0.0,0.0,0.0,0.0,0.0,0.0,0.0,0.0,0.0,0.0,0.0,0.0,0.0,0.0,0.0,0.0,0.0,0.0,0.01,0.0,0.44,0.0,0.0,0.0,0.0,0.0,0.0,0.0,0.0,0.0,0.0,0.0,0.0,0.0,0.0,0.0,0.0,0.0,0.0,0.05,0.0,1.0,0.9,0.84,0.29,0.26,0.1,0.18,0.12,0.01,0.01,0.89,0.01,0.0,0.12,0.85,0.0,0.0,0.0,0.0,0.0,0.01,0.0,0.0,0.0,0.0,0.0,0.0,0.0,0.0,0.0,0.0,0.0,0.0,0.0,0.0,0.0,0.0,0.0,0.31,0.0,0.0,0.36,0.0,0.0,0.0,0.0,0.0,0.0,0.0,0.0,0.0,0.0,0.0,0.0,0.0,0.0,0.0,0.0,0.0,0.0,0.0,0.0,0.0,0.0,0.0,0.0,0.0,0.0,0.0,0.0,0.0,0.0,0.0,0.0,0.0,0.0,0.0,0.0,0.0,0.0,0.0,0.0,0.0,0.0,0.0,0.0,0.0,0.0,0.0,0.0,0.0,0.0,0.0,0.0,0.0,0.0,0.0,0.0,0.0,0.0,0.0,0.0,0.0,0.0,0.0,0.0,0.0,0.0,0.0,0.0,0.0,0.0,0.87,0.88,0.99,1.0,1.0,1.0,1.0,0.07,0.0,0.0,0.0,0.0,0.0,0.0,0.0,0.0,0.0,0.0,1.0,1.0,1.0,1.0,1.0,1.0,1.0,1.0,1.0,1.0,1.0,0.97,1.0,1.0,1.0,0.91,1.0,1.0,1.0,1.0,1.0,1.0,1.0,1.0,1.0,0.94,0.87,0.87,0.64,0.31,0.13,0.01,0.09,0.0,0.0,0.0,0.0,0.0,0.0,0.0,0.07,0.07,0.06,0.0,0.0,0.0,0.0,0.0,0.0,0.0,0.0,0.0,0.0,0.0,0.0,0.0,0.0,0.0,0.0,0.0,0.0,0.0,0.0,0.0,0.0,0.0],[0.0,0.0,0.0,0.0,0.0,0.0,0.0,0.46,0.07,0.99,0.59,0.0,0.0,0.0,0.0,0.0,0.01,0.0,0.0,0.0,0.0,0.0,0.0,0.0,0.0,0.0,0.0,0.0,0.0,0.0,0.0,0.0,0.0,0.0,0.0,0.02,0.0,0.3,0.0,0.0,0.0,0.0,0.0,0.0,0.0,0.0,0.0,0.0,0.0,0.0,0.0,0.0,0.0,0.0,0.0,0.0,0.08,0.0,0.99,0.9,0.77,0.24,0.22,0.07,0.13,0.09,0.0,0.0,0.86,0.01,0.0,0.1,0.9,0.0,0.0,0.0,0.0,0.0,0.0,0.0,0.0,0.0,0.0,0.0,0.0,0.0,0.0,0.0,0.0,0.0,0.0,0.0,0.0,0.0,0.0,0.0,0.35,0.0,0.0,0.54,0.0,0.0,0.0,0.01,0.0,0.0,0.0,0.0,0.0,0.0,0.0,0.0,0.0,0.0,0.0,0.0,0.0,0.0,0.0,0.0,0.0,0.0,0.0,0.0,0.0,0.0,0.0,0.0,0.0,0.0,0.0,0.0,0.0,0.0,0.0,0.0,0.0,0.0,0.0,0.0,0.0,0.0,0.0,0.0,0.0,0.0,0.0,0.0,0.0,0.0,0.0,0.0,0.0,0.0,0.0,0.0,0.0,0.0,0.0,0.0,0.0,0.0,0.0,0.0,0.0,0.0,0.0,0.0,0.0,0.0,0.88,0.92,0.98,1.0,1.0,1.0,1.0,0.02,0.0,0.0,0.0,0.0,0.0,0.0,0.0,0.0,0.0,0.0,1.0,1.0,1.0,1.0,1.0,1.0,1.0,1.0,1.0,1.0,1.0,0.98,0.99,1.0,1.0,0.91,1.0,1.0,1.0,1.0,1.0,1.0,1.0,1.0,1.0,0.97,0.77,0.66,0.65,0.21,0.09,0.01,0.06,0.0,0.0,0.0,0.0,0.0,0.0,0.01,0.03,0.07,0.05,0.0,0.0,0.0,0.0,0.0,0.0,0.0,0.0,0.0,0.0,0.0,0.0,0.0,0.0,0.0,0.0,0.0,0.0,0.0,0.0,0.0,0.0,0.0],[0.0,0.0,0.0,0.0,0.0,0.0,0.0,0.0,0.0,1.0,0.99,0.0,0.0,0.0,0.0,0.0,0.0,0.0,0.0,0.0,0.0,0.0,0.0,0.0,0.0,0.0,0.0,0.0,0.0,0.0,0.0,0.0,0.0,0.0,0.0,0.0,0.0,0.0,0.0,0.0,0.0,0.0,0.0,0.0,0.0,0.0,0.0,0.0,0.0,0.0,0.0,0.0,0.0,0.0,0.0,0.0,0.0,0.0,0.99,0.96,0.94,0.31,0.36,0.13,0.22,0.07,0.01,0.01,0.79,0.0,0.0,0.0,0.0,0.0,0.0,0.0,0.0,0.0,0.0,0.0,0.0,0.0,0.0,0.0,0.0,0.0,0.0,0.0,0.0,0.0,0.0,0.0,0.0,0.0,0.0,0.0,0.87,0.0,0.0,0.92,0.0,0.0,0.0,0.0,0.0,0.0,0.0,0.0,0.0,0.0,0.0,0.0,0.0,0.0,0.0,0.0,0.0,0.0,0.0,0.0,0.0,0.0,0.0,0.0,0.0,0.0,0.0,0.0,0.0,0.0,0.0,0.0,0.0,0.0,0.0,0.0,0.0,0.0,0.0,0.0,0.0,0.0,0.0,0.0,0.0,0.0,0.0,0.0,0.0,0.0,0.0,0.0,0.0,0.0,0.0,0.0,0.0,0.0,0.0,0.0,0.0,0.0,0.0,0.0,0.0,0.0,0.0,0.0,0.0,0.0,1.0,1.0,1.0,1.0,1.0,1.0,1.0,1.0,1.0,0.98,0.11,0.06,0.06,0.16,0.11,0.07,0.06,0.68,1.0,1.0,1.0,1.0,1.0,1.0,1.0,1.0,1.0,1.0,1.0,1.0,1.0,1.0,1.0,0.72,1.0,1.0,1.0,1.0,1.0,1.0,1.0,1.0,1.0,1.0,1.0,1.0,1.0,1.0,0.95,0.03,0.98,0.0,0.0,0.0,0.0,0.0,0.0,0.0,0.03,0.06,0.03,0.0,0.0,0.0,0.0,0.0,0.0,0.0,0.0,0.0,0.0,0.0,0.0,0.0,0.0,0.0,0.0,0.0,0.0,0.0,0.0,0.0,0.0,0.0],[0.0,0.0,0.0,0.0,0.0,0.0,0.0,0.0,0.0,0.99,0.99,0.09,0.01,0.0,0.0,0.0,0.0,0.0,0.0,0.0,0.0,0.0,0.0,0.0,0.0,0.0,0.0,0.0,0.0,0.0,0.0,0.0,0.0,0.0,0.0,0.0,0.0,0.0,0.0,0.0,0.0,0.0,0.0,0.0,0.0,0.0,0.0,0.0,0.0,0.0,0.0,0.0,0.0,0.0,0.0,0.0,0.0,0.0,0.98,0.9,0.85,0.27,0.35,0.14,0.19,0.05,0.0,0.0,0.13,0.0,0.0,0.0,0.0,0.0,0.0,0.0,0.0,0.0,0.0,0.0,0.0,0.0,0.0,0.0,0.0,0.0,0.0,0.0,0.0,0.0,0.0,0.0,0.0,0.0,0.0,0.2,0.99,0.0,0.0,0.99,0.0,0.0,0.0,0.0,0.0,0.0,0.0,0.0,0.0,0.0,0.0,0.0,0.0,0.0,0.0,0.0,0.0,0.0,0.0,0.0,0.0,0.0,0.0,0.0,0.0,0.0,0.0,0.0,0.0,0.0,0.0,0.0,0.0,0.0,0.0,0.0,0.0,0.0,0.0,0.0,0.0,0.0,0.0,0.0,0.0,0.0,0.0,0.0,0.0,0.0,0.0,0.0,0.0,0.0,0.0,0.0,0.0,0.0,0.0,0.0,0.0,0.0,0.0,0.0,0.0,0.0,0.0,0.0,0.0,0.0,1.0,1.0,1.0,1.0,1.0,1.0,1.0,1.0,1.0,1.0,1.0,0.41,0.36,1.0,0.92,0.96,0.76,1.0,1.0,1.0,1.0,1.0,1.0,1.0,1.0,1.0,1.0,1.0,1.0,1.0,1.0,1.0,1.0,0.0,1.0,1.0,1.0,1.0,1.0,1.0,1.0,1.0,1.0,1.0,1.0,1.0,1.0,1.0,0.99,0.03,1.0,0.0,0.0,0.0,0.0,0.0,0.0,0.0,0.01,0.02,0.0,0.0,0.0,0.0,0.0,0.0,0.0,0.0,0.0,0.0,0.0,0.0,0.0,0.0,0.0,0.0,0.0,0.0,0.0,0.0,0.0,0.0,0.0,0.0],[0.0,0.0,0.0,0.0,0.0,0.0,0.0,0.0,0.0,0.06,0.21,0.27,0.97,0.0,0.0,0.0,0.0,0.0,0.0,0.0,0.0,0.0,0.0,0.0,0.0,0.0,0.0,0.0,0.0,0.0,0.0,0.0,0.0,0.0,0.01,0.02,0.0,0.0,0.0,0.0,0.0,0.0,0.0,0.0,0.0,0.0,0.0,0.0,0.0,0.0,0.0,0.0,0.0,0.0,0.0,0.0,0.0,0.0,0.35,0.9,0.95,0.74,0.49,0.17,0.19,0.02,0.0,0.0,0.01,0.0,0.0,0.0,0.0,0.0,0.0,0.0,0.0,0.0,0.0,0.0,0.0,0.0,0.0,0.0,0.0,0.0,0.0,0.0,0.0,0.0,0.0,0.0,0.01,0.0,0.0,0.0,0.01,0.0,0.0,0.0,0.0,0.0,0.0,0.0,0.0,0.0,0.0,0.0,0.0,0.0,0.0,0.0,0.0,0.0,0.0,0.0,0.0,0.0,0.0,0.0,0.0,0.0,0.0,0.0,0.0,0.0,0.0,0.0,0.0,0.0,0.0,0.0,0.0,0.0,0.0,0.0,0.0,0.0,0.0,0.0,0.0,0.0,0.0,0.0,0.0,0.0,0.0,0.0,0.0,0.0,0.0,0.0,0.0,0.0,0.0,0.0,0.0,0.0,0.0,0.0,0.0,0.0,0.0,0.0,0.0,0.0,0.0,0.0,0.0,0.0,1.0,1.0,1.0,1.0,1.0,1.0,1.0,1.0,1.0,0.94,0.87,0.7,0.57,0.88,0.53,0.4,0.1,0.87,1.0,1.0,1.0,1.0,1.0,0.57,0.39,0.2,0.99,1.0,0.01,0.0,0.0,0.0,0.0,0.0,0.0,0.47,1.0,1.0,0.98,0.94,0.97,1.0,1.0,1.0,1.0,1.0,1.0,1.0,1.0,1.0,1.0,0.0,0.0,0.0,0.0,0.0,0.02,0.21,0.42,0.54,0.51,0.0,0.01,0.0,0.0,0.0,0.0,0.0,0.0,0.0,0.0,0.0,0.0,0.0,0.0,0.0,0.0,0.0,0.0,0.0,0.0,0.0,0.0,0.0],[0.0,0.0,0.0,0.0,0.0,0.0,0.0,0.0,0.0,0.09,0.11,0.11,0.66,0.01,0.01,0.0,0.02,0.0,0.0,0.0,0.0,0.0,0.0,0.0,0.0,0.0,0.0,0.0,0.0,0.0,0.0,0.0,0.0,0.0,0.02,0.02,0.01,0.01,0.0,0.0,0.0,0.0,0.0,0.0,0.0,0.0,0.0,0.0,0.0,0.0,0.0,0.0,0.0,0.0,0.0,0.0,0.0,0.0,0.19,0.88,0.92,0.78,0.58,0.26,0.22,0.04,0.01,0.0,0.01,0.0,0.0,0.0,0.0,0.0,0.0,0.0,0.0,0.0,0.0,0.0,0.0,0.0,0.0,0.0,0.0,0.0,0.0,0.0,0.0,0.01,0.0,0.0,0.07,0.0,0.0,0.0,0.03,0.0,0.0,0.0,0.0,0.0,0.0,0.0,0.0,0.0,0.0,0.0,0.0,0.0,0.0,0.0,0.0,0.0,0.0,0.0,0.0,0.0,0.0,0.0,0.0,0.0,0.0,0.0,0.0,0.0,0.0,0.0,0.0,0.0,0.0,0.0,0.0,0.0,0.0,0.0,0.0,0.0,0.0,0.0,0.0,0.0,0.0,0.0,0.0,0.0,0.0,0.0,0.0,0.0,0.0,0.0,0.0,0.0,0.0,0.0,0.0,0.0,0.0,0.0,0.0,0.0,0.0,0.0,0.0,0.0,0.0,0.0,0.0,0.0,1.0,1.0,1.0,1.0,1.0,1.0,1.0,1.0,0.99,0.92,0.77,0.47,0.28,0.62,0.23,0.17,0.09,0.56,1.0,1.0,1.0,0.69,1.0,0.23,0.09,0.13,0.89,0.99,0.01,0.0,0.0,0.0,0.0,0.0,0.01,0.08,1.0,1.0,0.82,0.87,0.77,1.0,1.0,1.0,1.0,1.0,1.0,1.0,1.0,1.0,1.0,0.0,0.0,0.0,0.0,0.02,0.04,0.11,0.21,0.25,0.22,0.01,0.02,0.0,0.0,0.0,0.0,0.0,0.0,0.0,0.0,0.0,0.0,0.0,0.0,0.0,0.0,0.0,0.0,0.0,0.0,0.0,0.0,0.01],[0.0,0.0,0.0,0.0,0.0,0.0,0.0,0.0,0.0,0.03,0.21,0.83,1.0,0.01,0.0,0.0,0.03,0.0,0.0,0.0,0.0,0.0,0.0,0.0,0.0,0.0,0.0,0.0,0.0,0.0,0.0,0.0,0.0,0.0,0.08,0.04,0.01,0.0,0.0,0.0,0.0,0.0,0.0,0.0,0.0,0.0,0.0,0.0,0.0,0.0,0.0,0.0,0.0,0.0,0.0,0.0,0.0,0.0,0.32,0.9,0.97,0.62,0.35,0.09,0.09,0.01,0.0,0.0,0.0,0.0,0.0,0.0,0.0,0.0,0.0,0.0,0.0,0.0,0.0,0.0,0.0,0.0,0.0,0.0,0.0,0.0,0.0,0.0,0.0,0.0,0.0,0.0,0.01,0.0,0.0,0.0,0.0,0.0,0.0,0.0,0.0,0.0,0.0,0.0,0.0,0.0,0.0,0.0,0.0,0.0,0.0,0.0,0.0,0.0,0.0,0.0,0.0,0.0,0.0,0.0,0.0,0.0,0.0,0.0,0.0,0.0,0.0,0.0,0.0,0.0,0.0,0.0,0.0,0.0,0.0,0.0,0.0,0.0,0.0,0.0,0.0,0.0,0.0,0.0,0.0,0.0,0.0,0.0,0.0,0.0,0.0,0.0,0.0,0.0,0.0,0.0,0.0,0.0,0.0,0.0,0.0,0.0,0.0,0.0,0.0,0.0,0.0,0.0,0.0,0.0,1.0,1.0,1.0,1.0,1.0,1.0,1.0,1.0,0.99,0.86,0.8,0.6,0.45,0.73,0.42,0.35,0.11,0.77,1.0,1.0,1.0,0.31,0.99,0.31,0.0,0.01,0.14,0.72,0.0,0.0,0.0,0.0,0.0,0.0,0.0,0.02,1.0,0.98,0.71,0.87,0.66,1.0,1.0,1.0,1.0,1.0,1.0,1.0,1.0,1.0,1.0,0.0,0.0,0.0,0.0,0.03,0.23,0.69,0.77,0.75,0.76,0.04,0.06,0.0,0.0,0.0,0.0,0.0,0.0,0.0,0.0,0.0,0.0,0.0,0.0,0.0,0.0,0.0,0.0,0.0,0.0,0.0,0.0,0.04],[0.0,0.0,0.0,0.0,0.0,0.0,0.0,0.0,0.0,0.0,0.31,0.98,1.0,0.04,0.0,0.0,0.0,0.0,0.0,0.0,0.0,0.0,0.0,0.0,0.0,0.0,0.0,0.0,0.0,0.0,0.0,0.0,0.0,0.0,0.28,0.02,0.0,0.0,0.0,0.0,0.0,0.0,0.0,0.0,0.0,0.0,0.0,0.0,0.0,0.0,0.0,0.0,0.0,0.0,0.0,0.0,0.0,0.0,0.1,0.92,0.96,0.53,0.26,0.05,0.05,0.0,0.0,0.0,0.0,0.0,0.0,0.0,0.0,0.0,0.0,0.0,0.0,0.0,0.0,0.0,0.0,0.0,0.0,0.0,0.0,0.0,0.0,0.0,0.0,0.0,0.0,0.0,0.0,0.0,0.0,0.0,0.0,0.0,0.0,0.0,0.0,0.0,0.0,0.0,0.0,0.0,0.0,0.0,0.0,0.0,0.0,0.0,0.0,0.0,0.0,0.0,0.0,0.0,0.0,0.0,0.0,0.0,0.0,0.0,0.0,0.0,0.0,0.0,0.0,0.0,0.0,0.0,0.0,0.0,0.0,0.0,0.0,0.0,0.0,0.0,0.0,0.0,0.0,0.0,0.0,0.0,0.0,0.0,0.0,0.0,0.0,0.0,0.0,0.0,0.0,0.0,0.0,0.0,0.0,0.0,0.0,0.0,0.0,0.0,0.0,0.0,0.0,0.0,0.0,0.0,1.0,1.0,1.0,1.0,1.0,1.0,1.0,1.0,0.99,0.92,0.67,0.27,0.18,0.35,0.18,0.09,0.05,0.61,1.0,1.0,1.0,0.0,0.93,0.0,0.0,0.0,0.0,0.14,0.0,0.0,0.0,0.0,0.0,0.0,0.0,0.0,1.0,1.0,0.52,0.64,0.65,1.0,1.0,1.0,1.0,1.0,1.0,1.0,1.0,1.0,1.0,0.0,0.0,0.0,0.0,0.03,0.71,0.98,0.94,0.96,0.92,0.04,0.05,0.0,0.0,0.0,0.0,0.0,0.0,0.0,0.0,0.0,0.0,0.0,0.0,0.0,0.0,0.0,0.0,0.0,0.0,0.0,0.0,0.01],[0.0,0.0,0.0,0.0,0.0,0.0,0.0,0.0,0.0,0.0,0.05,0.88,1.0,0.28,0.0,0.0,0.0,0.0,0.0,0.0,0.0,0.0,0.0,0.0,0.0,0.0,0.0,0.0,0.0,0.0,0.0,0.0,0.0,0.0,0.81,0.1,0.01,0.0,0.0,0.0,0.0,0.0,0.0,0.0,0.0,0.0,0.0,0.0,0.0,0.0,0.0,0.0,0.0,0.0,0.0,0.0,0.0,0.0,0.02,0.91,0.93,0.5,0.18,0.03,0.03,0.0,0.0,0.0,0.0,0.0,0.0,0.0,0.0,0.0,0.0,0.0,0.0,0.0,0.0,0.0,0.0,0.0,0.0,0.0,0.0,0.0,0.0,0.0,0.0,0.0,0.0,0.0,0.0,0.0,0.0,0.0,0.0,0.0,0.0,0.0,0.0,0.0,0.0,0.0,0.0,0.0,0.0,0.0,0.0,0.0,0.0,0.0,0.0,0.0,0.0,0.0,0.0,0.0,0.0,0.0,0.0,0.0,0.0,0.0,0.0,0.0,0.0,0.0,0.0,0.0,0.0,0.0,0.0,0.0,0.0,0.0,0.0,0.0,0.0,0.0,0.0,0.0,0.0,0.0,0.0,0.0,0.0,0.0,0.0,0.0,0.0,0.0,0.0,0.0,0.0,0.0,0.0,0.0,0.0,0.0,0.0,0.0,0.0,0.0,0.0,0.0,0.0,0.0,0.0,0.0,1.0,1.0,1.0,1.0,1.0,1.0,1.0,0.84,0.95,0.26,0.31,0.11,0.1,0.13,0.08,0.03,0.03,0.15,0.68,0.96,0.0,0.0,0.0,0.0,0.0,0.0,0.0,0.0,0.0,0.0,0.0,0.0,0.0,0.0,0.0,0.0,0.46,0.03,0.2,0.31,0.21,1.0,1.0,1.0,1.0,1.0,1.0,1.0,1.0,1.0,1.0,0.0,0.0,0.0,0.01,0.15,0.92,0.99,0.97,0.98,0.96,0.11,0.13,0.0,0.0,0.0,0.0,0.0,0.0,0.0,0.0,0.0,0.0,0.0,0.0,0.0,0.0,0.0,0.0,0.0,0.0,0.0,0.0,0.05],[0.0,0.0,0.0,0.0,0.0,0.0,0.0,0.0,0.0,0.0,0.02,0.85,1.0,0.91,0.0,0.0,0.01,0.0,0.0,0.0,0.0,0.0,0.0,0.0,0.0,0.0,0.0,0.0,0.0,0.0,0.0,0.0,0.0,0.0,0.91,0.64,0.01,0.0,0.0,0.0,0.0,0.0,0.0,0.0,0.0,0.0,0.0,0.0,0.0,0.0,0.0,0.0,0.0,0.0,0.0,0.0,0.0,0.0,0.04,0.88,0.89,0.4,0.09,0.02,0.01,0.0,0.0,0.0,0.0,0.0,0.0,0.0,0.0,0.0,0.0,0.0,0.0,0.0,0.0,0.0,0.0,0.0,0.0,0.0,0.0,0.0,0.0,0.0,0.0,0.0,0.0,0.0,0.0,0.0,0.0,0.0,0.0,0.0,0.0,0.0,0.0,0.0,0.0,0.0,0.0,0.0,0.0,0.0,0.0,0.0,0.0,0.0,0.0,0.0,0.0,0.0,0.0,0.0,0.0,0.0,0.0,0.0,0.0,0.0,0.0,0.0,0.0,0.0,0.0,0.0,0.0,0.0,0.0,0.0,0.0,0.0,0.0,0.0,0.0,0.0,0.0,0.0,0.0,0.0,0.0,0.0,0.0,0.0,0.0,0.0,0.0,0.0,0.0,0.0,0.0,0.0,0.0,0.0,0.0,0.0,0.0,0.0,0.0,0.0,0.0,0.0,0.0,0.0,0.0,0.0,1.0,1.0,1.0,1.0,1.0,1.0,0.24,0.07,0.19,0.06,0.1,0.08,0.06,0.09,0.05,0.02,0.02,0.06,0.02,0.01,0.0,0.0,0.0,0.0,0.0,0.0,0.0,0.0,0.0,0.0,0.0,0.0,0.0,0.0,0.0,0.0,0.01,0.0,0.08,0.13,0.09,0.95,0.99,1.0,1.0,1.0,1.0,1.0,1.0,1.0,1.0,0.0,0.0,0.02,0.17,0.81,0.96,0.97,0.98,0.96,0.99,0.68,0.7,0.0,0.0,0.0,0.0,0.0,0.0,0.0,0.0,0.0,0.0,0.0,0.0,0.0,0.0,0.0,0.0,0.0,0.0,0.0,0.0,0.7],[0.0,0.0,0.0,0.0,0.0,0.0,0.0,0.0,0.0,0.0,0.0,0.9,1.0,1.0,0.0,0.0,0.0,0.0,0.0,0.0,0.0,0.0,0.0,0.0,0.0,0.0,0.0,0.0,0.0,0.0,0.0,0.0,0.0,0.0,0.96,0.61,0.01,0.0,0.0,0.0,0.0,0.0,0.0,0.0,0.0,0.0,0.0,0.0,0.0,0.0,0.0,0.0,0.0,0.0,0.0,0.0,0.0,0.0,0.0,0.88,0.79,0.29,0.05,0.01,0.01,0.0,0.0,0.0,0.0,0.0,0.0,0.0,0.0,0.0,0.0,0.0,0.0,0.0,0.0,0.0,0.0,0.0,0.0,0.0,0.0,0.0,0.0,0.0,0.0,0.0,0.0,0.0,0.0,0.0,0.0,0.0,0.0,0.0,0.0,0.0,0.0,0.0,0.0,0.0,0.0,0.0,0.0,0.0,0.0,0.0,0.0,0.0,0.0,0.0,0.0,0.0,0.0,0.0,0.0,0.0,0.0,0.0,0.0,0.0,0.0,0.0,0.0,0.0,0.0,0.0,0.0,0.0,0.0,0.0,0.0,0.0,0.0,0.0,0.0,0.0,0.0,0.0,0.0,0.0,0.0,0.0,0.0,0.0,0.0,0.0,0.0,0.0,0.0,0.0,0.0,0.0,0.0,0.0,0.0,0.0,0.0,0.0,0.0,0.0,0.0,0.0,0.0,0.0,0.0,0.0,1.0,1.0,1.0,1.0,0.95,0.54,0.01,0.0,0.03,0.01,0.02,0.02,0.02,0.03,0.02,0.01,0.01,0.01,0.0,0.0,0.0,0.0,0.0,0.0,0.0,0.0,0.0,0.0,0.0,0.0,0.0,0.0,0.0,0.0,0.0,0.0,0.0,0.0,0.01,0.01,0.01,0.03,0.03,1.0,1.0,1.0,1.0,1.0,1.0,1.0,1.0,0.04,0.01,0.08,0.68,0.97,1.0,1.0,1.0,0.99,0.99,0.84,0.87,0.0,0.0,0.0,0.0,0.0,0.0,0.0,0.0,0.0,0.0,0.0,0.0,0.0,0.0,0.0,0.0,0.0,0.0,0.0,0.0,0.82],[0.0,0.0,0.0,0.0,0.0,0.0,0.0,0.0,0.0,0.01,0.06,0.28,1.0,0.09,0.01,0.0,0.03,0.0,0.0,0.0,0.0,0.0,0.0,0.0,0.0,0.0,0.0,0.0,0.0,0.0,0.0,0.0,0.0,0.0,0.82,0.09,0.01,0.0,0.0,0.0,0.0,0.0,0.0,0.0,0.0,0.0,0.0,0.0,0.0,0.0,0.0,0.0,0.0,0.0,0.0,0.0,0.0,0.0,0.03,0.89,0.9,0.52,0.19,0.04,0.03,0.0,0.0,0.0,0.0,0.0,0.0,0.0,0.0,0.0,0.0,0.0,0.0,0.0,0.0,0.0,0.0,0.0,0.0,0.0,0.0,0.0,0.0,0.0,0.0,0.0,0.0,0.0,0.01,0.0,0.0,0.0,0.0,0.0,0.0,0.0,0.0,0.0,0.0,0.0,0.0,0.0,0.0,0.0,0.0,0.0,0.0,0.0,0.0,0.0,0.0,0.0,0.0,0.0,0.0,0.0,0.0,0.0,0.0,0.0,0.0,0.0,0.0,0.0,0.0,0.0,0.0,0.0,0.0,0.0,0.0,0.0,0.0,0.0,0.0,0.0,0.0,0.0,0.0,0.0,0.0,0.0,0.0,0.0,0.0,0.0,0.0,0.0,0.0,0.0,0.0,0.0,0.0,0.0,0.0,0.0,0.0,0.0,0.0,0.0,0.0,0.0,0.0,0.0,0.0,0.0,1.0,1.0,1.0,1.0,1.0,1.0,0.92,0.27,0.8,0.15,0.26,0.1,0.1,0.1,0.08,0.03,0.03,0.09,0.03,0.04,0.01,0.0,0.0,0.0,0.0,0.0,0.0,0.0,0.0,0.0,0.0,0.0,0.0,0.0,0.0,0.0,0.06,0.05,0.06,0.09,0.06,0.98,1.0,1.0,1.0,1.0,1.0,1.0,1.0,1.0,1.0,0.0,0.0,0.0,0.02,0.06,0.57,0.97,0.92,0.93,0.91,0.06,0.05,0.0,0.0,0.0,0.0,0.0,0.0,0.0,0.0,0.0,0.0,0.0,0.0,0.0,0.0,0.0,0.0,0.0,0.0,0.0,0.0,0.05],[0.0,0.0,0.0,0.0,0.0,0.0,0.0,0.0,0.0,0.0,0.0,0.0,0.08,1.0,0.41,1.0,1.0,1.0,1.0,0.72,0.29,0.42,0.0,0.0,0.0,0.0,0.0,0.0,0.01,0.97,0.01,0.27,0.89,0.74,0.48,0.81,0.0,0.0,0.0,0.0,0.0,0.0,0.0,0.0,0.0,0.0,0.0,0.0,0.0,0.0,0.0,0.0,0.0,0.0,0.0,0.0,0.0,0.08,0.0,0.03,0.02,0.0,0.0,0.0,0.0,0.0,0.0,0.0,0.0,0.0,0.0,0.0,0.0,0.0,0.0,0.0,0.0,0.0,0.0,0.0,0.0,0.0,0.0,0.0,0.0,0.0,0.0,0.0,0.0,0.0,0.0,0.0,0.0,0.0,0.0,0.0,0.0,0.0,0.0,0.0,0.0,0.0,0.0,0.0,0.0,0.0,0.0,0.0,0.0,0.0,0.0,0.0,0.0,0.0,0.0,0.0,0.01,0.0,0.0,0.0,0.0,0.0,0.0,0.0,0.0,0.0,0.0,0.0,0.0,0.0,0.0,0.0,0.0,0.0,0.0,0.0,0.0,0.0,0.0,0.0,0.0,0.0,0.0,0.0,0.0,0.0,0.65,0.0,0.0,0.0,0.0,0.0,0.0,0.0,0.0,0.0,0.0,0.0,0.0,0.0,0.0,0.0,0.0,0.0,0.0,0.0,0.0,0.0,0.0,0.0,0.0,0.0,0.0,0.0,0.0,0.0,0.0,0.0,0.0,0.0,0.0,0.0,0.0,0.0,0.0,0.0,0.0,0.0,0.0,0.0,0.0,0.0,0.0,0.0,0.0,0.0,0.0,0.0,0.0,0.0,0.0,0.0,0.0,0.0,0.0,0.0,0.0,0.0,0.0,0.0,0.0,0.0,0.0,0.0,0.0,0.0,0.0,0.0,0.0,0.04,0.0,1.0,1.0,1.0,1.0,1.0,1.0,1.0,1.0,1.0,1.0,1.0,1.0,1.0,1.0,1.0,1.0,1.0,1.0,1.0,1.0,1.0,1.0,0.99,0.31,0.01,0.0,0.01,0.68,0.16,0.79,1.0,1.0,1.0],[0.0,0.0,0.0,0.0,0.0,0.0,0.0,0.0,0.0,0.0,0.0,0.0,0.06,1.0,1.0,1.0,1.0,1.0,1.0,0.06,0.0,0.0,0.0,0.0,0.0,0.0,0.0,0.0,0.0,0.96,0.0,0.02,0.96,0.88,0.15,0.92,0.0,0.0,0.0,0.0,0.0,0.0,0.0,0.0,0.0,0.0,0.0,0.0,0.0,0.0,0.0,0.0,0.0,0.0,0.0,0.0,0.0,0.0,0.0,0.01,0.01,0.0,0.0,0.0,0.0,0.0,0.0,0.0,0.0,0.0,0.0,0.0,0.0,0.0,0.0,0.0,0.0,0.0,0.0,0.0,0.0,0.0,0.0,0.0,0.0,0.0,0.0,0.0,0.0,0.0,0.0,0.0,0.0,0.0,0.0,0.0,0.0,0.0,0.0,0.0,0.0,0.0,0.0,0.0,0.0,0.0,0.0,0.0,0.0,0.0,0.0,0.0,0.0,0.0,0.0,0.0,0.0,0.0,0.0,0.0,0.0,0.0,0.0,0.0,0.0,0.0,0.0,0.0,0.0,0.0,0.0,0.0,0.0,0.0,0.0,0.0,0.0,0.0,0.0,0.0,0.0,0.0,0.0,0.0,0.0,0.0,0.97,0.0,0.0,0.0,0.0,0.0,0.0,0.0,0.0,0.0,0.0,0.0,0.0,0.0,0.0,0.0,0.0,0.0,0.0,0.0,0.0,0.0,0.0,0.0,0.0,0.0,0.0,0.0,0.0,0.0,0.0,0.0,0.0,0.0,0.0,0.0,0.0,0.0,0.0,0.0,0.0,0.0,0.0,0.0,0.0,0.0,0.0,0.0,0.0,0.0,0.0,0.0,0.0,0.0,0.0,0.0,0.0,0.0,0.0,0.0,0.0,0.0,0.0,0.0,0.0,0.0,0.0,0.0,0.0,0.0,0.0,0.0,0.0,0.01,0.0,1.0,1.0,1.0,1.0,1.0,1.0,1.0,1.0,1.0,1.0,1.0,1.0,1.0,1.0,1.0,1.0,1.0,1.0,1.0,1.0,1.0,1.0,1.0,0.98,0.0,0.0,0.0,0.12,0.0,1.0,1.0,1.0,1.0],[0.0,0.0,0.0,0.0,0.0,0.0,0.0,0.0,0.0,0.0,0.0,0.0,0.09,1.0,0.68,1.0,0.98,1.0,1.0,0.41,0.3,0.47,0.0,0.0,0.0,0.0,0.0,0.0,0.0,0.94,0.0,0.19,0.96,0.73,0.69,0.88,0.0,0.0,0.0,0.0,0.0,0.0,0.0,0.0,0.0,0.0,0.0,0.0,0.0,0.0,0.0,0.0,0.0,0.0,0.0,0.0,0.0,0.0,0.0,0.03,0.0,0.0,0.0,0.0,0.0,0.0,0.0,0.0,0.0,0.0,0.0,0.0,0.0,0.0,0.0,0.0,0.0,0.0,0.0,0.0,0.0,0.0,0.0,0.0,0.0,0.0,0.0,0.0,0.0,0.0,0.0,0.0,0.0,0.0,0.0,0.0,0.0,0.0,0.0,0.0,0.0,0.0,0.0,0.0,0.0,0.0,0.0,0.0,0.0,0.0,0.0,0.0,0.0,0.0,0.0,0.0,0.0,0.0,0.0,0.0,0.0,0.0,0.0,0.0,0.0,0.0,0.0,0.0,0.0,0.0,0.0,0.0,0.0,0.0,0.0,0.0,0.0,0.0,0.0,0.0,0.0,0.0,0.0,0.0,0.0,0.0,0.52,0.0,0.0,0.0,0.0,0.0,0.0,0.0,0.0,0.0,0.0,0.0,0.0,0.0,0.0,0.0,0.0,0.0,0.0,0.0,0.0,0.0,0.0,0.0,0.0,0.0,0.0,0.0,0.0,0.0,0.0,0.0,0.0,0.0,0.0,0.0,0.0,0.0,0.0,0.0,0.0,0.0,0.0,0.0,0.0,0.0,0.0,0.0,0.0,0.0,0.0,0.0,0.0,0.0,0.0,0.0,0.0,0.0,0.0,0.0,0.0,0.0,0.0,0.0,0.0,0.0,0.0,0.0,0.0,0.0,0.0,0.0,0.02,0.08,0.0,1.0,1.0,1.0,1.0,1.0,1.0,1.0,1.0,0.99,1.0,1.0,1.0,1.0,1.0,1.0,1.0,1.0,1.0,1.0,1.0,1.0,1.0,0.85,0.33,0.0,0.0,0.0,0.28,0.07,0.68,0.97,1.0,1.0],[0.0,0.0,0.0,0.0,0.0,0.0,0.0,0.0,0.0,0.0,0.0,0.0,0.99,1.0,1.0,1.0,1.0,1.0,1.0,0.01,0.0,0.0,0.0,0.0,0.0,0.0,0.0,0.0,0.0,0.04,0.0,0.0,0.96,0.14,0.39,0.95,0.0,0.0,0.0,0.0,0.0,0.0,0.0,0.0,0.0,0.0,0.0,0.0,0.0,0.0,0.0,0.0,0.0,0.0,0.0,0.0,0.0,0.0,0.0,0.19,0.05,0.0,0.0,0.0,0.0,0.0,0.0,0.0,0.0,0.0,0.0,0.0,0.0,0.0,0.0,0.0,0.0,0.0,0.0,0.0,0.0,0.0,0.0,0.0,0.0,0.0,0.0,0.0,0.0,0.0,0.0,0.0,0.0,0.0,0.0,0.0,0.0,0.0,0.0,0.0,0.0,0.0,0.0,0.0,0.0,0.0,0.0,0.0,0.0,0.0,0.0,0.0,0.0,0.0,0.0,0.0,0.0,0.0,0.0,0.0,0.0,0.0,0.0,0.0,0.0,0.0,0.0,0.0,0.0,0.0,0.0,0.0,0.0,0.0,0.0,0.0,0.0,0.0,0.0,0.0,0.0,0.0,0.0,0.0,0.0,0.0,0.01,0.0,0.0,0.0,0.0,0.0,0.0,0.0,0.0,0.0,0.0,0.0,0.0,0.0,0.0,0.0,0.0,0.0,0.0,0.0,0.0,0.0,0.0,0.0,0.01,0.0,0.0,0.0,0.0,0.0,0.0,0.0,0.0,0.0,0.0,0.0,0.0,0.0,0.0,0.0,0.0,0.0,0.0,0.0,0.0,0.0,0.0,0.0,0.0,0.0,0.0,0.0,0.0,0.0,0.0,0.0,0.0,0.0,0.0,0.0,0.0,0.0,0.0,0.0,0.0,0.0,0.0,0.0,0.0,0.0,0.0,0.01,0.17,0.68,0.02,1.0,1.0,1.0,1.0,1.0,1.0,1.0,1.0,1.0,1.0,1.0,1.0,1.0,1.0,1.0,1.0,1.0,1.0,1.0,1.0,1.0,1.0,1.0,0.02,0.0,0.0,0.0,0.0,0.0,1.0,1.0,1.0,1.0],[0.0,0.0,0.0,0.0,0.0,0.0,0.0,0.0,0.0,0.0,0.44,0.01,1.0,1.0,1.0,1.0,1.0,1.0,1.0,0.0,0.0,0.0,0.0,0.0,0.0,0.0,0.0,0.0,0.0,0.0,0.0,0.0,0.88,0.04,0.89,0.93,0.01,0.0,0.0,0.0,0.0,0.0,0.0,0.0,0.0,0.0,0.0,0.0,0.0,0.0,0.0,0.0,0.0,0.0,0.0,0.0,0.0,0.08,0.0,0.77,0.18,0.01,0.0,0.0,0.0,0.0,0.0,0.0,0.0,0.0,0.0,0.0,0.0,0.0,0.0,0.0,0.0,0.0,0.0,0.0,0.0,0.16,0.0,0.0,0.0,0.0,0.0,0.0,0.0,0.0,0.0,0.0,0.0,0.0,0.0,0.0,0.0,0.0,0.0,0.0,0.0,0.0,0.0,0.0,0.0,0.0,0.0,0.0,0.0,0.0,0.0,0.0,0.0,0.0,0.0,0.0,0.0,0.0,0.0,0.0,0.0,0.0,0.0,0.0,0.0,0.0,0.0,0.0,0.0,0.0,0.0,0.0,0.0,0.0,0.0,0.0,0.0,0.0,0.0,0.0,0.0,0.0,0.0,0.0,0.0,0.0,0.0,0.0,0.0,0.0,0.0,0.0,0.0,0.0,0.0,0.0,0.0,0.0,0.0,0.0,0.0,0.0,0.0,0.0,0.0,0.0,0.0,0.0,0.0,0.0,0.49,0.15,0.0,0.0,0.0,0.0,0.0,0.0,0.0,0.0,0.0,0.0,0.0,0.0,0.0,0.0,0.0,0.0,0.0,0.0,0.0,0.0,0.0,0.0,0.0,0.0,0.0,0.0,0.0,0.0,0.0,0.0,0.0,0.0,0.0,0.0,0.0,0.0,0.0,0.0,0.0,0.0,0.0,0.0,0.02,0.03,0.03,0.15,0.81,0.97,0.06,1.0,1.0,1.0,1.0,1.0,1.0,1.0,1.0,1.0,1.0,1.0,1.0,1.0,1.0,1.0,1.0,1.0,0.39,1.0,0.0,1.0,1.0,0.0,0.0,0.0,0.0,0.0,0.0,0.0,0.0,1.0,1.0,0.99],[0.0,0.0,0.0,0.0,0.0,0.0,0.0,0.0,0.0,0.0,0.01,0.13,1.0,1.0,1.0,1.0,1.0,1.0,0.46,0.0,0.0,0.0,0.0,0.0,0.0,0.0,0.0,0.0,0.0,0.0,0.0,0.0,0.96,0.51,0.97,0.95,0.01,0.0,0.0,0.0,0.0,0.0,0.0,0.0,0.0,0.0,0.0,0.0,0.0,0.0,0.0,0.0,0.0,0.0,0.0,0.0,0.0,0.01,0.0,0.86,0.21,0.02,0.0,0.0,0.0,0.0,0.0,0.0,0.0,0.0,0.0,0.0,0.0,0.0,0.0,0.0,0.0,0.0,0.0,0.0,0.0,0.0,0.0,0.0,0.0,0.0,0.0,0.0,0.0,0.0,0.0,0.0,0.0,0.0,0.0,0.0,0.0,0.0,0.0,0.0,0.0,0.0,0.0,0.0,0.0,0.0,0.0,0.0,0.0,0.0,0.0,0.0,0.0,0.0,0.0,0.0,0.0,0.0,0.0,0.0,0.0,0.0,0.0,0.0,0.0,0.0,0.0,0.0,0.0,0.0,0.0,0.0,0.0,0.0,0.0,0.0,0.0,0.0,0.0,0.0,0.0,0.0,0.0,0.0,0.0,0.0,0.0,0.0,0.0,0.0,0.0,0.0,0.0,0.0,0.0,0.0,0.0,0.0,0.0,0.0,0.0,0.0,0.0,0.0,0.0,0.0,0.0,0.0,0.0,0.0,0.79,0.67,0.04,0.0,0.0,0.0,0.0,0.0,0.0,0.0,0.0,0.0,0.0,0.0,0.0,0.0,0.0,0.0,0.0,0.0,0.0,0.0,0.0,0.0,0.0,0.0,0.0,0.0,0.0,0.0,0.0,0.0,0.0,0.0,0.0,0.0,0.0,0.0,0.0,0.0,0.0,0.0,0.0,0.02,0.04,0.23,0.71,0.92,0.96,1.0,0.57,1.0,1.0,1.0,1.0,1.0,1.0,1.0,1.0,1.0,1.0,1.0,1.0,1.0,1.0,1.0,1.0,1.0,0.38,0.98,0.0,0.61,0.02,0.0,0.0,0.0,0.0,0.0,0.0,0.0,0.0,0.0,0.93,1.0],[0.0,0.0,0.0,0.0,0.0,0.0,0.0,0.0,0.0,0.0,0.02,0.03,1.0,1.0,0.95,1.0,1.0,1.0,0.01,0.0,0.0,0.0,0.0,0.0,0.0,0.0,0.0,0.0,0.0,0.0,0.0,0.0,0.77,0.35,0.97,0.96,0.01,0.0,0.0,0.0,0.0,0.0,0.0,0.0,0.0,0.0,0.0,0.0,0.0,0.0,0.0,0.0,0.0,0.0,0.0,0.0,0.0,0.01,0.27,0.95,0.52,0.06,0.0,0.0,0.0,0.0,0.0,0.0,0.0,0.0,0.0,0.0,0.0,0.0,0.0,0.0,0.0,0.0,0.0,0.0,0.0,0.0,0.0,0.0,0.0,0.0,0.0,0.0,0.0,0.0,0.0,0.0,0.0,0.0,0.0,0.0,0.0,0.0,0.0,0.0,0.0,0.0,0.0,0.0,0.0,0.0,0.0,0.0,0.0,0.0,0.0,0.0,0.0,0.0,0.0,0.0,0.0,0.0,0.0,0.0,0.0,0.0,0.0,0.0,0.0,0.0,0.0,0.0,0.0,0.0,0.0,0.0,0.0,0.0,0.0,0.0,0.0,0.0,0.0,0.0,0.0,0.0,0.0,0.0,0.0,0.0,0.0,0.0,0.0,0.0,0.0,0.0,0.0,0.0,0.0,0.0,0.0,0.0,0.0,0.0,0.0,0.0,0.0,0.0,0.0,0.0,0.0,0.0,0.0,0.0,0.92,0.9,0.68,0.04,0.0,0.0,0.0,0.0,0.0,0.0,0.0,0.0,0.0,0.0,0.0,0.0,0.0,0.0,0.0,0.0,0.0,0.0,0.0,0.0,0.0,0.0,0.0,0.0,0.0,0.0,0.0,0.0,0.0,0.0,0.0,0.0,0.0,0.0,0.0,0.0,0.01,0.0,0.0,0.21,0.11,0.69,0.98,0.99,0.97,1.0,0.97,1.0,1.0,1.0,1.0,1.0,1.0,1.0,1.0,1.0,1.0,1.0,1.0,1.0,1.0,0.85,0.0,0.0,0.0,0.0,0.0,0.0,0.0,0.0,0.0,0.0,0.0,0.0,0.0,0.0,0.0,0.0,0.0,1.0],[0.0,0.0,0.0,0.0,0.0,0.0,0.0,0.0,0.0,0.0,0.43,0.3,0.99,0.99,0.34,0.69,0.99,0.98,0.0,0.0,0.0,0.0,0.0,0.0,0.0,0.0,0.0,0.0,0.0,0.0,0.0,0.0,0.45,0.5,0.98,0.92,0.1,0.02,0.04,0.0,0.0,0.0,0.0,0.0,0.0,0.0,0.0,0.0,0.0,0.0,0.0,0.0,0.0,0.0,0.0,0.0,0.0,0.47,0.66,0.96,0.65,0.07,0.0,0.0,0.0,0.0,0.0,0.0,0.0,0.0,0.0,0.0,0.0,0.0,0.0,0.0,0.0,0.0,0.0,0.0,0.0,0.0,0.0,0.0,0.0,0.0,0.0,0.0,0.0,0.0,0.0,0.0,0.0,0.0,0.0,0.0,0.0,0.0,0.0,0.0,0.0,0.0,0.0,0.0,0.0,0.0,0.0,0.0,0.0,0.0,0.0,0.0,0.0,0.0,0.0,0.0,0.0,0.0,0.0,0.0,0.0,0.0,0.0,0.0,0.0,0.0,0.0,0.0,0.0,0.0,0.0,0.0,0.0,0.0,0.0,0.0,0.0,0.0,0.0,0.0,0.0,0.0,0.0,0.0,0.0,0.0,0.0,0.0,0.0,0.0,0.0,0.0,0.0,0.0,0.0,0.0,0.0,0.0,0.0,0.0,0.0,0.0,0.0,0.0,0.0,0.0,0.0,0.0,0.0,0.0,0.86,0.89,0.67,0.29,0.05,0.01,0.0,0.0,0.0,0.0,0.0,0.0,0.0,0.0,0.0,0.0,0.0,0.0,0.0,0.0,0.0,0.0,0.0,0.0,0.0,0.0,0.0,0.0,0.0,0.0,0.0,0.0,0.0,0.0,0.0,0.0,0.01,0.01,0.03,0.07,0.03,0.03,0.01,0.42,0.21,0.77,0.94,0.97,0.98,1.0,0.92,1.0,1.0,1.0,1.0,1.0,1.0,1.0,1.0,1.0,1.0,1.0,1.0,1.0,0.98,0.23,0.0,0.02,0.0,0.0,0.0,0.0,0.0,0.0,0.0,0.0,0.0,0.0,0.0,0.0,0.0,0.0,0.0,1.0],[0.0,0.0,0.0,0.0,0.0,0.0,0.0,0.0,0.0,0.0,0.35,0.42,1.0,1.0,0.33,0.82,0.96,0.91,0.0,0.0,0.0,0.0,0.0,0.0,0.0,0.0,0.0,0.0,0.0,0.0,0.0,0.0,0.41,0.53,0.97,0.98,0.09,0.0,0.01,0.0,0.0,0.0,0.0,0.0,0.0,0.0,0.0,0.0,0.0,0.0,0.0,0.0,0.0,0.0,0.0,0.0,0.0,0.33,0.6,0.97,0.7,0.05,0.0,0.0,0.0,0.0,0.0,0.0,0.0,0.0,0.0,0.0,0.0,0.0,0.0,0.0,0.0,0.0,0.0,0.0,0.0,0.0,0.0,0.0,0.0,0.0,0.0,0.0,0.0,0.0,0.0,0.0,0.0,0.0,0.0,0.0,0.0,0.0,0.0,0.0,0.0,0.0,0.0,0.0,0.0,0.0,0.0,0.0,0.0,0.0,0.0,0.0,0.0,0.0,0.0,0.0,0.0,0.0,0.0,0.0,0.0,0.0,0.0,0.0,0.0,0.0,0.0,0.0,0.0,0.0,0.0,0.0,0.0,0.0,0.0,0.0,0.0,0.0,0.0,0.0,0.0,0.0,0.0,0.0,0.0,0.0,0.0,0.0,0.0,0.0,0.0,0.0,0.0,0.0,0.0,0.0,0.0,0.0,0.0,0.0,0.0,0.0,0.0,0.0,0.0,0.0,0.0,0.0,0.0,0.0,0.85,0.9,0.68,0.34,0.07,0.01,0.0,0.0,0.0,0.0,0.0,0.0,0.0,0.0,0.0,0.0,0.0,0.0,0.0,0.0,0.0,0.0,0.0,0.0,0.0,0.0,0.0,0.0,0.0,0.0,0.0,0.0,0.0,0.0,0.0,0.0,0.01,0.01,0.04,0.07,0.07,0.06,0.02,0.54,0.25,0.75,0.96,0.98,0.96,0.99,0.93,1.0,1.0,0.99,1.0,1.0,1.0,1.0,1.0,1.0,1.0,1.0,1.0,0.99,0.99,0.17,0.01,0.01,0.0,0.0,0.0,0.0,0.0,0.0,0.0,0.0,0.0,0.0,0.0,0.0,0.0,0.0,0.0,0.99],[0.0,0.0,0.0,0.0,0.0,0.0,0.0,0.0,0.0,0.0,0.28,0.22,0.99,1.0,0.46,0.86,0.96,0.98,0.0,0.0,0.0,0.0,0.0,0.0,0.0,0.0,0.0,0.0,0.0,0.0,0.0,0.0,0.42,0.56,0.98,0.96,0.17,0.02,0.05,0.0,0.0,0.0,0.0,0.0,0.0,0.0,0.0,0.0,0.0,0.0,0.0,0.0,0.0,0.0,0.0,0.0,0.0,0.37,0.61,0.97,0.66,0.05,0.0,0.0,0.0,0.0,0.0,0.0,0.0,0.0,0.0,0.0,0.0,0.0,0.0,0.0,0.0,0.0,0.0,0.0,0.0,0.0,0.0,0.0,0.0,0.0,0.0,0.0,0.0,0.0,0.0,0.0,0.0,0.0,0.0,0.0,0.0,0.0,0.0,0.0,0.0,0.0,0.0,0.0,0.0,0.0,0.0,0.0,0.0,0.0,0.0,0.0,0.0,0.0,0.0,0.0,0.0,0.0,0.0,0.0,0.0,0.0,0.0,0.0,0.0,0.0,0.0,0.0,0.0,0.0,0.0,0.0,0.0,0.0,0.0,0.0,0.0,0.0,0.0,0.0,0.0,0.0,0.0,0.0,0.0,0.0,0.0,0.0,0.0,0.0,0.0,0.0,0.0,0.0,0.0,0.0,0.0,0.0,0.0,0.0,0.0,0.0,0.0,0.0,0.0,0.0,0.0,0.0,0.0,0.0,0.87,0.92,0.75,0.3,0.04,0.0,0.0,0.0,0.0,0.0,0.0,0.0,0.0,0.0,0.0,0.0,0.0,0.0,0.0,0.0,0.0,0.0,0.0,0.0,0.0,0.0,0.0,0.0,0.0,0.0,0.0,0.0,0.0,0.0,0.0,0.0,0.0,0.0,0.03,0.06,0.05,0.03,0.0,0.51,0.22,0.76,0.92,0.96,0.99,0.99,0.91,1.0,1.0,1.0,1.0,1.0,1.0,1.0,1.0,1.0,1.0,1.0,1.0,1.0,1.0,0.23,0.01,0.04,0.0,0.0,0.0,0.0,0.0,0.0,0.0,0.0,0.0,0.0,0.0,0.0,0.0,0.0,0.0,1.0],[0.0,0.0,0.0,0.0,0.0,0.0,0.0,0.0,0.33,0.0,0.66,0.54,0.9,1.0,1.0,1.0,1.0,1.0,0.96,0.38,0.2,0.0,0.0,0.0,0.0,0.0,0.0,0.0,0.0,0.01,0.0,0.0,0.22,0.11,0.56,0.9,0.0,0.0,0.0,0.0,0.0,0.0,0.0,0.0,0.0,0.0,0.0,0.0,0.0,0.0,0.0,0.0,0.0,0.0,0.0,0.0,0.0,0.6,0.1,0.78,0.13,0.01,0.0,0.0,0.0,0.0,0.0,0.0,0.0,0.0,0.0,0.0,0.0,0.0,0.0,0.0,0.0,0.0,0.0,0.0,0.0,0.57,0.0,0.07,0.0,0.0,0.0,0.0,0.0,0.03,0.0,0.0,0.0,0.0,0.0,0.0,0.0,0.0,0.0,0.0,0.0,0.0,0.0,0.0,0.0,0.0,0.0,0.0,0.0,0.0,0.0,0.0,0.0,0.0,0.0,0.0,0.12,0.0,0.0,0.0,0.0,0.0,0.0,0.0,0.0,0.0,0.0,0.0,0.0,0.0,0.0,0.0,0.0,0.0,0.0,0.0,0.0,0.0,0.0,0.0,0.0,0.0,0.0,0.0,0.0,0.0,0.0,0.0,0.0,0.0,0.0,0.0,0.0,0.0,0.0,0.0,0.0,0.0,0.0,0.0,0.0,0.0,0.0,0.0,0.0,0.0,0.0,0.0,0.0,0.0,0.44,0.19,0.01,0.0,0.0,0.0,0.0,0.0,0.0,0.0,0.0,0.0,0.0,0.0,0.0,0.0,0.0,0.0,0.0,0.0,0.0,0.0,0.0,0.0,0.0,0.0,0.0,0.0,0.0,0.0,0.0,0.0,0.0,0.0,0.0,0.0,0.0,0.0,0.0,0.0,0.0,0.0,0.0,0.0,0.01,0.04,0.04,0.11,0.68,0.84,0.06,1.0,1.0,1.0,1.0,1.0,1.0,1.0,1.0,1.0,1.0,1.0,1.0,1.0,1.0,1.0,1.0,0.99,0.01,0.88,0.01,0.56,0.55,0.01,0.0,0.0,0.0,0.0,0.0,0.0,0.02,0.78,1.0,0.99],[0.0,0.0,0.0,0.0,0.0,0.0,0.0,0.0,0.29,0.0,0.63,0.25,0.87,1.0,0.98,1.0,1.0,1.0,1.0,0.26,0.4,0.01,0.0,0.0,0.0,0.0,0.0,0.0,0.0,0.02,0.0,0.0,0.17,0.15,0.36,0.98,0.0,0.0,0.02,0.0,0.0,0.0,0.0,0.0,0.0,0.0,0.0,0.0,0.0,0.0,0.0,0.0,0.0,0.0,0.0,0.0,0.0,0.64,0.12,0.82,0.17,0.01,0.0,0.0,0.0,0.0,0.0,0.0,0.0,0.0,0.0,0.0,0.0,0.0,0.0,0.0,0.0,0.0,0.0,0.0,0.0,0.63,0.0,0.02,0.0,0.0,0.0,0.0,0.0,0.0,0.0,0.0,0.0,0.0,0.0,0.0,0.0,0.0,0.0,0.0,0.0,0.0,0.0,0.0,0.0,0.0,0.0,0.0,0.0,0.0,0.0,0.0,0.0,0.0,0.0,0.0,0.05,0.0,0.0,0.0,0.0,0.0,0.0,0.0,0.0,0.0,0.0,0.0,0.0,0.0,0.0,0.0,0.0,0.0,0.0,0.0,0.0,0.0,0.0,0.0,0.0,0.0,0.0,0.0,0.0,0.0,0.0,0.0,0.0,0.0,0.0,0.0,0.0,0.0,0.0,0.0,0.0,0.0,0.0,0.0,0.0,0.0,0.0,0.0,0.0,0.0,0.0,0.0,0.0,0.0,0.54,0.24,0.0,0.0,0.0,0.0,0.0,0.0,0.0,0.0,0.0,0.0,0.0,0.0,0.0,0.0,0.0,0.0,0.0,0.0,0.0,0.0,0.0,0.0,0.0,0.0,0.0,0.0,0.0,0.0,0.0,0.0,0.0,0.0,0.0,0.0,0.0,0.0,0.0,0.0,0.0,0.0,0.0,0.01,0.02,0.06,0.05,0.13,0.7,0.87,0.05,1.0,1.0,1.0,1.0,1.0,1.0,1.0,1.0,1.0,1.0,1.0,1.0,1.0,1.0,1.0,0.97,0.97,0.04,0.7,0.05,0.56,0.58,0.0,0.0,0.0,0.0,0.0,0.0,0.0,0.0,0.83,0.99,1.0],[0.0,0.0,0.0,0.0,0.0,0.0,0.0,0.0,0.0,0.0,0.0,0.0,0.01,1.0,1.0,1.0,1.0,1.0,1.0,0.0,0.0,0.0,0.0,0.0,0.0,0.0,0.0,0.0,0.0,0.95,0.02,0.14,0.95,0.34,0.02,0.0,0.0,0.0,0.0,0.0,0.0,0.0,0.0,0.0,0.0,0.0,0.0,0.0,0.0,0.0,0.0,0.0,0.0,0.0,0.0,0.0,0.0,0.0,0.0,0.0,0.0,0.0,0.0,0.0,0.0,0.0,0.0,0.0,0.0,0.0,0.0,0.0,0.0,0.0,0.0,0.0,0.0,0.0,0.0,0.0,0.0,0.0,0.0,0.0,0.0,0.0,0.0,0.0,0.0,0.0,0.0,0.0,0.0,0.0,0.0,0.0,0.0,0.0,0.0,0.0,0.0,0.0,0.0,0.0,0.0,0.0,0.0,0.0,0.0,0.0,0.0,0.0,0.0,0.0,0.0,0.0,0.0,0.0,0.0,0.0,0.0,0.0,0.0,0.0,0.0,0.0,0.0,0.0,0.0,0.0,0.0,0.0,0.0,0.0,0.0,0.0,0.0,0.0,0.0,0.0,0.0,0.0,0.0,0.0,0.0,0.0,1.0,0.0,0.0,0.0,0.0,0.0,0.0,0.0,0.0,0.0,0.0,0.0,0.0,0.0,0.0,0.0,0.0,0.0,0.0,0.0,0.0,0.0,0.0,0.0,0.0,0.0,0.0,0.0,0.0,0.0,0.0,0.0,0.0,0.0,0.0,0.0,0.0,0.0,0.0,0.0,0.0,0.0,0.0,0.0,0.0,0.0,0.0,0.0,0.0,0.0,0.0,0.0,0.0,0.0,0.0,0.0,0.0,0.0,0.0,0.0,0.0,0.0,0.0,0.0,0.0,0.0,0.0,0.0,0.0,0.0,0.0,0.0,0.0,0.0,0.0,1.0,1.0,1.0,1.0,1.0,1.0,1.0,1.0,0.99,1.0,1.0,1.0,1.0,1.0,1.0,1.0,1.0,1.0,1.0,1.0,1.0,1.0,1.0,1.0,1.0,0.0,0.84,1.0,0.9,1.0,1.0,1.0,0.99],[0.0,0.0,0.0,0.0,0.0,0.0,0.0,0.0,0.0,0.0,0.0,0.0,0.3,1.0,0.99,1.0,0.23,1.0,1.0,0.0,0.0,0.0,0.0,0.0,0.0,0.0,0.0,0.0,0.0,0.43,0.03,0.24,0.97,0.27,0.03,0.0,0.0,0.0,0.0,0.0,0.0,0.0,0.0,0.0,0.0,0.0,0.0,0.0,0.0,0.0,0.0,0.0,0.0,0.0,0.0,0.0,0.0,0.0,0.0,0.0,0.0,0.0,0.0,0.0,0.0,0.0,0.0,0.0,0.0,0.0,0.0,0.0,0.0,0.0,0.0,0.0,0.0,0.0,0.0,0.0,0.0,0.0,0.0,0.01,0.0,0.0,0.0,0.0,0.0,0.0,0.0,0.0,0.0,0.0,0.0,0.0,0.0,0.0,0.0,0.0,0.0,0.0,0.0,0.0,0.0,0.0,0.0,0.0,0.0,0.0,0.0,0.0,0.0,0.0,0.0,0.0,0.0,0.0,0.0,0.0,0.0,0.0,0.0,0.0,0.0,0.0,0.0,0.0,0.0,0.0,0.0,0.0,0.0,0.0,0.0,0.0,0.0,0.0,0.0,0.0,0.0,0.0,0.0,0.0,0.0,0.0,0.01,0.0,0.0,0.0,0.0,0.0,0.0,0.0,0.0,0.0,0.0,0.0,0.0,0.0,0.0,0.0,0.0,0.0,0.0,0.0,0.0,0.0,0.0,0.0,0.0,0.0,0.0,0.0,0.0,0.0,0.0,0.0,0.0,0.0,0.0,0.0,0.0,0.0,0.0,0.0,0.0,0.0,0.0,0.0,0.0,0.0,0.0,0.0,0.0,0.0,0.0,0.0,0.0,0.0,0.0,0.0,0.0,0.0,0.0,0.0,0.0,0.0,0.0,0.0,0.0,0.0,0.0,0.0,0.0,0.0,0.0,0.0,0.0,0.0,0.0,1.0,1.0,1.0,1.0,1.0,1.0,1.0,0.98,0.99,1.0,1.0,1.0,1.0,1.0,1.0,1.0,1.0,1.0,1.0,1.0,1.0,1.0,1.0,1.0,1.0,0.0,0.09,1.0,0.01,1.0,1.0,1.0,0.99],[0.0,0.0,0.0,0.0,0.0,0.0,0.0,0.0,0.0,0.0,0.0,0.0,0.0,1.0,0.13,1.0,0.0,0.21,1.0,0.0,0.0,0.0,0.0,0.0,0.0,0.0,0.0,0.0,0.0,0.55,0.78,0.76,0.96,0.03,0.0,0.0,0.0,0.0,0.0,0.0,0.0,0.0,0.0,0.0,0.0,0.0,0.0,0.0,0.0,0.0,0.0,0.0,0.0,0.0,0.0,0.0,0.0,0.0,0.0,0.0,0.0,0.0,0.0,0.0,0.0,0.0,0.0,0.0,0.0,0.0,0.0,0.0,0.0,0.0,0.0,0.0,0.0,0.0,0.0,0.0,0.0,0.0,0.0,0.0,0.0,0.0,0.0,0.0,0.0,0.0,0.0,0.0,0.0,0.0,0.0,0.0,0.0,0.0,0.0,0.0,0.0,0.0,0.0,0.0,0.0,0.0,0.0,0.0,0.0,0.0,0.0,0.0,0.0,0.0,0.0,0.0,0.0,0.03,0.0,0.0,0.0,0.0,0.0,0.0,0.0,0.0,0.0,0.0,0.0,0.0,0.0,0.0,0.0,0.0,0.0,0.0,0.0,0.0,0.0,0.0,0.0,0.0,0.0,0.0,0.0,0.0,0.01,0.0,0.0,0.0,0.0,0.0,0.0,0.0,0.0,0.0,0.0,0.0,0.0,0.0,0.0,0.0,0.0,0.0,0.0,0.0,0.0,0.0,0.0,0.0,0.0,0.0,0.0,0.0,0.0,0.0,0.0,0.0,0.0,0.0,0.0,0.0,0.0,0.0,0.0,0.0,0.0,0.0,0.0,0.0,0.0,0.0,0.0,0.0,0.0,0.0,0.0,0.0,0.0,0.0,0.0,0.0,0.0,0.0,0.0,0.0,0.0,0.0,0.0,0.0,0.0,0.0,0.0,0.0,0.0,0.0,0.0,0.0,0.0,0.0,0.0,1.0,1.0,1.0,1.0,1.0,1.0,0.85,0.23,0.17,0.23,1.0,1.0,1.0,1.0,1.0,1.0,1.0,1.0,1.0,1.0,1.0,1.0,1.0,1.0,1.0,1.0,1.0,1.0,0.67,1.0,1.0,1.0,0.1],[0.0,0.0,0.0,0.0,0.0,0.0,0.0,0.0,0.0,0.0,0.0,0.0,0.0,1.0,0.98,1.0,0.0,0.0,1.0,0.0,0.0,0.0,0.0,0.0,0.0,0.0,0.0,0.0,0.0,0.11,0.64,0.04,0.95,0.0,0.0,0.0,0.0,0.0,0.0,0.0,0.0,0.0,0.0,0.0,0.0,0.0,0.0,0.0,0.0,0.0,0.0,0.0,0.0,0.0,0.0,0.0,0.0,0.0,0.0,0.0,0.0,0.0,0.0,0.0,0.0,0.0,0.0,0.0,0.0,0.0,0.0,0.0,0.0,0.0,0.0,0.0,0.0,0.0,0.0,0.0,0.0,0.0,0.0,0.98,0.0,0.0,0.0,0.0,0.0,0.0,0.0,0.0,0.0,0.0,0.0,0.0,0.0,0.0,0.0,0.0,0.0,0.0,0.0,0.0,0.0,0.0,0.0,0.0,0.0,0.0,0.0,0.0,0.0,0.0,0.0,0.0,0.01,1.0,0.0,0.0,0.0,0.0,0.0,0.0,0.0,0.0,0.0,0.0,0.0,0.0,0.0,0.0,0.0,0.0,0.0,0.0,0.0,0.0,0.0,0.0,0.0,0.0,0.0,0.0,0.0,0.0,0.99,0.0,0.0,0.0,0.0,0.0,0.0,0.0,0.0,0.0,0.0,0.0,0.0,0.0,0.0,0.0,0.0,0.0,0.0,0.0,0.0,0.0,0.0,0.0,0.0,0.0,0.0,0.0,0.0,0.0,0.0,0.0,0.0,0.0,0.0,0.0,0.0,0.0,0.0,0.0,0.0,0.0,0.0,0.0,0.0,0.0,0.0,0.0,0.0,0.0,0.0,0.0,0.0,0.0,0.0,0.0,0.0,0.0,0.0,0.0,0.0,0.0,0.0,0.0,0.0,0.0,0.0,0.0,0.0,0.0,0.0,0.0,0.0,0.0,0.0,1.0,1.0,1.0,1.0,1.0,1.0,0.0,0.0,0.01,0.01,1.0,0.97,1.0,1.0,1.0,1.0,1.0,1.0,1.0,1.0,1.0,1.0,1.0,1.0,1.0,1.0,1.0,1.0,1.0,1.0,1.0,1.0,0.0],[0.0,0.0,0.0,0.0,0.0,0.0,0.0,0.0,0.0,0.0,0.0,0.0,0.0,1.0,0.0,1.0,0.0,0.56,1.0,0.0,0.0,0.0,0.0,0.0,0.0,0.0,0.0,0.0,0.0,0.97,0.99,0.98,0.98,0.47,0.0,0.0,0.0,0.0,0.0,0.0,0.0,0.0,0.0,0.0,0.0,0.0,0.0,0.0,0.0,0.0,0.0,0.0,0.0,0.0,0.0,0.0,0.0,0.0,0.0,0.0,0.0,0.0,0.0,0.0,0.0,0.0,0.0,0.0,0.0,0.0,0.0,0.0,0.0,0.0,0.0,0.0,0.0,0.0,0.0,0.0,0.0,0.0,0.0,0.0,0.0,0.0,0.0,0.0,0.0,0.0,0.0,0.0,0.0,0.0,0.0,0.0,0.0,0.0,0.0,0.0,0.0,0.0,0.0,0.0,0.0,0.0,0.0,0.0,0.0,0.0,0.0,0.0,0.0,0.0,0.0,0.0,0.0,0.0,0.0,0.0,0.0,0.0,0.0,0.0,0.0,0.0,0.0,0.0,0.0,0.0,0.0,0.0,0.0,0.0,0.0,0.0,0.0,0.0,0.0,0.0,0.0,0.0,0.0,0.0,0.0,0.0,0.04,0.0,0.0,0.0,0.0,0.0,0.0,0.0,0.0,0.0,0.0,0.0,0.0,0.0,0.0,0.0,0.0,0.0,0.0,0.0,0.0,0.0,0.0,0.0,0.0,0.0,0.0,0.0,0.0,0.0,0.0,0.0,0.0,0.0,0.0,0.0,0.0,0.0,0.0,0.0,0.0,0.0,0.0,0.0,0.0,0.0,0.0,0.0,0.0,0.0,0.0,0.0,0.0,0.0,0.0,0.0,0.0,0.0,0.0,0.0,0.0,0.0,0.0,0.0,0.0,0.0,0.0,0.0,0.0,0.0,0.0,0.0,0.0,0.0,0.0,1.0,1.0,1.0,1.0,1.0,1.0,0.0,0.02,0.01,0.04,0.99,0.97,1.0,1.0,1.0,1.0,1.0,1.0,1.0,1.0,1.0,1.0,1.0,1.0,1.0,1.0,1.0,1.0,0.03,1.0,1.0,1.0,0.01],[0.0,0.0,0.0,0.0,0.0,0.0,0.0,0.0,0.0,0.0,0.0,0.0,0.0,0.99,0.0,0.98,0.0,0.0,1.0,0.0,0.0,0.0,0.0,0.0,0.0,0.0,0.0,0.0,0.0,0.93,0.99,0.99,0.96,0.13,0.0,0.0,0.0,0.0,0.0,0.0,0.0,0.0,0.0,0.0,0.0,0.0,0.0,0.0,0.0,0.0,0.0,0.0,0.0,0.0,0.0,0.0,0.0,0.0,0.0,0.0,0.0,0.0,0.0,0.0,0.0,0.0,0.0,0.0,0.0,0.0,0.0,0.0,0.0,0.0,0.0,0.0,0.0,0.0,0.0,0.0,0.0,0.0,0.0,0.0,0.0,0.0,0.0,0.0,0.0,0.0,0.0,0.0,0.0,0.0,0.0,0.0,0.0,0.0,0.0,0.0,0.0,0.0,0.0,0.0,0.0,0.0,0.0,0.0,0.0,0.0,0.0,0.0,0.0,0.0,0.0,0.0,0.0,0.0,0.0,0.0,0.0,0.0,0.0,0.0,0.0,0.0,0.0,0.0,0.0,0.0,0.0,0.0,0.0,0.0,0.0,0.0,0.0,0.0,0.0,0.0,0.0,0.0,0.0,0.0,0.0,0.0,0.0,0.0,0.0,0.0,0.0,0.0,0.0,0.0,0.0,0.0,0.0,0.0,0.0,0.0,0.0,0.0,0.0,0.0,0.0,0.0,0.0,0.0,0.0,0.0,0.0,0.0,0.0,0.0,0.0,0.0,0.0,0.0,0.0,0.0,0.0,0.0,0.0,0.0,0.0,0.0,0.0,0.0,0.0,0.0,0.0,0.0,0.0,0.0,0.0,0.0,0.0,0.0,0.0,0.0,0.0,0.0,0.0,0.0,0.0,0.0,0.0,0.0,0.0,0.0,0.0,0.0,0.0,0.0,0.0,0.0,0.0,0.0,0.0,0.0,0.0,1.0,1.0,1.0,1.0,0.39,0.38,0.0,0.0,0.0,0.0,0.01,0.04,1.0,1.0,1.0,1.0,1.0,1.0,1.0,1.0,1.0,1.0,1.0,1.0,1.0,0.99,0.86,0.97,0.0,1.0,1.0,1.0,0.0],[0.0,0.0,0.0,0.0,0.0,0.0,0.0,0.0,0.0,0.0,0.0,0.0,0.0,1.0,0.0,1.0,0.0,0.77,1.0,0.0,0.0,0.0,0.0,0.0,0.0,0.0,0.0,0.0,0.95,0.98,0.99,0.96,0.95,0.02,0.0,0.0,0.0,0.0,0.0,0.0,0.0,0.0,0.0,0.0,0.0,0.0,0.0,0.0,0.0,0.0,0.0,0.0,0.0,0.0,0.0,0.0,0.0,0.0,0.0,0.0,0.0,0.0,0.0,0.0,0.0,0.0,0.0,0.0,0.0,0.0,0.0,0.0,0.0,0.0,0.0,0.0,0.0,0.0,0.0,0.0,0.0,0.0,0.0,0.0,0.0,0.0,0.0,0.0,0.0,0.0,0.0,0.0,0.0,0.0,0.0,0.0,0.0,0.0,0.0,0.0,0.0,0.0,0.0,0.0,0.0,0.0,0.0,0.0,0.0,0.0,0.0,0.0,0.0,0.0,0.0,0.0,0.0,0.04,0.0,0.0,0.0,0.0,0.0,0.0,0.0,0.0,0.0,0.0,0.0,0.0,0.0,0.0,0.0,0.0,0.0,0.0,0.0,0.0,0.0,0.0,0.0,0.0,0.0,0.0,0.0,0.0,1.0,0.97,0.0,0.0,0.0,0.0,0.0,0.0,0.0,0.0,0.0,0.0,0.0,0.0,0.0,0.0,0.0,0.0,0.0,0.0,0.0,0.0,0.0,0.0,0.0,0.0,0.0,0.0,0.0,0.0,0.0,0.0,0.0,0.0,0.0,0.0,0.0,0.0,0.0,0.0,0.0,0.0,0.0,0.0,0.0,0.0,0.0,0.0,0.0,0.0,0.0,0.0,0.0,0.0,0.0,0.0,0.0,0.0,0.0,0.0,0.0,0.0,0.0,0.0,0.0,0.0,0.0,0.0,0.0,0.0,0.0,0.0,0.0,0.0,0.0,1.0,1.0,1.0,1.0,1.0,0.98,0.0,0.0,0.0,0.0,0.88,0.7,1.0,1.0,1.0,1.0,1.0,1.0,1.0,1.0,1.0,1.0,1.0,1.0,1.0,1.0,1.0,1.0,1.0,1.0,1.0,1.0,0.0],[0.0,0.0,0.0,0.0,0.0,0.0,0.0,0.0,0.0,0.0,0.0,0.0,0.0,0.0,0.0,1.0,0.0,0.0,1.0,0.0,0.0,0.0,0.0,0.0,0.0,0.0,0.0,0.0,0.99,0.97,0.98,0.97,0.96,0.01,0.0,0.0,0.0,0.0,0.0,0.0,0.0,0.0,0.0,0.0,0.0,0.0,0.0,0.0,0.0,0.0,0.0,0.0,0.0,0.0,0.0,0.0,0.0,0.0,0.0,0.0,0.0,0.0,0.0,0.0,0.0,0.0,0.0,0.0,0.0,0.0,0.0,0.0,0.0,0.0,0.0,0.0,0.0,0.0,0.0,0.0,0.0,0.0,0.0,0.0,0.0,0.0,0.0,0.0,0.0,0.0,0.0,0.0,0.0,0.0,0.0,0.0,0.0,0.0,0.0,0.0,0.0,0.0,0.0,0.0,0.0,0.0,0.0,0.0,0.0,0.0,0.0,0.0,0.0,0.0,0.0,0.0,0.0,0.0,0.0,0.0,0.0,0.0,0.0,0.0,0.0,0.0,0.0,0.0,0.0,0.0,0.0,0.0,0.0,0.0,0.0,0.0,0.0,0.0,0.0,0.0,0.0,0.0,0.0,0.0,0.0,0.0,1.0,0.99,0.0,0.0,0.0,0.0,0.0,0.0,0.0,0.0,0.0,0.0,0.0,0.0,0.0,0.0,0.0,0.0,0.0,0.0,0.0,0.0,0.0,0.0,0.0,0.0,0.0,0.0,0.0,0.0,0.0,0.0,0.0,0.0,0.0,0.0,0.0,0.0,0.0,0.0,0.0,0.0,0.0,0.0,0.0,0.0,0.0,0.0,0.0,0.0,0.0,0.0,0.0,0.0,0.0,0.0,0.0,0.0,0.0,0.0,0.0,0.0,0.0,0.0,0.0,0.0,0.0,0.0,0.0,0.0,0.0,0.0,0.0,0.0,0.0,1.0,1.0,1.0,1.0,0.0,0.0,0.0,0.0,0.0,0.0,0.01,0.05,1.0,1.0,1.0,1.0,1.0,1.0,1.0,1.0,1.0,1.0,1.0,1.0,1.0,1.0,1.0,1.0,1.0,1.0,1.0,1.0,0.0],[0.0,0.0,0.0,0.0,0.0,0.0,0.0,0.0,0.0,0.0,0.0,0.0,0.0,1.0,0.0,1.0,0.0,0.0,1.0,0.0,0.0,0.0,0.0,0.0,0.0,0.0,0.0,0.0,0.05,0.86,0.98,0.21,0.94,0.0,0.0,0.0,0.0,0.0,0.0,0.0,0.0,0.0,0.0,0.0,0.0,0.0,0.0,0.0,0.0,0.0,0.0,0.0,0.0,0.0,0.0,0.0,0.0,0.0,0.0,0.0,0.0,0.0,0.0,0.0,0.0,0.0,0.0,0.0,0.0,0.0,0.0,0.0,0.0,0.0,0.0,0.0,0.0,0.0,0.0,0.0,0.0,0.0,0.0,0.01,0.0,0.0,0.0,0.0,0.0,0.0,0.0,0.0,0.0,0.0,0.0,0.0,0.0,0.0,0.0,0.0,0.0,0.0,0.0,0.0,0.0,0.0,0.0,0.0,0.0,0.0,0.0,0.0,0.0,0.0,0.0,0.0,0.0,1.0,0.0,0.0,0.0,0.0,0.0,0.0,0.0,0.0,0.0,0.0,0.0,0.0,0.0,0.0,0.0,0.0,0.0,0.0,0.0,0.0,0.0,0.0,0.0,0.0,0.0,0.0,0.0,0.0,1.0,1.0,0.0,0.0,0.0,0.0,0.0,0.0,0.0,0.0,0.0,0.0,0.0,0.0,0.0,0.0,0.0,0.0,0.0,0.0,0.0,0.0,0.0,0.0,0.0,0.0,0.0,0.0,0.0,0.0,0.0,0.0,0.0,0.0,0.0,0.0,0.0,0.0,0.0,0.0,0.0,0.0,0.0,0.0,0.0,0.0,0.0,0.0,0.0,0.0,0.0,0.0,0.0,0.0,0.0,0.0,0.0,0.0,0.0,0.0,0.0,0.0,0.0,0.0,0.0,0.0,0.0,0.0,0.0,0.0,0.0,0.0,0.0,0.0,0.0,1.0,1.0,1.0,1.0,1.0,0.61,0.0,0.0,0.0,0.0,0.56,0.56,1.0,1.0,1.0,1.0,1.0,1.0,1.0,1.0,1.0,1.0,1.0,1.0,1.0,1.0,1.0,1.0,1.0,1.0,1.0,1.0,0.0],[0.0,0.0,0.0,0.0,0.0,0.0,0.0,0.0,0.0,0.0,0.0,0.0,0.0,1.0,0.08,1.0,0.0,0.0,1.0,0.0,0.0,0.0,0.0,0.0,0.0,0.0,0.0,0.0,0.96,0.8,0.95,0.0,0.74,0.0,0.0,0.0,0.0,0.0,0.0,0.0,0.0,0.0,0.0,0.0,0.0,0.0,0.0,0.0,0.0,0.0,0.0,0.0,0.0,0.0,0.0,0.0,0.0,0.0,0.0,0.0,0.0,0.0,0.0,0.0,0.0,0.0,0.0,0.0,0.0,0.0,0.0,0.0,0.0,0.0,0.0,0.0,0.0,0.0,0.0,0.0,0.0,0.0,0.0,0.8,0.0,0.0,0.0,0.0,0.0,0.0,0.0,0.0,0.0,0.0,0.0,0.0,0.0,0.0,0.0,0.0,0.0,0.0,0.0,0.0,0.0,0.0,0.0,0.0,0.0,0.0,0.0,0.0,0.0,0.0,0.0,0.0,1.0,1.0,0.0,0.0,0.0,0.0,0.0,0.0,0.0,0.0,0.0,0.0,0.0,0.0,0.0,0.0,0.0,0.0,0.0,0.0,0.0,0.0,0.0,0.0,0.0,0.0,0.0,0.0,0.0,0.0,1.0,1.0,0.0,0.0,0.0,0.0,0.0,0.0,0.0,0.0,0.0,0.0,0.0,0.0,0.0,0.0,0.0,0.0,0.0,0.0,0.0,0.0,0.0,0.0,0.0,0.0,0.0,0.0,0.0,0.0,0.0,0.0,0.0,0.0,0.0,0.0,0.0,0.0,0.0,0.0,0.0,0.0,0.0,0.0,0.0,0.0,0.0,0.0,0.0,0.0,0.0,0.0,0.0,0.0,0.0,0.0,0.0,0.0,0.0,0.0,0.0,0.0,0.0,0.0,0.0,0.0,0.0,0.0,0.0,0.0,0.0,0.0,0.0,0.0,0.0,1.0,1.0,1.0,1.0,1.0,0.02,0.0,0.0,0.0,0.0,0.55,0.58,1.0,1.0,1.0,1.0,1.0,1.0,1.0,1.0,1.0,1.0,1.0,1.0,1.0,1.0,1.0,1.0,1.0,1.0,1.0,1.0,0.0],[0.0,0.0,0.0,0.0,0.0,0.0,0.0,0.0,0.0,0.0,0.0,0.0,0.0,0.07,0.0,1.0,0.0,0.0,1.0,0.0,0.0,0.0,0.0,0.0,0.0,0.0,0.0,0.0,0.99,0.03,0.88,0.0,0.0,0.0,0.0,0.0,0.0,0.0,0.0,0.0,0.0,0.0,0.0,0.0,0.0,0.0,0.0,0.0,0.0,0.0,0.0,0.0,0.0,0.0,0.0,0.0,0.0,0.0,0.0,0.0,0.0,0.0,0.0,0.0,0.0,0.0,0.0,0.0,0.0,0.0,0.0,0.0,0.0,0.0,0.0,0.0,0.0,0.0,0.0,0.0,0.0,0.0,0.0,0.97,0.0,0.0,0.0,0.0,0.0,0.0,0.0,0.0,0.0,0.0,0.0,0.0,0.0,0.0,0.0,0.0,0.0,0.0,0.0,0.0,0.0,0.0,0.0,0.0,0.0,0.0,0.0,0.0,0.0,0.0,0.0,0.0,1.0,1.0,0.0,0.98,0.95,0.0,0.0,0.0,0.0,0.0,0.0,0.0,0.0,0.0,0.0,0.0,0.0,0.0,0.0,0.0,0.0,0.0,0.0,0.0,0.0,0.0,0.0,0.0,0.0,1.0,1.0,1.0,0.0,0.0,0.0,0.0,0.0,0.0,0.0,0.0,0.0,0.0,0.0,0.0,0.0,0.0,0.0,0.0,0.0,0.0,0.0,0.0,0.0,0.0,0.0,0.0,0.0,0.0,0.0,0.0,0.0,0.0,0.0,0.0,0.0,0.0,0.0,0.0,0.0,0.0,0.0,0.0,0.0,0.0,0.0,0.0,0.0,0.0,0.0,0.0,0.0,0.0,0.0,0.0,0.0,0.0,0.0,0.0,0.0,0.0,0.0,0.0,0.0,0.0,0.0,0.0,0.0,0.0,0.0,0.0,0.0,0.0,0.0,0.0,0.0,0.99,1.0,0.85,1.0,0.0,0.0,0.0,0.0,0.0,0.0,0.01,0.0,1.0,1.0,1.0,1.0,1.0,1.0,1.0,1.0,1.0,1.0,1.0,1.0,1.0,1.0,1.0,1.0,1.0,1.0,1.0,1.0,0.0],[0.0,0.0,0.0,0.0,0.0,0.0,0.0,0.0,0.0,0.0,0.0,0.0,0.0,0.0,0.0,1.0,0.0,0.0,1.0,0.0,0.0,0.0,0.0,0.0,0.0,0.0,0.0,0.0,0.74,0.0,0.92,0.0,0.0,0.0,0.0,0.0,0.0,0.0,0.0,0.0,0.0,0.0,0.0,0.0,0.0,0.0,0.0,0.0,0.0,0.0,0.0,0.0,0.0,0.0,0.0,0.0,0.0,0.0,0.0,0.0,0.0,0.0,0.0,0.0,0.0,0.0,0.0,0.0,0.0,0.0,0.0,0.0,0.0,0.0,0.0,0.0,0.0,0.0,0.0,0.0,0.0,0.0,0.0,0.22,0.0,0.0,0.0,0.0,0.0,0.0,0.0,0.0,0.0,0.0,0.0,0.0,0.0,0.0,0.0,0.0,0.0,0.0,0.0,0.0,0.0,0.0,0.0,0.0,0.0,0.0,0.0,0.0,0.0,0.0,0.0,0.0,0.91,1.0,0.0,1.0,1.0,0.0,0.0,0.0,0.0,0.0,0.0,0.0,0.0,0.0,0.0,0.0,0.0,0.0,0.0,0.0,0.0,0.0,0.0,0.0,0.0,0.0,0.0,0.0,0.0,1.0,1.0,1.0,0.0,0.0,0.0,0.0,0.0,0.0,0.0,0.0,0.0,0.0,0.0,0.0,0.0,0.0,0.0,0.0,0.0,0.0,0.0,0.0,0.0,0.0,0.0,0.0,0.0,0.0,0.0,0.0,0.0,0.0,0.0,0.0,0.0,0.0,0.0,0.0,0.0,0.0,0.0,0.0,0.0,0.0,0.0,0.0,0.0,0.0,0.0,0.0,0.0,0.0,0.0,0.0,0.0,0.0,0.0,0.0,0.0,0.0,0.0,0.0,0.0,0.0,0.0,0.0,0.0,0.0,0.0,0.0,0.0,0.0,0.0,0.0,0.0,0.31,0.98,0.33,0.02,0.0,0.0,0.0,0.0,0.0,0.0,0.0,0.0,1.0,1.0,1.0,1.0,1.0,1.0,1.0,1.0,1.0,1.0,1.0,1.0,1.0,1.0,1.0,1.0,1.0,1.0,1.0,1.0,0.0],[0.0,0.0,0.0,0.0,0.0,0.0,0.0,0.0,0.0,0.0,0.0,0.0,0.0,0.0,0.0,0.99,0.0,0.0,1.0,0.0,0.0,0.0,0.0,0.0,0.0,0.0,0.0,0.0,0.55,0.0,0.46,0.0,0.0,0.0,0.0,0.0,0.0,0.0,0.0,0.0,0.0,0.0,0.0,0.0,0.0,0.0,0.0,0.0,0.0,0.0,0.0,0.0,0.0,0.0,0.0,0.0,0.0,0.0,0.0,0.0,0.0,0.0,0.0,0.0,0.0,0.0,0.0,0.0,0.0,0.0,0.0,0.0,0.0,0.0,0.0,0.0,0.0,0.0,0.0,0.0,0.0,0.0,0.0,0.06,0.0,0.0,0.0,0.0,0.0,0.0,0.0,0.0,0.0,0.0,0.0,0.0,0.0,0.0,0.0,0.0,0.0,0.0,0.0,0.0,0.0,0.0,0.0,0.0,0.0,0.0,0.0,0.0,0.0,0.0,0.0,0.0,0.99,1.0,0.0,1.0,1.0,0.0,0.0,0.0,0.0,0.0,0.0,0.0,0.0,0.0,0.0,0.0,0.0,0.0,0.0,0.0,0.0,0.0,0.0,0.0,0.0,0.0,0.0,0.0,0.0,1.0,1.0,1.0,0.0,0.0,0.0,0.0,0.0,0.0,0.0,0.0,0.0,0.0,0.0,0.0,0.0,0.0,0.0,0.0,0.0,0.0,0.0,0.0,0.0,0.0,0.0,0.0,0.0,0.0,0.0,0.0,0.0,0.0,0.0,0.0,0.0,0.0,0.0,0.0,0.0,0.0,0.0,0.0,0.0,0.0,0.0,0.0,0.0,0.0,0.0,0.0,0.0,0.0,0.0,0.0,0.0,0.0,0.0,0.0,0.0,0.0,0.0,0.0,0.0,0.0,0.0,0.0,0.0,0.0,0.0,0.0,0.0,0.0,0.0,0.0,0.0,0.01,0.0,0.0,0.0,0.0,0.0,0.0,0.0,0.0,0.0,0.0,0.0,1.0,1.0,1.0,1.0,1.0,1.0,1.0,1.0,1.0,1.0,1.0,1.0,1.0,1.0,1.0,1.0,1.0,1.0,1.0,1.0,0.0],[0.0,0.0,0.0,0.0,0.0,0.0,0.0,0.0,0.0,0.0,0.0,0.0,0.0,0.0,0.0,0.0,0.0,0.0,0.0,0.0,0.0,0.0,0.0,0.0,0.0,0.0,0.0,0.0,0.01,0.0,0.28,0.0,0.0,0.0,0.0,0.0,0.0,0.0,0.0,0.0,0.0,0.0,0.0,0.0,0.0,0.0,0.0,0.0,0.0,0.0,0.0,0.0,0.0,0.0,0.0,0.0,0.0,0.0,0.0,0.0,0.0,0.0,0.0,0.0,0.0,0.0,0.0,0.0,0.0,0.0,0.0,0.0,0.0,0.0,0.0,0.0,0.0,0.0,0.0,0.0,0.0,0.0,0.0,0.0,0.0,0.01,0.0,0.0,0.0,0.0,0.0,0.0,0.0,0.0,0.0,0.0,0.0,0.0,0.0,0.0,0.0,0.0,0.0,0.0,0.0,0.0,0.0,0.0,0.0,0.0,0.0,0.0,0.0,0.0,0.0,0.0,0.0,1.0,0.0,1.0,1.0,0.0,0.0,0.0,0.0,0.0,0.0,0.0,0.0,0.0,0.0,0.0,0.0,0.0,0.0,0.0,0.0,0.0,0.0,0.0,0.0,0.0,0.0,0.0,0.0,1.0,1.0,1.0,0.0,0.0,0.0,0.0,0.0,0.0,0.0,0.0,0.0,0.0,0.0,0.0,0.0,0.0,0.0,0.0,0.0,0.0,0.0,0.0,0.0,0.0,0.0,0.0,0.0,0.0,0.0,0.0,0.0,0.0,0.0,0.0,0.0,0.0,0.0,0.0,0.0,0.0,0.0,0.0,0.0,0.0,0.0,0.0,0.0,0.0,0.0,0.0,0.0,0.0,0.0,0.0,0.0,0.0,0.0,0.0,0.0,0.0,0.0,0.0,0.0,0.0,0.0,0.0,0.0,0.0,0.0,0.0,0.0,0.0,0.0,0.0,0.0,0.0,0.0,0.0,0.0,0.0,0.0,0.0,0.0,0.0,0.0,0.0,0.0,0.0,0.0,1.0,1.0,1.0,0.99,1.0,1.0,1.0,1.0,1.0,1.0,1.0,1.0,1.0,1.0,1.0,1.0,1.0,1.0,0.0],[0.0,0.0,0.0,0.0,0.0,0.0,0.0,0.0,0.0,0.0,0.0,0.0,0.0,0.0,0.0,1.0,0.0,0.0,1.0,0.0,0.0,0.0,0.0,0.0,0.0,0.0,0.0,0.0,0.8,0.0,0.02,0.0,0.0,0.0,0.0,0.0,0.0,0.0,0.0,0.0,0.0,0.0,0.0,0.0,0.0,0.0,0.0,0.0,0.0,0.0,0.0,0.0,0.0,0.0,0.0,0.0,0.0,0.0,0.0,0.0,0.0,0.0,0.0,0.0,0.0,0.0,0.0,0.0,0.0,0.0,0.0,0.0,0.0,0.0,0.0,0.0,0.0,0.0,0.0,0.0,0.0,0.0,0.0,0.41,0.0,0.0,0.0,0.0,0.0,0.0,0.0,0.0,0.0,0.0,0.0,0.0,0.0,0.0,0.0,0.0,0.0,0.0,0.0,0.0,0.0,0.0,0.0,0.0,0.0,0.0,0.0,0.0,0.0,0.0,0.0,0.0,1.0,1.0,0.99,1.0,1.0,0.0,0.0,0.0,0.0,0.0,0.0,0.0,0.0,0.0,0.0,0.0,0.0,0.0,0.0,0.0,0.0,0.0,0.0,0.0,0.0,0.0,0.0,0.0,0.0,1.0,1.0,1.0,0.98,0.0,0.0,0.0,0.0,0.0,0.0,0.0,0.0,0.0,0.0,0.0,0.0,0.0,0.0,0.0,0.0,0.0,0.0,0.0,0.0,0.0,0.0,0.0,0.0,0.0,0.0,0.0,0.0,0.0,0.0,0.0,0.0,0.0,0.0,0.0,0.0,0.0,0.0,0.0,0.0,0.0,0.0,0.0,0.0,0.0,0.0,0.0,0.0,0.0,0.0,0.0,0.0,0.0,0.0,0.0,0.0,0.0,0.0,0.0,0.0,0.0,0.0,0.0,0.0,0.0,0.0,0.0,0.0,0.0,0.0,0.0,0.0,0.01,0.0,0.0,0.0,0.0,0.0,0.0,0.0,0.0,0.0,0.0,0.0,0.84,0.09,1.0,1.0,1.0,0.86,1.0,1.0,1.0,1.0,1.0,1.0,1.0,1.0,1.0,1.0,1.0,1.0,1.0,1.0,0.0],[0.0,0.0,0.0,0.0,0.0,0.0,0.0,0.0,0.0,0.0,0.0,0.0,0.0,0.0,0.0,1.0,0.0,0.0,1.0,0.13,0.0,0.0,0.0,0.0,0.0,0.0,0.0,0.0,0.99,0.0,0.01,0.0,0.0,0.0,0.0,0.0,0.0,0.0,0.0,0.0,0.0,0.0,0.0,0.0,0.0,0.0,0.0,0.0,0.0,0.0,0.0,0.0,0.0,0.0,0.0,0.0,0.0,0.0,0.0,0.0,0.0,0.0,0.0,0.0,0.0,0.0,0.0,0.0,0.0,0.0,0.0,0.0,0.0,0.0,0.0,0.0,0.0,0.0,0.0,0.0,0.0,0.0,0.0,0.99,0.0,0.0,0.0,0.0,0.0,0.0,0.0,0.0,0.0,0.0,0.0,0.0,0.0,0.0,0.0,0.0,0.0,0.0,0.0,0.0,0.0,0.0,0.0,0.0,0.0,0.0,0.0,0.0,0.0,0.0,0.0,0.0,1.0,1.0,0.99,1.0,1.0,0.0,0.0,0.0,0.0,0.0,0.0,0.0,0.0,0.0,0.0,0.0,0.0,0.0,0.0,0.0,0.0,0.0,0.0,0.0,0.0,0.0,0.0,0.0,0.99,1.0,1.0,1.0,0.73,0.0,0.0,0.0,0.0,0.0,0.0,0.0,0.0,0.0,0.0,0.0,0.0,0.0,0.0,0.0,0.0,0.0,0.0,0.0,0.0,0.0,0.0,0.0,0.0,0.0,0.0,0.0,0.0,0.0,0.0,0.0,0.0,0.0,0.0,0.0,0.0,0.0,0.0,0.0,0.0,0.0,0.0,0.0,0.0,0.0,0.0,0.0,0.0,0.0,0.0,0.0,0.0,0.0,0.0,0.0,0.0,0.0,0.0,0.0,0.0,0.0,0.0,0.0,0.0,0.0,0.0,0.0,0.0,0.0,0.0,0.0,0.0,0.68,0.12,0.28,0.0,0.0,0.0,0.0,0.0,0.0,0.0,0.0,0.0,1.0,1.0,1.0,1.0,1.0,0.97,1.0,1.0,1.0,1.0,1.0,1.0,1.0,1.0,1.0,1.0,1.0,1.0,1.0,1.0,0.0],[0.0,0.0,0.0,0.0,0.0,0.0,0.0,0.0,0.0,0.0,0.0,0.0,0.0,0.0,0.0,1.0,0.0,0.0,1.0,1.0,0.0,0.0,0.01,0.0,0.0,0.0,0.0,0.0,0.81,0.0,0.0,0.0,0.0,0.0,0.0,0.0,0.0,0.0,0.0,0.0,0.0,0.0,0.0,0.0,0.0,0.0,0.0,0.0,0.0,0.0,0.0,0.0,0.0,0.0,0.0,0.0,0.0,0.0,0.0,0.0,0.0,0.0,0.0,0.0,0.0,0.0,0.0,0.0,0.0,0.0,0.0,0.0,0.0,0.0,0.0,0.0,0.0,0.0,0.0,0.0,0.0,0.0,0.0,0.95,0.0,0.0,0.0,0.0,0.0,0.0,0.0,0.0,0.0,0.0,0.0,0.0,0.0,0.0,0.0,0.0,0.0,0.0,0.0,0.0,0.0,0.0,0.0,0.0,0.0,0.0,0.0,0.0,0.0,0.0,0.0,0.0,1.0,1.0,1.0,1.0,0.99,0.0,0.0,0.0,0.0,0.0,0.0,0.0,0.0,0.0,0.0,0.0,0.0,0.0,0.0,0.0,0.0,0.0,0.0,0.0,0.0,0.0,0.0,0.0,1.0,1.0,1.0,1.0,1.0,0.0,0.07,0.0,0.0,0.0,0.0,0.0,0.0,0.0,0.0,0.0,0.0,0.0,0.0,0.0,0.0,0.0,0.0,0.0,0.0,0.0,0.0,0.0,0.0,0.0,0.0,0.0,0.0,0.0,0.0,0.0,0.0,0.0,0.0,0.0,0.0,0.0,0.0,0.0,0.0,0.0,0.0,0.0,0.0,0.0,0.0,0.0,0.0,0.0,0.0,0.0,0.0,0.0,0.0,0.0,0.0,0.0,0.0,0.0,0.0,0.0,0.0,0.0,0.0,0.0,0.0,0.0,0.0,0.0,0.0,0.0,0.0,0.16,0.0,0.07,0.0,0.0,0.0,0.0,0.0,0.0,0.0,0.0,0.0,0.9,0.01,0.67,1.0,0.03,0.0,1.0,1.0,1.0,1.0,1.0,1.0,1.0,1.0,1.0,1.0,1.0,1.0,1.0,1.0,0.0],[0.0,0.0,0.0,0.0,0.0,0.0,0.0,0.0,0.0,0.0,0.0,0.0,0.0,0.0,0.02,1.0,0.0,0.0,1.0,0.93,0.0,0.0,0.0,0.0,0.0,0.0,0.0,0.0,1.0,0.01,0.1,0.0,0.0,0.0,0.0,0.0,0.0,0.0,0.0,0.0,0.0,0.0,0.0,0.0,0.0,0.0,0.0,0.0,0.0,0.0,0.0,0.0,0.0,0.0,0.0,0.0,0.0,0.0,0.0,0.0,0.0,0.0,0.0,0.0,0.0,0.0,0.0,0.0,0.0,0.0,0.0,0.0,0.0,0.0,0.0,0.0,0.0,0.0,0.0,0.0,0.0,0.0,0.0,1.0,0.0,0.0,0.0,0.0,0.0,0.0,0.0,0.0,0.0,0.0,0.0,0.0,0.0,0.0,0.0,0.0,0.0,0.0,0.0,0.0,0.0,0.0,0.0,0.0,0.0,0.0,0.0,0.0,0.0,0.0,0.0,0.0,1.0,1.0,0.0,1.0,0.77,0.0,0.0,0.0,0.0,0.0,0.0,0.0,0.0,0.0,0.0,0.0,0.0,0.0,0.0,0.0,0.0,0.0,0.0,0.0,0.0,0.0,0.0,0.0,0.0,1.0,1.0,1.0,0.0,0.0,0.0,0.0,0.0,0.0,0.0,0.0,0.0,0.0,0.0,0.0,0.0,0.0,0.0,0.0,0.0,0.0,0.0,0.0,0.0,0.0,0.0,0.0,0.0,0.0,0.0,0.0,0.0,0.0,0.0,0.0,0.0,0.0,0.0,0.0,0.0,0.0,0.0,0.0,0.0,0.0,0.0,0.0,0.0,0.0,0.0,0.0,0.0,0.0,0.0,0.0,0.0,0.0,0.0,0.0,0.0,0.0,0.0,0.0,0.0,0.0,0.0,0.0,0.0,0.0,0.0,0.0,0.0,0.0,0.0,0.0,0.0,0.79,1.0,0.68,1.0,0.0,0.0,0.0,0.0,0.0,0.0,0.02,0.0,1.0,1.0,1.0,1.0,1.0,1.0,1.0,1.0,1.0,1.0,1.0,1.0,1.0,1.0,1.0,1.0,1.0,1.0,1.0,1.0,0.0],[0.0,0.0,0.0,0.0,0.0,0.0,0.0,0.0,0.0,0.0,0.0,0.0,0.0,0.85,1.0,1.0,0.0,0.0,1.0,1.0,0.0,0.0,0.05,0.0,0.0,0.0,0.0,0.0,0.99,0.24,0.02,0.0,0.0,0.0,0.0,0.0,0.0,0.0,0.0,0.0,0.0,0.0,0.0,0.0,0.0,0.0,0.0,0.0,0.0,0.0,0.0,0.0,0.0,0.0,0.0,0.0,0.0,0.0,0.0,0.0,0.0,0.0,0.0,0.0,0.0,0.0,0.0,0.0,0.0,0.0,0.0,0.0,0.0,0.0,0.0,0.0,0.0,0.0,0.0,0.0,0.0,0.0,0.0,1.0,0.0,0.0,0.0,0.0,0.0,0.0,0.0,0.0,0.0,0.0,0.0,0.0,0.0,0.0,0.0,0.0,0.0,0.0,0.0,0.0,0.0,0.0,0.0,0.0,0.0,0.0,0.0,0.0,0.0,0.0,0.0,0.0,1.0,1.0,0.0,0.0,0.0,0.0,0.0,0.0,0.0,0.0,0.0,0.0,0.0,0.0,0.0,0.0,0.0,0.0,0.0,0.0,0.0,0.0,0.0,0.0,0.0,0.0,0.0,0.0,0.07,1.0,1.0,1.0,0.0,0.0,0.0,0.0,0.0,0.0,0.0,0.0,0.0,0.0,0.0,0.0,0.0,0.0,0.0,0.0,0.0,0.0,0.0,0.0,0.0,0.0,0.0,0.0,0.0,0.0,0.0,0.0,0.0,0.0,0.0,0.0,0.0,0.0,0.0,0.0,0.0,0.0,0.0,0.0,0.0,0.0,0.0,0.0,0.0,0.0,0.0,0.0,0.0,0.0,0.0,0.0,0.0,0.0,0.0,0.0,0.0,0.0,0.0,0.0,0.0,0.0,0.0,0.0,0.0,0.0,0.0,0.0,0.0,0.0,0.0,0.0,0.0,1.0,1.0,0.97,1.0,1.0,0.0,0.0,0.0,0.0,0.0,0.78,0.83,1.0,1.0,1.0,1.0,1.0,1.0,1.0,1.0,1.0,1.0,1.0,1.0,1.0,1.0,1.0,1.0,1.0,1.0,1.0,1.0,0.0],[0.0,0.0,0.0,0.0,0.0,0.0,0.0,0.0,0.0,0.0,0.0,0.0,0.0,1.0,1.0,1.0,0.0,0.96,1.0,1.0,0.0,0.0,0.0,0.0,0.0,0.0,0.0,0.0,0.94,0.9,0.31,0.0,0.17,0.0,0.0,0.0,0.0,0.0,0.0,0.0,0.0,0.0,0.0,0.0,0.0,0.0,0.0,0.0,0.0,0.0,0.0,0.0,0.0,0.0,0.0,0.0,0.0,0.0,0.0,0.0,0.0,0.0,0.0,0.0,0.0,0.0,0.0,0.0,0.0,0.0,0.0,0.0,0.0,0.0,0.0,0.0,0.0,0.0,0.0,0.0,0.0,0.0,0.0,0.98,0.0,0.0,0.0,0.0,0.0,0.0,0.0,0.0,0.0,0.0,0.0,0.0,0.0,0.0,0.0,0.0,0.0,0.0,0.0,0.0,0.0,0.0,0.0,0.0,0.0,0.0,0.0,0.0,0.0,0.0,0.0,0.0,1.0,1.0,0.0,0.0,0.0,0.0,0.0,0.0,0.0,0.0,0.0,0.0,0.0,0.0,0.0,0.0,0.0,0.0,0.0,0.0,0.0,0.0,0.0,0.0,0.0,0.0,0.0,0.0,0.0,0.01,1.0,1.0,0.0,0.0,0.0,0.0,0.0,0.0,0.0,0.0,0.0,0.0,0.0,0.0,0.0,0.0,0.0,0.0,0.0,0.0,0.0,0.0,0.0,0.0,0.0,0.0,0.0,0.0,0.0,0.0,0.0,0.0,0.0,0.0,0.0,0.0,0.0,0.0,0.0,0.0,0.0,0.0,0.0,0.0,0.0,0.0,0.0,0.0,0.0,0.0,0.0,0.0,0.0,0.0,0.0,0.0,0.0,0.0,0.0,0.0,0.0,0.0,0.0,0.0,0.0,0.0,0.0,0.0,0.0,0.0,0.0,0.0,0.0,0.0,0.0,1.0,1.0,1.0,1.0,1.0,0.93,0.0,0.0,0.0,0.0,1.0,0.99,1.0,1.0,1.0,1.0,1.0,1.0,1.0,1.0,1.0,1.0,1.0,1.0,1.0,1.0,1.0,1.0,1.0,1.0,1.0,1.0,0.0],[0.0,0.0,0.0,0.0,0.0,0.0,0.0,0.0,0.02,0.0,0.0,0.0,0.33,0.99,0.0,1.0,1.0,1.0,0.99,0.0,0.45,0.0,0.0,0.0,0.0,0.0,0.0,0.0,0.0,0.0,0.0,0.0,0.07,0.91,0.96,0.89,0.06,0.02,0.79,0.0,0.0,0.0,0.0,0.0,0.0,0.0,0.0,0.0,0.0,0.0,0.0,0.0,0.0,0.0,0.0,0.0,0.0,1.0,0.83,0.95,0.2,0.01,0.0,0.0,0.0,0.0,0.0,0.0,0.0,0.0,0.0,0.0,0.0,0.0,0.0,0.0,0.0,0.0,0.0,0.0,0.0,0.0,0.0,0.0,0.0,0.0,0.0,0.0,0.0,0.0,0.0,0.0,0.0,0.0,0.0,0.0,0.0,0.0,0.0,0.0,0.0,0.0,0.0,0.0,0.0,0.0,0.0,0.0,0.0,0.0,0.0,0.0,0.0,0.0,0.0,0.0,0.0,0.0,0.0,0.0,0.0,0.0,0.0,0.0,0.0,0.0,0.0,0.0,0.0,0.0,0.0,0.0,0.0,0.0,0.0,0.0,0.0,0.0,0.0,0.0,0.0,0.0,0.0,0.0,0.0,0.0,0.0,0.0,0.0,0.0,0.0,0.0,0.0,0.0,0.0,0.0,0.0,0.0,0.0,0.0,0.0,0.0,0.0,0.0,0.0,0.0,0.0,0.0,0.0,0.0,0.15,0.08,0.0,0.0,0.0,0.0,0.0,0.0,0.0,0.0,0.0,0.0,0.0,0.0,0.0,0.0,0.0,0.0,0.0,0.0,0.0,0.0,0.0,0.0,0.0,0.0,0.0,0.0,0.0,0.0,0.0,0.0,0.0,0.0,0.0,0.0,0.0,0.0,0.0,0.0,0.0,0.0,0.0,0.0,0.01,0.04,0.01,0.05,0.7,0.82,0.05,1.0,1.0,1.0,1.0,0.99,1.0,1.0,1.0,0.99,1.0,0.99,1.0,0.99,0.99,0.1,0.0,0.01,0.0,0.0,0.0,0.0,0.0,0.0,0.0,0.0,0.0,0.0,0.0,0.0,0.0,0.0,0.0,1.0]],
  "pae": [[0.8,2.1,3.4,5.7,6.0,9.9,10.5,14.3,14.2,16.7,18.0,20.1,20.9,19.2,17.6,17.5,16.8,16.8,17.0,14.8,14.3,15.6,14.8,12.4,13.0,15.8,15.2,16.7,18.4,19.6,19.9,20.7,21.3,21.8,22.0,20.8,21.9,19.6,17.6,13.9,13.6,8.6,10.2,5.8,8.1,8.8,7.8,11.1,10.8,7.3,5.6,5.1,4.6,7.6,8.5,12.7,14.7,17.2,18.7,20.6,21.6,21.8,22.5,22.5,22.9,21.9,22.1,20.4,19.4,19.8,18.5,17.2,17.4,17.2,13.5,13.6,10.0,11.7,14.1,12.7,15.5,15.8,17.2,18.1,18.4,19.6,19.3,20.7,20.1,18.7,18.3,19.7,19.4,16.7,18.9,19.6,17.9,16.6,19.1,18.5,16.1,17.4,18.6,17.8,16.1,17.9,16.2,17.9,15.8,13.9,12.4,13.7,12.9,15.0,14.2,15.5,15.6,18.3,17.4,18.5,19.6,20.2,19.8,19.8,20.2,19.1,20.1,18.3,19.6,19.7,17.1,17.8,19.2,17.8,16.3,17.5,18.4,17.3,16.3,14.5,13.8,15.9,13.7,15.8,14.9,16.9,16.3,17.9,17.4,15.8,16.2,14.4,14.1,12.4,13.4,13.0,11.4,10.6,12.7,10.7,7.6,10.4,12.1,8.6,7.8,12.4,12.4,9.8,11.9,14.8,20.1,20.5,20.1,20.7,20.1,20.5,19.8,20.7,21.1,20.9,20.4,20.4,20.6,20.6,19.8,20.2,19.8,20.2,19.7,19.3,18.8,19.1,18.7,18.6,18.5,19.1,19.5,20.0,19.1,19.7,18.6,18.0,17.8,17.9,17.6,18.3,18.8,18.8,20.5,20.8,20.8,19.3,19.4,20.7,20.8,20.7,21.3,21.2,20.9,20.9,20.8,18.8,18.6,18.2,18.8,18.7,19.3,19.6,18.7,19.5,20.6,17.8,17.8,18.9,19.9,20.0,19.3,20.2,19.6,19.2,19.2,19.1,18.4,18.2,18.5,18.2,18.2,17.8,17.4,17.5,17.9,17.8,18.2,18.4],[1.8,0.8,1.5,2.7,3.1,4.4,6.9,7.1,8.3,8.1,9.9,11.1,11.5,12.0,11.1,10.8,9.6,10.2,10.9,10.4,9.8,10.9,10.8,9.0,8.3,10.0,10.5,11.6,13.0,12.4,13.9,13.6,13.1,12.5,13.2,11.2,13.3,11.4,10.6,8.0,7.8,5.6,6.1,4.4,6.0,6.0,6.2,7.0,6.4,4.9,4.4,3.4,3.2,5.3,5.1,8.0,8.0,9.6,8.7,11.3,12.6,13.6,12.7,14.3,14.9,13.4,13.1,11.9,9.7,8.7,9.7,9.5,8.0,7.3,6.0,5.6,3.6,5.3,7.0,7.7,8.4,9.1,10.8,12.2,12.7,14.0,13.0,13.4,12.6,11.4,12.0,12.0,10.6,9.7,10.1,10.3,8.7,7.9,9.5,9.0,7.3,7.9,8.9,7.8,6.5,7.9,6.7,8.5,6.8,6.1,5.3,7.0,8.9,9.8,10.3,11.1,11.2,12.8,13.3,13.6,14.4,15.5,15.0,13.9,14.0,13.7,14.3,13.5,13.7,13.3,12.0,12.0,12.6,11.2,10.2,11.1,10.8,9.2,8.4,8.1,8.6,10.7,10.8,12.2,11.5,12.4,11.7,13.2,13.4,12.4,12.7,11.5,11.0,9.6,10.4,10.3,8.8,8.1,9.0,7.6,5.5,6.9,6.5,4.1,4.6,6.0,5.6,4.6,6.3,7.3,10.3,10.6,10.6,10.2,9.7,10.6,10.2,10.7,11.5,11.2,11.8,12.3,12.4,11.2,11.6,10.9,10.2,10.9,10.0,9.6,9.3,8.9,9.0,8.8,8.9,9.5,9.8,10.0,9.6,9.9,8.6,8.7,8.4,8.0,8.6,8.7,9.1,9.3,10.1,11.4,11.1,9.6,9.6,11.3,12.0,11.7,11.2,11.7,11.7,11.5,12.0,12.8,10.9,12.3,11.0,10.8,10.8,10.5,11.6,11.9,12.3,11.9,11.6,11.6,12.0,12.5,12.5,12.3,13.1,11.9,12.5,12.3,11.8,12.1,12.8,12.9,13.2,12.6,12.0,12.6,11.8,11.8,12.0,10.1],[2.1,1.2,0.8,1.0,1.4,1.7,2.1,2.7,3.1,3.5,4.0,4.5,4.7,4.7,4.5,4.5,3.5,3.6,4.6,4.0,3.0,3.9,4.3,3.2,3.1,4.1,4.5,5.2,5.5,4.7,5.8,5.5,5.0,5.0,5.0,4.2,4.8,4.1,3.5,2.7,2.7,2.3,2.6,2.3,2.6,3.0,2.8,3.4,3.3,2.6,2.3,1.8,1.4,1.6,1.7,2.3,2.4,2.9,3.1,4.2,5.0,5.9,7.0,6.9,7.5,6.1,6.0,5.2,4.2,4.0,4.0,3.4,3.2,3.3,2.7,2.3,2.1,2.9,3.7,3.6,4.4,4.2,4.9,5.3,6.1,6.5,5.7,6.6,5.8,5.0,5.9,6.2,4.9,5.3,5.7,5.0,4.4,4.6,5.2,4.5,4.2,4.8,4.9,3.8,3.8,4.7,4.3,5.6,4.5,3.9,3.6,3.9,4.3,5.1,4.8,5.6,5.1,5.8,5.9,6.5,6.6,8.0,7.3,6.9,7.1,6.5,7.8,6.8,7.7,7.2,6.3,6.7,7.2,6.2,5.9,6.7,6.7,5.4,5.6,4.8,4.8,5.6,5.0,5.7,5.1,5.5,5.0,5.9,5.8,5.1,5.4,5.0,4.4,4.0,4.5,4.3,3.1,3.2,3.9,3.3,2.2,3.3,3.9,2.3,2.6,3.9,3.7,3.0,3.8,4.8,4.5,4.3,4.2,4.1,4.1,4.3,4.3,4.7,5.0,5.0,5.4,5.6,5.6,5.3,5.3,5.2,4.8,5.1,4.3,4.0,4.0,3.8,3.8,3.8,3.8,4.0,4.2,4.3,4.2,4.3,3.8,3.8,3.6,3.5,3.7,3.8,3.7,3.6,3.3,3.5,3.6,3.9,3.9,4.4,4.8,4.6,4.4,4.6,4.6,4.6,4.9,4.2,4.3,4.3,4.3,4.2,4.3,3.9,4.2,4.2,4.5,4.2,4.3,4.6,4.8,5.1,5.1,5.1,5.3,5.1,5.2,5.3,5.1,5.5,5.9,5.9,6.2,5.9,5.8,5.5,5.6,5.3,5.3,3.6],[2.5,1.7,0.9,0.8,0.9,1.1,1.1,1.4,1.7,1.8,2.1,2.5,2.7,2.6,2.3,2.3,1.9,2.2,2.3,2.0,1.8,2.2,2.3,1.8,2.0,2.4,2.6,2.7,2.8,2.8,3.2,3.3,3.2,3.2,3.2,2.8,3.3,2.9,2.4,2.0,1.7,1.5,1.6,1.5,1.7,1.9,1.8,2.3,2.4,1.9,1.7,1.4,1.1,1.1,1.2,1.4,1.6,2.0,2.0,2.8,3.8,4.6,5.9,5.3,5.9,4.6,4.4,3.6,2.7,2.8,2.8,2.3,2.1,2.2,1.8,1.4,1.1,1.3,1.6,1.6,2.0,2.0,2.4,2.5,2.8,3.1,2.9,3.3,3.0,2.5,2.7,3.0,2.5,2.4,2.7,2.6,2.1,2.3,2.6,2.4,1.9,2.5,2.7,2.4,2.1,2.8,2.4,2.9,2.4,1.9,1.6,1.8,1.9,2.2,2.0,2.5,2.4,2.7,2.9,3.2,3.1,3.9,3.8,3.3,3.4,3.0,3.5,3.2,3.6,3.3,2.7,3.0,3.2,2.7,2.6,3.1,2.9,2.5,2.6,2.2,2.3,2.5,2.3,2.7,2.3,2.7,2.4,2.9,3.1,2.6,2.9,2.5,2.2,2.1,2.3,2.0,1.6,1.8,2.0,1.5,1.4,1.9,1.7,1.3,1.7,2.1,1.9,2.0,2.6,3.2,3.0,2.7,2.8,2.5,2.4,2.5,2.5,2.7,2.9,2.9,3.2,3.4,3.3,3.0,3.2,3.0,3.4,3.0,2.4,2.4,2.3,2.3,2.2,2.1,2.2,2.4,2.5,2.6,2.6,2.8,2.4,2.2,2.1,2.1,2.0,2.1,2.2,2.1,2.2,2.4,2.4,2.3,2.4,2.9,3.1,3.0,2.6,2.8,2.8,2.8,3.1,2.5,2.4,2.5,2.4,2.3,2.5,2.5,2.6,2.6,2.7,2.4,2.5,2.6,2.7,2.8,2.7,2.8,3.0,2.7,2.8,2.8,2.7,2.7,2.9,2.9,3.1,2.8,2.7,2.7,2.6,2.5,2.6,2.4],[2.3,1.7,1.1,0.8,0.8,0.8,0.9,1.0,1.1,1.2,1.4,1.6,1.8,1.7,1.6,1.6,1.3,1.4,1.6,1.4,1.2,1.5,1.6,1.3,1.4,1.7,1.8,2.0,1.9,1.9,2.3,2.3,2.3,2.2,2.1,2.2,2.3,2.0,1.6,1.3,1.1,1.1,1.2,1.2,1.3,1.4,1.3,1.6,1.6,1.4,1.3,1.1,0.9,0.8,0.8,0.9,1.0,1.2,1.3,2.0,3.1,4.0,5.7,4.8,5.6,3.9,3.5,2.7,1.9,1.7,1.8,1.6,1.3,1.4,1.3,0.9,0.9,1.0,1.1,1.2,1.4,1.4,1.7,1.8,2.1,2.2,1.9,2.1,2.0,1.7,1.9,2.0,1.7,1.7,1.9,1.7,1.4,1.6,1.8,1.5,1.3,1.6,1.7,1.5,1.4,1.8,1.6,2.0,1.7,1.4,1.2,1.3,1.4,1.6,1.5,1.8,1.6,2.0,2.1,2.2,2.3,2.6,2.7,2.3,2.3,2.1,2.5,2.3,2.5,2.3,2.0,2.2,2.3,2.0,1.8,2.2,2.1,1.7,1.8,1.6,1.6,1.7,1.6,1.9,1.7,2.0,1.7,2.1,2.2,1.8,2.0,1.7,1.6,1.5,1.6,1.4,1.2,1.3,1.4,1.1,1.0,1.3,1.3,1.0,1.2,1.5,1.4,1.6,2.0,2.4,2.2,2.0,2.1,1.6,1.6,1.7,1.6,1.8,2.0,2.0,2.3,2.5,2.5,2.1,2.3,2.2,2.5,2.1,1.6,1.5,1.5,1.5,1.4,1.4,1.4,1.5,1.6,1.7,1.5,1.6,1.5,1.4,1.3,1.3,1.3,1.3,1.4,1.4,1.7,1.8,1.8,1.5,1.5,2.1,2.4,2.3,1.8,1.9,2.0,1.9,2.2,1.8,1.6,1.8,1.6,1.5,1.6,1.6,1.8,1.9,1.9,1.7,1.7,1.7,1.7,1.8,1.8,1.9,2.1,1.8,2.0,1.9,1.8,1.9,2.0,2.0,2.2,2.0,1.9,1.9,1.8,1.8,1.7,1.5],[2.6,1.8,1.2,0.9,0.8,0.8,0.8,0.9,1.0,1.1,1.2,1.5,1.7,1.6,1.5,1.5,1.2,1.3,1.5,1.4,1.2,1.5,1.6,1.4,1.5,1.7,1.8,2.1,1.9,1.8,2.2,2.3,2.2,2.1,2.1,1.9,2.2,2.0,1.5,1.3,1.1,1.1,1.4,1.3,1.4,1.6,1.5,1.8,1.8,1.6,1.5,1.3,1.0,0.9,0.8,0.9,0.9,1.1,1.2,2.0,3.0,4.0,5.5,4.7,5.4,3.9,3.4,2.7,1.9,1.6,1.7,1.6,1.2,1.3,1.2,0.8,0.8,0.8,0.9,1.1,1.2,1.3,1.5,1.6,1.9,2.0,1.7,1.9,1.8,1.5,1.8,1.8,1.5,1.5,1.7,1.6,1.3,1.4,1.6,1.3,1.2,1.4,1.5,1.4,1.3,1.6,1.5,1.9,1.6,1.2,1.1,1.2,1.3,1.5,1.4,1.6,1.6,1.8,2.0,2.1,2.1,2.6,2.5,2.2,2.1,1.9,2.2,2.1,2.3,2.1,1.8,2.0,2.1,1.8,1.7,2.0,1.9,1.6,1.7,1.4,1.5,1.7,1.6,1.9,1.6,1.9,1.6,2.0,2.2,1.9,2.0,1.8,1.6,1.6,1.7,1.4,1.2,1.4,1.4,1.1,1.1,1.4,1.3,1.0,1.3,1.6,1.4,1.6,2.1,2.6,2.1,1.9,2.0,1.5,1.5,1.5,1.5,1.7,1.9,1.8,2.2,2.4,2.4,2.0,2.2,2.1,2.5,2.1,1.5,1.4,1.3,1.4,1.2,1.2,1.2,1.4,1.5,1.6,1.4,1.5,1.3,1.2,1.2,1.3,1.2,1.2,1.3,1.3,1.7,1.7,1.7,1.3,1.4,2.0,2.3,2.1,1.7,1.8,1.9,1.9,2.1,1.8,1.5,1.8,1.5,1.4,1.5,1.5,1.7,1.8,1.8,1.7,1.6,1.6,1.7,1.7,1.7,1.7,1.9,1.7,1.9,1.8,1.7,1.7,1.9,1.9,2.0,1.9,1.8,1.8,1.7,1.6,1.6,1.4],[2.7,1.9,1.4,1.0,0.8,0.8,0.8,0.8,0.8,0.9,1.0,1.2,1.3,1.3,1.2,1.2,1.0,1.1,1.2,1.1,1.0,1.2,1.3,1.1,1.3,1.4,1.5,1.7,1.5,1.5,1.8,1.9,2.0,1.8,1.8,1.9,2.0,1.8,1.4,1.1,1.0,1.1,1.2,1.3,1.3,1.5,1.4,1.6,1.6,1.5,1.5,1.3,1.1,0.9,0.8,0.8,0.8,0.9,1.0,1.7,2.7,3.9,5.6,4.6,5.5,3.8,3.3,2.5,1.8,1.5,1.7,1.5,1.1,1.3,1.2,0.8,0.8,0.8,0.8,0.9,1.0,1.0,1.2,1.3,1.5,1.5,1.4,1.5,1.4,1.3,1.4,1.4,1.3,1.2,1.4,1.3,1.1,1.2,1.3,1.1,1.0,1.3,1.3,1.2,1.2,1.5,1.4,1.6,1.4,1.1,1.0,1.0,1.0,1.2,1.1,1.3,1.2,1.4,1.5,1.7,1.7,2.0,2.0,1.7,1.6,1.5,1.8,1.7,1.8,1.7,1.4,1.6,1.7,1.5,1.4,1.6,1.6,1.3,1.4,1.2,1.2,1.3,1.2,1.4,1.3,1.5,1.3,1.5,1.6,1.5,1.6,1.4,1.2,1.3,1.3,1.1,1.0,1.1,1.2,0.9,1.0,1.2,1.1,0.9,1.2,1.3,1.3,1.5,1.9,2.3,1.9,1.7,1.8,1.3,1.2,1.3,1.2,1.4,1.6,1.6,2.0,2.1,2.1,1.8,2.0,1.8,2.2,1.8,1.2,1.1,1.1,1.1,1.1,1.0,1.1,1.2,1.3,1.3,1.2,1.3,1.2,1.1,1.0,1.1,1.0,1.0,1.1,1.1,1.6,1.6,1.6,1.1,1.1,1.9,2.2,1.9,1.5,1.6,1.7,1.6,1.9,1.6,1.2,1.6,1.2,1.1,1.2,1.2,1.5,1.6,1.6,1.4,1.4,1.3,1.3,1.4,1.4,1.4,1.6,1.4,1.5,1.4,1.4,1.4,1.5,1.5,1.6,1.5,1.4,1.4,1.4,1.3,1.3,1.2],[2.6,1.9,1.4,1.1,0.9,0.8,0.8,0.8,0.8,0.8,0.8,1.0,1.2,1.1,1.0,1.0,0.8,1.0,1.1,1.0,0.9,1.1,1.2,1.1,1.2,1.4,1.4,1.6,1.3,1.4,1.6,1.8,1.8,1.6,1.6,1.7,1.8,1.8,1.3,1.1,1.0,1.1,1.3,1.3,1.4,1.5,1.4,1.6,1.7,1.6,1.5,1.4,1.1,1.0,0.9,0.8,0.8,0.8,0.9,1.6,2.8,3.7,5.3,4.4,5.3,3.6,3.0,2.3,1.7,1.4,1.5,1.4,1.1,1.2,1.1,0.8,0.9,0.8,0.8,0.8,0.9,0.9,1.0,1.1,1.2,1.3,1.2,1.3,1.2,1.0,1.1,1.2,1.1,1.1,1.2,1.1,0.9,1.1,1.2,1.0,0.9,1.1,1.2,1.2,1.1,1.4,1.3,1.5,1.3,1.0,0.9,0.9,0.9,1.0,0.9,1.1,1.0,1.2,1.3,1.4,1.4,1.7,1.8,1.5,1.4,1.2,1.5,1.5,1.6,1.4,1.2,1.4,1.4,1.2,1.2,1.4,1.4,1.2,1.3,1.1,1.1,1.2,1.1,1.2,1.1,1.2,1.1,1.3,1.4,1.3,1.4,1.2,1.1,1.2,1.2,1.0,1.0,1.1,1.1,0.9,1.0,1.2,1.0,1.0,1.2,1.3,1.3,1.5,1.9,2.4,1.7,1.5,1.5,1.1,1.1,1.1,1.1,1.2,1.4,1.4,1.8,2.0,1.9,1.6,1.8,1.6,2.0,1.7,1.1,1.0,1.0,1.1,0.9,0.9,1.0,1.0,1.1,1.2,1.1,1.2,1.0,1.0,0.9,1.0,0.9,0.9,0.9,0.9,1.7,1.6,1.6,1.0,1.0,1.6,2.0,1.7,1.3,1.4,1.5,1.4,1.7,1.4,1.0,1.4,1.0,0.9,1.0,1.1,1.3,1.4,1.4,1.3,1.3,1.1,1.1,1.2,1.1,1.2,1.3,1.2,1.3,1.2,1.1,1.2,1.2,1.2,1.3,1.2,1.2,1.2,1.1,1.1,1.1,1.0],[2.7,2.0,1.4,1.2,1.0,0.9,0.8,0.8,0.8,0.8,0.8,0.9,1.1,1.0,0.9,0.9,0.8,0.9,1.0,0.9,0.9,1.1,1.1,1.0,1.2,1.3,1.4,1.6,1.3,1.3,1.5,1.7,1.8,1.6,1.7,1.8,1.9,1.9,1.4,1.1,1.0,1.2,1.3,1.4,1.4,1.5,1.4,1.6,1.7,1.6,1.6,1.4,1.2,1.0,1.0,0.8,0.8,0.8,0.9,1.6,2.9,3.7,5.3,4.4,5.3,3.7,3.2,2.4,1.7,1.4,1.6,1.5,1.1,1.3,1.2,0.9,1.0,0.8,0.8,0.8,0.8,0.8,0.9,1.0,1.1,1.2,1.1,1.2,1.1,1.0,1.1,1.2,1.0,1.0,1.2,1.1,0.9,1.1,1.2,1.0,1.0,1.2,1.3,1.2,1.2,1.4,1.3,1.6,1.4,1.1,1.0,1.0,0.9,1.0,0.9,1.0,0.9,1.1,1.2,1.3,1.3,1.6,1.7,1.4,1.3,1.2,1.5,1.4,1.5,1.4,1.2,1.3,1.4,1.2,1.1,1.4,1.3,1.2,1.2,1.1,1.1,1.1,1.1,1.2,1.0,1.2,1.1,1.2,1.3,1.3,1.3,1.1,1.1,1.1,1.2,1.0,0.9,1.1,1.0,0.9,1.0,1.2,1.0,1.0,1.2,1.4,1.3,1.6,1.9,2.3,1.9,1.6,1.6,1.1,1.0,1.1,1.1,1.2,1.4,1.3,1.8,2.0,2.0,1.6,1.8,1.6,2.1,1.7,1.0,1.0,0.9,1.0,0.9,0.9,0.9,1.0,1.1,1.1,1.1,1.2,1.1,1.0,1.0,1.0,0.9,0.9,0.9,0.9,1.6,1.7,1.5,0.9,1.0,1.6,2.0,1.7,1.2,1.3,1.4,1.3,1.7,1.5,1.0,1.3,1.0,0.9,1.0,1.0,1.3,1.4,1.4,1.3,1.3,1.0,1.1,1.1,1.1,1.2,1.3,1.1,1.2,1.1,1.1,1.1,1.2,1.2,1.3,1.2,1.1,1.1,1.1,1.0,1.0,1.0],[2.7,2.1,1.6,1.4,1.1,1.1,0.9,0.8,0.8,0.8,0.8,0.9,1.1,1.0,0.9,1.0,0.8,1.0,1.1,1.0,1.0,1.2,1.2,1.2,1.3,1.4,1.5,1.7,1.4,1.4,1.7,1.8,1.9,1.7,1.7,1.6,1.9,1.8,1.4,1.2,1.1,1.3,1.5,1.6,1.5,1.7,1.6,1.8,1.9,1.9,1.8,1.6,1.3,1.2,1.1,0.9,0.9,0.9,0.9,1.7,2.6,3.6,5.1,4.4,5.2,3.7,3.0,2.4,1.8,1.5,1.7,1.5,1.1,1.4,1.3,1.0,1.1,1.0,0.8,0.8,0.8,0.8,0.9,1.0,1.2,1.2,1.1,1.2,1.1,0.9,1.0,1.2,1.0,1.0,1.2,1.1,0.9,1.1,1.2,1.1,1.0,1.2,1.3,1.3,1.2,1.6,1.5,1.8,1.6,1.2,1.1,1.0,1.0,1.0,0.9,1.0,1.0,1.1,1.3,1.4,1.4,1.8,1.7,1.4,1.3,1.2,1.5,1.4,1.6,1.5,1.2,1.4,1.4,1.2,1.2,1.5,1.5,1.2,1.4,1.2,1.2,1.2,1.1,1.2,1.1,1.3,1.2,1.3,1.5,1.4,1.4,1.3,1.2,1.3,1.3,1.1,1.0,1.2,1.2,1.0,1.2,1.4,1.2,1.2,1.4,1.6,1.5,1.7,2.1,2.6,1.7,1.6,1.5,1.1,1.1,1.1,1.1,1.2,1.4,1.3,1.7,1.9,2.0,1.5,1.7,1.5,2.2,1.6,1.0,1.0,1.0,1.0,0.9,0.9,1.0,1.1,1.1,1.2,1.1,1.3,1.1,1.0,1.0,1.0,0.9,0.9,0.9,1.0,1.6,1.6,1.6,1.0,1.0,1.7,1.9,1.8,1.2,1.4,1.5,1.4,1.6,1.4,1.1,1.4,1.0,1.0,1.0,1.0,1.3,1.4,1.4,1.2,1.1,1.1,1.1,1.2,1.1,1.2,1.3,1.2,1.3,1.2,1.2,1.2,1.3,1.3,1.3,1.2,1.2,1.2,1.2,1.1,1.1,1.1],[3.0,2.5,2.0,1.8,1.5,1.3,1.2,1.0,0.9,0.8,0.8,0.8,1.0,1.0,1.0,1.1,0.9,1.2,1.3,1.2,1.2,1.5,1.5,1.5,1.6,1.8,2.0,2.0,1.7,1.7,1.9,1.9,2.0,1.8,1.8,1.8,2.1,2.0,1.6,1.5,1.5,1.7,1.9,2.0,2.0,2.2,2.0,2.3,2.4,2.3,2.2,2.0,1.8,1.5,1.4,1.2,1.1,1.1,1.0,1.7,2.6,3.7,5.1,4.4,5.2,3.7,3.4,2.7,1.9,1.7,1.9,1.6,1.3,1.5,1.5,1.2,1.3,1.2,1.0,1.1,1.0,0.9,1.0,1.1,1.4,1.4,1.1,1.3,1.2,1.0,1.2,1.2,1.1,1.2,1.4,1.3,1.0,1.3,1.5,1.3,1.2,1.5,1.6,1.5,1.4,1.9,1.7,2.0,1.8,1.4,1.4,1.3,1.3,1.2,1.1,1.2,1.2,1.3,1.6,1.7,1.7,2.0,1.9,1.7,1.5,1.5,1.8,1.8,1.9,1.8,1.5,1.8,1.9,1.5,1.5,1.9,1.9,1.5,1.7,1.4,1.5,1.4,1.5,1.6,1.4,1.6,1.4,1.6,1.8,1.8,1.9,1.6,1.5,1.7,1.7,1.4,1.4,1.6,1.5,1.3,1.5,1.7,1.5,1.5,1.8,1.9,1.8,2.1,2.4,2.9,1.6,1.6,1.7,1.2,1.1,1.1,1.1,1.3,1.5,1.4,1.9,2.0,2.0,1.7,1.9,1.7,2.3,1.9,1.1,1.1,1.1,1.1,1.0,1.0,1.1,1.2,1.3,1.3,1.3,1.4,1.3,1.1,1.1,1.1,1.0,1.0,1.0,1.0,1.7,1.7,1.6,1.0,1.1,1.8,2.0,1.8,1.2,1.4,1.5,1.4,1.6,1.6,1.2,1.5,1.1,1.0,1.0,1.1,1.4,1.4,1.4,1.4,1.3,1.2,1.2,1.2,1.2,1.3,1.4,1.4,1.5,1.3,1.3,1.4,1.5,1.5,1.6,1.5,1.4,1.4,1.3,1.3,1.3,1.2],[3.4,2.9,2.3,2.1,1.8,1.7,1.5,1.3,1.1,0.9,0.8,0.8,0.8,0.9,0.9,1.0,1.0,1.2,1.3,1.3,1.4,1.5,1.5,1.6,1.8,1.9,2.0,2.0,1.6,1.6,1.8,1.8,1.9,1.7,1.7,1.7,2.1,2.0,1.7,1.8,1.7,2.1,2.1,2.4,2.2,2.4,2.1,2.3,2.5,2.5,2.5,2.3,2.2,1.8,1.8,1.5,1.4,1.3,1.2,1.9,2.7,3.7,5.0,4.3,5.2,3.8,3.5,2.9,2.0,1.8,2.2,1.9,1.5,1.8,1.9,1.5,1.6,1.4,1.2,1.2,1.0,0.9,1.0,1.1,1.4,1.3,1.1,1.3,1.1,0.9,1.2,1.3,1.0,1.1,1.4,1.3,1.0,1.3,1.4,1.3,1.3,1.5,1.6,1.6,1.6,2.0,1.8,2.0,1.9,1.5,1.5,1.3,1.3,1.2,1.1,1.2,1.1,1.2,1.6,1.7,1.6,2.0,2.0,1.7,1.5,1.4,1.9,1.8,1.9,1.7,1.5,1.7,1.8,1.5,1.5,1.8,1.7,1.5,1.7,1.4,1.5,1.4,1.4,1.5,1.4,1.5,1.4,1.6,1.8,1.8,1.8,1.6,1.5,1.8,1.7,1.4,1.6,1.7,1.6,1.5,1.7,1.8,1.6,1.7,2.0,2.0,1.9,2.2,2.6,2.9,1.7,1.6,1.6,1.2,1.1,1.2,1.1,1.3,1.5,1.4,1.9,2.1,2.1,1.7,1.9,1.7,2.2,1.8,1.1,1.1,1.1,1.2,1.1,1.1,1.2,1.3,1.3,1.4,1.4,1.6,1.4,1.3,1.3,1.3,1.2,1.1,1.1,1.2,1.6,1.8,1.7,1.1,1.1,1.7,1.9,1.8,1.2,1.3,1.4,1.2,1.6,1.4,1.1,1.4,1.0,1.0,0.9,1.0,1.4,1.3,1.3,1.2,1.2,1.1,1.1,1.1,1.1,1.2,1.3,1.3,1.4,1.2,1.2,1.3,1.4,1.4,1.5,1.4,1.4,1.4,1.3,1.3,1.2,1.1],[5.1,4.5,4.0,3.9,3.4,3.1,2.7,2.3,2.0,1.7,1.0,0.8,0.8,0.8,1.0,1.1,1.4,1.6,1.6,1.8,2.1,2.1,2.1,2.5,2.8,2.9,3.1,2.6,2.1,2.0,2.1,2.1,1.8,2.1,1.7,2.1,2.6,2.7,2.4,2.9,2.8,3.5,3.5,3.9,3.6,4.0,3.6,3.9,4.2,4.1,4.2,3.9,3.8,3.3,3.1,2.8,2.5,2.0,1.9,2.1,3.1,4.0,5.3,4.8,5.7,4.4,4.2,3.7,2.7,2.8,3.2,2.9,2.4,3.1,3.3,2.9,3.1,2.7,2.3,2.0,1.7,1.3,1.3,1.2,1.8,1.7,1.3,1.9,1.5,1.2,1.7,1.8,1.3,1.6,1.9,1.7,1.5,2.0,2.1,1.9,2.1,2.4,2.5,2.5,2.8,3.2,3.1,3.1,3.1,2.6,2.8,2.3,2.3,2.1,1.8,1.7,1.4,1.4,2.0,1.9,1.9,2.5,2.3,2.2,2.0,2.0,2.5,2.5,2.8,2.4,2.2,2.6,2.7,2.2,2.3,2.8,2.7,2.3,2.8,2.4,2.6,2.3,2.1,2.1,1.9,1.8,1.7,1.8,2.3,2.4,2.4,2.3,2.2,2.9,2.8,2.2,2.6,3.0,2.8,2.5,3.1,3.3,2.9,3.2,3.7,3.4,3.3,3.9,4.3,4.2,1.7,1.5,1.8,1.4,1.4,1.4,1.4,1.5,1.7,1.6,2.1,2.2,2.2,1.8,2.0,1.9,2.4,2.0,1.5,1.5,1.6,1.6,1.6,1.7,1.9,1.9,1.8,1.8,2.1,2.3,2.2,2.0,2.0,2.1,1.9,1.7,1.6,1.7,2.1,2.2,2.2,1.5,1.4,1.8,2.1,1.8,1.2,1.4,1.4,1.3,1.5,1.7,1.2,1.7,1.0,1.1,1.0,1.0,1.5,1.5,1.3,1.4,1.3,1.2,1.0,1.1,1.1,1.2,1.4,1.3,1.6,1.3,1.3,1.4,1.5,1.5,1.7,1.6,1.5,1.7,1.4,1.4,1.4,1.5],[4.3,3.8,3.4,3.3,2.9,2.8,2.4,2.2,1.7,1.6,1.2,1.0,0.8,0.8,0.9,0.9,1.2,1.3,1.2,1.4,1.7,1.7,1.6,1.9,2.1,2.2,2.1,2.0,1.6,1.6,1.8,1.9,1.7,1.8,1.7,1.9,2.3,2.3,2.1,2.5,2.3,2.9,2.8,3.1,2.9,2.9,2.8,2.9,3.2,3.2,3.2,3.0,3.2,2.7,2.8,2.2,2.2,1.7,1.7,2.2,3.1,4.3,5.4,4.9,5.9,4.6,4.4,3.7,2.7,2.9,3.2,2.8,2.5,3.1,3.2,2.7,2.9,2.4,2.2,1.8,1.7,1.2,1.2,1.0,1.4,1.3,1.2,1.7,1.5,1.2,1.6,1.8,1.5,1.7,2.0,1.9,1.7,2.1,2.3,2.1,2.4,2.7,2.8,2.8,3.0,3.4,3.2,3.1,3.1,2.7,2.6,2.2,2.0,1.9,1.4,1.4,1.1,1.0,1.5,1.5,1.4,2.0,1.9,1.7,1.8,1.7,2.1,2.0,2.3,2.1,1.9,2.1,2.3,2.1,2.0,2.5,2.5,2.3,2.5,2.3,2.1,2.0,1.7,1.6,1.4,1.3,1.3,1.4,1.6,1.7,1.7,1.7,1.6,2.0,1.9,1.8,2.1,2.2,2.1,2.2,2.5,2.5,2.5,2.9,3.0,2.9,3.1,3.5,3.6,4.0,1.9,1.7,1.8,1.4,1.5,1.5,1.6,1.7,1.8,1.7,2.2,2.4,2.4,2.0,2.3,2.0,2.5,2.1,1.7,1.6,1.8,1.9,1.8,2.0,2.1,2.2,2.1,2.1,2.4,2.5,2.4,2.2,2.2,2.3,2.1,2.0,1.7,1.8,2.1,2.2,2.2,1.6,1.6,1.9,2.2,1.9,1.3,1.4,1.4,1.3,1.7,1.5,1.0,1.6,0.9,1.0,0.9,1.0,1.6,1.6,1.4,1.5,1.3,1.0,1.0,1.0,0.9,1.2,1.2,1.2,1.4,1.1,1.1,1.1,1.2,1.2,1.4,1.3,1.2,1.2,1.1,1.1,1.1,1.3],[2.9,2.5,2.0,1.8,1.6,1.6,1.3,1.3,1.0,1.1,0.9,0.9,0.9,0.8,0.8,0.8,0.8,0.9,0.8,0.8,1.0,1.0,1.0,1.1,1.3,1.3,1.3,1.4,1.1,1.2,1.4,1.5,1.8,1.6,1.6,1.6,1.9,1.9,1.6,1.5,1.3,1.7,1.7,1.8,1.7,1.9,1.8,2.0,2.1,2.1,2.0,1.9,1.8,1.5,1.5,1.3,1.3,1.1,1.2,1.9,2.9,3.8,5.2,4.5,5.4,3.8,3.5,2.8,2.0,1.8,2.1,1.9,1.6,1.8,1.8,1.5,1.6,1.4,1.3,1.2,1.1,0.8,0.9,0.8,1.0,1.0,0.9,1.1,1.1,0.9,1.1,1.2,1.1,1.1,1.4,1.3,1.1,1.4,1.5,1.4,1.5,1.6,1.7,1.7,1.7,2.0,1.9,2.1,1.9,1.6,1.5,1.4,1.2,1.2,0.9,0.9,0.8,0.8,1.1,1.1,1.1,1.5,1.6,1.3,1.2,1.2,1.5,1.4,1.6,1.5,1.3,1.5,1.5,1.4,1.4,1.6,1.6,1.4,1.6,1.4,1.4,1.2,1.1,1.1,0.9,1.0,0.9,1.0,1.1,1.1,1.2,1.1,1.0,1.3,1.3,1.1,1.2,1.4,1.4,1.3,1.5,1.6,1.5,1.6,1.8,1.9,1.8,2.1,2.4,2.8,1.7,1.5,1.6,1.2,1.2,1.3,1.2,1.4,1.5,1.4,1.9,2.0,2.0,1.7,1.8,1.7,2.1,1.8,1.3,1.2,1.2,1.3,1.2,1.2,1.3,1.4,1.5,1.5,1.5,1.6,1.5,1.4,1.4,1.4,1.3,1.2,1.2,1.2,1.7,1.7,1.8,1.2,1.2,1.7,2.0,1.7,1.3,1.3,1.4,1.2,1.6,1.3,0.8,1.3,0.8,0.8,0.8,0.9,1.3,1.4,1.4,1.1,1.1,0.8,0.8,0.8,0.8,0.9,1.0,0.9,1.0,0.9,0.8,0.8,0.9,0.9,1.0,0.9,0.8,0.9,0.8,0.8,0.8,1.0],[2.9,2.4,1.9,1.7,1.4,1.4,1.2,1.2,0.9,1.1,0.9,0.9,1.0,0.8,0.8,0.8,0.8,0.8,0.8,0.8,0.8,0.9,1.0,1.0,1.2,1.2,1.3,1.4,1.1,1.2,1.4,1.5,1.9,1.5,1.6,1.9,1.9,1.8,1.6,1.4,1.2,1.5,1.5,1.7,1.6,1.9,1.7,2.0,2.1,2.1,1.9,1.8,1.6,1.3,1.4,1.1,1.2,1.0,1.2,1.9,3.0,3.9,5.4,4.5,5.5,3.9,3.6,2.8,2.0,1.9,2.1,1.9,1.5,1.8,1.8,1.4,1.5,1.3,1.3,1.1,1.1,0.9,0.9,0.8,1.1,1.1,0.9,1.2,1.1,0.9,1.1,1.2,1.1,1.2,1.5,1.4,1.2,1.4,1.6,1.4,1.4,1.7,1.8,1.7,1.7,2.1,1.9,2.1,1.9,1.6,1.5,1.4,1.2,1.2,0.9,1.0,0.8,0.9,1.2,1.2,1.2,1.6,1.6,1.3,1.3,1.2,1.5,1.4,1.6,1.6,1.3,1.5,1.6,1.4,1.4,1.7,1.7,1.5,1.7,1.4,1.4,1.3,1.2,1.2,1.0,1.1,0.8,1.1,1.3,1.2,1.3,1.2,1.0,1.2,1.3,1.1,1.1,1.4,1.4,1.3,1.4,1.6,1.5,1.5,1.7,1.8,1.8,2.1,2.4,2.8,1.8,1.7,1.7,1.3,1.3,1.3,1.3,1.4,1.6,1.5,1.9,2.1,2.1,1.8,2.0,1.8,2.2,1.9,1.4,1.3,1.3,1.4,1.3,1.4,1.4,1.5,1.5,1.6,1.6,1.7,1.6,1.5,1.4,1.5,1.4,1.3,1.3,1.3,1.8,1.7,1.8,1.3,1.3,1.8,2.0,1.8,1.3,1.4,1.5,1.3,1.6,1.4,0.8,1.3,0.8,0.8,0.9,0.9,1.3,1.4,1.3,1.2,1.1,0.8,0.8,0.9,0.8,0.9,1.0,0.9,1.0,0.9,0.8,0.9,0.9,1.0,1.0,1.0,0.9,0.9,0.8,0.8,0.8,1.0],[2.7,2.1,1.6,1.4,1.2,1.2,1.0,1.0,0.8,0.9,0.8,0.9,1.0,0.8,0.8,0.8,0.8,0.8,0.8,0.8,0.8,0.8,0.9,0.9,1.0,1.1,1.1,1.3,1.0,1.1,1.3,1.4,1.6,1.4,1.5,1.4,1.7,1.7,1.4,1.2,1.0,1.3,1.4,1.4,1.4,1.6,1.5,1.7,1.8,1.8,1.7,1.5,1.4,1.1,1.2,0.9,1.0,0.8,1.0,1.7,2.8,3.5,5.0,4.4,5.3,3.7,3.2,2.5,1.7,1.6,1.8,1.6,1.3,1.5,1.5,1.2,1.2,1.1,1.0,0.9,1.0,0.8,0.9,0.8,1.0,1.0,0.9,1.1,1.1,0.9,1.0,1.1,1.1,1.1,1.3,1.2,1.0,1.2,1.3,1.2,1.2,1.4,1.4,1.4,1.4,1.7,1.6,1.8,1.6,1.3,1.2,1.2,1.1,1.0,0.9,1.0,0.8,0.9,1.1,1.1,1.1,1.4,1.5,1.3,1.2,1.1,1.4,1.3,1.4,1.4,1.2,1.3,1.4,1.2,1.2,1.4,1.4,1.3,1.3,1.2,1.2,1.1,1.1,1.1,0.9,1.0,0.8,1.0,1.1,1.1,1.2,1.0,0.9,1.1,1.1,1.0,1.0,1.2,1.1,1.1,1.2,1.3,1.2,1.3,1.4,1.5,1.5,1.8,2.1,2.5,1.8,1.5,1.6,1.2,1.1,1.2,1.2,1.3,1.4,1.4,1.8,1.9,1.9,1.6,1.8,1.6,2.0,1.7,1.2,1.1,1.1,1.1,1.1,1.1,1.1,1.2,1.3,1.3,1.3,1.3,1.3,1.2,1.1,1.1,1.1,1.1,1.0,1.1,1.6,1.6,1.6,1.1,1.1,1.6,1.9,1.7,1.2,1.3,1.4,1.3,1.6,1.4,0.8,1.2,0.8,0.8,0.8,0.8,1.2,1.3,1.2,1.0,0.9,0.8,0.8,0.9,0.8,0.9,1.0,0.8,0.9,0.9,0.8,0.9,0.9,0.9,1.0,0.9,0.9,0.9,0.8,0.8,0.8,0.8],[2.7,2.1,1.7,1.4,1.3,1.2,1.0,1.0,0.8,0.9,0.9,1.0,1.1,0.9,0.8,0.8,0.8,0.8,0.8,0.8,0.8,0.8,0.8,0.9,1.0,1.0,1.1,1.2,0.9,1.0,1.2,1.4,1.6,1.4,1.5,1.7,1.8,1.7,1.4,1.2,1.0,1.3,1.4,1.5,1.4,1.7,1.5,1.7,1.8,1.8,1.7,1.6,1.4,1.2,1.2,1.0,1.0,0.8,1.0,1.6,3.0,3.6,5.2,4.5,5.6,3.8,3.3,2.6,1.8,1.6,1.9,1.6,1.3,1.6,1.5,1.2,1.3,1.2,1.1,1.0,1.1,0.9,1.0,0.9,1.1,1.1,1.1,1.2,1.2,1.0,1.1,1.3,1.1,1.2,1.3,1.3,1.1,1.3,1.4,1.2,1.2,1.4,1.5,1.5,1.4,1.7,1.6,1.9,1.7,1.4,1.3,1.2,1.2,1.2,1.0,1.0,0.9,1.0,1.1,1.1,1.2,1.5,1.6,1.3,1.3,1.2,1.5,1.4,1.6,1.6,1.3,1.5,1.5,1.3,1.3,1.6,1.5,1.4,1.5,1.3,1.3,1.3,1.2,1.1,1.0,1.0,0.8,1.0,1.1,1.1,1.2,1.1,0.9,1.1,1.2,1.0,1.0,1.2,1.2,1.2,1.2,1.4,1.3,1.3,1.5,1.6,1.6,1.8,2.1,2.5,1.8,1.6,1.6,1.2,1.2,1.2,1.2,1.3,1.5,1.5,1.8,2.0,2.0,1.7,1.9,1.7,2.0,1.7,1.2,1.1,1.1,1.2,1.1,1.1,1.2,1.3,1.3,1.3,1.3,1.4,1.3,1.2,1.2,1.2,1.2,1.1,1.1,1.1,1.6,1.6,1.6,1.1,1.1,1.7,1.9,1.8,1.3,1.3,1.4,1.3,1.6,1.2,0.8,1.1,0.8,0.8,0.8,0.9,1.2,1.3,1.3,1.1,1.1,0.8,0.8,0.9,0.9,0.9,1.0,0.8,0.9,0.9,0.9,0.9,0.9,0.9,1.0,0.9,0.9,0.9,0.8,0.8,0.8,0.9],[2.7,2.1,1.7,1.5,1.2,1.3,1.1,1.1,0.9,1.0,1.0,1.0,1.1,0.9,0.9,0.8,0.8,0.8,0.8,0.8,0.8,0.8,0.8,0.8,1.0,1.0,1.0,1.1,0.8,1.0,1.2,1.4,1.7,1.4,1.5,1.9,1.8,1.7,1.5,1.3,1.1,1.4,1.4,1.5,1.4,1.6,1.5,1.7,1.7,1.8,1.7,1.6,1.4,1.2,1.2,1.0,1.1,0.9,1.1,1.7,3.0,3.9,5.4,4.4,5.5,3.7,3.4,2.6,1.9,1.7,1.9,1.7,1.4,1.6,1.6,1.3,1.3,1.2,1.2,1.0,1.1,0.9,1.0,0.9,1.1,1.1,1.1,1.2,1.2,1.0,1.2,1.3,1.2,1.2,1.4,1.3,1.2,1.3,1.5,1.3,1.3,1.5,1.6,1.6,1.5,1.8,1.7,2.0,1.7,1.4,1.3,1.3,1.1,1.1,0.9,1.0,0.8,0.9,1.0,1.0,1.1,1.4,1.6,1.3,1.3,1.2,1.5,1.4,1.5,1.5,1.3,1.4,1.5,1.3,1.3,1.5,1.5,1.4,1.5,1.3,1.2,1.2,1.1,1.1,0.9,0.9,0.8,0.9,1.0,1.0,1.1,1.0,0.8,1.0,1.1,0.9,0.9,1.1,1.1,1.1,1.2,1.3,1.3,1.3,1.5,1.6,1.6,1.8,2.1,2.5,1.8,1.6,1.7,1.3,1.2,1.3,1.3,1.4,1.6,1.5,1.9,2.1,2.0,1.7,1.9,1.7,2.1,1.8,1.3,1.2,1.2,1.3,1.2,1.2,1.3,1.4,1.4,1.5,1.4,1.5,1.4,1.3,1.3,1.3,1.3,1.2,1.2,1.2,1.7,1.7,1.7,1.2,1.2,1.8,2.0,1.8,1.4,1.4,1.5,1.3,1.7,1.3,0.8,1.2,0.8,0.8,0.9,0.9,1.3,1.5,1.4,1.3,1.3,0.8,0.9,0.9,0.8,0.9,1.0,0.8,0.9,0.8,0.8,0.8,0.9,0.9,1.0,0.9,0.8,0.8,0.8,0.8,0.8,0.9],[2.6,2.0,1.6,1.4,1.1,1.2,1.0,1.0,0.8,1.0,0.9,1.0,1.1,0.9,0.8,0.8,0.8,0.8,0.8,0.8,0.8,0.8,0.8,0.8,0.9,0.9,1.0,1.1,0.9,1.0,1.2,1.4,1.9,1.5,1.6,2.0,1.9,1.8,1.6,1.2,1.0,1.3,1.3,1.4,1.4,1.5,1.4,1.6,1.7,1.7,1.6,1.5,1.3,1.1,1.1,0.9,1.0,0.8,1.0,1.8,2.8,4.0,5.6,4.5,5.4,3.7,3.3,2.6,1.9,1.7,1.9,1.7,1.4,1.5,1.5,1.2,1.2,1.1,1.1,0.9,1.0,0.8,1.0,0.9,1.1,1.1,1.0,1.2,1.2,1.0,1.1,1.3,1.2,1.2,1.4,1.3,1.1,1.3,1.4,1.3,1.3,1.4,1.5,1.5,1.4,1.7,1.6,1.8,1.6,1.3,1.2,1.2,1.0,1.1,0.9,0.9,0.8,0.9,1.0,1.0,1.1,1.4,1.5,1.3,1.3,1.2,1.4,1.3,1.5,1.5,1.2,1.4,1.5,1.3,1.2,1.5,1.5,1.3,1.4,1.2,1.2,1.2,1.0,1.0,0.8,0.9,0.8,0.9,1.0,1.0,1.1,0.9,0.8,0.9,1.0,0.9,0.8,1.0,1.1,1.0,1.1,1.2,1.2,1.2,1.3,1.5,1.5,1.7,2.0,2.4,1.8,1.6,1.7,1.3,1.2,1.3,1.3,1.4,1.6,1.5,1.9,2.1,2.0,1.7,1.9,1.7,2.1,1.8,1.3,1.2,1.2,1.3,1.2,1.2,1.2,1.3,1.4,1.4,1.4,1.5,1.3,1.3,1.2,1.2,1.2,1.2,1.2,1.2,1.7,1.7,1.7,1.2,1.2,1.8,2.1,1.9,1.4,1.4,1.5,1.4,1.7,1.2,0.8,1.2,0.9,0.9,0.9,0.9,1.3,1.5,1.4,1.2,1.3,0.9,0.9,0.9,0.9,0.9,1.0,0.8,0.9,0.9,0.8,0.8,0.9,0.9,0.9,0.9,0.8,0.8,0.8,0.8,0.8,0.9],[2.7,2.1,1.6,1.5,1.2,1.3,1.0,1.1,0.9,1.0,1.0,1.1,1.2,1.0,0.9,0.8,0.8,0.8,0.8,0.8,0.8,0.8,0.8,0.8,0.8,0.9,1.0,1.2,1.0,1.1,1.3,1.5,1.8,1.5,1.6,1.9,1.9,1.8,1.4,1.2,1.0,1.3,1.3,1.4,1.4,1.6,1.5,1.7,1.8,1.7,1.7,1.6,1.4,1.1,1.2,0.9,1.1,0.9,1.1,1.7,3.0,3.9,5.4,4.6,5.5,3.8,3.3,2.6,1.9,1.7,1.9,1.7,1.4,1.6,1.6,1.3,1.3,1.2,1.1,1.0,1.1,0.9,1.1,1.0,1.2,1.2,1.1,1.3,1.3,1.1,1.2,1.3,1.3,1.2,1.5,1.4,1.2,1.4,1.5,1.4,1.3,1.5,1.6,1.6,1.5,1.8,1.7,1.9,1.7,1.4,1.3,1.3,1.1,1.2,1.0,1.1,0.9,1.0,1.1,1.1,1.2,1.5,1.7,1.4,1.4,1.3,1.5,1.4,1.6,1.6,1.3,1.5,1.6,1.4,1.3,1.6,1.6,1.4,1.5,1.3,1.3,1.2,1.1,1.1,0.9,1.0,0.8,1.0,1.1,1.1,1.2,1.1,0.9,1.0,1.1,0.9,0.9,1.1,1.1,1.1,1.2,1.4,1.3,1.3,1.5,1.6,1.6,1.8,2.1,2.5,1.8,1.6,1.7,1.3,1.3,1.4,1.4,1.5,1.6,1.6,2.0,2.1,2.1,1.8,2.0,1.8,2.1,1.8,1.3,1.3,1.3,1.3,1.2,1.3,1.3,1.4,1.5,1.5,1.5,1.6,1.5,1.3,1.3,1.3,1.3,1.2,1.2,1.2,1.7,1.7,1.7,1.2,1.3,1.8,2.1,1.9,1.4,1.5,1.6,1.4,1.8,1.3,0.9,1.3,0.9,0.9,1.0,1.0,1.3,1.5,1.4,1.3,1.3,0.9,1.0,1.0,1.0,1.0,1.1,0.9,1.0,0.9,0.9,0.9,1.0,1.0,1.1,1.0,0.9,0.9,0.9,0.9,0.9,1.0],[2.8,2.2,1.8,1.6,1.3,1.4,1.1,1.2,0.9,1.2,1.1,1.2,1.3,1.1,1.1,0.9,0.9,0.8,0.8,0.8,0.8,0.8,0.8,0.8,0.9,0.9,0.9,1.1,1.0,1.1,1.3,1.6,1.7,1.6,1.6,2.0,1.9,1.8,1.5,1.3,1.1,1.4,1.3,1.5,1.5,1.7,1.5,1.8,1.9,1.9,1.8,1.7,1.5,1.2,1.3,1.0,1.2,0.9,1.2,1.9,3.0,4.1,5.5,4.6,5.7,3.8,3.6,2.8,2.0,1.9,2.1,1.8,1.5,1.8,1.7,1.4,1.4,1.3,1.2,1.1,1.2,1.0,1.2,1.2,1.4,1.4,1.3,1.5,1.4,1.2,1.4,1.5,1.3,1.3,1.5,1.5,1.3,1.5,1.6,1.5,1.4,1.7,1.7,1.7,1.7,2.0,1.9,2.1,1.8,1.6,1.4,1.4,1.2,1.3,1.1,1.2,1.0,1.2,1.3,1.3,1.4,1.8,1.9,1.6,1.6,1.5,1.7,1.7,1.9,1.8,1.5,1.7,1.7,1.6,1.5,1.7,1.7,1.6,1.7,1.5,1.4,1.4,1.2,1.3,1.1,1.1,0.9,1.1,1.2,1.1,1.3,1.1,0.9,1.1,1.2,1.1,1.0,1.2,1.3,1.2,1.3,1.5,1.4,1.4,1.6,1.8,1.7,2.0,2.3,2.6,1.9,1.7,1.8,1.4,1.4,1.4,1.4,1.6,1.7,1.7,2.0,2.2,2.1,1.8,2.0,1.9,2.1,1.9,1.4,1.4,1.4,1.4,1.3,1.3,1.4,1.5,1.5,1.6,1.6,1.7,1.6,1.5,1.4,1.4,1.4,1.3,1.3,1.3,1.7,1.7,1.8,1.3,1.3,1.9,2.1,1.9,1.5,1.6,1.7,1.5,1.8,1.4,0.9,1.3,1.0,1.0,1.1,1.1,1.3,1.4,1.4,1.3,1.2,1.0,1.1,1.1,1.1,1.1,1.2,1.0,1.1,1.1,1.0,1.0,1.1,1.1,1.2,1.1,1.0,1.0,1.0,1.0,1.0,1.0],[2.9,2.3,2.0,1.7,1.5,1.5,1.2,1.4,1.0,1.3,1.3,1.4,1.5,1.2,1.2,0.9,1.0,0.9,0.8,0.8,0.8,0.8,0.8,0.8,0.9,0.9,0.9,1.2,1.0,1.2,1.5,1.7,1.8,1.7,1.8,1.8,2.2,2.1,1.6,1.5,1.1,1.5,1.4,1.6,1.5,1.7,1.7,2.0,2.0,2.1,1.9,1.8,1.6,1.3,1.4,1.1,1.3,1.0,1.3,2.0,3.2,4.3,5.9,4.9,5.8,4.2,3.8,3.1,2.3,2.2,2.3,2.1,1.8,2.0,1.9,1.6,1.7,1.5,1.5,1.2,1.4,1.1,1.4,1.3,1.5,1.6,1.5,1.8,1.7,1.5,1.7,1.9,1.6,1.6,1.9,1.8,1.5,1.8,1.9,1.8,1.7,1.9,2.1,2.0,1.9,2.4,2.2,2.4,2.1,1.8,1.7,1.6,1.4,1.6,1.2,1.4,1.1,1.3,1.4,1.4,1.6,1.9,2.0,1.8,1.9,1.7,2.1,1.9,2.1,2.1,1.8,2.0,2.1,1.9,1.8,2.1,2.2,1.9,2.0,1.7,1.6,1.7,1.4,1.5,1.1,1.2,0.9,1.1,1.2,1.1,1.4,1.2,1.0,1.1,1.3,1.2,1.1,1.3,1.5,1.4,1.5,1.7,1.6,1.7,1.8,2.0,2.0,2.2,2.6,3.1,2.1,2.0,2.1,1.6,1.6,1.7,1.7,1.9,2.0,2.0,2.4,2.6,2.5,2.1,2.4,2.2,2.6,2.2,1.7,1.6,1.6,1.7,1.6,1.6,1.7,1.8,1.8,1.9,1.9,2.0,1.8,1.7,1.7,1.7,1.6,1.6,1.5,1.5,1.9,2.0,2.0,1.6,1.6,2.2,2.5,2.2,1.7,1.8,1.9,1.7,2.1,1.5,1.0,1.5,1.1,1.1,1.2,1.2,1.5,1.6,1.6,1.5,1.4,1.1,1.2,1.2,1.2,1.2,1.3,1.1,1.2,1.2,1.1,1.1,1.3,1.2,1.3,1.2,1.2,1.1,1.1,1.0,1.0,1.1],[2.8,2.2,1.8,1.6,1.3,1.5,1.2,1.3,1.1,1.4,1.3,1.4,1.5,1.2,1.2,1.0,1.0,0.9,0.9,0.8,0.8,0.8,0.8,0.8,0.8,0.9,0.9,1.2,1.1,1.2,1.5,1.7,1.9,1.7,1.8,1.8,2.2,2.1,1.6,1.4,1.1,1.5,1.4,1.5,1.5,1.7,1.6,1.9,2.0,2.0,1.8,1.7,1.5,1.2,1.4,1.1,1.3,1.1,1.4,2.0,3.0,4.2,5.9,4.8,5.8,4.1,3.8,3.1,2.3,2.2,2.4,2.1,1.8,2.0,1.9,1.6,1.6,1.4,1.4,1.2,1.4,1.2,1.4,1.3,1.4,1.5,1.5,1.7,1.7,1.5,1.6,1.8,1.6,1.6,1.9,1.8,1.6,1.7,2.0,1.8,1.7,1.9,2.1,2.0,1.9,2.3,2.1,2.3,2.0,1.8,1.6,1.5,1.3,1.4,1.2,1.3,1.1,1.2,1.3,1.3,1.5,1.8,1.9,1.7,1.7,1.6,1.9,1.7,2.0,2.0,1.6,1.8,2.0,1.8,1.6,2.0,2.0,1.8,1.9,1.6,1.5,1.5,1.3,1.3,1.1,1.1,0.9,1.1,1.2,1.1,1.3,1.2,0.9,1.0,1.2,1.1,0.9,1.2,1.3,1.2,1.3,1.5,1.5,1.5,1.7,1.9,1.9,2.1,2.4,2.9,2.1,2.0,2.1,1.7,1.7,1.7,1.8,1.9,2.1,2.0,2.4,2.5,2.5,2.2,2.4,2.2,2.6,2.2,1.8,1.7,1.7,1.7,1.6,1.7,1.7,1.8,1.9,1.9,1.9,2.0,1.9,1.8,1.7,1.7,1.7,1.6,1.6,1.6,1.9,2.0,2.0,1.6,1.7,2.1,2.4,2.2,1.7,1.8,1.9,1.8,2.1,1.5,1.1,1.4,1.1,1.1,1.2,1.3,1.6,1.7,1.7,1.4,1.4,1.1,1.2,1.2,1.1,1.2,1.3,1.1,1.2,1.1,1.1,1.1,1.2,1.2,1.3,1.2,1.1,1.1,1.1,1.0,1.0,1.2],[3.4,2.6,2.3,2.1,1.7,1.9,1.4,1.7,1.3,1.7,1.7,1.9,2.1,1.8,1.7,1.3,1.4,1.3,1.2,1.0,1.0,1.0,0.9,0.8,0.8,0.8,1.0,1.4,1.4,1.7,2.0,2.3,2.5,2.3,2.6,2.3,2.8,2.7,2.0,1.8,1.3,1.7,1.5,1.8,1.7,2.1,2.0,2.5,2.6,2.5,2.2,2.1,1.9,1.5,1.7,1.3,1.7,1.4,1.9,2.6,3.4,4.5,5.9,5.4,6.2,4.8,4.6,3.8,2.9,2.8,2.9,2.6,2.3,2.7,2.4,2.0,2.0,1.7,1.7,1.4,1.8,1.4,1.8,1.8,1.9,2.1,2.0,2.3,2.3,1.9,2.0,2.4,2.1,1.9,2.4,2.4,1.9,2.1,2.5,2.4,2.1,2.4,2.7,2.6,2.5,3.0,2.7,2.8,2.6,2.2,1.9,1.8,1.6,1.7,1.4,1.6,1.4,1.7,1.8,1.9,2.0,2.6,2.6,2.2,2.4,2.0,2.4,2.2,2.5,2.4,1.9,2.2,2.4,2.1,2.0,2.4,2.5,2.2,2.3,1.9,1.9,1.8,1.6,1.7,1.3,1.6,1.2,1.6,1.7,1.3,1.7,1.5,1.1,1.3,1.6,1.3,1.2,1.6,1.7,1.5,1.6,2.0,1.9,1.9,2.1,2.5,2.4,2.8,3.1,3.6,2.7,2.5,2.5,2.2,2.2,2.3,2.3,2.5,2.6,2.6,2.9,3.2,3.2,2.8,2.9,2.8,3.1,2.7,2.3,2.2,2.2,2.2,2.1,2.1,2.3,2.4,2.4,2.5,2.5,2.6,2.5,2.4,2.2,2.1,2.1,2.1,2.0,2.0,2.4,2.4,2.5,2.1,2.2,2.6,3.0,2.7,2.2,2.4,2.5,2.4,2.8,1.8,1.6,1.9,1.6,1.6,1.8,1.9,2.1,2.2,2.3,1.9,1.9,1.6,1.8,1.9,1.8,1.8,2.0,1.6,1.7,1.7,1.6,1.6,1.7,1.7,1.9,1.7,1.5,1.5,1.5,1.5,1.5,1.7],[3.6,2.9,2.6,2.3,2.0,2.1,1.7,1.9,1.6,2.0,2.0,2.4,2.4,2.1,2.1,1.6,1.6,1.4,1.3,1.3,1.1,1.0,1.1,1.0,0.8,0.8,0.9,1.3,1.4,1.6,2.0,2.3,2.5,2.4,2.7,2.3,3.0,2.8,2.1,1.9,1.4,1.8,1.6,1.9,1.9,2.3,2.3,2.7,2.8,2.7,2.5,2.3,2.0,1.6,1.8,1.4,1.8,1.5,2.1,2.8,3.7,4.6,5.8,5.5,6.3,5.0,4.7,3.9,3.2,3.0,3.1,2.7,2.5,2.8,2.6,2.2,2.3,2.0,2.0,1.8,2.1,1.8,2.2,2.2,2.5,2.6,2.5,3.0,2.8,2.3,2.7,3.0,2.6,2.5,2.9,2.8,2.3,2.6,2.9,2.6,2.4,2.8,3.1,2.8,2.7,3.3,3.1,3.4,3.0,2.6,2.4,2.4,2.0,2.3,1.9,2.2,1.8,2.1,2.3,2.3,2.5,3.1,3.0,2.9,3.1,2.8,3.3,2.9,3.3,3.1,2.7,3.0,3.3,2.9,2.7,3.2,3.2,2.8,3.0,2.6,2.5,2.6,2.2,2.3,1.8,1.9,1.5,1.7,1.9,1.5,2.0,1.9,1.4,1.6,2.0,1.7,1.4,1.9,2.1,1.9,1.9,2.4,2.4,2.3,2.6,2.9,2.8,3.0,3.4,3.9,2.8,2.7,2.8,2.5,2.4,2.6,2.6,2.8,2.9,2.9,3.2,3.5,3.4,3.1,3.2,3.1,3.5,3.1,2.6,2.5,2.5,2.5,2.4,2.4,2.5,2.6,2.7,2.8,2.7,2.9,2.7,2.5,2.4,2.4,2.4,2.3,2.3,2.2,2.5,2.6,2.6,2.3,2.4,2.9,3.1,2.9,2.5,2.6,2.7,2.6,3.0,2.0,1.6,2.1,1.8,1.8,2.0,2.0,2.3,2.4,2.5,2.2,2.1,1.8,1.9,1.9,1.9,1.8,2.0,1.7,1.8,1.8,1.7,1.8,1.9,1.9,2.1,1.9,1.8,1.8,1.8,1.7,1.7,1.8],[3.7,3.0,2.8,2.6,2.1,2.3,1.8,2.1,1.7,2.2,2.2,2.4,2.5,2.0,2.0,1.6,1.7,1.6,1.3,1.4,1.4,1.1,1.0,1.1,1.1,0.9,0.8,0.9,1.1,1.5,1.7,2.1,2.5,2.4,2.6,2.5,3.2,3.0,2.3,2.1,1.6,2.0,1.7,2.0,1.9,2.3,2.2,2.6,2.7,2.8,2.5,2.4,2.1,1.7,2.1,1.6,2.0,1.7,2.2,3.0,3.8,4.7,5.8,5.6,6.3,5.0,4.9,4.2,3.4,3.4,3.5,3.1,2.8,3.1,2.9,2.5,2.5,2.3,2.3,2.0,2.2,1.9,2.3,2.1,2.4,2.4,2.4,2.8,2.8,2.3,2.7,3.0,2.7,2.7,3.1,3.0,2.6,2.8,3.2,3.0,2.7,3.1,3.5,3.1,3.0,3.7,3.3,3.7,3.3,2.8,2.6,2.5,2.1,2.4,2.0,2.2,1.8,2.0,2.2,2.0,2.3,2.8,2.8,2.8,2.9,2.8,3.2,2.9,3.4,3.1,2.8,3.0,3.4,3.0,2.8,3.3,3.4,3.0,3.1,2.7,2.5,2.5,2.1,2.2,1.7,1.6,1.3,1.5,1.7,1.4,1.9,1.8,1.3,1.5,1.9,1.8,1.5,1.9,2.1,2.0,2.1,2.3,2.6,2.5,2.7,3.0,2.9,3.1,3.4,3.9,3.0,2.9,3.0,2.7,2.8,2.8,2.9,2.9,3.1,3.0,3.4,3.6,3.6,3.2,3.4,3.3,3.6,3.2,2.9,2.8,2.8,2.8,2.7,2.7,2.8,2.9,3.0,3.1,3.1,3.3,3.1,2.8,2.8,2.7,2.7,2.7,2.6,2.5,2.7,2.8,2.8,2.7,2.7,3.0,3.3,3.0,2.7,2.7,2.8,2.7,3.1,2.0,1.6,2.0,1.8,1.9,2.0,2.1,2.4,2.5,2.4,2.2,2.1,1.7,1.9,1.8,1.7,1.8,1.9,1.6,1.6,1.7,1.6,1.6,1.7,1.8,1.9,1.7,1.7,1.6,1.6,1.6,1.6,2.0],[5.4,4.5,4.5,4.8,4.0,4.7,3.6,4.4,3.2,4.1,3.7,3.7,3.2,2.5,2.7,1.8,2.5,2.1,1.4,2.1,2.2,1.7,1.3,1.9,2.0,1.6,0.9,0.8,0.9,1.4,1.8,2.2,2.8,3.0,3.3,3.9,4.4,4.8,3.9,4.2,3.1,3.7,2.6,2.9,2.7,3.1,3.3,3.9,3.7,3.9,3.4,3.5,3.6,3.1,4.0,3.2,4.2,3.0,4.1,4.2,4.9,6.2,6.9,7.1,7.9,7.1,7.3,6.5,5.9,6.3,6.5,5.5,5.4,5.9,5.7,5.0,4.8,4.7,4.7,3.6,4.5,3.1,3.6,2.9,3.4,3.3,3.2,3.9,3.7,3.6,4.0,4.5,4.3,4.5,5.5,5.3,4.5,5.2,6.0,5.5,5.2,6.2,6.3,5.8,5.8,7.1,6.6,6.7,6.4,5.5,5.0,4.6,4.2,4.6,3.2,3.4,2.4,2.5,3.3,2.8,3.2,4.3,4.0,4.5,4.0,4.1,4.8,4.7,5.5,4.9,4.5,5.1,5.5,4.9,4.9,5.8,6.1,5.5,6.0,5.2,4.7,4.5,3.4,3.5,2.6,2.4,1.6,1.7,2.5,1.9,2.9,2.8,2.0,2.3,3.2,2.9,2.7,3.0,4.0,3.9,3.5,4.4,4.9,4.6,4.8,5.5,5.8,5.6,6.0,6.6,4.2,4.1,4.2,4.0,4.3,4.3,4.5,4.6,4.7,4.6,5.0,5.2,5.2,4.8,5.0,5.0,5.6,4.9,4.8,4.7,4.9,4.9,4.6,4.9,5.2,5.3,5.3,5.2,5.6,5.8,5.6,5.3,5.1,5.0,4.9,4.8,4.4,4.4,4.3,4.1,4.4,4.4,4.4,4.0,4.4,4.0,3.8,3.8,3.7,3.5,4.1,2.4,1.9,2.5,2.3,2.5,2.8,2.8,3.3,3.4,3.2,2.9,2.8,1.8,2.1,2.0,1.9,1.7,1.9,1.6,1.5,1.7,1.7,1.7,1.9,1.9,2.0,2.0,1.9,1.9,1.7,1.8,1.7,3.0],[3.6,2.9,2.6,2.5,2.3,2.3,2.0,2.1,1.7,2.0,1.9,2.0,1.8,1.4,1.6,1.2,1.5,1.3,0.9,1.2,1.3,1.0,1.0,1.3,1.4,1.3,1.1,0.9,0.8,0.8,1.0,1.3,1.6,1.6,1.9,1.9,2.5,2.5,1.9,2.0,1.6,2.0,1.9,2.2,2.0,2.3,2.2,2.5,2.5,2.6,2.4,2.3,2.3,1.9,2.1,1.7,2.0,1.6,2.0,2.3,3.3,4.4,5.6,5.2,6.2,4.6,4.5,3.8,2.9,3.0,3.0,2.7,2.6,2.8,2.6,2.4,2.5,2.3,2.3,1.8,2.1,1.8,2.0,1.7,1.9,1.8,1.9,2.3,2.2,2.0,2.3,2.6,2.4,2.4,2.7,2.6,2.4,2.5,2.8,2.6,2.6,2.8,3.0,2.8,2.7,3.3,3.1,3.2,3.1,2.6,2.5,2.4,2.1,2.3,1.8,1.9,1.4,1.5,1.8,1.5,1.6,2.1,2.2,2.2,2.3,2.3,2.5,2.4,2.8,2.6,2.4,2.6,2.8,2.6,2.5,2.8,2.9,2.6,2.8,2.5,2.3,2.3,1.9,1.9,1.5,1.4,1.0,1.0,1.3,1.3,1.6,1.7,1.3,1.6,1.9,1.8,1.7,1.9,2.1,2.0,2.1,2.3,2.4,2.4,2.6,2.7,2.8,3.0,3.2,3.8,2.4,2.3,2.4,2.2,2.2,2.3,2.4,2.5,2.5,2.4,2.8,2.9,3.0,2.6,2.9,2.7,3.0,2.7,2.4,2.3,2.4,2.4,2.3,2.4,2.5,2.6,2.5,2.6,2.7,2.8,2.6,2.5,2.5,2.5,2.4,2.4,2.2,2.2,2.5,2.4,2.6,2.2,2.3,2.5,2.7,2.5,2.1,2.1,2.1,1.9,2.3,1.6,1.2,1.6,1.3,1.3,1.4,1.5,1.8,1.9,1.8,1.7,1.6,1.1,1.2,1.1,1.1,1.0,1.1,1.0,0.9,1.1,1.0,1.0,1.1,1.2,1.2,1.2,1.2,1.2,1.1,1.1,1.1,1.4],[4.3,3.7,3.6,3.5,3.0,3.2,2.7,2.9,2.3,2.8,2.6,2.7,2.2,1.8,2.1,1.6,1.9,1.6,1.2,1.6,1.8,1.3,1.3,1.8,1.8,1.5,1.5,1.2,0.8,0.8,0.9,1.3,1.7,1.7,2.1,2.3,2.8,3.0,2.4,2.8,2.2,2.9,2.5,2.9,2.7,2.9,3.0,3.2,3.2,3.4,3.2,3.2,3.1,2.7,3.0,2.4,2.7,2.1,2.6,2.9,3.7,4.8,6.0,5.6,6.8,5.2,5.3,4.5,3.8,4.0,4.0,3.7,3.6,4.0,3.8,3.3,3.4,3.2,3.0,2.6,3.0,2.4,2.8,2.3,2.6,2.5,2.6,3.1,2.9,2.7,3.1,3.5,3.2,3.3,3.9,3.6,3.1,3.7,4.2,3.7,3.6,4.2,4.3,4.0,3.9,4.8,4.6,4.8,4.6,3.9,3.6,3.3,3.0,3.1,2.5,2.7,2.1,1.9,2.3,1.9,2.2,2.6,2.7,2.9,3.1,3.0,3.6,3.4,3.9,3.7,3.3,3.7,4.2,3.7,3.6,4.3,4.4,3.9,4.3,3.5,3.3,3.1,2.7,2.6,2.1,1.8,1.3,1.3,1.7,1.6,2.2,2.4,1.8,2.2,2.6,2.5,2.3,2.7,2.9,2.9,2.9,3.2,3.5,3.4,3.7,4.2,4.1,4.3,4.5,5.0,2.9,2.8,2.9,2.8,3.0,3.0,3.1,3.2,3.2,3.2,3.5,3.6,3.7,3.5,3.6,3.5,3.8,3.4,3.2,3.1,3.2,3.3,3.2,3.3,3.4,3.5,3.4,3.4,3.6,3.7,3.6,3.5,3.4,3.5,3.3,3.3,3.0,2.9,3.0,3.0,3.1,2.9,3.0,3.0,3.1,2.9,2.6,2.6,2.6,2.4,2.8,1.6,1.5,1.7,1.6,1.7,1.8,1.9,2.1,2.2,2.0,2.0,1.9,1.5,1.5,1.5,1.5,1.3,1.3,1.1,1.0,1.3,1.3,1.4,1.4,1.5,1.6,1.6,1.5,1.6,1.4,1.4,1.4,1.9],[5.5,4.8,4.9,4.6,4.3,4.2,3.7,3.7,2.9,3.5,3.3,3.3,2.6,2.1,2.6,2.0,2.5,2.1,1.6,2.3,2.4,1.8,1.9,2.6,2.5,2.2,2.3,1.6,1.3,0.9,0.8,1.1,1.5,1.7,2.2,2.5,3.1,3.5,2.8,3.4,2.9,3.7,3.4,4.0,3.8,4.1,4.2,4.6,4.7,4.8,4.5,4.4,4.2,3.7,3.8,3.2,3.5,2.6,3.1,3.2,4.1,5.2,6.1,6.2,7.3,5.9,6.0,5.3,4.6,5.1,5.0,4.6,4.5,5.1,4.8,4.4,4.6,4.5,4.3,3.4,3.9,3.1,3.5,2.8,3.4,3.0,3.2,4.0,3.6,3.3,4.0,4.3,3.9,4.3,4.8,4.4,4.0,4.7,5.0,4.6,4.7,5.3,5.3,5.0,5.1,5.8,5.7,5.9,5.8,5.0,4.8,4.4,4.1,4.3,3.4,3.4,2.7,2.5,3.0,2.5,2.7,3.4,3.4,3.7,3.9,4.0,4.6,4.3,5.1,4.8,4.4,5.0,5.4,4.9,4.8,5.5,5.6,4.9,5.5,4.8,4.7,4.3,3.8,3.5,2.8,2.4,1.9,1.9,2.4,2.4,3.0,3.2,2.7,3.2,3.7,3.3,3.2,3.8,4.2,4.1,4.1,4.6,4.7,4.7,5.1,5.5,5.4,5.4,5.7,6.1,3.2,3.0,3.2,3.2,3.5,3.6,3.8,3.9,3.7,3.8,3.9,4.0,4.1,4.0,4.1,4.1,4.3,3.9,4.0,3.9,4.0,4.0,3.9,4.0,4.2,4.3,4.2,4.2,4.5,4.8,4.5,4.4,4.3,4.4,4.1,4.1,3.7,3.6,3.4,3.4,3.5,3.6,3.6,3.2,3.5,3.2,2.9,2.9,2.8,2.6,3.1,1.9,1.8,2.0,2.0,2.1,2.2,2.2,2.3,2.4,2.3,2.2,2.2,1.8,1.8,1.7,1.8,1.5,1.4,1.5,1.3,1.7,1.7,1.8,1.8,1.9,1.9,2.2,2.1,2.2,2.0,2.0,1.9,2.4],[7.2,6.5,6.5,6.1,5.6,5.3,5.0,4.4,3.6,3.9,3.7,3.7,2.6,2.2,3.0,2.5,2.8,2.3,2.1,3.1,3.3,2.8,2.7,3.7,3.6,3.5,3.3,2.4,1.7,1.4,0.9,0.8,1.0,1.4,1.8,2.4,2.7,3.4,3.3,4.4,3.9,5.0,4.8,5.6,5.3,5.6,5.6,6.1,6.1,6.3,6.1,6.0,5.7,5.3,5.0,4.2,4.2,3.4,3.3,3.0,3.7,4.9,5.8,5.8,7.1,5.5,5.8,5.0,4.6,5.3,5.1,4.9,5.0,5.7,5.5,5.4,5.9,5.6,5.3,4.2,4.9,3.8,4.3,3.4,4.2,3.7,3.5,4.7,4.0,3.8,5.0,5.0,4.5,5.1,5.6,4.9,4.6,5.7,5.8,5.0,5.4,6.4,5.8,5.7,6.0,6.6,6.6,6.9,6.6,6.1,6.1,5.5,5.2,5.5,4.3,4.3,3.2,2.9,3.6,2.8,3.2,3.9,3.9,4.4,4.4,4.8,5.5,5.3,6.3,5.7,5.3,6.2,6.6,5.9,5.9,6.6,6.6,6.1,6.5,6.0,5.9,5.2,4.7,4.2,3.5,2.8,2.5,2.1,2.7,2.9,3.4,3.9,3.4,4.3,4.6,4.2,4.7,5.1,5.6,5.6,5.7,6.2,6.3,6.4,6.8,6.9,6.5,6.9,7.1,7.2,3.1,2.9,3.1,3.4,3.7,3.7,3.9,4.0,3.8,3.9,3.9,4.0,4.1,4.1,4.3,4.2,4.5,4.0,4.1,3.9,4.2,4.2,4.1,4.4,4.5,4.6,4.4,4.2,4.7,4.8,4.8,4.8,4.8,4.8,4.6,4.6,3.8,3.8,3.4,3.4,3.6,3.6,3.8,3.1,3.3,3.1,3.0,2.8,2.7,2.5,2.9,1.9,1.8,2.2,2.1,2.3,2.1,2.3,2.2,2.3,2.2,2.2,2.2,1.8,1.8,1.8,2.0,1.5,1.5,1.6,1.5,1.8,1.9,2.1,2.1,2.2,2.2,2.5,2.4,2.7,2.2,2.2,2.1,2.5],[6.2,5.5,5.2,4.7,4.2,4.0,3.8,3.2,2.9,3.1,2.8,2.7,2.1,2.0,2.5,2.3,2.4,2.2,2.2,2.6,2.7,2.6,2.7,3.1,3.3,3.3,3.3,2.6,2.1,1.6,1.4,1.0,0.8,1.0,1.3,1.7,2.0,2.4,2.3,3.2,3.0,3.8,4.0,4.6,4.6,5.2,4.7,5.3,5.6,5.4,5.3,4.9,4.5,4.0,3.7,3.0,3.2,2.6,2.6,2.7,3.5,4.6,5.7,5.7,7.0,5.1,5.1,4.2,3.5,3.9,3.8,3.7,3.7,4.2,4.0,4.1,4.3,4.5,3.8,3.3,3.7,3.0,3.2,3.0,3.6,3.2,3.1,3.8,3.4,3.0,4.0,4.0,3.3,3.9,4.3,3.8,3.3,4.4,4.3,3.8,4.1,4.7,4.3,4.1,4.3,4.8,5.0,5.4,5.1,4.5,4.6,4.1,4.1,4.3,3.3,3.6,2.9,2.6,3.4,2.8,3.0,3.7,3.6,3.9,3.7,4.0,4.4,4.4,4.9,4.3,4.3,4.8,5.0,4.5,4.6,5.3,5.1,4.7,5.2,4.6,4.6,4.2,3.9,3.7,3.1,3.1,2.5,2.5,3.0,3.1,3.3,3.6,3.2,3.8,3.9,3.6,3.5,4.2,4.4,4.3,4.4,4.8,4.4,4.6,5.2,5.4,4.9,5.2,5.6,5.9,2.7,2.5,2.6,2.8,2.9,3.0,3.2,3.5,3.4,3.4,3.6,3.8,3.8,3.7,3.9,3.7,3.8,3.6,3.4,3.1,3.3,3.4,3.3,3.4,3.6,3.6,3.6,3.4,3.8,3.8,3.8,3.7,3.7,3.7,3.6,3.4,2.9,2.9,3.0,2.9,3.1,2.9,3.0,2.7,2.9,2.8,2.4,2.3,2.3,2.1,2.4,1.7,1.7,1.7,1.9,2.0,2.0,1.9,1.8,1.8,1.7,1.8,1.8,1.7,1.8,1.9,1.9,1.6,1.6,1.6,1.7,1.9,2.0,2.1,2.3,2.3,2.5,2.6,2.4,2.7,2.2,2.3,2.1,2.0],[6.2,5.8,5.7,5.2,4.5,4.3,4.4,3.6,3.2,3.4,3.2,3.2,2.4,2.2,2.9,2.6,2.7,2.0,2.5,3.4,3.1,2.9,3.6,3.8,3.8,3.8,4.1,3.5,2.9,2.0,1.9,1.5,0.9,0.8,0.9,1.5,1.7,2.2,2.2,3.3,3.3,4.2,4.4,5.2,5.1,6.0,5.5,6.3,6.5,6.2,6.1,5.5,5.0,4.5,4.0,3.5,3.4,2.6,2.6,2.6,3.4,4.5,5.5,5.4,6.9,5.0,5.0,4.1,3.6,4.2,4.1,3.9,3.9,4.7,4.3,4.2,4.8,4.8,4.3,3.9,4.3,3.6,4.0,3.5,4.1,3.6,3.3,4.3,4.0,3.6,4.5,4.4,3.9,4.4,4.7,4.2,3.9,4.7,4.8,4.0,4.4,5.2,4.8,4.5,4.8,5.4,5.4,5.9,5.8,5.0,5.2,4.6,4.8,4.9,4.3,4.3,3.6,3.3,4.2,3.6,3.3,4.0,3.9,4.2,4.2,4.4,5.2,5.0,5.7,5.0,4.8,5.8,5.9,5.1,5.3,6.0,5.8,5.3,6.0,5.3,5.4,4.8,4.5,4.4,4.0,3.8,3.3,3.4,4.0,4.1,4.4,4.6,4.1,4.8,4.8,4.7,4.5,5.0,5.2,5.1,5.0,5.8,5.4,5.3,6.2,6.3,5.6,5.8,6.3,6.3,2.7,2.5,2.6,3.1,3.1,3.4,3.4,3.7,3.4,3.4,3.4,3.6,3.6,3.7,3.7,3.7,3.8,3.4,3.6,3.4,3.5,3.6,3.4,3.6,3.8,3.8,3.8,3.6,4.0,4.0,4.1,4.1,4.0,3.9,3.9,3.8,3.1,3.0,2.7,2.8,2.9,3.1,3.2,2.8,3.0,2.8,2.7,2.4,2.3,2.1,2.6,1.8,1.9,1.8,2.1,2.1,1.9,1.8,1.7,1.8,1.6,1.8,1.8,2.0,1.8,2.0,2.2,1.9,1.7,2.1,2.2,2.4,2.6,2.7,3.1,3.1,3.3,3.4,3.3,3.6,2.9,2.8,2.6,2.1],[5.1,4.9,4.6,4.1,4.1,3.6,3.5,3.0,2.7,2.8,2.7,2.8,2.2,2.1,2.6,2.5,2.2,2.1,2.4,2.8,2.8,2.6,3.1,3.3,3.2,3.2,3.6,3.0,2.6,2.0,2.0,1.7,1.3,0.9,0.8,1.0,1.3,1.8,1.8,2.6,2.7,3.5,3.6,4.4,4.3,5.1,4.6,5.4,5.6,5.3,5.2,4.7,4.2,3.8,3.5,3.1,2.7,2.3,2.3,2.2,3.0,4.4,5.1,5.4,6.7,4.8,4.8,3.8,3.2,3.6,3.5,3.2,3.3,3.9,3.6,3.8,4.1,4.3,3.8,3.4,3.7,3.1,3.7,3.2,4.2,3.6,3.3,4.2,3.6,3.2,4.2,4.1,3.6,4.2,4.4,3.8,3.4,4.3,4.3,3.6,4.0,4.6,4.2,3.8,4.2,4.9,5.0,5.3,5.3,4.5,4.6,4.2,4.5,4.5,3.8,4.2,3.1,3.2,4.1,3.5,3.5,3.9,3.7,4.3,4.1,4.4,5.0,4.9,5.5,4.8,4.7,5.5,5.5,4.8,4.8,5.5,5.3,4.9,5.3,4.8,5.0,4.6,4.4,4.3,3.7,3.7,2.9,3.1,3.7,3.6,4.0,4.4,3.6,4.2,4.4,4.0,3.6,4.3,4.7,4.3,4.3,5.2,4.8,4.6,5.3,5.5,4.8,4.8,5.4,5.6,2.5,2.3,2.5,2.8,2.8,3.1,3.1,3.5,3.2,3.3,3.4,3.5,3.5,3.6,3.6,3.5,3.7,3.3,3.3,2.9,3.1,3.2,3.0,3.2,3.3,3.3,3.4,3.2,3.6,3.6,3.7,3.6,3.6,3.6,3.5,3.3,2.8,2.8,2.6,2.6,2.7,2.8,2.8,2.7,2.9,2.7,2.5,2.3,2.1,2.0,2.5,1.9,1.9,1.9,2.0,1.9,1.8,1.4,1.6,1.5,1.5,1.8,1.9,2.0,1.9,2.0,2.3,2.0,2.0,2.2,2.2,2.4,2.5,2.6,3.1,3.1,3.2,3.2,3.1,3.4,2.8,2.6,2.5,1.9],[5.5,4.8,4.7,4.2,3.9,3.2,3.3,2.6,2.6,2.6,2.5,2.7,2.1,2.2,2.5,2.4,2.2,1.9,2.4,2.5,2.3,2.5,3.0,3.1,3.1,3.4,4.2,3.8,2.9,2.4,2.5,2.1,1.7,1.2,0.9,0.8,0.9,1.4,1.7,2.4,2.4,3.4,3.7,4.7,4.8,5.5,4.9,6.1,6.0,5.4,5.4,4.5,4.1,3.6,3.2,2.5,2.6,2.1,2.1,2.1,3.2,4.3,5.6,5.5,6.9,4.8,4.7,3.5,2.9,3.5,3.5,3.2,3.1,3.6,3.5,3.5,4.0,4.0,3.4,3.1,3.4,3.0,3.5,3.2,4.2,3.6,3.3,4.3,3.7,3.2,4.3,4.2,3.5,3.9,4.5,3.9,3.0,4.4,4.4,3.7,3.8,4.6,4.0,3.8,4.0,4.7,4.7,5.3,5.4,4.6,4.8,4.6,4.7,4.8,3.4,4.1,3.1,3.2,4.4,4.0,3.7,4.1,4.0,4.5,4.3,4.5,5.5,5.3,6.1,4.8,4.8,5.8,6.1,4.9,5.2,6.1,5.4,4.8,5.6,5.0,5.2,5.0,4.7,4.7,3.5,4.0,2.9,3.4,4.2,3.9,4.7,4.7,3.7,4.6,5.0,4.2,3.8,4.9,5.1,4.6,4.8,5.4,4.8,4.8,5.5,5.8,4.7,5.0,5.7,5.8,2.7,2.3,2.5,2.8,2.8,3.1,3.1,3.2,3.3,3.3,3.7,3.7,3.7,3.6,3.8,3.6,3.7,3.4,3.0,2.9,2.9,2.9,2.8,2.8,2.9,3.0,3.1,3.1,3.2,3.3,3.2,3.1,3.1,3.2,3.0,3.0,2.7,2.6,2.9,2.8,3.1,2.6,2.8,2.8,3.2,2.8,2.7,2.3,2.1,2.1,2.6,2.1,2.0,2.1,2.0,1.8,1.6,1.5,1.6,1.6,1.6,2.0,1.9,2.1,2.1,2.4,2.5,2.5,2.4,2.5,2.6,2.7,2.8,2.7,3.1,2.9,3.2,3.2,3.0,3.2,2.9,2.9,2.8,1.8],[5.6,5.6,5.5,4.6,4.3,3.8,3.8,3.2,3.2,3.4,3.2,3.6,2.7,2.9,3.1,3.0,2.9,2.4,3.2,3.5,3.2,3.4,4.0,4.6,4.1,4.5,5.5,5.0,4.2,3.2,3.8,3.1,2.3,1.9,1.5,0.9,0.8,1.2,1.8,2.5,2.9,3.9,4.5,5.5,5.8,6.5,5.8,6.9,6.8,6.2,6.4,5.8,4.7,4.4,3.7,3.4,2.8,3.1,2.4,2.2,3.2,4.5,5.5,5.9,7.8,5.1,5.5,3.9,3.1,4.1,3.9,3.4,3.7,4.5,3.9,4.1,4.5,4.7,4.5,4.2,4.6,3.9,4.6,4.0,5.1,4.7,4.1,5.4,4.4,4.2,5.3,5.3,4.5,5.1,5.6,4.8,4.4,5.6,5.5,4.4,4.9,5.8,5.1,4.6,5.0,5.8,5.8,6.7,6.3,5.5,5.2,5.3,5.2,5.7,4.7,4.8,4.1,4.2,5.3,5.3,5.0,5.2,5.2,5.7,5.4,5.6,6.4,6.4,6.8,6.3,5.7,6.9,7.0,6.1,6.1,7.1,6.8,6.1,6.8,6.0,5.9,5.6,5.3,5.4,4.9,5.1,3.8,4.6,5.6,5.3,5.8,5.2,5.3,5.7,5.6,5.3,4.7,5.5,5.6,5.2,5.4,6.1,5.6,5.4,6.2,6.7,5.6,5.7,6.5,6.5,3.0,2.5,2.7,3.1,3.3,3.5,3.6,4.1,3.8,4.0,4.3,4.2,4.2,4.3,4.5,4.4,4.1,4.0,3.8,3.4,3.4,3.5,3.3,3.4,3.6,3.4,3.4,3.4,3.7,3.9,4.0,3.9,3.9,3.9,3.9,3.7,3.0,2.9,2.9,2.9,3.1,3.0,3.3,2.9,3.2,2.9,2.8,2.7,2.3,2.4,2.7,2.3,2.5,2.2,2.5,2.3,2.1,1.8,1.8,1.8,1.9,2.3,2.1,2.6,2.8,3.1,3.2,3.2,3.3,3.2,3.4,3.6,3.9,3.9,4.2,4.1,4.3,4.1,4.1,4.2,3.9,3.9,3.6,2.0],[4.6,4.2,4.2,3.5,3.8,3.2,3.3,2.8,2.8,2.9,3.4,3.7,2.8,3.2,3.5,3.4,2.7,2.5,3.4,3.5,2.6,2.8,3.6,3.3,3.0,3.4,4.2,4.1,4.1,3.2,4.1,3.5,2.9,2.4,1.8,1.7,1.1,0.8,1.1,1.6,2.0,2.7,3.0,3.4,3.9,4.4,4.7,5.1,4.9,4.6,4.3,4.2,3.3,3.0,2.8,2.5,2.1,1.9,2.1,2.4,3.4,4.5,5.6,5.7,7.0,5.1,5.0,4.0,3.1,3.7,3.6,3.1,3.1,3.9,3.5,3.3,4.1,4.2,3.6,3.9,4.2,3.9,4.6,4.5,5.3,5.0,4.4,5.4,4.8,4.2,5.3,5.0,4.3,5.0,5.1,4.4,3.7,5.0,5.0,3.8,4.1,5.0,4.7,4.0,4.4,5.3,5.4,6.0,5.8,4.9,4.8,4.9,5.3,5.2,4.6,5.1,4.4,4.7,5.6,5.2,5.2,5.7,5.4,5.8,5.6,5.9,6.6,6.5,7.0,6.1,5.9,6.8,6.8,6.2,6.1,6.8,6.4,5.7,6.3,5.7,5.6,5.5,5.0,5.3,4.8,4.9,3.9,4.7,5.2,4.5,5.2,5.0,4.3,4.3,5.0,4.7,3.7,4.7,5.3,4.6,4.7,5.4,5.3,4.9,5.5,5.9,5.3,5.1,5.7,6.2,3.0,2.8,2.8,3.2,3.2,3.6,3.5,3.8,3.8,4.0,4.1,4.0,4.1,4.2,4.2,4.0,4.2,3.9,3.5,3.2,3.2,3.3,3.0,3.1,3.2,3.3,3.4,3.4,3.5,3.7,3.5,3.4,3.4,3.4,3.3,3.2,2.7,2.8,3.1,2.9,3.1,2.8,3.1,2.9,3.2,3.0,3.1,2.9,2.6,2.8,2.9,2.8,2.8,2.7,3.0,2.7,2.7,2.2,2.2,2.2,2.1,2.7,2.4,3.1,3.3,3.6,3.8,3.7,3.9,3.8,4.0,4.0,4.1,4.2,4.4,4.6,4.9,4.6,4.4,4.5,4.2,4.0,3.9,2.3],[3.8,3.1,3.0,2.4,2.5,2.3,2.3,2.5,2.3,2.7,2.9,3.3,2.7,3.0,3.0,3.0,2.3,2.1,2.9,2.9,2.1,2.5,3.1,2.9,2.4,3.0,3.8,3.8,3.5,2.9,3.8,3.3,2.9,2.4,2.1,1.7,1.6,0.9,0.8,0.9,1.5,1.7,2.0,2.4,2.8,3.3,3.3,4.0,3.8,3.4,3.1,2.9,2.2,2.1,1.9,1.5,1.5,1.5,1.9,2.4,3.3,4.4,5.4,5.5,6.8,4.8,4.9,3.6,3.1,3.3,3.3,2.9,2.8,3.4,2.8,2.7,2.8,3.2,3.2,3.2,3.7,3.2,3.8,3.8,4.4,4.4,4.0,4.7,4.2,3.8,4.4,4.4,3.7,4.1,4.3,3.9,3.4,4.0,4.1,3.5,3.5,4.1,4.0,3.5,3.6,4.5,4.2,5.1,4.7,3.9,3.7,3.9,3.9,4.5,3.8,4.3,3.6,4.2,4.8,4.8,4.7,5.7,5.2,5.2,4.9,4.8,5.9,5.5,6.1,5.4,4.6,5.7,5.9,4.7,4.5,5.6,5.4,4.5,5.1,4.3,4.2,4.1,4.2,4.4,4.1,4.7,3.5,4.4,5.0,4.1,4.8,4.4,3.7,3.7,4.2,3.9,3.0,3.6,4.0,3.4,3.1,3.9,3.7,3.2,3.6,4.4,3.9,3.8,4.5,4.9,2.8,2.6,2.6,2.7,2.8,3.0,3.1,3.4,3.3,3.4,3.7,3.7,3.7,3.7,3.7,3.6,3.8,3.4,3.1,2.9,3.0,3.0,2.9,2.9,3.0,3.0,3.1,3.1,3.2,3.4,3.3,3.2,3.1,3.0,3.0,2.9,2.6,2.5,2.5,2.5,2.6,2.6,2.8,2.7,2.9,2.8,2.6,2.6,2.5,2.6,2.9,2.6,2.4,2.4,2.7,2.3,2.6,2.2,2.2,2.3,2.2,2.4,2.2,2.9,3.1,3.3,3.5,3.3,3.7,3.3,3.6,3.6,3.7,3.7,4.0,4.2,4.5,4.2,3.9,4.0,3.7,3.7,3.5,2.2],[3.5,2.7,2.6,2.0,2.1,1.8,1.8,1.8,1.7,2.1,2.4,2.8,2.5,2.6,2.8,2.5,1.9,1.7,2.4,2.3,1.5,1.8,2.3,1.9,1.7,2.0,2.5,2.5,2.7,2.5,3.2,3.0,3.1,2.4,2.3,1.9,2.0,1.3,0.9,0.8,0.9,1.2,1.5,1.8,2.1,2.5,2.6,3.2,3.1,2.8,2.5,2.4,1.7,1.6,1.4,1.3,1.2,1.2,1.6,2.2,3.3,4.5,5.7,5.5,6.4,4.8,4.5,3.6,2.7,2.7,2.8,2.3,2.2,2.8,2.3,2.2,2.4,2.2,2.3,2.3,2.7,2.6,3.1,3.3,3.8,4.0,3.5,4.1,3.6,3.1,3.6,3.8,3.1,3.3,3.6,3.1,2.7,3.4,3.4,2.7,2.8,3.4,3.2,2.8,3.0,3.7,3.6,4.1,3.9,3.1,2.9,3.0,3.0,3.4,2.9,3.5,3.1,3.3,3.9,3.9,4.0,4.7,4.5,4.4,4.4,4.1,5.1,4.5,5.1,4.6,4.0,4.6,4.8,4.1,3.8,4.7,4.5,3.8,4.1,3.5,3.4,3.6,3.3,3.6,3.0,3.4,2.7,3.3,3.6,3.0,3.6,3.2,2.6,2.6,3.2,2.8,2.2,2.7,3.0,2.6,2.4,3.1,3.0,2.6,3.1,3.6,3.4,3.4,3.9,4.4,2.8,2.5,2.5,2.2,2.3,2.5,2.6,2.8,2.9,2.9,3.2,3.4,3.4,3.1,3.3,3.2,3.6,3.1,2.6,2.4,2.4,2.5,2.3,2.4,2.4,2.5,2.5,2.5,2.6,2.7,2.6,2.5,2.5,2.4,2.4,2.4,2.2,2.0,2.2,2.2,2.4,2.2,2.2,2.6,2.8,2.8,2.3,2.3,2.4,2.3,2.7,2.3,2.2,2.2,2.4,2.1,2.3,2.1,2.1,2.2,2.1,2.3,2.1,2.5,2.6,2.9,3.0,2.8,3.2,2.8,3.0,3.0,3.0,3.1,3.3,3.4,3.7,3.4,3.3,3.3,3.1,2.8,2.7,1.9],[2.9,2.2,1.8,1.5,1.4,1.3,1.2,1.3,1.3,1.6,1.8,2.2,2.1,2.0,2.0,1.8,1.5,1.4,1.6,1.5,1.1,1.4,1.6,1.3,1.3,1.6,1.9,2.1,2.0,2.0,2.4,2.4,2.4,2.1,2.1,1.8,2.1,1.6,1.1,0.8,0.8,0.8,1.1,1.3,1.5,1.8,1.8,2.2,2.2,2.1,1.8,1.7,1.2,1.0,1.0,0.9,1.0,1.0,1.4,2.0,3.1,4.2,5.6,5.1,6.0,4.3,3.9,3.0,2.3,2.2,2.2,1.9,1.7,2.1,1.8,1.5,1.6,1.5,1.6,1.5,1.9,1.8,2.2,2.3,2.6,2.7,2.5,2.8,2.6,2.3,2.6,2.7,2.3,2.3,2.6,2.3,2.0,2.2,2.4,2.1,1.9,2.3,2.3,2.1,2.1,2.6,2.4,2.8,2.5,2.0,1.8,1.9,1.9,2.2,1.9,2.3,2.1,2.4,2.6,2.6,2.8,3.3,3.2,3.0,3.0,2.8,3.3,2.9,3.3,3.0,2.7,2.9,3.1,2.8,2.5,2.9,2.9,2.4,2.6,2.2,2.2,2.4,2.1,2.4,2.1,2.3,1.8,2.3,2.4,2.1,2.4,2.1,1.7,1.7,2.0,1.8,1.4,1.7,1.9,1.7,1.5,2.0,1.9,1.7,1.9,2.3,2.2,2.4,2.8,3.3,2.4,2.3,2.4,1.9,1.9,2.0,2.0,2.3,2.4,2.4,2.7,2.9,2.9,2.6,2.8,2.6,2.9,2.6,2.0,1.9,1.9,1.9,1.8,1.8,1.8,1.9,2.0,2.0,2.0,2.1,2.0,1.8,1.8,1.8,1.8,1.8,1.7,1.7,2.0,2.1,2.1,1.8,1.8,2.4,2.6,2.5,2.0,2.1,2.2,2.1,2.4,1.9,1.7,1.9,1.7,1.7,1.8,1.8,1.9,1.9,2.0,1.9,1.7,1.9,2.0,2.1,2.1,2.1,2.3,2.0,2.1,2.2,2.1,2.2,2.3,2.4,2.5,2.4,2.2,2.2,2.2,2.0,2.0,1.5],[3.0,2.1,1.8,1.4,1.3,1.3,1.3,1.5,1.6,2.0,2.2,2.5,2.4,2.4,2.4,2.2,1.8,1.7,2.1,2.0,1.4,1.6,2.1,1.6,1.5,1.8,2.2,2.3,2.5,2.3,2.9,2.8,2.9,2.3,2.4,2.0,2.3,1.9,1.4,1.1,0.9,0.8,0.9,1.1,1.4,1.7,1.8,2.2,2.1,2.0,1.6,1.5,1.1,1.0,1.1,1.2,1.2,1.3,1.6,2.2,3.2,4.3,5.7,5.2,6.0,4.5,4.2,3.4,2.5,2.5,2.5,2.1,2.0,2.2,1.9,1.6,1.7,1.7,1.9,1.9,2.3,2.2,2.8,2.8,3.3,3.4,3.1,3.6,3.2,2.8,3.3,3.3,2.7,2.8,3.1,2.7,2.4,2.6,2.8,2.4,2.3,2.7,2.6,2.4,2.4,2.9,2.8,3.2,2.8,2.3,2.1,2.3,2.3,2.7,2.3,2.9,2.5,2.9,3.3,3.4,3.5,4.1,3.9,3.8,3.8,3.6,4.2,3.8,4.3,3.9,3.4,3.8,4.0,3.4,3.1,3.8,3.5,3.0,3.1,2.7,2.6,3.0,2.6,3.1,2.6,2.9,2.4,2.9,3.2,2.7,3.1,2.7,2.2,2.1,2.6,2.2,1.7,1.9,2.3,1.8,1.6,2.2,2.2,1.8,2.0,2.5,2.4,2.5,2.9,3.4,2.7,2.5,2.6,2.1,2.2,2.3,2.4,2.6,2.8,2.8,3.1,3.3,3.3,2.9,3.2,3.1,3.4,3.0,2.4,2.2,2.2,2.2,2.1,2.1,2.1,2.2,2.2,2.3,2.3,2.4,2.3,2.2,2.1,2.1,2.1,2.0,2.0,1.9,2.1,2.2,2.3,2.0,2.1,2.6,2.8,2.8,2.2,2.3,2.5,2.4,2.7,2.1,2.0,2.2,2.1,2.0,2.0,2.0,2.2,2.2,2.3,2.2,2.2,2.2,2.3,2.5,2.5,2.4,2.6,2.4,2.5,2.5,2.5,2.6,2.9,2.9,3.2,2.9,2.7,2.7,2.6,2.5,2.4,1.7],[3.0,2.1,1.9,1.6,1.7,1.9,1.9,2.1,2.2,2.6,3.0,3.6,3.2,3.2,3.1,2.8,2.4,2.2,2.6,2.5,1.8,2.0,2.4,1.8,1.6,2.0,2.3,2.6,2.9,2.8,3.4,3.4,3.7,3.0,3.1,2.6,2.9,2.5,1.9,1.4,1.2,0.9,0.8,0.9,1.3,1.4,1.8,2.3,1.9,2.0,1.4,1.4,1.0,1.1,1.2,1.5,1.8,1.8,2.2,2.9,3.8,5.1,6.4,5.9,6.6,5.2,5.0,4.0,3.2,3.2,3.1,2.7,2.7,2.9,2.4,2.1,2.3,2.4,2.6,2.7,3.1,2.9,3.6,3.7,4.2,4.5,4.2,4.9,4.5,3.8,4.3,4.8,4.2,4.1,4.6,4.3,3.4,4.0,4.4,3.4,3.1,4.0,4.0,3.3,3.2,3.9,4.0,4.5,4.0,3.1,2.8,3.2,2.8,3.4,2.8,3.5,3.0,3.5,3.9,3.9,4.5,5.1,5.0,4.8,5.1,4.6,5.2,4.7,5.2,4.9,4.3,4.5,5.1,4.7,4.3,4.8,5.1,4.2,4.2,3.5,3.3,3.8,3.0,3.5,2.9,3.2,2.8,3.3,3.3,2.8,3.2,2.9,2.6,2.3,2.8,2.7,2.1,2.1,2.8,2.6,2.0,2.5,2.8,2.3,2.4,3.0,3.2,2.9,3.4,4.1,3.5,3.3,3.4,3.1,3.1,3.4,3.6,3.8,3.9,4.1,4.2,4.5,4.4,4.1,4.5,4.4,4.6,4.3,3.5,3.2,3.2,3.2,3.0,3.0,3.0,3.1,3.1,3.1,3.1,3.2,3.1,3.1,3.0,2.9,3.0,3.0,2.9,2.8,2.8,2.9,3.0,2.9,3.1,3.5,3.6,3.7,3.1,3.1,3.2,3.0,3.6,2.8,2.6,2.7,2.7,2.6,2.7,2.6,2.7,3.0,3.0,2.8,2.7,2.8,3.0,3.2,3.3,3.0,3.3,3.0,3.2,3.3,3.1,3.3,3.6,3.6,3.9,3.4,3.3,3.2,3.2,3.1,3.0,2.2],[2.6,1.9,1.6,1.4,1.3,1.6,1.6,2.0,2.0,2.4,2.7,3.1,3.0,2.8,2.8,2.4,2.2,2.0,2.3,2.1,1.7,1.8,2.0,1.6,1.5,1.8,1.9,2.2,2.4,2.4,2.9,3.0,3.3,2.7,2.9,2.5,2.8,2.4,2.0,1.6,1.3,1.1,0.9,0.8,0.9,1.0,1.3,1.7,1.5,1.6,1.2,1.1,1.0,1.1,1.3,1.5,1.7,1.8,2.2,2.9,3.7,4.7,5.9,5.6,6.3,4.8,4.4,3.6,2.9,2.9,2.7,2.5,2.4,2.5,2.1,2.0,1.8,1.9,2.3,2.1,2.7,2.5,3.1,3.1,3.4,3.6,3.5,4.0,3.8,3.2,3.5,4.0,3.4,3.2,3.7,3.5,3.0,3.1,3.5,3.0,2.7,3.1,3.3,2.7,2.6,3.1,2.9,3.5,2.9,2.6,2.2,2.6,2.3,2.9,2.4,3.0,2.6,3.1,3.1,3.2,3.5,4.1,4.1,3.8,4.1,3.8,4.1,3.6,4.1,4.0,3.4,3.6,4.1,3.6,3.2,3.7,3.9,3.3,3.2,2.8,2.6,3.0,2.5,2.8,2.4,2.6,2.3,2.8,2.7,2.3,2.6,2.3,2.0,1.8,2.2,2.0,1.6,1.6,2.1,1.9,1.5,2.0,2.2,1.8,1.9,2.3,2.4,2.4,2.7,3.4,3.3,3.0,3.1,2.8,2.9,3.0,3.1,3.3,3.4,3.4,3.7,3.9,3.9,3.6,3.8,3.7,3.9,3.6,3.1,2.9,2.8,2.8,2.7,2.6,2.7,2.8,2.8,2.9,2.8,2.9,2.8,2.7,2.6,2.5,2.6,2.6,2.6,2.4,2.6,2.7,2.7,2.7,2.8,3.2,3.4,3.3,2.9,3.0,3.0,2.9,3.3,2.4,2.4,2.4,2.5,2.5,2.6,2.5,2.6,2.7,2.7,2.5,2.5,2.5,2.7,2.9,2.9,2.7,3.0,2.6,2.7,2.8,2.7,2.8,3.0,3.0,3.2,2.9,2.8,2.6,2.7,2.5,2.6,2.2],[2.7,2.0,1.8,1.6,1.6,1.9,1.8,2.2,2.2,2.7,3.1,3.6,3.4,3.3,3.1,2.7,2.5,2.4,2.6,2.2,1.9,2.1,2.2,1.6,1.7,2.0,2.2,2.6,2.8,2.9,3.5,3.6,3.9,3.4,3.6,3.0,3.2,2.8,2.3,1.8,1.6,1.3,1.1,0.8,0.8,0.9,1.2,1.5,1.3,1.4,1.1,1.2,1.0,1.1,1.6,1.6,2.0,2.1,2.7,3.3,3.9,4.9,6.2,6.0,6.6,5.2,4.9,4.1,3.4,3.4,3.2,2.9,3.0,3.1,2.5,2.3,2.2,2.2,2.5,2.3,2.9,2.7,3.4,3.5,3.7,4.0,3.9,4.4,4.2,3.7,4.0,4.3,4.0,3.7,4.1,4.0,3.4,3.5,4.0,3.6,3.1,3.6,4.0,3.3,3.2,3.9,3.6,4.0,3.4,2.9,2.5,2.7,2.4,2.9,2.6,3.2,2.9,3.4,3.3,3.5,3.9,4.4,4.5,4.1,4.5,4.1,4.4,3.8,4.3,4.2,3.8,3.8,4.3,4.0,3.4,3.9,4.1,3.5,3.4,2.9,2.6,3.0,2.5,3.0,2.5,2.9,2.6,3.2,3.0,2.4,2.8,2.4,2.1,1.8,2.2,2.1,1.6,1.6,2.1,1.9,1.6,1.9,2.3,2.1,2.1,2.5,2.7,2.7,3.0,3.8,3.7,3.4,3.5,3.4,3.5,3.7,3.7,3.9,4.0,4.2,4.3,4.5,4.5,4.3,4.4,4.4,4.3,4.3,3.7,3.5,3.5,3.4,3.3,3.2,3.3,3.4,3.4,3.5,3.4,3.5,3.3,3.3,3.2,3.1,3.1,3.2,3.2,3.0,2.9,3.1,3.1,3.3,3.4,3.7,3.9,3.7,3.5,3.5,3.4,3.4,3.8,2.9,2.8,2.8,3.0,2.8,3.1,3.0,3.0,3.2,3.2,3.1,2.9,3.0,3.3,3.4,3.3,3.3,3.6,3.2,3.2,3.4,3.3,3.3,3.5,3.5,3.6,3.4,3.2,3.1,3.1,3.0,3.0,2.6],[2.7,2.0,1.7,1.6,1.4,1.8,1.6,2.1,2.0,2.6,2.7,3.2,3.2,3.1,2.8,2.6,2.3,2.3,2.4,2.1,1.9,2.2,2.1,1.7,1.7,2.0,2.0,2.5,2.6,2.8,3.2,3.4,3.6,3.2,3.5,2.9,3.2,2.9,2.4,2.1,1.8,1.5,1.3,1.0,0.8,0.8,0.8,1.0,1.0,1.1,1.0,1.2,1.2,1.2,1.6,1.6,2.1,2.1,2.6,3.2,3.9,5.1,6.0,5.8,6.5,5.1,4.6,4.0,3.3,3.3,3.1,2.8,2.8,2.8,2.4,2.1,2.0,1.9,2.2,2.0,2.6,2.4,2.9,3.0,3.1,3.5,3.5,3.8,3.8,3.1,3.2,3.7,3.3,3.0,3.4,3.5,2.9,3.0,3.4,3.1,2.8,3.1,3.4,3.0,2.8,3.3,3.0,3.2,2.7,2.5,2.1,2.3,2.0,2.5,2.2,2.7,2.5,3.0,2.9,3.1,3.4,3.9,4.0,3.4,3.9,3.4,3.6,3.1,3.4,3.5,3.0,2.9,3.4,3.2,2.7,2.9,3.3,2.9,2.6,2.4,2.1,2.4,2.1,2.5,2.3,2.6,2.4,2.9,2.7,2.2,2.4,2.1,1.9,1.6,1.7,1.9,1.5,1.2,1.6,1.7,1.3,1.4,1.9,1.8,1.6,2.0,2.1,2.2,2.5,3.1,3.5,3.3,3.3,3.1,3.2,3.3,3.3,3.4,3.5,3.6,3.8,4.1,4.1,3.7,3.9,3.8,3.9,3.7,3.3,3.1,3.0,3.1,2.9,2.8,2.9,3.1,3.1,3.2,3.1,3.3,3.0,2.9,2.8,2.7,2.7,2.7,2.8,2.7,2.8,2.9,2.9,2.9,3.1,3.5,3.7,3.5,3.2,3.3,3.3,3.3,3.6,2.7,2.7,2.7,2.7,2.7,2.8,2.8,2.8,3.0,3.0,2.8,2.7,2.8,3.0,3.1,3.0,3.1,3.3,3.0,3.0,3.0,2.9,2.9,3.1,3.0,3.2,2.9,2.8,2.7,2.8,2.7,2.7,2.6],[2.9,2.1,1.8,1.8,1.5,2.0,1.7,2.2,2.2,2.5,2.7,3.2,3.4,3.3,2.8,2.7,2.4,2.5,2.6,2.2,2.1,2.4,2.2,1.9,2.0,2.3,2.3,2.7,2.8,3.0,3.5,3.7,3.9,3.6,3.8,3.2,3.5,3.3,2.7,2.3,2.0,1.8,1.5,1.2,1.1,0.8,0.8,0.8,0.9,1.1,1.1,1.3,1.4,1.4,1.8,1.9,2.3,2.3,2.7,3.5,4.1,5.1,6.4,6.0,6.8,5.3,4.9,4.2,3.6,3.3,3.4,3.0,2.8,2.8,2.5,2.2,1.9,1.9,2.2,2.1,2.5,2.4,2.8,3.1,3.2,3.6,3.5,3.9,3.9,3.2,3.3,3.7,3.4,2.9,3.4,3.4,2.8,2.9,3.3,3.1,2.6,3.0,3.3,3.0,2.6,3.3,2.9,3.2,2.6,2.3,1.9,2.2,1.9,2.4,2.3,2.8,2.7,3.1,3.0,3.3,3.5,4.3,4.2,3.6,4.1,3.4,3.7,3.2,3.6,3.6,3.0,3.1,3.4,3.1,2.7,3.0,3.2,2.7,2.6,2.3,2.1,2.4,2.2,2.6,2.4,2.8,2.5,3.1,2.9,2.4,2.6,2.2,2.0,1.6,1.8,1.9,1.6,1.2,1.6,1.6,1.2,1.3,1.7,1.6,1.5,1.9,2.1,2.1,2.4,3.0,3.7,3.5,3.6,3.4,3.3,3.4,3.5,3.7,3.8,3.9,4.1,4.2,4.2,4.1,4.1,4.0,4.0,4.0,3.4,3.2,3.1,3.1,3.0,2.9,3.1,3.3,3.3,3.4,3.3,3.4,3.1,3.0,2.8,2.7,2.7,2.8,3.0,2.8,3.0,3.1,3.1,3.1,3.2,3.7,3.9,3.8,3.5,3.6,3.6,3.6,3.9,3.0,2.8,3.0,2.9,2.8,3.1,3.0,3.2,3.2,3.3,3.1,3.0,3.0,3.2,3.3,3.2,3.3,3.6,3.1,3.2,3.1,3.0,3.0,3.3,3.2,3.4,3.0,2.9,2.8,2.9,2.8,2.8,2.7],[3.3,2.3,1.9,2.0,1.6,2.1,1.9,2.3,2.3,2.8,3.0,3.5,3.7,3.6,3.2,3.0,2.7,2.9,3.0,2.4,2.3,2.7,2.4,2.0,2.3,2.8,2.6,3.2,3.2,3.4,3.9,4.1,4.2,4.0,4.2,3.4,3.9,3.5,3.0,2.6,2.3,2.1,1.9,1.7,1.3,1.1,0.8,0.8,0.8,1.1,1.3,1.5,1.8,1.6,2.1,2.0,2.5,2.6,2.9,3.6,4.4,5.4,6.6,6.2,7.1,5.4,5.0,4.4,3.6,3.4,3.5,3.2,3.0,3.0,2.6,2.3,2.1,2.1,2.3,2.2,2.7,2.7,3.1,3.4,3.5,3.9,3.8,4.2,4.1,3.4,3.5,3.9,3.6,3.2,3.5,3.6,3.1,3.0,3.4,3.3,2.9,3.1,3.5,3.1,2.9,3.4,3.1,3.4,2.9,2.6,2.1,2.4,2.2,2.6,2.5,3.0,2.9,3.5,3.2,3.6,3.8,4.5,4.5,3.9,4.3,3.7,4.0,3.4,3.8,3.8,3.2,3.3,3.7,3.3,2.9,3.1,3.5,2.9,2.9,2.5,2.2,2.6,2.3,2.8,2.5,3.0,2.8,3.4,3.1,2.6,2.8,2.4,2.2,1.8,1.9,2.1,1.8,1.3,1.7,1.9,1.3,1.4,1.9,1.8,1.6,2.0,2.2,2.2,2.5,3.2,3.9,3.8,3.7,3.5,3.4,3.6,3.5,3.7,3.9,4.0,4.2,4.4,4.4,4.2,4.2,4.2,4.1,4.1,3.5,3.3,3.3,3.2,3.1,3.0,3.2,3.4,3.5,3.5,3.4,3.5,3.2,3.1,2.9,2.9,2.8,2.9,3.1,3.0,3.0,3.3,3.2,3.2,3.3,3.9,4.1,4.0,3.7,3.9,3.9,3.9,4.1,3.3,3.2,3.1,3.2,3.0,3.3,3.3,3.4,3.5,3.6,3.3,3.2,3.3,3.5,3.6,3.5,3.6,4.0,3.5,3.6,3.5,3.3,3.3,3.6,3.5,3.7,3.4,3.2,3.1,3.2,3.1,3.2,3.1],[3.3,2.3,2.0,2.4,2.1,2.8,2.6,3.3,3.2,3.8,4.1,4.7,5.0,4.8,4.2,4.0,3.7,3.9,3.9,3.1,3.1,3.6,3.1,2.6,2.9,3.5,3.2,3.9,4.1,4.3,4.9,5.1,5.3,5.1,5.4,4.5,5.0,4.7,4.1,3.6,3.0,2.7,2.2,1.9,1.6,1.2,1.1,0.9,0.8,0.9,1.2,1.6,1.9,2.0,2.8,2.7,3.6,3.7,4.0,4.7,5.4,6.4,7.4,7.2,7.9,6.5,6.2,5.6,4.9,5.0,4.8,4.5,4.2,4.2,3.7,3.2,2.8,2.7,3.1,2.9,3.5,3.5,4.0,4.5,4.3,5.0,5.1,5.3,5.4,4.6,4.5,5.2,4.8,4.1,4.6,5.0,4.2,4.0,4.6,4.6,3.9,4.2,4.9,4.4,4.1,4.8,4.2,4.3,3.6,3.5,2.7,3.0,2.6,3.3,3.1,3.8,3.7,4.4,4.0,4.4,4.8,5.3,5.3,4.7,5.3,4.7,4.7,4.0,4.5,4.6,4.0,3.8,4.4,4.1,3.5,3.8,4.2,3.6,3.3,3.1,2.6,3.2,2.8,3.4,3.1,3.8,3.6,4.3,3.8,3.2,3.3,2.8,2.7,2.1,2.3,2.5,2.2,1.7,2.0,2.3,1.7,1.6,2.2,2.3,1.8,2.3,2.6,2.7,2.9,3.8,5.1,5.0,4.9,4.8,4.9,5.0,5.0,5.2,5.3,5.4,5.6,5.9,5.9,5.6,5.6,5.5,5.5,5.5,5.0,4.8,4.7,4.7,4.6,4.6,4.7,5.0,5.0,5.0,5.0,5.2,4.7,4.7,4.5,4.3,4.3,4.4,4.6,4.4,4.4,4.6,4.7,4.7,4.8,5.2,5.4,5.3,4.9,5.2,5.2,5.0,5.5,4.2,4.3,4.1,4.3,4.3,4.4,4.4,4.7,4.7,4.9,4.4,4.2,4.4,4.7,4.7,4.6,4.7,5.0,4.6,4.6,4.6,4.4,4.4,4.6,4.5,4.7,4.3,4.3,4.1,4.3,4.2,4.3,4.2],[3.0,2.1,1.9,1.9,1.8,2.4,2.3,2.9,2.9,3.5,3.8,4.3,4.5,4.3,3.7,3.6,3.3,3.3,3.5,2.8,2.7,3.1,2.9,2.3,2.5,3.0,2.8,3.5,3.7,3.9,4.6,4.8,4.8,4.6,4.9,4.0,4.4,4.1,3.4,2.8,2.5,2.1,2.0,1.5,1.4,1.1,1.2,1.1,0.8,0.8,0.9,1.3,1.5,1.8,2.2,2.4,2.9,3.0,3.6,4.2,4.9,6.1,7.2,7.1,7.7,6.2,6.0,5.2,4.4,4.5,4.2,3.9,3.8,3.6,3.2,3.0,2.5,2.7,2.9,2.8,3.4,3.4,3.7,4.1,4.2,4.7,4.6,5.1,5.1,4.2,4.3,5.0,4.7,4.1,4.6,4.7,4.1,4.0,4.6,4.3,3.7,4.1,4.6,4.2,3.6,4.5,3.9,4.5,3.7,3.3,2.7,3.1,2.8,3.3,3.0,3.6,3.5,4.0,3.9,4.3,4.6,5.3,5.3,4.6,5.2,4.5,4.9,4.1,4.6,4.7,4.0,4.0,4.5,4.2,3.6,4.0,4.4,3.8,3.5,3.1,2.8,3.2,2.8,3.4,3.0,3.5,3.3,3.9,3.7,3.0,3.3,2.7,2.6,2.2,2.4,2.5,2.1,1.8,2.2,2.2,1.7,1.8,2.3,2.2,1.8,2.4,2.7,2.7,3.0,3.9,4.7,4.6,4.6,4.5,4.5,4.7,4.7,4.9,5.1,5.2,5.5,5.8,5.8,5.4,5.5,5.4,5.2,5.3,4.7,4.4,4.3,4.2,4.1,4.1,4.3,4.5,4.6,4.6,4.6,4.8,4.4,4.3,4.0,3.9,3.9,4.0,4.1,4.0,3.8,3.9,4.0,4.3,4.4,4.8,5.1,4.9,4.6,4.8,4.8,4.7,5.1,3.9,3.8,3.8,3.9,3.7,4.0,3.9,4.1,4.3,4.4,4.0,3.9,4.0,4.2,4.3,4.1,4.3,4.6,4.1,4.2,4.1,4.0,4.0,4.3,4.2,4.4,4.1,3.9,3.8,3.9,3.7,3.8,3.7],[2.6,1.9,1.6,1.5,1.5,2.0,2.0,2.6,2.6,3.2,3.4,4.1,3.9,3.9,3.6,3.4,3.0,2.9,3.3,2.9,2.4,2.8,2.8,2.1,2.2,2.7,2.7,3.3,3.5,3.6,4.2,4.3,4.5,3.9,4.2,3.4,3.7,3.3,2.7,2.3,2.1,1.8,1.7,1.2,1.2,1.1,1.3,1.5,1.1,0.9,0.8,0.9,1.2,1.4,1.7,1.9,2.3,2.5,2.9,3.7,4.3,5.5,6.5,6.3,6.9,5.5,5.2,4.4,3.7,3.7,3.5,3.2,3.2,3.2,2.7,2.5,2.3,2.4,2.8,2.7,3.5,3.3,3.9,4.1,4.3,4.8,4.6,5.2,5.0,4.1,4.5,5.1,4.4,4.0,4.7,4.4,3.7,3.9,4.5,3.9,3.4,4.0,4.3,3.5,3.4,4.2,3.9,4.6,3.9,3.3,2.8,3.2,2.9,3.7,3.2,3.8,3.6,4.0,4.0,4.3,4.7,5.3,5.3,4.9,5.3,4.8,5.1,4.4,5.1,5.0,4.3,4.4,5.1,4.5,4.0,4.5,4.8,4.1,4.0,3.6,3.1,3.8,3.1,3.6,3.2,3.6,3.3,3.9,3.7,3.1,3.4,3.0,2.7,2.1,2.6,2.6,1.9,1.8,2.4,2.3,1.6,2.0,2.6,2.1,1.9,2.7,2.8,2.7,3.0,4.0,4.2,3.9,4.0,3.7,3.8,4.1,4.1,4.3,4.4,4.6,4.8,5.1,5.1,4.7,5.0,4.9,4.9,4.8,4.1,3.9,3.8,3.8,3.5,3.5,3.6,3.7,3.8,3.9,3.7,3.9,3.7,3.6,3.5,3.4,3.4,3.4,3.4,3.2,3.3,3.5,3.5,3.6,3.7,4.1,4.3,4.2,3.8,4.0,4.0,3.9,4.4,3.4,3.4,3.3,3.4,3.4,3.5,3.5,3.5,3.7,3.9,3.5,3.4,3.6,3.8,4.0,4.0,3.9,4.3,3.8,3.9,4.0,3.8,3.9,4.1,4.1,4.3,4.0,3.9,3.7,3.8,3.7,3.7,3.2],[2.7,2.0,1.6,1.4,1.5,1.9,2.0,2.6,2.7,3.6,4.3,5.0,4.7,4.9,4.7,4.3,3.5,3.3,3.9,3.4,2.6,3.1,3.4,2.6,2.3,3.0,3.3,3.9,4.4,4.2,5.2,5.0,5.1,4.5,4.7,3.7,3.9,3.3,2.8,2.1,2.0,1.5,1.5,1.2,1.4,1.2,1.8,2.1,1.4,1.3,0.9,0.8,0.9,1.3,1.4,1.9,2.1,2.5,3.1,3.9,4.5,5.7,6.9,6.6,7.2,5.7,5.4,4.5,3.8,3.7,3.5,3.1,3.2,3.2,2.5,2.5,2.5,2.9,3.1,3.2,4.0,3.8,4.8,5.2,5.7,6.3,5.9,6.6,6.2,5.3,5.6,6.0,5.5,5.0,5.7,5.4,4.5,4.5,5.2,4.4,3.8,4.6,4.6,3.8,3.6,4.5,4.2,5.1,4.3,3.6,3.2,3.5,3.3,4.2,3.8,4.8,4.4,5.2,5.4,5.8,6.1,6.9,6.8,6.3,6.8,6.2,6.7,5.9,6.4,6.4,5.4,5.5,6.1,5.5,4.9,5.5,5.7,4.8,4.8,4.0,3.7,4.6,3.8,4.8,4.0,4.8,4.1,5.0,5.1,4.0,4.7,3.8,3.3,3.0,3.4,3.1,2.5,2.3,2.8,2.5,1.9,2.4,2.8,2.3,2.1,3.2,3.5,3.0,3.5,4.4,4.7,4.3,4.4,4.3,4.3,4.6,4.7,4.9,5.2,5.4,5.5,5.8,5.8,5.4,5.7,5.8,5.5,5.6,4.7,4.4,4.3,4.2,4.0,3.9,3.9,3.9,3.9,4.0,3.8,4.0,3.9,3.9,3.9,3.8,3.9,4.0,3.9,3.6,3.5,3.6,3.6,4.0,4.2,4.6,4.7,4.7,4.4,4.4,4.5,4.4,4.9,4.2,4.3,4.3,4.3,4.2,4.3,4.1,4.0,4.3,4.4,4.4,4.1,4.5,4.6,5.0,5.0,4.8,5.2,4.8,4.9,5.0,4.8,4.9,5.1,5.2,5.4,5.1,4.9,4.8,4.8,4.6,4.6,3.6],[2.4,1.7,1.3,1.0,0.9,1.1,1.1,1.3,1.4,1.7,2.0,2.3,2.3,2.3,2.2,2.0,1.7,1.7,2.0,1.8,1.4,1.7,1.8,1.5,1.5,1.8,2.0,2.2,2.4,2.3,2.8,2.7,2.8,2.5,2.6,2.3,2.6,2.2,1.8,1.4,1.2,1.1,1.1,1.0,1.1,1.3,1.5,1.8,1.6,1.5,1.2,0.8,0.8,0.8,1.0,1.0,1.3,1.4,1.6,2.3,3.3,4.2,5.8,5.1,5.8,4.3,3.9,3.2,2.3,2.3,2.3,2.0,1.8,1.9,1.8,1.3,1.3,1.4,1.6,1.6,2.0,1.9,2.4,2.5,2.9,3.1,2.8,3.2,2.9,2.4,2.7,3.0,2.4,2.4,2.6,2.4,2.1,2.3,2.5,2.1,1.9,2.3,2.4,2.0,2.0,2.4,2.3,2.8,2.4,1.9,1.7,1.9,2.0,2.3,2.0,2.6,2.3,2.7,2.9,3.0,3.2,3.7,3.5,3.4,3.5,3.1,3.7,3.3,3.8,3.4,2.9,3.2,3.4,2.9,2.8,3.1,3.0,2.6,2.7,2.3,2.3,2.7,2.2,2.7,2.1,2.6,2.2,2.7,2.8,2.3,2.6,2.2,1.8,1.8,2.1,1.8,1.4,1.5,1.9,1.5,1.3,1.8,1.8,1.4,1.7,2.2,2.0,2.0,2.5,3.0,2.6,2.4,2.6,2.1,2.1,2.2,2.2,2.4,2.5,2.6,2.9,3.1,3.1,2.7,2.9,2.8,3.0,2.7,2.2,2.0,2.0,2.0,1.9,1.9,1.9,2.0,2.1,2.2,2.1,2.2,2.1,1.9,1.9,1.9,1.8,1.9,1.9,1.8,2.1,2.2,2.2,2.0,2.0,2.6,2.8,2.7,2.2,2.3,2.4,2.3,2.7,2.2,2.1,2.2,2.1,2.0,2.1,2.0,2.2,2.2,2.3,2.0,2.1,2.2,2.3,2.5,2.5,2.4,2.7,2.4,2.5,2.5,2.4,2.5,2.7,2.7,3.0,2.7,2.5,2.4,2.4,2.3,2.3,1.9],[2.4,1.7,1.2,0.9,0.8,0.9,0.9,1.1,1.2,1.4,1.6,2.0,2.0,1.9,1.8,1.7,1.5,1.5,1.7,1.4,1.2,1.4,1.5,1.2,1.3,1.5,1.6,1.9,1.9,1.9,2.2,2.3,2.4,2.2,2.2,2.0,2.2,1.9,1.5,1.1,1.0,0.9,1.0,0.9,1.0,1.2,1.3,1.6,1.5,1.5,1.2,1.0,0.8,0.8,0.8,0.9,1.1,1.2,1.4,2.0,3.1,4.1,5.6,4.9,5.7,4.0,3.6,2.8,2.1,1.9,2.0,1.7,1.5,1.6,1.4,1.1,1.1,1.1,1.3,1.3,1.6,1.6,1.9,2.1,2.2,2.4,2.2,2.5,2.3,2.0,2.2,2.4,2.0,2.0,2.2,2.0,1.7,1.8,2.0,1.7,1.6,1.9,1.9,1.7,1.6,2.0,1.9,2.2,1.9,1.5,1.4,1.5,1.5,1.8,1.6,2.0,1.8,2.1,2.2,2.3,2.5,2.8,2.8,2.6,2.7,2.4,2.7,2.4,2.7,2.6,2.2,2.3,2.5,2.3,2.0,2.3,2.3,2.0,2.0,1.7,1.7,1.9,1.7,2.0,1.7,2.0,1.7,2.1,2.1,1.8,2.0,1.7,1.5,1.4,1.6,1.4,1.1,1.2,1.4,1.2,1.1,1.4,1.4,1.2,1.4,1.6,1.6,1.7,2.1,2.5,2.3,2.2,2.3,1.8,1.7,1.9,1.9,2.0,2.2,2.2,2.5,2.7,2.6,2.3,2.5,2.4,2.7,2.4,1.8,1.7,1.7,1.7,1.6,1.6,1.6,1.7,1.7,1.8,1.7,1.8,1.7,1.6,1.6,1.5,1.5,1.5,1.6,1.5,1.9,2.0,2.0,1.6,1.7,2.3,2.5,2.4,1.9,2.0,2.1,2.0,2.3,1.9,1.7,1.9,1.7,1.7,1.7,1.7,1.8,2.0,2.0,1.9,1.8,1.8,1.9,2.0,2.0,2.0,2.2,1.9,2.0,2.0,1.9,2.0,2.1,2.1,2.3,2.1,2.0,2.0,1.9,1.9,1.8,1.6],[2.7,1.9,1.4,1.0,0.9,0.9,0.8,0.9,1.0,1.3,1.4,1.7,1.7,1.7,1.6,1.5,1.3,1.3,1.6,1.4,1.2,1.4,1.6,1.3,1.4,1.7,1.9,2.0,1.9,1.9,2.3,2.3,2.3,2.1,2.0,1.9,2.1,1.9,1.4,1.1,0.9,1.0,1.1,1.2,1.3,1.5,1.5,1.8,1.8,1.7,1.4,1.2,0.9,0.8,0.8,0.8,0.9,1.0,1.2,1.9,3.0,3.9,5.4,4.7,5.5,4.0,3.6,2.9,2.0,1.8,1.9,1.7,1.4,1.6,1.4,1.0,1.1,1.1,1.2,1.2,1.5,1.4,1.8,1.9,2.2,2.3,2.0,2.3,2.0,1.8,2.0,2.1,1.8,1.8,2.0,1.8,1.5,1.7,1.9,1.6,1.4,1.8,1.8,1.7,1.6,2.0,1.9,2.2,1.9,1.5,1.3,1.4,1.5,1.7,1.6,1.9,1.7,2.1,2.2,2.4,2.4,2.9,2.8,2.5,2.5,2.3,2.7,2.5,2.7,2.5,2.1,2.3,2.5,2.1,2.0,2.3,2.2,1.9,2.0,1.7,1.7,2.0,1.7,2.1,1.8,2.1,1.7,2.2,2.3,1.9,2.2,1.9,1.6,1.6,1.8,1.5,1.2,1.4,1.6,1.2,1.2,1.6,1.5,1.2,1.4,1.8,1.7,1.8,2.3,2.8,2.2,2.0,2.1,1.6,1.6,1.6,1.7,1.8,2.0,2.0,2.4,2.6,2.5,2.1,2.4,2.2,2.6,2.3,1.6,1.5,1.5,1.6,1.4,1.4,1.5,1.6,1.6,1.7,1.6,1.7,1.6,1.5,1.4,1.5,1.4,1.4,1.4,1.4,1.7,1.8,1.8,1.5,1.5,2.2,2.4,2.3,1.7,1.8,2.0,1.9,2.2,1.8,1.6,1.8,1.6,1.5,1.5,1.5,1.8,1.8,1.9,1.7,1.7,1.7,1.7,1.8,1.9,1.8,2.0,1.8,1.9,1.9,1.9,1.9,2.0,2.1,2.3,2.1,2.0,1.9,1.8,1.8,1.7,1.4],[2.6,1.9,1.4,1.1,0.9,0.9,0.8,0.8,0.8,1.0,1.2,1.3,1.4,1.4,1.3,1.3,1.0,1.1,1.3,1.1,0.9,1.2,1.3,1.1,1.2,1.4,1.5,1.7,1.6,1.5,1.8,1.9,2.0,1.7,1.7,1.9,1.9,1.7,1.2,0.9,0.8,0.9,1.1,1.2,1.3,1.5,1.4,1.7,1.7,1.6,1.5,1.3,1.0,0.8,0.8,0.8,0.8,0.8,0.9,1.7,2.8,3.7,5.4,4.6,5.6,3.7,3.3,2.5,1.8,1.6,1.8,1.6,1.3,1.4,1.3,1.0,1.0,1.0,1.0,1.0,1.2,1.2,1.4,1.5,1.7,1.8,1.6,1.8,1.7,1.5,1.6,1.7,1.4,1.4,1.6,1.4,1.2,1.4,1.5,1.3,1.2,1.4,1.5,1.4,1.4,1.7,1.6,1.9,1.6,1.3,1.2,1.2,1.2,1.4,1.2,1.5,1.4,1.6,1.7,1.8,1.9,2.2,2.3,2.0,1.9,1.8,2.1,2.0,2.1,2.0,1.7,1.9,1.9,1.7,1.6,1.8,1.8,1.5,1.6,1.4,1.4,1.5,1.4,1.6,1.4,1.6,1.4,1.7,1.8,1.5,1.7,1.5,1.3,1.3,1.4,1.2,1.0,1.2,1.3,1.0,1.1,1.3,1.2,1.1,1.3,1.5,1.5,1.7,2.0,2.5,2.0,1.8,1.8,1.3,1.2,1.3,1.3,1.4,1.7,1.7,2.1,2.2,2.2,1.9,2.1,1.9,2.2,1.9,1.3,1.2,1.2,1.2,1.1,1.1,1.2,1.3,1.3,1.4,1.3,1.4,1.3,1.2,1.2,1.2,1.1,1.1,1.1,1.1,1.6,1.6,1.6,1.2,1.2,1.9,2.2,2.0,1.5,1.6,1.8,1.6,1.9,1.5,1.2,1.6,1.2,1.2,1.2,1.2,1.4,1.5,1.5,1.4,1.4,1.3,1.4,1.5,1.5,1.5,1.7,1.5,1.6,1.5,1.5,1.5,1.6,1.7,1.8,1.7,1.5,1.5,1.5,1.4,1.4,1.1],[2.7,2.1,1.5,1.2,1.0,0.9,0.8,0.8,0.8,0.9,1.0,1.2,1.3,1.2,1.2,1.2,0.9,0.9,1.2,1.1,0.9,1.2,1.3,1.2,1.3,1.5,1.6,1.7,1.5,1.5,1.8,1.9,1.9,1.7,1.7,1.9,1.9,1.7,1.1,0.9,0.9,1.1,1.3,1.4,1.4,1.6,1.5,1.8,1.9,1.8,1.6,1.5,1.2,1.0,0.9,0.8,0.8,0.8,0.9,1.6,2.8,3.7,5.1,4.5,5.3,3.9,3.3,2.7,1.8,1.6,1.8,1.5,1.2,1.5,1.3,1.0,1.1,1.0,1.0,1.0,1.1,1.1,1.3,1.4,1.6,1.7,1.5,1.7,1.6,1.3,1.5,1.6,1.4,1.4,1.5,1.4,1.2,1.4,1.5,1.3,1.2,1.5,1.5,1.4,1.3,1.7,1.6,1.9,1.6,1.3,1.2,1.2,1.2,1.3,1.2,1.4,1.3,1.5,1.7,1.8,1.8,2.2,2.2,1.9,1.8,1.6,1.9,1.8,2.0,1.9,1.6,1.8,1.8,1.6,1.6,1.8,1.8,1.5,1.6,1.4,1.4,1.5,1.4,1.6,1.4,1.6,1.3,1.6,1.8,1.6,1.7,1.5,1.3,1.4,1.5,1.2,1.1,1.3,1.3,1.1,1.2,1.4,1.3,1.2,1.4,1.6,1.5,1.8,2.2,2.7,1.8,1.6,1.6,1.3,1.2,1.3,1.3,1.4,1.6,1.6,2.0,2.2,2.2,1.8,2.0,1.8,2.2,1.9,1.3,1.2,1.2,1.2,1.1,1.1,1.2,1.3,1.3,1.3,1.3,1.4,1.3,1.2,1.2,1.2,1.1,1.1,1.1,1.1,1.6,1.6,1.6,1.1,1.2,1.8,2.0,1.9,1.4,1.5,1.6,1.6,1.9,1.4,1.1,1.4,1.1,1.0,1.1,1.1,1.4,1.4,1.4,1.3,1.3,1.2,1.2,1.3,1.3,1.3,1.5,1.3,1.4,1.4,1.4,1.4,1.5,1.5,1.6,1.5,1.4,1.4,1.4,1.3,1.3,1.0],[2.9,2.3,1.8,1.4,1.3,1.2,1.0,0.9,0.9,1.1,1.1,1.3,1.3,1.3,1.3,1.2,0.9,0.9,1.2,1.2,1.0,1.2,1.4,1.3,1.4,1.5,1.8,1.8,1.6,1.5,1.8,1.9,1.8,1.7,1.6,1.6,1.9,1.6,1.2,1.0,1.0,1.3,1.5,1.6,1.6,1.9,1.8,2.1,2.2,2.0,1.9,1.7,1.4,1.2,1.1,0.9,0.8,0.8,0.8,1.3,2.4,3.6,5.0,4.6,5.5,3.9,3.5,2.6,1.9,1.7,1.9,1.7,1.4,1.7,1.5,1.2,1.3,1.2,1.2,1.2,1.3,1.2,1.5,1.5,1.8,1.8,1.6,1.9,1.8,1.5,1.8,1.8,1.5,1.6,1.8,1.7,1.3,1.7,1.8,1.5,1.5,1.7,1.8,1.6,1.6,2.0,1.9,2.3,2.0,1.6,1.5,1.5,1.5,1.7,1.4,1.6,1.4,1.6,1.8,1.9,1.9,2.3,2.3,2.1,2.0,1.9,2.2,2.1,2.4,2.2,1.9,2.1,2.3,2.0,1.9,2.2,2.2,1.9,2.1,1.7,1.8,1.8,1.6,1.7,1.5,1.7,1.4,1.7,1.9,1.7,1.9,1.6,1.5,1.6,1.7,1.4,1.3,1.5,1.6,1.4,1.4,1.7,1.6,1.5,1.7,1.9,1.8,2.0,2.4,2.9,2.0,1.8,1.9,1.3,1.3,1.4,1.4,1.5,1.7,1.7,2.1,2.3,2.3,1.9,2.1,1.9,2.3,2.0,1.4,1.3,1.2,1.3,1.2,1.2,1.3,1.4,1.4,1.4,1.5,1.6,1.5,1.3,1.3,1.3,1.2,1.2,1.1,1.1,1.6,1.6,1.6,1.2,1.2,1.8,2.1,1.9,1.4,1.5,1.6,1.5,1.9,1.5,1.1,1.4,1.2,1.0,1.1,1.1,1.4,1.5,1.5,1.3,1.3,1.3,1.3,1.4,1.4,1.4,1.5,1.4,1.5,1.4,1.4,1.5,1.6,1.6,1.7,1.6,1.6,1.5,1.5,1.4,1.4,1.0],[4.1,3.4,2.9,2.5,2.5,2.2,2.1,1.7,1.7,1.7,2.0,2.5,2.3,2.6,2.4,2.4,1.8,1.9,2.6,2.2,1.7,2.1,2.4,2.1,2.1,2.5,2.9,2.9,3.1,2.6,3.6,3.1,3.0,2.7,2.4,1.8,2.5,2.3,1.8,1.7,1.7,2.2,2.2,2.6,2.4,3.0,3.0,3.6,3.5,3.3,3.0,2.6,2.2,1.9,1.8,1.4,1.4,0.9,0.8,1.1,2.4,3.9,5.6,5.4,6.3,5.1,4.7,4.0,2.8,3.0,3.1,2.4,2.2,3.0,2.6,2.3,2.8,2.5,2.4,2.2,2.6,2.3,3.3,3.4,4.0,4.2,3.6,4.4,3.6,3.0,4.0,3.9,3.0,3.4,3.9,2.8,2.4,3.3,3.7,2.6,2.7,3.7,3.5,3.0,3.3,4.5,4.0,4.4,4.5,3.3,3.3,3.1,3.3,3.8,3.2,3.9,3.1,3.5,4.1,4.3,4.1,5.4,4.7,4.7,4.4,4.1,5.5,4.9,5.6,4.6,4.1,5.0,5.2,4.2,4.3,5.1,4.7,3.9,4.9,3.8,3.9,4.1,3.5,3.8,3.2,3.7,2.8,4.1,4.2,3.3,3.9,3.5,2.8,2.9,3.5,3.0,2.3,3.1,3.3,2.7,2.6,3.6,3.4,3.0,3.4,4.0,3.5,3.7,4.3,4.9,2.5,2.2,2.4,2.0,2.1,2.2,2.2,2.6,2.6,2.6,3.2,3.1,3.2,2.9,3.0,2.9,3.3,2.8,2.2,2.1,2.0,2.3,2.1,2.2,2.2,2.2,2.3,2.2,2.3,2.8,2.5,2.2,2.2,2.5,2.3,2.3,2.1,1.9,2.1,1.9,2.0,2.0,2.1,2.5,2.7,2.6,2.0,2.1,2.1,2.3,2.7,2.5,2.2,2.5,2.4,2.0,2.1,1.9,2.0,2.0,2.1,2.1,2.1,2.7,2.8,3.1,3.5,3.2,3.6,3.2,3.5,3.5,3.4,3.6,3.9,4.0,4.5,4.1,3.9,4.0,3.6,3.3,3.3,1.8],[10.6,9.4,8.9,8.2,7.2,6.1,5.2,3.8,4.3,4.1,5.0,6.9,5.7,6.4,7.6,6.9,4.6,4.8,7.9,7.6,5.5,7.4,9.6,7.5,7.0,8.8,11.0,10.3,10.9,8.3,10.8,9.0,6.7,6.1,4.4,3.3,3.8,3.6,4.1,5.3,5.7,7.5,7.2,9.7,8.6,10.1,9.7,10.5,10.7,10.0,9.7,8.9,8.9,6.2,5.7,4.2,3.6,2.9,1.3,0.8,1.5,3.5,5.0,6.5,8.3,6.6,8.0,6.7,5.2,7.2,7.7,5.6,5.2,7.2,6.5,5.0,7.0,6.4,5.6,6.2,7.5,6.9,8.6,9.4,12.1,11.8,9.7,11.4,9.8,8.5,10.1,9.9,7.8,8.4,9.9,7.3,6.4,9.2,9.0,6.1,6.2,9.8,8.9,7.2,8.0,10.2,9.8,11.0,10.3,8.5,8.6,8.5,9.2,10.0,8.9,10.6,9.2,10.6,12.4,12.1,11.6,13.0,12.0,12.2,11.8,11.9,13.1,12.7,13.1,12.2,12.5,12.7,12.8,11.9,12.3,12.5,12.2,10.9,12.2,11.0,11.7,12.1,11.9,12.0,10.9,12.1,9.7,12.4,12.3,12.3,12.0,12.2,10.6,11.3,11.7,9.9,6.9,10.1,11.5,6.5,8.1,10.4,9.6,7.7,9.1,10.6,8.7,8.8,10.8,10.9,3.8,3.5,3.5,4.2,4.3,4.9,5.2,6.2,5.7,6.6,6.8,6.4,6.3,6.6,6.7,6.7,6.6,6.1,5.6,4.5,4.5,5.4,4.2,4.5,5.2,5.4,5.0,4.8,6.3,7.1,6.4,5.7,5.7,5.8,5.0,4.3,4.0,3.9,4.0,3.2,4.0,3.8,4.1,3.9,4.0,3.9,3.9,4.1,3.8,4.8,4.4,6.5,5.6,6.4,5.7,4.6,5.3,4.1,3.9,3.8,3.7,4.7,4.9,7.4,7.5,8.4,8.9,8.5,9.6,8.7,10.1,9.6,9.4,10.2,11.0,11.4,12.0,11.6,11.0,11.0,10.1,9.5,8.9,3.9],[15.0,14.8,14.4,12.6,12.1,11.0,9.2,6.7,6.2,6.1,6.9,7.8,6.4,7.2,8.4,8.3,5.9,7.0,9.6,9.1,8.0,9.3,12.3,11.0,9.3,11.9,13.5,13.6,13.2,10.8,13.4,12.2,8.9,9.0,5.3,3.7,5.2,4.8,6.0,8.6,6.8,10.4,12.0,12.9,13.2,14.8,14.0,16.0,15.7,15.6,14.8,13.6,12.4,10.5,10.0,7.3,6.0,4.5,2.8,2.0,0.8,2.1,3.8,5.4,7.3,6.8,8.9,7.9,6.3,9.8,10.7,8.7,8.2,11.8,11.0,9.9,12.5,11.7,9.8,9.0,9.2,8.2,9.7,10.5,13.7,13.2,11.1,12.9,11.2,9.2,11.5,12.2,8.1,10.4,12.4,8.6,8.1,12.5,12.8,8.7,10.6,13.2,12.0,10.8,12.6,14.4,15.0,15.4,15.4,13.5,14.0,12.1,12.4,12.4,10.9,11.5,10.6,12.1,14.3,14.4,14.6,15.0,14.2,14.7,13.6,14.1,15.2,14.6,15.6,14.4,14.3,14.9,15.1,14.5,14.7,15.7,14.7,14.1,14.9,14.0,14.1,14.2,13.6,14.0,12.7,13.9,11.7,13.8,14.5,13.9,14.0,13.7,12.1,13.6,13.7,11.9,10.2,13.3,14.0,11.5,12.5,14.4,14.2,13.2,14.5,15.8,14.9,14.9,16.9,16.2,5.7,4.8,4.4,5.3,5.7,6.6,7.2,7.6,7.4,8.6,9.5,9.1,9.0,9.0,9.0,9.3,9.3,9.0,7.2,6.7,6.9,7.1,6.3,6.4,6.9,6.9,6.2,6.1,7.0,7.9,7.9,7.3,8.2,8.3,7.8,6.9,5.3,5.2,5.3,4.8,5.3,5.2,5.8,5.3,4.8,5.1,5.3,5.0,4.7,5.7,5.4,8.0,7.4,7.6,6.8,5.5,5.8,4.6,5.0,5.3,5.4,6.4,5.8,7.9,8.5,9.0,9.4,9.5,10.6,9.9,10.9,10.4,10.4,11.5,12.0,12.5,13.5,12.9,12.2,12.0,11.1,10.5,9.8,4.5],[16.6,17.0,15.9,13.9,13.9,11.7,11.5,8.9,7.8,7.3,7.8,9.0,8.2,9.7,10.1,9.8,6.8,8.2,11.6,10.8,9.5,11.6,12.8,12.4,11.7,12.5,14.6,14.0,13.9,12.8,14.5,13.0,10.4,9.9,6.9,5.6,5.9,6.1,7.1,9.0,10.2,12.2,13.5,15.1,15.0,16.9,16.3,17.8,17.3,17.8,17.1,15.7,14.0,13.0,11.9,10.4,8.1,6.5,5.0,4.2,1.3,0.8,2.4,3.9,5.7,6.2,8.1,7.8,5.8,9.5,10.7,8.2,9.1,11.0,11.2,10.8,13.2,12.5,11.5,10.8,11.5,10.5,11.3,11.9,14.4,13.9,12.3,13.8,12.1,11.3,13.1,12.9,10.8,12.7,13.1,10.5,10.0,13.0,12.2,9.7,11.4,12.5,11.2,10.3,12.3,12.9,14.4,16.4,16.3,13.9,14.5,13.7,13.6,13.8,12.3,13.6,12.3,13.5,15.1,15.4,14.8,16.3,15.8,15.6,14.7,15.1,16.9,16.6,17.8,16.8,15.5,17.0,17.1,15.4,15.6,17.6,16.4,15.0,16.7,15.0,15.8,15.4,14.5,15.0,13.6,15.0,13.1,15.1,15.8,14.9,15.8,14.9,13.5,14.5,15.1,13.1,12.0,14.8,15.2,13.3,14.5,16.1,15.0,14.6,16.3,17.3,15.8,16.5,18.3,17.9,6.6,6.3,5.9,6.3,6.4,6.9,7.7,7.5,7.6,9.3,10.5,10.7,10.8,9.9,10.7,10.6,10.5,10.6,7.6,7.3,7.3,8.0,6.9,7.1,7.3,7.2,6.6,6.3,7.3,7.2,8.0,7.8,8.4,8.9,8.6,7.8,6.3,6.2,6.8,6.2,6.7,6.9,6.7,6.5,5.4,7.1,6.6,6.7,6.3,7.4,6.5,10.0,8.9,10.1,8.9,6.9,8.4,6.1,7.2,7.2,7.3,7.7,7.7,10.3,10.2,11.0,11.3,11.3,12.3,11.9,12.8,12.4,12.5,13.4,13.8,14.2,14.8,14.3,13.7,13.6,13.1,12.6,12.1,6.7],[18.1,18.5,17.4,16.1,15.9,13.4,13.7,11.0,11.8,9.9,10.1,10.3,9.4,11.9,13.2,13.9,10.8,10.5,14.1,14.0,12.2,12.9,15.0,14.7,14.0,14.2,15.7,14.8,15.5,14.3,15.8,14.5,12.7,10.7,7.5,6.7,7.5,7.3,8.9,11.0,12.5,14.2,15.8,17.3,17.9,18.9,18.7,20.0,19.5,19.5,18.9,18.1,16.6,15.0,13.5,12.6,9.6,9.1,6.2,5.2,2.8,1.8,0.8,2.5,3.9,5.6,7.2,8.3,6.1,8.2,10.8,9.4,9.0,11.7,12.5,12.3,14.6,15.0,14.0,14.5,14.5,14.6,14.5,15.7,18.1,17.7,15.7,17.5,14.6,14.1,16.8,15.0,12.7,15.0,15.6,10.8,11.0,14.3,13.7,9.2,12.4,13.6,11.1,10.5,12.8,14.2,16.2,18.6,18.4,15.9,16.8,16.9,17.2,16.8,16.3,17.4,16.0,16.6,18.1,17.8,17.6,18.6,19.2,18.9,18.2,18.6,19.7,19.2,19.8,19.2,19.0,19.4,19.2,18.0,18.8,19.7,19.1,18.1,19.0,17.9,18.6,18.3,17.8,18.2,17.2,17.5,16.1,16.9,17.4,17.0,18.0,17.9,16.6,16.9,17.7,17.1,15.8,17.4,18.2,16.5,17.0,18.4,17.6,16.5,18.1,19.2,18.3,17.9,19.7,19.1,8.6,7.6,6.8,7.0,6.9,7.9,7.9,9.2,9.0,10.3,12.5,13.4,13.1,12.0,12.7,13.7,13.3,12.6,8.1,7.2,7.2,8.2,6.9,7.2,7.1,6.8,6.5,6.3,6.7,7.3,7.7,7.9,8.7,8.9,8.6,8.2,6.5,6.3,7.4,7.0,7.3,6.6,6.9,7.4,6.5,8.4,7.8,8.0,8.3,9.1,7.2,14.1,12.2,14.2,11.8,10.0,11.1,8.1,9.8,9.6,9.5,11.5,11.5,13.4,13.5,14.0,14.5,14.2,14.4,14.5,15.1,15.4,15.8,16.2,16.6,16.8,17.4,16.9,16.6,16.9,16.3,16.0,15.2,10.0],[19.4,19.7,19.2,18.5,18.1,15.1,15.6,12.3,13.1,10.6,11.8,12.0,10.5,12.8,13.6,14.3,11.2,12.8,15.2,15.0,14.0,15.7,16.6,17.1,17.0,17.1,18.3,17.7,16.5,15.7,16.8,15.9,13.3,13.1,10.3,9.7,9.2,8.7,11.3,13.3,14.9,17.2,18.9,19.6,19.6,20.7,20.0,21.0,20.8,20.5,20.6,19.6,18.8,17.9,15.9,14.9,11.9,11.9,8.3,6.8,4.6,3.4,2.0,0.8,2.7,3.9,5.8,6.7,5.9,6.7,9.7,9.2,8.8,11.5,14.2,14.0,16.2,15.8,13.9,14.5,14.4,14.7,15.3,16.0,18.0,18.0,15.5,17.1,14.8,14.2,16.2,14.8,12.4,15.1,14.4,11.0,11.5,14.1,13.1,9.9,12.3,13.4,10.8,9.3,12.8,14.3,16.3,18.7,18.9,15.5,17.3,16.5,17.3,17.1,16.5,17.6,16.2,17.0,19.0,18.2,18.4,19.9,19.8,19.7,18.5,18.3,20.4,20.2,21.2,19.7,18.4,20.4,20.1,17.9,18.9,20.7,19.5,17.9,19.7,18.2,19.5,19.2,18.8,19.2,17.6,18.3,16.2,17.5,18.6,18.3,19.1,18.6,17.2,18.3,18.7,17.7,17.2,18.6,19.1,16.8,18.5,19.2,18.1,17.9,19.2,20.2,18.6,19.1,20.4,19.8,9.5,8.6,7.4,7.8,7.5,7.9,8.4,8.6,9.5,10.8,11.9,11.9,12.4,11.0,11.9,11.9,12.1,11.7,8.6,7.7,7.9,8.9,7.7,8.0,7.4,6.8,6.5,6.7,6.4,6.4,7.7,7.8,8.9,9.1,9.6,9.3,7.1,7.5,8.8,8.0,8.1,7.8,7.5,7.7,7.2,8.5,8.9,9.5,9.6,10.4,7.7,14.4,12.5,14.4,12.7,11.1,12.0,9.8,11.2,11.1,11.0,13.0,12.2,13.3,13.2,14.0,14.7,13.9,14.6,14.3,15.0,15.0,15.5,16.1,16.9,17.1,17.5,17.2,16.7,16.6,16.0,15.8,15.0,11.6],[18.6,18.7,17.5,16.2,16.8,12.7,14.6,11.2,14.3,11.3,13.1,13.8,12.7,15.4,16.2,16.7,14.9,15.1,17.4,17.4,16.3,18.0,18.4,18.2,18.4,18.7,19.4,19.5,18.5,18.6,19.3,18.8,15.7,16.5,12.7,11.6,11.9,9.6,12.4,13.7,16.0,17.1,18.9,18.9,19.5,20.1,19.6,20.6,20.4,19.7,19.4,18.8,17.2,16.7,14.7,15.6,11.2,13.1,10.0,8.6,6.3,5.0,3.4,2.0,0.8,2.4,4.3,5.6,4.7,5.8,7.7,7.3,7.8,9.0,10.2,10.7,14.5,15.7,14.3,16.0,15.1,16.7,17.2,18.1,19.6,19.2,17.9,18.8,16.6,16.4,18.2,17.3,13.9,16.5,16.4,11.7,12.5,15.4,14.9,9.1,13.4,15.1,10.4,9.2,13.6,15.8,17.4,19.4,19.6,16.0,16.9,17.0,18.2,18.7,17.7,19.3,18.0,19.1,20.2,19.7,19.4,21.0,20.8,21.1,20.0,20.2,21.7,21.8,22.2,21.0,20.8,21.6,21.6,20.0,21.1,21.7,20.5,18.7,20.6,19.9,20.6,20.9,20.0,20.5,19.4,19.5,18.4,19.1,20.3,19.6,20.5,19.4,18.8,19.2,19.7,18.9,18.2,19.1,19.7,17.5,17.7,19.6,18.9,16.8,19.1,20.7,19.6,18.4,20.4,20.8,11.8,10.7,9.5,9.4,9.0,9.4,9.4,9.4,11.1,12.1,12.6,12.9,13.2,12.4,13.0,13.2,13.0,13.2,9.2,8.5,7.9,9.1,7.7,7.4,6.8,6.1,6.1,5.9,5.9,5.3,6.6,7.3,8.4,8.4,9.0,8.9,7.5,7.3,8.6,7.8,7.8,7.9,8.5,10.2,8.6,10.4,10.4,11.2,12.1,12.7,10.7,16.3,15.1,16.1,15.5,14.2,14.7,12.7,13.2,13.5,13.3,14.3,14.4,15.8,16.3,17.0,17.2,17.2,17.7,17.1,17.8,17.4,17.4,17.9,18.0,18.5,18.9,18.5,18.3,18.5,17.9,17.6,17.5,13.3],[15.5,16.4,14.2,13.9,14.0,10.0,12.6,9.6,12.4,10.5,12.0,12.9,12.7,14.5,14.7,15.6,13.6,14.5,16.2,15.8,15.1,16.5,16.5,16.5,16.9,16.9,17.5,18.2,17.4,17.0,17.6,17.2,15.3,15.7,13.4,12.7,10.5,9.6,12.1,12.0,14.6,15.2,17.7,17.0,17.8,17.8,16.9,17.5,17.4,16.6,17.3,16.2,15.8,15.4,13.4,14.1,10.4,12.8,9.1,8.9,6.8,6.2,5.5,3.6,2.1,0.8,2.1,4.3,3.3,5.0,5.1,5.4,5.9,6.4,7.6,8.3,11.4,12.8,11.5,13.2,14.0,15.7,17.3,17.2,18.1,17.8,17.0,18.2,16.4,15.8,17.8,16.5,13.9,16.5,15.2,11.5,11.6,14.2,13.1,9.7,11.6,12.6,10.1,7.2,11.2,12.3,14.2,17.3,16.8,13.9,15.2,15.8,16.2,18.1,16.7,17.9,16.6,17.8,18.5,18.2,17.9,19.5,19.3,19.3,18.7,18.7,19.8,19.7,20.6,20.3,19.2,20.0,20.1,19.1,19.0,19.9,19.2,17.8,18.5,18.1,18.2,19.2,18.0,18.8,17.4,18.2,16.5,17.9,18.6,18.4,18.9,18.1,16.9,17.5,17.5,17.0,15.9,16.7,17.4,15.0,15.5,17.0,16.7,14.3,15.9,17.7,16.7,13.2,16.2,17.1,10.9,10.4,8.9,9.5,8.2,9.4,9.6,10.6,10.3,11.5,11.3,11.1,12.1,12.0,12.4,12.9,12.6,12.1,9.4,8.3,7.3,8.5,6.9,6.5,6.0,5.8,6.0,6.1,5.0,4.8,5.6,5.8,6.8,7.3,7.8,7.3,7.2,6.9,7.6,7.7,7.0,8.0,8.0,9.6,8.5,9.8,10.5,10.7,10.9,11.7,10.4,16.2,14.6,16.5,14.8,13.1,14.3,12.2,13.4,12.9,13.4,13.6,14.7,15.5,15.6,16.1,16.6,16.0,16.2,16.0,16.3,16.2,16.2,16.6,16.9,16.9,17.1,17.0,16.8,16.9,16.5,16.4,16.4,13.0],[9.4,9.3,8.2,7.0,7.2,5.2,6.1,4.9,6.8,6.1,7.8,9.1,9.0,10.0,9.4,10.0,8.3,9.0,10.6,9.4,8.5,10.4,11.1,9.6,9.4,10.5,12.0,12.0,12.0,11.6,13.1,12.1,10.6,11.0,9.2,7.8,7.1,5.6,7.2,6.5,8.1,7.7,9.3,9.5,10.1,10.8,9.7,10.6,10.8,10.0,10.4,9.4,8.0,7.8,6.2,6.8,5.1,6.8,5.8,6.8,6.1,5.9,6.1,4.9,4.0,1.6,0.8,1.5,2.1,2.8,3.4,3.3,3.6,4.1,4.6,4.9,6.2,6.4,5.5,7.5,7.9,8.9,10.3,11.4,12.4,12.8,11.5,11.8,10.9,10.1,11.0,10.6,9.3,9.5,8.8,8.2,6.9,8.2,7.3,5.9,6.5,7.7,5.9,4.5,7.1,7.0,8.0,9.3,9.1,7.3,7.4,7.6,8.8,9.7,9.6,11.3,10.9,11.9,12.6,13.2,13.1,14.0,13.6,13.7,13.1,12.3,13.7,13.4,13.6,12.8,11.7,12.6,12.4,11.2,10.7,11.7,10.5,9.9,10.0,9.5,9.9,11.1,10.4,12.2,10.9,12.2,11.1,12.8,13.3,12.2,12.7,11.2,10.3,10.4,10.6,9.7,8.3,9.3,9.4,7.7,8.1,9.4,8.3,7.5,8.8,9.9,8.3,8.1,9.6,9.8,7.4,7.5,6.8,7.5,6.7,7.3,7.2,7.9,8.1,8.4,8.4,8.1,8.7,8.5,8.7,9.0,8.3,8.8,7.2,6.1,5.6,5.9,4.9,4.6,3.9,3.8,4.2,4.6,3.7,3.5,3.7,4.1,4.6,4.1,5.1,5.2,5.0,4.8,5.2,5.4,4.7,5.6,6.2,7.6,7.3,7.6,8.0,8.9,9.1,9.2,8.6,10.3,9.8,9.9,9.8,9.0,9.3,8.2,8.7,8.7,8.7,9.4,9.4,10.4,10.2,10.8,10.8,10.7,11.3,10.8,11.3,11.0,10.8,11.3,11.4,11.7,12.3,11.4,11.4,11.1,10.9,10.5,10.6,8.7],[8.4,8.2,7.3,6.0,5.7,4.4,5.4,4.1,6.1,5.3,6.9,7.9,7.7,8.7,8.3,8.5,7.1,7.6,8.9,8.2,7.1,8.7,9.1,8.3,8.3,9.1,9.8,9.7,9.7,9.7,10.5,10.0,9.5,9.2,8.0,7.0,6.6,5.2,6.5,5.8,7.1,6.9,8.4,8.2,8.6,9.1,8.3,9.3,9.4,8.5,8.7,8.1,6.8,6.4,5.3,6.0,4.1,6.2,5.0,6.2,5.4,5.3,6.4,5.3,5.0,2.6,1.1,0.8,1.2,2.5,2.6,2.1,2.2,2.9,3.3,3.3,4.7,5.1,4.9,6.7,6.7,7.6,8.8,9.6,10.3,10.2,9.3,10.0,9.0,8.6,9.5,8.9,7.8,8.0,7.9,6.7,5.8,6.9,6.1,4.4,4.7,5.5,4.5,3.8,4.5,4.8,5.5,7.4,7.0,5.4,5.9,6.1,7.1,8.0,8.1,9.3,9.2,9.9,10.6,10.9,10.9,12.3,11.7,11.2,10.7,10.5,11.6,11.0,11.5,10.6,9.5,10.1,10.2,9.0,8.5,9.4,8.6,7.6,7.8,7.4,7.7,8.6,8.5,9.8,9.1,10.0,9.4,10.3,10.9,9.9,10.5,9.5,9.0,8.8,9.0,8.4,7.2,8.0,7.8,6.6,6.8,7.8,6.8,5.9,7.2,7.7,6.5,6.6,7.7,7.7,6.7,6.4,5.7,6.1,5.6,6.1,6.1,6.4,6.9,7.2,7.1,7.1,7.5,7.2,7.3,7.5,7.0,7.5,5.8,5.3,4.7,4.6,4.2,3.7,3.2,3.0,3.3,3.5,2.9,2.9,3.0,3.4,3.7,3.7,4.1,4.1,4.1,3.7,4.1,4.1,3.7,4.6,5.4,6.3,6.1,6.5,6.6,7.1,7.3,7.5,7.5,9.1,8.1,8.9,8.1,7.4,7.9,7.1,7.3,7.1,7.6,7.8,8.0,8.7,8.7,9.0,9.1,9.0,9.6,8.9,9.5,9.1,9.0,9.2,9.5,9.7,10.2,9.5,9.5,9.5,9.0,8.9,9.1,7.3],[6.0,5.8,5.4,4.4,4.8,3.4,4.7,3.4,5.0,4.2,4.9,5.4,4.9,6.1,6.3,6.5,5.4,5.6,7.1,6.5,5.7,6.7,7.3,6.8,6.1,6.8,7.4,7.2,7.7,6.8,7.6,6.8,6.6,6.3,5.3,4.7,4.5,3.7,4.6,4.1,5.2,5.1,5.8,6.0,6.5,7.3,6.6,7.3,7.4,6.4,6.5,6.1,5.2,5.3,4.0,5.0,3.4,4.6,3.5,4.1,4.0,4.3,5.2,4.4,4.5,3.0,2.0,1.0,0.8,1.0,2.2,1.6,1.9,1.8,2.3,2.5,3.5,4.5,4.3,5.3,5.4,6.0,6.7,7.4,7.9,7.9,7.1,7.6,6.8,6.6,7.4,6.8,5.5,6.0,5.8,4.8,4.8,5.3,4.5,3.0,3.6,4.2,2.9,2.1,2.7,3.1,3.5,5.0,4.9,4.1,5.0,5.1,6.2,6.7,6.8,7.4,7.3,7.8,8.3,8.6,8.4,9.3,8.9,8.7,8.2,8.2,8.7,8.5,8.7,7.7,7.7,7.8,7.6,7.1,6.9,7.1,6.6,6.3,6.2,6.2,6.6,7.1,6.9,7.7,7.5,8.2,7.4,8.2,8.7,7.9,8.2,7.6,7.5,7.0,7.1,7.0,6.4,6.5,6.7,5.6,5.8,6.2,5.5,4.6,5.7,5.7,4.9,4.6,5.4,5.3,4.4,4.3,3.9,4.1,3.9,4.3,4.3,4.5,4.6,4.9,4.8,4.8,4.9,4.9,4.8,4.9,4.9,4.9,4.2,3.7,3.5,3.4,3.3,3.0,2.7,2.7,3.0,3.1,2.2,2.2,2.1,2.3,2.4,2.3,3.0,3.3,3.3,2.9,3.5,3.5,3.0,3.4,3.7,4.1,4.2,4.6,4.7,4.8,4.7,4.9,4.9,6.3,5.8,6.5,5.8,5.2,5.5,4.7,4.9,4.8,4.8,5.6,5.5,6.5,6.6,6.9,6.9,6.9,6.9,6.9,7.2,7.1,7.1,7.2,7.5,7.7,8.1,7.6,7.4,7.2,7.2,7.1,7.1,5.0],[3.9,3.6,2.9,2.4,2.4,1.8,2.2,1.8,2.4,2.1,2.5,2.8,2.9,3.3,3.1,3.3,2.7,3.0,3.5,3.3,3.0,3.5,3.9,3.4,3.4,3.8,4.3,4.3,4.3,3.9,4.6,4.1,3.9,3.8,3.4,3.0,2.9,2.7,2.8,2.4,2.9,2.8,3.3,3.4,3.5,4.0,3.4,3.9,4.1,3.5,3.6,3.1,2.9,2.8,2.2,2.5,2.0,2.5,2.0,2.9,3.3,3.9,4.7,4.1,4.6,2.8,2.5,1.4,0.9,0.8,0.9,1.1,1.0,1.0,1.3,1.5,1.8,2.0,1.9,2.5,2.5,2.8,3.2,3.6,3.9,4.1,3.6,3.7,3.3,3.1,3.4,3.1,2.7,2.9,2.7,2.2,2.2,2.4,2.1,1.5,1.7,1.9,1.5,1.1,1.6,1.8,2.0,2.6,2.7,1.9,2.3,2.4,2.9,3.0,3.1,3.5,3.4,3.9,4.2,4.6,4.5,4.9,4.6,4.4,4.1,3.9,4.3,4.3,4.4,3.8,3.6,3.9,3.8,3.3,3.3,3.6,3.4,2.9,3.1,2.8,3.1,3.4,3.4,3.9,3.5,4.2,3.8,4.5,4.6,4.2,4.3,3.8,3.6,3.7,3.6,3.2,3.0,3.2,3.2,2.6,2.7,3.1,2.6,2.3,2.9,3.0,2.5,2.6,3.2,3.5,2.7,2.5,2.4,2.2,2.0,2.2,2.1,2.2,2.4,2.5,2.8,2.8,2.9,2.6,2.8,2.6,2.9,2.7,2.0,1.9,1.7,1.7,1.7,1.6,1.4,1.3,1.4,1.5,1.2,1.1,1.2,1.3,1.4,1.4,1.5,1.6,1.7,1.7,2.1,2.2,2.0,1.8,1.9,2.5,2.6,2.7,2.5,2.6,2.7,2.8,2.8,3.3,3.4,3.3,3.3,3.1,3.1,2.9,2.9,2.9,2.9,3.0,2.9,3.4,3.5,3.7,3.7,3.7,4.1,3.8,4.0,3.8,3.7,3.9,4.0,4.1,4.4,4.1,3.9,4.0,3.8,3.7,3.7,2.9],[4.7,4.2,3.3,2.7,2.6,2.0,2.6,2.1,3.1,2.9,3.5,4.3,4.4,4.9,4.9,5.1,4.0,4.3,5.3,4.8,4.1,5.0,5.5,4.5,4.5,5.2,5.7,5.8,6.2,5.5,6.5,5.9,5.5,5.2,4.7,4.0,3.7,3.1,3.5,2.8,3.6,3.2,4.0,4.1,4.2,4.9,4.2,4.7,4.9,4.2,4.3,3.6,3.2,3.3,2.5,3.1,2.2,3.2,2.6,3.5,3.7,4.5,5.9,4.7,5.1,3.2,2.7,1.9,1.2,0.8,0.8,0.9,1.1,1.2,1.3,1.6,2.1,2.4,2.4,3.3,3.2,4.1,4.7,5.5,5.9,6.1,5.4,5.2,4.6,4.9,4.7,4.1,3.9,3.9,3.3,2.9,2.9,2.9,2.5,1.9,2.0,2.2,1.7,1.3,1.8,2.2,2.6,3.2,3.0,2.3,2.7,2.9,3.7,3.9,4.4,5.0,5.5,6.3,5.9,7.0,6.7,6.8,6.4,6.2,5.9,5.4,5.5,5.5,5.5,5.0,4.9,4.8,4.7,4.2,4.1,4.3,4.0,3.4,3.7,3.5,3.9,4.5,4.6,5.3,5.3,6.2,5.6,6.7,6.8,5.9,5.9,5.3,5.1,4.9,4.7,4.3,4.1,4.2,4.1,3.4,3.3,3.8,3.3,2.7,3.4,3.6,2.9,3.2,3.9,4.2,3.6,3.5,3.2,3.0,2.7,3.0,2.8,3.0,3.2,3.2,3.5,3.6,3.5,3.2,3.3,3.4,3.8,3.4,2.6,2.4,2.2,2.1,2.1,1.9,1.6,1.6,1.8,1.9,1.3,1.3,1.3,1.4,1.6,1.6,1.9,2.1,2.2,2.1,2.5,2.6,2.3,2.5,2.5,3.2,3.4,3.5,3.5,3.7,3.8,4.1,3.9,4.5,4.9,4.7,4.8,4.5,4.5,4.1,3.7,3.7,3.9,4.1,3.7,5.1,5.2,5.5,5.6,5.5,5.8,5.6,5.8,5.8,5.7,5.8,6.0,6.1,6.5,6.0,5.8,5.8,5.7,5.5,5.5,3.9],[4.6,4.0,3.2,2.6,2.6,1.9,2.3,1.7,2.8,2.3,2.7,3.2,3.4,3.7,3.4,3.6,3.1,3.2,3.9,3.4,3.1,3.7,4.3,3.7,3.7,4.3,4.8,4.8,4.8,4.4,5.2,4.8,4.7,4.4,4.0,3.4,3.5,2.9,3.1,2.6,3.1,3.0,3.5,3.9,3.9,4.5,4.1,4.6,4.8,4.2,4.2,3.5,3.1,3.0,2.4,2.7,2.0,2.7,2.2,3.2,3.7,4.6,5.7,4.8,5.2,3.5,2.9,1.9,1.3,1.1,0.9,0.8,0.9,1.1,1.3,1.3,2.0,2.3,2.1,3.0,2.9,3.0,3.5,4.1,4.7,4.9,4.3,4.4,3.9,3.5,4.0,3.7,3.1,2.9,3.1,2.7,2.5,2.6,2.4,1.9,2.0,2.2,1.9,1.4,1.8,2.3,2.4,3.0,3.0,2.3,2.5,2.7,3.1,3.1,3.3,4.0,3.8,4.5,5.0,5.4,5.2,6.0,5.6,5.2,5.0,4.6,5.1,5.0,5.2,4.7,4.2,4.6,4.6,3.8,3.8,4.2,3.8,3.2,3.4,3.1,3.6,3.9,3.8,4.5,4.1,4.9,4.2,5.1,5.4,4.8,5.0,4.5,4.0,4.1,4.2,3.5,3.3,3.7,3.7,3.0,3.0,3.6,2.9,2.6,3.2,3.5,2.9,3.1,3.8,4.0,3.2,2.9,2.8,2.5,2.3,2.5,2.4,2.6,2.9,3.0,3.2,3.3,3.3,3.1,3.2,3.1,3.4,3.1,2.2,2.1,1.9,1.9,1.8,1.6,1.5,1.5,1.7,1.8,1.4,1.4,1.4,1.4,1.4,1.5,1.6,1.7,1.8,1.7,2.2,2.3,2.1,2.0,2.2,2.8,3.1,3.0,2.9,3.0,3.1,3.3,3.3,3.8,3.6,3.7,3.6,3.3,3.4,3.1,3.2,3.2,3.4,3.5,3.2,4.0,4.1,4.3,4.4,4.3,4.7,4.4,4.7,4.5,4.4,4.5,4.6,4.7,5.1,4.6,4.5,4.6,4.4,4.2,4.2,3.1],[3.7,3.2,2.5,2.1,1.9,1.4,1.8,1.3,1.8,1.6,2.0,2.5,2.7,2.9,2.7,2.8,2.2,2.5,3.0,2.6,2.2,2.8,3.2,2.6,2.8,3.2,3.5,3.6,3.5,3.4,3.9,3.7,3.7,3.4,3.1,2.7,2.9,2.5,2.5,2.0,2.2,2.3,2.7,2.9,2.8,3.2,2.7,3.1,3.3,2.9,3.1,2.5,2.3,2.1,1.8,1.9,1.6,2.0,1.7,2.6,3.3,4.1,5.3,4.6,5.1,3.2,2.9,2.0,1.2,1.0,1.0,0.8,0.8,0.8,1.0,1.0,1.4,1.6,1.4,2.0,2.1,2.2,2.7,3.2,3.6,3.8,3.4,3.6,3.1,2.8,3.0,2.9,2.5,2.4,2.5,2.1,1.9,2.0,1.9,1.4,1.5,1.6,1.5,1.1,1.3,1.7,1.8,2.3,2.2,1.6,1.8,1.9,2.2,2.4,2.6,2.9,2.9,3.5,3.7,4.0,4.0,4.5,4.3,4.0,3.9,3.5,3.9,3.8,3.9,3.6,3.2,3.5,3.5,2.9,2.8,3.1,3.0,2.5,2.6,2.4,2.6,2.8,2.8,3.4,3.0,3.6,3.2,3.8,3.9,3.4,3.6,3.2,3.0,3.0,3.0,2.5,2.3,2.6,2.6,2.0,2.1,2.5,2.1,1.9,2.3,2.5,2.1,2.3,2.9,3.2,2.6,2.4,2.3,1.9,1.8,2.0,1.9,2.0,2.3,2.4,2.6,2.7,2.7,2.5,2.6,2.6,2.9,2.6,1.8,1.7,1.6,1.5,1.5,1.4,1.3,1.2,1.3,1.4,1.1,1.1,1.0,1.2,1.2,1.2,1.3,1.4,1.5,1.5,1.9,1.9,1.8,1.6,1.7,2.4,2.7,2.6,2.3,2.5,2.5,2.7,2.7,3.1,2.8,3.1,2.8,2.6,2.7,2.5,2.6,2.6,2.8,2.8,2.7,3.1,3.1,3.3,3.3,3.3,3.6,3.3,3.5,3.4,3.3,3.4,3.6,3.6,3.9,3.6,3.5,3.5,3.3,3.2,3.2,2.4],[3.7,3.1,2.3,1.9,1.7,1.3,1.7,1.4,2.0,1.7,2.1,2.5,2.7,3.0,2.7,2.9,2.5,2.8,3.2,2.7,2.6,3.1,3.3,2.9,3.0,3.4,3.7,3.8,3.8,3.7,4.2,4.0,3.8,3.8,3.4,3.0,3.1,2.7,2.8,2.2,2.5,2.4,2.8,2.8,2.8,3.1,2.6,2.9,3.2,2.8,2.9,2.5,2.3,2.2,1.7,2.0,1.6,2.2,1.8,2.8,3.3,4.1,5.4,4.6,5.3,3.4,3.3,2.1,1.3,1.1,1.1,1.0,0.8,0.8,0.9,0.9,1.3,1.4,1.4,2.0,2.0,2.3,2.6,3.0,3.3,3.6,3.1,3.3,3.0,2.7,2.9,2.8,2.4,2.4,2.5,2.1,1.9,2.0,1.9,1.5,1.5,1.8,1.7,1.3,1.3,1.7,1.8,2.3,2.1,1.6,1.6,1.9,2.2,2.3,2.5,2.9,2.8,3.4,3.5,4.0,3.9,4.3,4.1,3.8,3.7,3.3,3.8,3.6,3.7,3.4,3.0,3.2,3.3,2.8,2.7,3.0,2.8,2.3,2.5,2.2,2.4,2.7,2.7,3.1,2.9,3.5,3.3,3.9,3.9,3.6,3.5,3.0,3.0,2.9,2.7,2.5,2.3,2.5,2.3,1.9,2.1,2.2,1.9,1.7,2.1,2.3,1.8,2.1,2.7,3.1,2.7,2.5,2.4,2.1,2.0,2.1,2.0,2.1,2.4,2.5,2.8,2.9,2.8,2.6,2.7,2.7,3.0,2.7,1.9,1.8,1.6,1.6,1.5,1.4,1.3,1.3,1.4,1.5,1.2,1.3,1.2,1.2,1.2,1.2,1.4,1.4,1.6,1.5,1.9,2.0,1.9,1.7,1.8,2.5,2.7,2.7,2.4,2.6,2.7,2.7,2.9,3.2,3.0,3.2,3.0,2.8,2.8,2.6,2.7,2.7,2.8,2.8,2.7,3.2,3.2,3.4,3.4,3.5,3.7,3.5,3.7,3.5,3.3,3.4,3.6,3.6,3.8,3.5,3.4,3.4,3.3,3.2,3.2,2.6],[3.4,2.7,2.0,1.7,1.4,1.1,1.4,1.3,1.9,1.8,2.4,2.8,3.0,3.3,2.9,2.9,2.4,2.7,3.1,2.6,2.4,3.0,3.1,2.5,2.7,3.3,3.4,3.6,3.6,3.7,4.2,4.1,4.1,3.9,3.6,3.1,3.3,2.8,2.8,2.1,2.3,2.1,2.4,2.5,2.3,2.6,2.2,2.5,2.7,2.4,2.5,2.0,1.9,1.8,1.6,1.9,1.6,2.2,2.0,2.9,3.5,4.3,5.7,4.6,5.2,3.5,3.3,2.4,1.6,1.2,1.3,1.2,0.9,0.8,0.8,0.8,1.0,1.2,1.4,1.9,2.2,2.4,3.0,3.4,3.6,4.0,3.7,3.8,3.4,3.2,3.4,3.4,2.8,2.7,2.9,2.4,2.1,2.3,2.2,1.7,1.6,1.9,1.8,1.2,1.3,1.8,1.9,2.5,2.2,1.6,1.5,1.9,2.1,2.5,2.4,3.1,3.0,3.7,3.7,4.1,4.2,4.6,4.5,4.0,4.1,3.7,4.1,3.7,4.0,3.7,3.4,3.4,3.6,3.2,2.8,3.2,3.2,2.5,2.6,2.2,2.3,2.8,2.7,3.2,2.9,3.5,3.2,3.9,3.8,3.3,3.4,3.0,2.8,2.6,2.7,2.3,2.0,2.0,2.1,1.7,1.6,1.9,1.8,1.3,1.7,2.1,1.9,2.0,2.7,3.2,2.9,2.7,2.6,2.3,2.1,2.3,2.2,2.4,2.7,2.8,3.1,3.2,3.1,2.7,2.9,2.9,3.2,2.8,2.0,1.9,1.8,1.8,1.7,1.6,1.4,1.4,1.6,1.7,1.4,1.4,1.3,1.4,1.4,1.4,1.5,1.6,1.7,1.7,2.1,2.2,2.1,1.9,1.9,2.7,2.9,2.9,2.6,2.8,2.9,3.0,3.1,3.2,3.0,3.1,3.0,2.7,2.9,2.8,2.9,2.9,3.0,2.9,2.8,3.3,3.4,3.5,3.5,3.5,3.8,3.5,3.8,3.6,3.4,3.5,3.7,3.7,4.0,3.6,3.5,3.4,3.4,3.3,3.3,2.7],[3.1,2.4,1.8,1.5,1.2,1.0,1.1,1.1,1.6,1.6,2.0,2.4,2.6,2.6,2.4,2.4,2.1,2.2,2.6,2.2,2.0,2.5,2.5,2.1,2.2,2.8,2.9,2.9,3.1,3.0,3.4,3.3,3.5,3.2,3.1,2.6,2.7,2.4,2.3,1.7,2.0,1.9,2.0,2.1,2.0,2.3,1.9,2.1,2.3,2.0,2.2,1.8,1.7,1.6,1.3,1.5,1.4,1.8,1.7,2.5,3.3,4.1,5.2,4.6,5.1,3.6,3.1,2.3,1.7,1.4,1.4,1.3,1.0,1.0,0.8,0.8,0.8,1.0,1.1,1.6,1.7,2.0,2.3,2.8,2.9,3.1,3.0,3.1,2.9,2.6,2.7,2.8,2.4,2.2,2.3,2.1,1.8,1.8,1.9,1.6,1.3,1.6,1.7,1.3,1.2,1.6,1.6,2.0,1.7,1.3,1.0,1.4,1.6,1.9,2.0,2.3,2.4,2.9,2.9,3.2,3.2,3.6,3.5,3.2,3.3,2.9,3.1,2.8,2.9,2.8,2.4,2.5,2.7,2.4,2.1,2.3,2.3,1.8,1.9,1.6,1.7,2.0,2.0,2.5,2.3,2.8,2.6,3.2,3.1,2.7,2.8,2.3,2.3,2.1,2.1,1.9,1.7,1.7,1.6,1.3,1.3,1.5,1.3,1.0,1.4,1.6,1.4,1.7,2.1,2.5,2.5,2.4,2.4,2.1,2.0,2.2,2.1,2.3,2.4,2.5,2.7,2.9,2.8,2.5,2.6,2.5,2.8,2.6,1.9,1.9,1.7,1.7,1.6,1.5,1.5,1.5,1.6,1.7,1.4,1.5,1.4,1.4,1.3,1.3,1.4,1.5,1.6,1.6,2.0,2.1,2.1,1.8,1.9,2.5,2.6,2.6,2.4,2.5,2.5,2.6,2.6,2.6,2.6,2.5,2.6,2.3,2.5,2.4,2.4,2.6,2.7,2.5,2.5,2.8,2.8,3.0,3.0,3.0,3.3,3.0,3.1,3.1,2.9,3.0,3.1,3.1,3.2,3.1,2.9,2.9,2.9,2.8,2.7,2.3],[2.8,2.1,1.5,1.2,1.0,0.9,0.9,0.9,1.1,1.2,1.4,1.7,1.8,1.7,1.6,1.5,1.3,1.5,1.6,1.4,1.3,1.6,1.6,1.4,1.6,1.8,1.9,2.0,1.9,1.9,2.2,2.3,2.3,2.2,2.2,2.1,2.2,2.0,1.7,1.4,1.3,1.4,1.6,1.6,1.5,1.7,1.5,1.7,1.9,1.7,1.7,1.5,1.3,1.2,1.1,1.1,1.1,1.2,1.3,2.0,2.8,3.9,5.4,4.5,5.4,3.6,3.2,2.4,1.8,1.4,1.6,1.4,1.1,1.1,1.0,0.8,0.8,0.8,0.9,1.1,1.2,1.3,1.5,1.7,1.8,2.0,1.8,2.1,2.0,1.8,1.8,1.9,1.7,1.6,1.7,1.7,1.4,1.4,1.6,1.4,1.1,1.3,1.5,1.3,1.1,1.5,1.3,1.7,1.4,1.0,0.8,1.0,1.0,1.3,1.2,1.5,1.5,1.8,1.8,2.0,2.0,2.4,2.4,2.0,2.1,1.9,2.0,1.8,2.0,1.9,1.6,1.7,1.8,1.6,1.4,1.6,1.7,1.4,1.4,1.2,1.2,1.4,1.3,1.6,1.4,1.7,1.6,1.9,1.9,1.7,1.8,1.5,1.5,1.5,1.4,1.3,1.2,1.2,1.1,0.9,1.0,1.1,1.0,0.9,1.1,1.3,1.2,1.5,1.9,2.2,2.1,2.0,2.1,1.7,1.6,1.7,1.7,1.8,2.0,2.0,2.4,2.6,2.5,2.1,2.3,2.2,2.6,2.2,1.6,1.5,1.4,1.5,1.4,1.3,1.3,1.4,1.5,1.6,1.4,1.4,1.3,1.2,1.2,1.2,1.2,1.3,1.4,1.4,1.8,1.9,1.8,1.5,1.5,2.2,2.4,2.3,1.8,1.9,2.0,2.0,2.3,1.8,1.6,1.8,1.6,1.5,1.6,1.6,1.8,1.8,2.0,1.7,1.7,1.7,1.8,1.8,1.8,1.8,2.0,1.8,1.9,1.8,1.7,1.7,1.8,1.8,2.0,1.8,1.7,1.7,1.7,1.6,1.6,1.6],[2.8,2.2,1.6,1.3,1.0,0.9,0.8,0.9,0.9,1.0,1.2,1.4,1.6,1.5,1.3,1.4,1.2,1.4,1.5,1.2,1.2,1.5,1.5,1.4,1.5,1.8,1.9,2.0,1.8,1.8,2.1,2.2,2.1,2.0,2.0,1.9,2.2,2.0,1.6,1.4,1.4,1.5,1.6,1.7,1.6,1.9,1.6,1.9,2.0,1.8,1.9,1.6,1.4,1.2,1.1,1.1,1.1,1.2,1.2,1.8,2.8,3.9,5.5,4.5,5.5,3.8,3.3,2.6,1.9,1.6,1.8,1.6,1.2,1.3,1.2,0.8,0.8,0.8,0.8,0.9,1.0,1.1,1.3,1.5,1.6,1.7,1.6,1.8,1.7,1.4,1.5,1.6,1.4,1.3,1.5,1.4,1.2,1.3,1.5,1.3,1.0,1.3,1.5,1.4,1.2,1.7,1.4,1.8,1.4,1.1,0.9,0.9,1.0,1.1,1.0,1.3,1.3,1.6,1.6,1.8,1.8,2.2,2.2,1.9,1.8,1.6,1.9,1.7,1.9,1.7,1.5,1.6,1.7,1.5,1.3,1.7,1.6,1.3,1.5,1.2,1.3,1.4,1.3,1.5,1.3,1.6,1.5,1.7,1.9,1.7,1.7,1.4,1.4,1.5,1.4,1.2,1.1,1.3,1.2,0.9,1.1,1.3,1.0,0.9,1.2,1.4,1.2,1.5,2.0,2.3,2.0,1.8,1.9,1.5,1.4,1.6,1.5,1.6,1.9,1.8,2.2,2.4,2.4,2.0,2.1,2.0,2.3,2.0,1.4,1.4,1.3,1.3,1.3,1.2,1.2,1.4,1.5,1.5,1.4,1.5,1.3,1.2,1.1,1.2,1.1,1.2,1.3,1.3,1.8,1.8,1.8,1.4,1.4,2.0,2.3,2.1,1.7,1.8,1.9,1.8,2.1,1.7,1.5,1.7,1.4,1.4,1.4,1.5,1.7,1.8,1.9,1.7,1.6,1.5,1.6,1.6,1.6,1.7,1.8,1.6,1.7,1.6,1.6,1.6,1.7,1.7,1.8,1.7,1.7,1.6,1.6,1.5,1.5,1.4],[2.7,2.0,1.5,1.2,1.0,0.9,0.8,0.8,0.8,0.8,0.9,1.1,1.3,1.2,1.0,1.0,0.9,1.1,1.1,1.0,1.0,1.2,1.2,1.1,1.3,1.4,1.5,1.7,1.4,1.5,1.7,1.9,1.8,1.7,1.7,1.7,1.9,1.8,1.4,1.2,1.1,1.3,1.5,1.5,1.4,1.6,1.4,1.5,1.7,1.6,1.6,1.5,1.2,1.1,1.0,0.9,0.9,1.0,1.0,1.7,2.6,3.7,5.4,4.4,5.1,3.5,3.0,2.2,1.6,1.3,1.5,1.4,1.1,1.2,1.1,0.8,0.8,0.8,0.8,0.8,0.8,0.9,1.0,1.1,1.2,1.3,1.2,1.3,1.3,1.1,1.1,1.3,1.1,1.0,1.2,1.2,0.9,1.0,1.1,1.0,0.9,1.0,1.2,1.2,1.0,1.3,1.2,1.4,1.2,0.9,0.8,0.8,0.8,0.9,0.9,1.0,1.0,1.2,1.3,1.4,1.4,1.8,1.8,1.5,1.4,1.3,1.5,1.4,1.4,1.4,1.1,1.3,1.3,1.1,1.0,1.2,1.3,1.0,1.1,0.9,1.0,1.0,1.0,1.1,1.1,1.2,1.2,1.4,1.4,1.3,1.4,1.2,1.1,1.2,1.1,0.9,1.0,1.1,1.0,0.8,1.0,1.1,0.9,0.9,1.1,1.2,1.1,1.4,1.8,2.2,1.8,1.6,1.6,1.2,1.2,1.2,1.2,1.3,1.5,1.5,1.9,2.1,2.0,1.7,1.9,1.7,2.1,1.7,1.1,1.1,1.0,1.1,1.0,1.0,1.0,1.1,1.2,1.2,1.1,1.2,1.0,1.0,0.9,1.0,0.9,0.9,1.0,1.0,1.6,1.6,1.6,1.1,1.1,1.7,2.0,1.8,1.4,1.5,1.7,1.6,1.8,1.6,1.1,1.6,1.1,1.1,1.2,1.2,1.5,1.6,1.6,1.4,1.4,1.2,1.2,1.3,1.2,1.3,1.4,1.3,1.4,1.3,1.2,1.2,1.3,1.3,1.4,1.3,1.2,1.2,1.2,1.2,1.2,1.2],[3.1,2.4,1.8,1.5,1.2,1.1,0.9,0.9,0.8,0.8,0.9,1.2,1.5,1.4,1.2,1.2,1.0,1.2,1.3,1.1,1.1,1.4,1.4,1.3,1.5,1.7,1.8,1.9,1.7,1.8,2.0,2.1,2.2,2.0,2.0,1.9,2.2,1.9,1.6,1.5,1.3,1.5,1.6,1.8,1.7,1.9,1.7,1.9,2.1,2.0,2.0,1.8,1.5,1.3,1.2,1.0,1.1,1.1,1.1,1.9,3.0,3.8,5.6,4.6,5.7,3.9,3.5,2.7,1.9,1.7,1.9,1.7,1.3,1.5,1.4,1.0,1.1,0.9,0.8,0.8,0.8,0.9,1.0,1.3,1.4,1.6,1.5,1.5,1.5,1.2,1.3,1.4,1.2,1.1,1.3,1.3,1.0,1.2,1.4,1.2,1.1,1.3,1.5,1.4,1.3,1.7,1.5,1.8,1.5,1.2,1.0,0.9,0.8,0.9,0.9,1.1,1.2,1.4,1.5,1.7,1.7,2.1,2.1,1.7,1.6,1.4,1.6,1.5,1.7,1.6,1.2,1.4,1.5,1.2,1.2,1.4,1.4,1.2,1.3,1.0,1.1,1.1,1.1,1.3,1.2,1.4,1.4,1.7,1.7,1.6,1.6,1.4,1.3,1.4,1.3,1.0,1.0,1.3,1.1,0.9,1.2,1.3,1.1,1.1,1.4,1.5,1.4,1.8,2.2,2.6,2.1,1.8,1.9,1.4,1.4,1.5,1.4,1.5,1.8,1.7,2.1,2.4,2.3,1.9,2.1,1.9,2.5,2.0,1.4,1.3,1.2,1.2,1.2,1.1,1.2,1.3,1.4,1.5,1.4,1.5,1.3,1.2,1.1,1.1,1.1,1.1,1.2,1.2,1.6,1.7,1.7,1.2,1.3,2.0,2.3,2.0,1.6,1.7,1.9,1.8,2.1,1.6,1.3,1.7,1.3,1.3,1.4,1.4,1.6,1.7,1.7,1.5,1.5,1.4,1.5,1.6,1.5,1.7,1.8,1.6,1.7,1.6,1.5,1.5,1.7,1.7,1.8,1.6,1.5,1.4,1.5,1.4,1.4,1.3],[2.9,2.3,1.8,1.6,1.3,1.2,1.0,0.9,0.8,0.8,0.8,1.0,1.2,1.1,0.9,1.0,0.9,1.1,1.2,1.1,1.1,1.4,1.4,1.3,1.5,1.7,1.8,1.9,1.5,1.6,1.7,1.9,2.0,1.9,1.8,1.9,2.1,2.0,1.6,1.5,1.4,1.6,1.8,1.9,1.7,2.0,1.7,1.9,2.1,2.0,2.0,1.8,1.6,1.4,1.3,1.1,1.1,1.1,1.1,2.0,3.0,3.9,5.7,4.6,5.3,3.9,3.3,2.7,1.9,1.6,1.8,1.7,1.3,1.5,1.4,1.1,1.2,0.9,0.8,0.8,0.8,0.8,0.8,0.9,1.1,1.1,1.0,1.2,1.2,0.9,1.0,1.1,1.1,0.9,1.2,1.2,1.0,1.1,1.3,1.2,1.0,1.3,1.4,1.4,1.3,1.6,1.5,1.7,1.5,1.1,1.0,0.9,0.8,0.8,0.8,0.9,0.9,1.1,1.2,1.3,1.3,1.6,1.7,1.3,1.2,1.1,1.4,1.3,1.5,1.4,1.1,1.3,1.3,1.1,1.0,1.3,1.3,1.1,1.2,1.0,1.1,1.0,1.0,1.1,1.1,1.2,1.2,1.4,1.5,1.5,1.4,1.3,1.3,1.4,1.3,1.0,1.2,1.3,1.1,1.0,1.3,1.3,1.1,1.2,1.5,1.5,1.4,1.7,2.1,2.6,2.0,1.7,1.8,1.3,1.2,1.3,1.3,1.4,1.6,1.5,1.9,2.1,2.0,1.7,1.9,1.7,2.3,1.8,1.2,1.2,1.1,1.2,1.1,1.1,1.1,1.3,1.3,1.4,1.3,1.5,1.3,1.2,1.1,1.1,1.1,1.1,1.1,1.2,1.7,1.7,1.7,1.2,1.2,1.8,2.1,1.9,1.4,1.5,1.7,1.6,1.9,1.5,1.2,1.5,1.1,1.1,1.1,1.2,1.5,1.5,1.6,1.3,1.4,1.2,1.2,1.2,1.2,1.3,1.4,1.3,1.4,1.2,1.2,1.2,1.3,1.3,1.3,1.3,1.2,1.2,1.2,1.2,1.2,1.2],[2.8,2.2,1.6,1.4,1.2,1.1,1.0,0.9,0.8,0.8,0.8,0.8,1.0,0.9,0.8,0.8,0.8,1.0,1.0,0.8,1.0,1.1,1.1,1.1,1.3,1.4,1.4,1.5,1.2,1.3,1.4,1.6,1.9,1.6,1.6,1.9,1.9,1.8,1.4,1.3,1.2,1.4,1.5,1.6,1.5,1.7,1.5,1.6,1.8,1.8,1.8,1.6,1.4,1.2,1.2,1.0,1.0,1.0,1.0,1.9,3.0,3.8,5.6,4.6,5.5,3.7,3.1,2.5,1.7,1.4,1.7,1.5,1.2,1.4,1.4,1.1,1.1,0.9,0.9,0.8,0.8,0.8,0.8,0.8,0.9,0.9,0.9,1.0,1.0,0.8,0.8,1.0,0.9,0.8,1.1,1.1,0.9,1.1,1.2,1.1,1.0,1.2,1.3,1.2,1.2,1.4,1.3,1.6,1.4,1.1,1.0,0.9,0.9,0.8,0.8,0.8,0.8,0.9,1.0,1.1,1.1,1.3,1.4,1.1,1.0,0.9,1.2,1.1,1.2,1.2,0.9,1.1,1.2,1.0,1.0,1.2,1.2,1.1,1.1,1.0,1.0,0.9,0.9,0.9,0.9,1.0,0.9,1.1,1.1,1.2,1.2,1.0,1.0,1.1,1.1,0.9,1.0,1.1,1.0,0.9,1.1,1.2,1.1,1.1,1.3,1.4,1.3,1.6,1.9,2.3,1.8,1.6,1.6,1.1,1.1,1.1,1.1,1.2,1.4,1.3,1.8,2.0,2.0,1.6,1.7,1.6,2.2,1.7,1.1,1.0,1.0,1.1,1.0,1.0,1.0,1.1,1.2,1.2,1.2,1.3,1.1,1.0,1.0,1.0,1.0,1.0,1.0,1.0,1.7,1.7,1.6,1.0,1.0,1.7,2.1,1.8,1.2,1.3,1.5,1.3,1.6,1.5,0.9,1.4,0.9,0.9,1.0,1.0,1.4,1.4,1.4,1.2,1.3,0.9,1.0,1.0,0.9,1.0,1.1,1.0,1.1,1.0,0.9,0.9,1.0,1.0,1.0,1.0,0.9,0.9,0.9,0.9,0.9,1.0],[2.7,2.2,1.7,1.5,1.2,1.2,1.0,1.0,0.9,0.8,0.8,0.8,1.0,0.9,0.8,0.8,0.8,1.0,0.9,0.9,1.0,1.1,1.1,1.1,1.3,1.4,1.3,1.4,1.1,1.3,1.4,1.5,1.9,1.5,1.5,1.7,1.9,1.8,1.4,1.4,1.2,1.4,1.6,1.6,1.5,1.7,1.5,1.7,1.8,1.8,1.8,1.7,1.5,1.2,1.3,1.1,1.1,1.0,1.0,1.7,2.8,3.5,5.2,4.2,5.2,3.6,3.0,2.3,1.7,1.4,1.7,1.6,1.2,1.4,1.4,1.1,1.2,1.0,0.9,0.9,0.8,0.8,0.8,0.8,0.8,0.8,0.8,0.9,0.9,0.8,0.8,0.9,0.9,0.8,1.1,1.0,0.9,1.0,1.1,1.1,1.0,1.2,1.3,1.3,1.2,1.5,1.3,1.6,1.4,1.1,1.1,1.0,0.9,0.8,0.8,0.8,0.8,0.8,0.9,1.0,1.0,1.2,1.3,1.0,0.9,0.9,1.1,1.0,1.1,1.1,0.8,1.0,1.1,0.9,0.9,1.1,1.1,1.0,1.1,1.0,1.0,0.8,0.9,0.9,0.8,0.9,0.9,1.0,1.1,1.1,1.1,1.0,1.0,1.1,1.1,0.9,1.0,1.1,1.0,1.0,1.2,1.2,1.1,1.2,1.3,1.4,1.3,1.6,1.9,2.4,1.7,1.5,1.6,1.1,1.1,1.1,1.1,1.2,1.4,1.3,1.7,1.9,1.9,1.5,1.7,1.5,2.1,1.6,1.0,1.0,1.0,1.1,1.0,1.0,1.1,1.1,1.2,1.2,1.2,1.3,1.1,1.1,1.1,1.1,1.0,1.0,1.0,1.1,1.6,1.6,1.6,1.0,1.0,1.6,2.0,1.7,1.2,1.3,1.4,1.3,1.6,1.3,0.9,1.3,0.9,0.9,0.9,1.0,1.3,1.4,1.3,1.1,1.2,0.9,0.9,0.9,0.9,1.0,1.0,0.9,1.0,0.9,0.9,0.9,0.9,0.9,0.9,0.9,0.9,0.9,0.9,0.9,0.9,1.0],[3.0,2.4,1.9,1.7,1.4,1.4,1.2,1.1,1.0,1.0,0.9,0.9,1.1,0.9,0.8,0.8,0.9,1.0,1.0,0.9,1.1,1.2,1.1,1.2,1.4,1.4,1.5,1.5,1.2,1.3,1.4,1.6,2.0,1.6,1.6,1.8,2.0,1.9,1.6,1.5,1.4,1.6,1.7,1.8,1.7,1.9,1.7,1.9,2.0,2.0,2.0,1.8,1.7,1.4,1.4,1.2,1.2,1.1,1.2,1.9,2.9,3.9,5.2,4.5,5.5,3.8,3.3,2.6,1.9,1.6,1.9,1.7,1.4,1.6,1.6,1.3,1.4,1.2,1.1,1.0,0.9,0.8,0.8,0.8,0.8,0.8,0.8,0.9,0.9,0.8,0.8,1.0,0.9,0.9,1.1,1.1,1.0,1.1,1.3,1.2,1.2,1.3,1.4,1.4,1.4,1.6,1.5,1.8,1.6,1.3,1.3,1.1,1.0,0.9,0.8,0.8,0.8,0.8,0.9,1.0,1.0,1.2,1.3,0.9,0.9,0.8,1.1,1.1,1.2,1.2,0.9,1.1,1.2,1.0,1.1,1.3,1.3,1.2,1.3,1.1,1.1,1.0,1.0,0.9,0.9,0.9,1.0,1.0,1.1,1.2,1.2,1.1,1.0,1.2,1.2,1.0,1.1,1.3,1.2,1.2,1.3,1.4,1.3,1.4,1.6,1.6,1.6,1.8,2.1,2.5,1.8,1.6,1.7,1.2,1.2,1.2,1.2,1.3,1.5,1.4,1.8,2.0,2.0,1.6,1.8,1.6,2.1,1.7,1.2,1.1,1.1,1.2,1.1,1.2,1.2,1.3,1.3,1.4,1.4,1.5,1.3,1.2,1.2,1.2,1.2,1.1,1.1,1.2,1.7,1.7,1.8,1.2,1.1,1.8,2.0,1.8,1.3,1.4,1.5,1.4,1.7,1.4,1.0,1.4,0.9,0.9,1.0,1.1,1.4,1.4,1.4,1.2,1.3,1.0,1.0,1.0,0.9,1.0,1.1,1.0,1.1,0.9,0.9,0.9,0.9,0.9,1.0,0.9,0.9,0.9,0.9,0.9,0.9,1.1],[3.2,2.7,2.2,2.0,1.7,1.6,1.4,1.4,1.2,1.2,1.0,1.0,1.2,1.0,0.9,0.9,1.0,1.2,1.1,1.1,1.2,1.3,1.3,1.4,1.6,1.6,1.6,1.6,1.3,1.4,1.5,1.7,1.9,1.8,1.8,1.8,2.1,2.1,1.8,1.7,1.6,1.9,1.9,2.1,2.0,2.2,2.0,2.2,2.3,2.3,2.3,2.1,2.0,1.7,1.7,1.4,1.4,1.3,1.4,2.0,3.0,3.9,5.5,4.6,5.4,3.9,3.5,2.8,2.1,1.9,2.2,2.0,1.6,1.9,1.9,1.5,1.6,1.4,1.3,1.2,1.1,0.9,0.8,0.8,0.8,0.8,0.8,0.9,1.0,0.9,0.9,1.1,1.1,1.1,1.3,1.3,1.2,1.4,1.5,1.4,1.4,1.6,1.7,1.7,1.7,2.1,1.9,2.1,2.0,1.6,1.5,1.4,1.2,1.1,0.9,0.8,0.8,0.8,1.0,1.0,1.0,1.2,1.2,0.9,0.8,0.8,1.1,1.1,1.3,1.3,1.1,1.3,1.3,1.2,1.2,1.5,1.5,1.4,1.5,1.4,1.3,1.1,1.1,1.0,1.0,1.0,1.0,1.1,1.2,1.3,1.3,1.2,1.2,1.4,1.3,1.2,1.4,1.5,1.4,1.4,1.6,1.6,1.5,1.7,1.9,1.9,1.9,2.2,2.5,2.9,1.9,1.7,1.8,1.4,1.3,1.4,1.4,1.5,1.6,1.5,1.9,2.1,2.1,1.8,1.9,1.7,2.2,1.8,1.4,1.3,1.3,1.4,1.3,1.4,1.4,1.5,1.6,1.6,1.6,1.7,1.6,1.5,1.5,1.5,1.4,1.3,1.3,1.4,1.9,1.9,2.0,1.3,1.3,1.9,2.2,1.9,1.5,1.6,1.7,1.5,1.8,1.5,1.1,1.4,1.1,1.1,1.1,1.2,1.5,1.6,1.5,1.4,1.4,1.1,1.1,1.1,1.0,1.1,1.2,1.1,1.2,1.0,1.0,1.0,1.0,1.0,1.0,0.9,0.9,0.9,1.0,1.0,1.0,1.2],[3.5,3.0,2.4,2.2,1.9,1.9,1.7,1.6,1.4,1.3,1.1,1.1,1.3,1.1,1.0,1.1,1.2,1.4,1.3,1.3,1.5,1.6,1.4,1.6,1.8,1.9,1.8,1.8,1.5,1.6,1.6,1.8,1.9,1.9,1.9,2.0,2.4,2.3,2.1,2.0,1.8,2.1,2.1,2.3,2.2,2.4,2.1,2.4,2.5,2.5,2.5,2.4,2.2,1.9,2.0,1.7,1.8,1.5,1.5,2.2,3.1,3.9,5.4,4.7,5.6,4.1,3.7,3.1,2.3,2.2,2.4,2.2,1.9,2.2,2.2,1.8,1.9,1.6,1.5,1.3,1.3,1.1,0.9,0.8,0.8,0.8,0.8,0.9,1.0,0.9,1.0,1.1,1.1,1.2,1.5,1.4,1.3,1.5,1.7,1.6,1.6,1.8,1.9,2.0,1.9,2.3,2.2,2.3,2.2,1.8,1.7,1.5,1.4,1.2,1.1,0.9,0.9,0.9,1.1,1.1,1.0,1.3,1.3,1.0,0.9,0.9,1.2,1.2,1.4,1.4,1.1,1.4,1.5,1.3,1.4,1.6,1.6,1.6,1.7,1.5,1.4,1.3,1.3,1.1,1.1,1.1,1.2,1.2,1.3,1.4,1.4,1.3,1.4,1.6,1.4,1.3,1.6,1.7,1.5,1.5,1.8,1.8,1.7,1.9,2.1,2.0,2.1,2.3,2.7,3.1,2.0,1.8,1.9,1.5,1.4,1.4,1.4,1.5,1.7,1.6,2.0,2.1,2.1,1.8,2.0,1.8,2.3,1.9,1.4,1.4,1.5,1.5,1.5,1.5,1.6,1.7,1.7,1.8,1.8,1.9,1.8,1.7,1.7,1.6,1.5,1.5,1.5,1.6,2.0,2.0,2.1,1.5,1.4,2.0,2.3,2.0,1.5,1.6,1.8,1.6,1.9,1.6,1.2,1.6,1.2,1.2,1.3,1.4,1.6,1.6,1.6,1.5,1.5,1.2,1.2,1.1,1.1,1.2,1.3,1.2,1.3,1.1,1.1,1.1,1.0,1.0,1.1,1.0,1.0,1.0,1.1,1.1,1.1,1.4],[3.3,2.8,2.3,2.1,1.8,1.7,1.5,1.4,1.3,1.2,1.0,0.9,1.2,1.0,0.9,1.0,1.1,1.3,1.2,1.2,1.4,1.4,1.4,1.5,1.7,1.8,1.8,1.7,1.4,1.6,1.5,1.7,1.9,1.8,1.8,1.8,2.2,2.1,1.9,1.9,1.7,2.0,2.1,2.2,2.1,2.3,2.0,2.2,2.4,2.4,2.4,2.3,2.1,1.8,1.8,1.6,1.5,1.4,1.4,2.0,2.9,3.8,5.5,4.6,5.4,3.9,3.4,2.8,2.1,1.8,2.1,2.0,1.6,1.9,1.9,1.6,1.7,1.5,1.4,1.3,1.1,1.0,0.8,0.8,0.8,0.8,0.8,0.8,0.8,0.8,0.8,0.9,0.9,0.9,1.2,1.1,1.1,1.2,1.3,1.3,1.4,1.5,1.6,1.6,1.6,1.9,1.8,2.0,1.8,1.5,1.5,1.3,1.3,1.1,1.1,0.9,0.9,0.9,1.1,1.2,1.1,1.3,1.3,1.0,0.9,0.9,1.2,1.2,1.3,1.2,1.0,1.2,1.3,1.1,1.2,1.4,1.4,1.3,1.5,1.4,1.4,1.2,1.2,1.1,1.1,1.1,1.2,1.2,1.3,1.4,1.4,1.3,1.4,1.5,1.4,1.3,1.5,1.6,1.5,1.4,1.7,1.7,1.6,1.8,1.9,1.9,1.9,2.2,2.4,2.8,1.9,1.7,1.8,1.3,1.3,1.3,1.3,1.4,1.5,1.4,1.8,2.0,2.0,1.6,1.8,1.6,2.1,1.8,1.3,1.2,1.3,1.3,1.3,1.3,1.4,1.4,1.5,1.5,1.5,1.6,1.5,1.4,1.4,1.4,1.3,1.3,1.3,1.4,1.8,1.8,1.9,1.3,1.3,1.8,2.1,1.9,1.4,1.5,1.6,1.5,1.7,1.5,1.1,1.5,1.1,1.1,1.2,1.2,1.5,1.5,1.5,1.3,1.4,1.1,1.1,1.1,1.0,1.1,1.2,1.1,1.2,1.1,1.0,1.0,1.0,1.0,1.1,1.0,1.0,1.1,1.0,1.1,1.1,1.3],[3.4,3.0,2.5,2.2,2.0,1.9,1.7,1.5,1.4,1.2,1.1,1.0,1.2,1.1,1.0,1.1,1.2,1.4,1.4,1.3,1.5,1.6,1.6,1.7,1.9,1.9,1.9,1.9,1.6,1.6,1.7,1.8,1.9,1.9,1.9,2.0,2.3,2.2,2.0,2.0,1.9,2.2,2.2,2.4,2.3,2.4,2.2,2.4,2.6,2.6,2.5,2.4,2.3,2.0,2.0,1.7,1.7,1.5,1.5,2.0,2.9,3.7,5.1,4.4,5.3,3.8,3.3,2.8,2.1,1.8,2.2,2.0,1.7,1.9,2.0,1.7,1.9,1.6,1.4,1.4,1.2,1.1,0.9,0.9,0.9,0.9,0.8,0.8,0.8,0.8,0.8,0.8,0.9,1.0,1.2,1.1,1.1,1.3,1.3,1.3,1.4,1.5,1.6,1.7,1.7,1.9,1.9,2.0,1.9,1.6,1.7,1.4,1.4,1.2,1.2,1.0,1.1,1.0,1.2,1.3,1.2,1.5,1.3,1.1,0.9,0.9,1.3,1.3,1.4,1.2,1.1,1.4,1.4,1.1,1.3,1.5,1.4,1.4,1.6,1.4,1.5,1.3,1.4,1.2,1.3,1.3,1.3,1.4,1.5,1.6,1.5,1.5,1.5,1.7,1.6,1.4,1.7,1.8,1.6,1.6,1.9,1.9,1.7,1.9,2.1,2.0,2.0,2.4,2.7,3.0,1.9,1.7,1.8,1.4,1.3,1.3,1.2,1.3,1.4,1.3,1.8,1.9,1.9,1.5,1.7,1.5,2.0,1.7,1.2,1.2,1.3,1.3,1.3,1.3,1.4,1.4,1.5,1.6,1.5,1.6,1.5,1.4,1.4,1.4,1.4,1.3,1.3,1.4,1.8,1.8,1.9,1.3,1.3,1.8,2.2,1.9,1.5,1.6,1.7,1.5,1.8,1.6,1.3,1.6,1.2,1.2,1.3,1.3,1.6,1.6,1.6,1.4,1.5,1.2,1.2,1.2,1.1,1.3,1.3,1.3,1.4,1.2,1.2,1.2,1.2,1.2,1.2,1.2,1.2,1.2,1.2,1.2,1.2,1.4],[3.3,2.9,2.4,2.1,1.9,1.7,1.6,1.4,1.3,1.1,0.9,0.9,1.1,1.1,0.9,1.1,1.1,1.3,1.4,1.3,1.5,1.6,1.6,1.7,1.8,1.9,2.0,2.0,1.7,1.7,1.8,1.9,1.9,1.9,1.7,1.8,2.2,2.1,1.9,1.9,1.8,2.1,2.1,2.4,2.2,2.4,2.2,2.4,2.6,2.6,2.5,2.4,2.2,1.9,1.9,1.7,1.6,1.4,1.4,1.9,2.8,3.5,5.3,4.4,5.3,3.7,3.3,2.7,2.0,1.7,2.1,1.9,1.6,1.8,1.9,1.6,1.7,1.5,1.4,1.3,1.1,1.0,0.9,0.9,1.0,1.0,0.8,0.8,0.8,0.8,0.8,0.8,0.8,0.9,1.2,1.1,1.0,1.2,1.3,1.2,1.3,1.5,1.5,1.6,1.6,1.9,1.8,2.0,1.9,1.5,1.6,1.4,1.4,1.2,1.1,1.1,1.1,1.1,1.4,1.4,1.3,1.6,1.5,1.2,1.0,1.0,1.3,1.4,1.5,1.3,1.1,1.5,1.4,1.2,1.3,1.6,1.4,1.3,1.6,1.4,1.5,1.3,1.4,1.3,1.3,1.4,1.4,1.5,1.6,1.7,1.7,1.5,1.6,1.8,1.7,1.5,1.7,1.8,1.7,1.6,1.8,1.9,1.7,1.8,2.0,2.0,1.9,2.3,2.6,3.0,1.8,1.6,1.7,1.3,1.2,1.2,1.2,1.3,1.4,1.3,1.8,2.0,1.9,1.6,1.8,1.5,2.0,1.7,1.2,1.2,1.2,1.2,1.2,1.2,1.3,1.4,1.4,1.5,1.4,1.5,1.5,1.3,1.4,1.4,1.3,1.3,1.2,1.3,1.7,1.8,1.8,1.2,1.2,1.8,2.1,1.9,1.4,1.5,1.6,1.5,1.7,1.5,1.3,1.5,1.2,1.2,1.2,1.2,1.5,1.6,1.6,1.3,1.4,1.2,1.2,1.2,1.2,1.3,1.4,1.3,1.4,1.2,1.3,1.2,1.3,1.3,1.3,1.3,1.3,1.3,1.3,1.3,1.3,1.4],[3.0,2.6,2.1,1.9,1.7,1.5,1.4,1.2,1.1,1.0,0.8,0.8,1.1,1.0,0.8,1.0,1.0,1.2,1.2,1.1,1.3,1.4,1.4,1.4,1.6,1.7,1.8,1.8,1.5,1.5,1.6,1.7,1.9,1.7,1.7,1.7,2.0,1.9,1.7,1.7,1.6,1.8,1.9,2.1,1.9,2.1,1.9,2.1,2.3,2.2,2.2,2.1,1.9,1.6,1.6,1.4,1.4,1.3,1.2,1.8,2.8,3.6,5.5,4.4,5.2,3.7,3.3,2.6,1.9,1.6,1.9,1.8,1.4,1.6,1.7,1.4,1.5,1.3,1.2,1.1,0.9,0.9,0.8,0.8,0.9,0.9,0.8,0.8,0.8,0.8,0.8,0.8,0.8,0.8,1.0,1.0,0.9,1.1,1.2,1.1,1.2,1.3,1.4,1.4,1.4,1.6,1.5,1.8,1.6,1.3,1.3,1.2,1.2,0.9,1.0,0.9,0.9,1.0,1.2,1.2,1.2,1.4,1.4,1.1,1.0,0.9,1.2,1.2,1.2,1.2,0.9,1.1,1.2,1.0,1.1,1.2,1.2,1.1,1.3,1.2,1.2,1.0,1.2,1.1,1.1,1.2,1.2,1.3,1.4,1.4,1.4,1.3,1.3,1.5,1.4,1.2,1.4,1.5,1.4,1.3,1.5,1.6,1.4,1.5,1.7,1.7,1.7,2.0,2.2,2.6,1.7,1.6,1.6,1.2,1.1,1.1,1.1,1.2,1.3,1.3,1.8,1.9,1.9,1.5,1.7,1.5,2.1,1.7,1.1,1.1,1.1,1.1,1.1,1.1,1.2,1.3,1.3,1.4,1.3,1.4,1.3,1.2,1.2,1.2,1.2,1.1,1.1,1.2,1.7,1.7,1.7,1.1,1.1,1.7,2.0,1.7,1.3,1.4,1.5,1.4,1.6,1.4,1.1,1.4,1.1,1.0,1.1,1.1,1.4,1.5,1.4,1.2,1.3,1.1,1.1,1.1,1.0,1.2,1.2,1.2,1.2,1.1,1.1,1.1,1.1,1.1,1.2,1.1,1.1,1.1,1.1,1.1,1.1,1.2],[3.0,2.5,2.0,1.8,1.6,1.5,1.3,1.2,1.1,1.0,0.9,0.9,1.1,1.0,0.9,1.0,1.0,1.2,1.1,1.1,1.3,1.4,1.3,1.4,1.5,1.6,1.6,1.6,1.4,1.5,1.6,1.7,1.7,1.7,1.7,1.8,2.0,1.9,1.6,1.6,1.5,1.7,1.8,2.0,1.8,2.0,1.8,2.0,2.1,2.1,2.1,2.0,1.8,1.6,1.5,1.4,1.3,1.2,1.2,1.8,2.7,3.6,5.3,4.3,5.2,3.6,3.1,2.4,1.8,1.5,1.8,1.7,1.4,1.6,1.6,1.4,1.4,1.3,1.1,1.1,0.9,0.9,0.8,0.8,0.9,0.9,0.8,0.8,0.8,0.8,0.8,0.8,0.8,0.8,0.9,0.9,0.9,1.0,1.1,1.1,1.1,1.2,1.3,1.3,1.3,1.5,1.5,1.6,1.6,1.3,1.3,1.1,1.1,0.9,1.0,0.9,0.9,1.0,1.1,1.2,1.1,1.4,1.3,1.0,0.9,0.8,1.1,1.1,1.1,1.0,0.9,1.1,1.1,0.9,1.0,1.2,1.1,1.0,1.2,1.1,1.2,1.0,1.1,1.1,1.1,1.1,1.1,1.2,1.3,1.4,1.4,1.2,1.3,1.4,1.3,1.2,1.4,1.4,1.3,1.3,1.5,1.5,1.4,1.5,1.6,1.6,1.6,1.8,2.1,2.5,1.7,1.6,1.7,1.2,1.1,1.1,1.1,1.2,1.3,1.2,1.7,1.9,1.8,1.4,1.6,1.4,2.0,1.6,1.1,1.1,1.1,1.1,1.1,1.1,1.2,1.2,1.3,1.3,1.3,1.4,1.3,1.2,1.2,1.2,1.1,1.1,1.1,1.2,1.7,1.7,1.7,1.1,1.1,1.7,2.0,1.8,1.3,1.4,1.6,1.4,1.7,1.5,1.1,1.4,1.1,1.0,1.1,1.2,1.5,1.5,1.5,1.3,1.3,1.1,1.1,1.1,1.0,1.2,1.2,1.1,1.2,1.1,1.1,1.1,1.1,1.1,1.1,1.1,1.1,1.1,1.1,1.1,1.1,1.2],[3.4,3.0,2.4,2.2,2.0,1.9,1.7,1.5,1.4,1.2,1.0,1.0,1.2,1.2,1.0,1.2,1.2,1.5,1.5,1.4,1.6,1.8,1.7,1.8,2.0,2.1,2.1,2.1,1.7,1.8,1.8,2.0,2.0,2.0,2.0,2.1,2.4,2.2,2.1,2.0,1.9,2.2,2.3,2.5,2.3,2.5,2.2,2.4,2.5,2.6,2.6,2.4,2.3,2.0,2.0,1.8,1.7,1.6,1.5,2.0,2.8,3.5,5.0,4.3,5.2,3.7,3.2,2.7,2.0,1.7,2.1,1.9,1.6,1.8,2.0,1.7,1.8,1.6,1.4,1.3,1.1,1.1,0.9,1.0,1.0,1.0,0.9,0.8,0.9,0.8,0.8,0.8,0.8,0.8,1.0,0.9,1.0,1.1,1.2,1.2,1.3,1.3,1.4,1.5,1.6,1.8,1.7,1.8,1.8,1.5,1.6,1.3,1.4,1.0,1.2,1.0,1.1,1.2,1.3,1.4,1.3,1.6,1.5,1.2,1.0,0.9,1.3,1.3,1.4,1.2,1.0,1.3,1.3,1.0,1.2,1.4,1.3,1.2,1.4,1.3,1.4,1.2,1.3,1.2,1.3,1.4,1.4,1.5,1.6,1.7,1.6,1.5,1.6,1.8,1.6,1.5,1.7,1.8,1.6,1.6,1.9,1.9,1.6,1.9,2.1,2.0,1.9,2.3,2.6,2.9,1.8,1.7,1.8,1.3,1.2,1.2,1.1,1.2,1.4,1.3,1.8,1.9,1.9,1.5,1.7,1.5,2.0,1.6,1.1,1.1,1.1,1.2,1.2,1.2,1.3,1.3,1.4,1.4,1.4,1.5,1.4,1.3,1.3,1.3,1.3,1.2,1.2,1.3,1.7,1.8,1.8,1.2,1.2,1.8,2.1,1.9,1.5,1.6,1.8,1.6,1.8,1.6,1.4,1.6,1.3,1.3,1.3,1.4,1.7,1.7,1.7,1.5,1.6,1.3,1.3,1.3,1.2,1.4,1.5,1.4,1.5,1.3,1.3,1.3,1.3,1.3,1.3,1.3,1.3,1.3,1.3,1.3,1.3,1.5],[3.4,2.9,2.3,2.1,1.9,1.7,1.6,1.4,1.4,1.1,1.0,0.9,1.2,1.2,1.1,1.3,1.3,1.5,1.5,1.5,1.6,1.8,1.8,1.9,2.1,2.2,2.3,2.2,1.9,2.0,2.0,2.1,2.1,2.1,1.9,2.0,2.3,2.2,2.1,2.0,2.0,2.2,2.3,2.5,2.3,2.5,2.2,2.4,2.6,2.6,2.6,2.4,2.2,2.0,1.9,1.7,1.6,1.6,1.4,2.0,2.9,3.7,5.2,4.5,5.2,3.6,3.2,2.7,1.9,1.6,1.9,1.8,1.4,1.6,1.8,1.5,1.6,1.4,1.2,1.3,1.0,1.1,0.9,1.0,1.1,1.2,0.9,0.9,0.8,0.8,0.8,0.8,0.8,0.8,0.9,0.8,0.8,0.9,1.0,1.0,1.1,1.1,1.2,1.3,1.3,1.5,1.5,1.7,1.7,1.3,1.4,1.2,1.3,1.1,1.2,1.1,1.2,1.3,1.4,1.6,1.4,1.7,1.6,1.3,1.1,1.0,1.4,1.4,1.4,1.3,1.1,1.3,1.3,1.1,1.2,1.4,1.3,1.1,1.3,1.3,1.4,1.3,1.4,1.4,1.4,1.5,1.6,1.7,1.8,1.9,1.8,1.6,1.7,1.9,1.7,1.5,1.7,1.9,1.6,1.5,1.8,1.8,1.5,1.7,1.9,1.8,1.8,2.2,2.5,2.8,1.8,1.6,1.7,1.3,1.2,1.1,1.1,1.2,1.3,1.2,1.8,1.9,1.9,1.5,1.7,1.4,2.0,1.6,1.1,1.1,1.1,1.1,1.1,1.1,1.1,1.2,1.3,1.3,1.3,1.3,1.2,1.2,1.2,1.2,1.1,1.1,1.1,1.2,1.6,1.7,1.7,1.1,1.1,1.7,2.0,1.8,1.4,1.5,1.7,1.5,1.7,1.7,1.4,1.7,1.3,1.3,1.3,1.4,1.6,1.6,1.7,1.4,1.6,1.4,1.4,1.4,1.4,1.5,1.6,1.5,1.6,1.4,1.4,1.4,1.5,1.5,1.5,1.5,1.5,1.5,1.4,1.5,1.4,1.5],[3.2,2.7,2.2,1.9,1.7,1.5,1.4,1.2,1.2,1.0,0.9,0.9,1.2,1.2,1.0,1.2,1.1,1.4,1.4,1.3,1.5,1.6,1.6,1.6,1.8,2.0,2.0,2.0,1.7,1.8,1.9,2.0,2.0,2.0,1.9,1.9,2.2,2.1,1.8,1.7,1.7,2.0,2.1,2.2,2.1,2.3,2.0,2.2,2.4,2.3,2.4,2.1,2.0,1.7,1.7,1.5,1.4,1.4,1.3,1.9,2.8,3.6,5.5,4.3,5.3,3.7,3.2,2.6,1.8,1.4,1.8,1.7,1.3,1.5,1.6,1.3,1.4,1.3,1.1,1.2,0.9,1.0,0.8,1.0,1.1,1.1,1.0,1.0,0.9,0.8,0.8,0.8,0.8,0.8,0.8,0.8,0.8,0.8,0.9,1.0,0.9,1.0,1.1,1.2,1.2,1.4,1.3,1.6,1.5,1.2,1.3,1.1,1.2,0.9,1.1,1.0,1.1,1.2,1.3,1.4,1.4,1.7,1.6,1.3,1.2,1.0,1.4,1.3,1.4,1.3,1.1,1.3,1.2,1.0,1.1,1.3,1.2,1.0,1.2,1.1,1.3,1.1,1.3,1.3,1.3,1.4,1.4,1.5,1.6,1.7,1.6,1.5,1.5,1.7,1.6,1.3,1.5,1.7,1.4,1.4,1.6,1.6,1.4,1.5,1.8,1.8,1.6,2.0,2.3,2.6,1.8,1.6,1.7,1.2,1.1,1.1,1.1,1.1,1.3,1.2,1.7,1.9,1.8,1.4,1.7,1.4,2.1,1.5,1.0,1.0,1.0,1.0,1.0,1.0,1.1,1.1,1.2,1.3,1.2,1.3,1.1,1.1,1.1,1.1,1.0,1.0,1.1,1.2,1.6,1.6,1.6,1.1,1.1,1.7,2.0,1.8,1.3,1.5,1.6,1.5,1.8,1.6,1.3,1.5,1.2,1.2,1.3,1.3,1.5,1.5,1.5,1.4,1.5,1.3,1.3,1.3,1.3,1.4,1.5,1.4,1.5,1.3,1.3,1.3,1.4,1.4,1.4,1.3,1.3,1.3,1.3,1.3,1.3,1.4],[3.7,3.2,2.6,2.5,2.2,2.0,1.8,1.5,1.5,1.2,1.1,1.2,1.5,1.5,1.2,1.5,1.5,1.8,1.8,1.7,1.9,2.1,2.1,2.1,2.3,2.5,2.5,2.5,2.2,2.3,2.4,2.5,2.5,2.4,2.3,2.4,2.6,2.4,2.3,2.2,2.2,2.5,2.5,2.9,2.6,2.9,2.6,2.8,3.0,2.9,3.0,2.6,2.7,2.3,2.2,2.0,1.8,1.8,1.5,2.2,3.0,3.9,5.2,4.5,5.3,3.7,3.2,2.7,2.0,1.5,1.9,1.9,1.4,1.6,1.9,1.6,1.8,1.6,1.3,1.4,1.1,1.2,1.0,1.3,1.3,1.5,1.3,1.2,1.2,1.0,1.0,1.0,0.9,0.8,0.8,0.8,0.9,0.9,0.8,0.9,1.0,1.0,1.1,1.3,1.3,1.5,1.5,1.7,1.7,1.3,1.6,1.3,1.5,1.2,1.3,1.2,1.4,1.5,1.6,1.9,1.7,2.1,2.0,1.6,1.4,1.2,1.6,1.6,1.7,1.4,1.3,1.6,1.5,1.2,1.4,1.6,1.4,1.3,1.5,1.4,1.7,1.4,1.6,1.5,1.6,1.7,1.8,2.0,2.1,2.2,1.9,1.8,2.0,2.2,1.9,1.6,2.0,2.2,1.9,1.7,2.1,2.1,1.8,2.0,2.3,2.1,1.9,2.3,2.7,3.0,1.9,1.8,1.8,1.3,1.2,1.2,1.1,1.2,1.4,1.3,1.8,2.0,2.0,1.5,1.7,1.5,2.1,1.6,1.1,1.1,1.1,1.1,1.1,1.1,1.1,1.2,1.2,1.3,1.2,1.3,1.2,1.1,1.1,1.2,1.1,1.1,1.2,1.3,1.7,1.8,1.7,1.2,1.1,1.8,2.1,1.9,1.6,1.7,1.9,1.8,2.1,1.9,1.7,1.9,1.6,1.6,1.6,1.6,1.9,1.9,1.9,1.7,1.7,1.7,1.7,1.7,1.7,1.8,1.9,1.8,2.0,1.7,1.7,1.7,1.8,1.7,1.8,1.7,1.7,1.7,1.7,1.7,1.7,1.7],[3.1,2.6,2.1,1.9,1.7,1.5,1.5,1.2,1.3,1.0,1.1,1.1,1.3,1.4,1.2,1.4,1.3,1.6,1.7,1.5,1.6,1.8,1.9,1.8,2.0,2.1,2.3,2.3,2.0,2.1,2.2,2.3,2.2,2.2,2.0,2.0,2.3,2.1,1.9,1.8,1.8,1.9,2.1,2.3,2.1,2.4,2.1,2.3,2.5,2.4,2.4,2.2,2.0,1.8,1.7,1.6,1.4,1.5,1.3,2.0,2.7,3.6,5.7,4.4,5.3,3.6,3.0,2.4,1.7,1.3,1.7,1.6,1.2,1.4,1.5,1.3,1.4,1.3,1.1,1.3,1.0,1.2,1.1,1.3,1.4,1.4,1.2,1.2,1.1,1.1,1.0,1.0,0.9,0.8,0.8,0.8,0.8,0.8,0.8,0.8,0.8,1.0,1.0,1.0,1.1,1.3,1.3,1.6,1.6,1.2,1.3,1.2,1.4,1.1,1.3,1.2,1.4,1.5,1.6,1.8,1.7,2.0,1.9,1.6,1.4,1.2,1.6,1.5,1.6,1.4,1.2,1.5,1.4,1.1,1.3,1.5,1.3,1.1,1.4,1.3,1.5,1.3,1.5,1.5,1.5,1.7,1.7,1.9,2.0,2.0,1.9,1.7,1.7,1.9,1.7,1.5,1.6,1.8,1.6,1.5,1.7,1.7,1.5,1.5,1.8,1.8,1.7,2.0,2.3,2.6,1.7,1.6,1.6,1.2,1.1,1.1,1.0,1.0,1.3,1.2,1.7,1.8,1.8,1.4,1.7,1.4,2.1,1.6,0.9,0.9,0.9,0.9,1.0,0.9,0.9,1.0,1.1,1.2,1.0,1.1,1.0,0.9,0.9,1.0,0.9,1.0,1.0,1.1,1.6,1.6,1.6,1.0,1.0,1.6,1.9,1.7,1.3,1.5,1.7,1.6,1.7,1.8,1.6,1.8,1.5,1.4,1.5,1.5,1.6,1.7,1.7,1.5,1.6,1.6,1.6,1.6,1.6,1.7,1.8,1.7,1.8,1.6,1.6,1.6,1.7,1.7,1.8,1.7,1.6,1.6,1.6,1.6,1.6,1.5],[3.0,2.5,2.0,1.8,1.6,1.4,1.3,1.1,1.2,0.9,0.9,1.0,1.2,1.3,1.1,1.3,1.2,1.4,1.5,1.4,1.5,1.7,1.7,1.6,1.8,2.0,2.1,2.1,1.9,1.9,2.1,2.1,2.0,2.0,1.8,1.8,2.1,1.9,1.7,1.7,1.6,1.9,2.0,2.1,2.0,2.2,2.0,2.2,2.3,2.3,2.2,2.0,1.9,1.6,1.6,1.5,1.3,1.3,1.2,1.9,2.7,3.5,5.2,4.2,5.0,3.4,2.8,2.3,1.6,1.2,1.6,1.5,1.1,1.3,1.4,1.2,1.3,1.2,1.0,1.2,0.9,1.1,1.0,1.2,1.3,1.4,1.1,1.2,1.1,1.0,1.0,1.0,0.8,0.8,0.8,0.8,0.8,0.8,0.8,0.8,0.8,0.9,1.0,1.0,1.0,1.2,1.2,1.5,1.4,1.1,1.3,1.1,1.2,1.0,1.1,1.2,1.3,1.4,1.6,1.7,1.6,1.9,1.8,1.5,1.4,1.2,1.5,1.5,1.5,1.4,1.2,1.4,1.3,1.1,1.2,1.4,1.3,1.1,1.3,1.1,1.3,1.2,1.4,1.4,1.4,1.6,1.5,1.7,1.9,1.8,1.8,1.6,1.6,1.7,1.6,1.4,1.5,1.6,1.5,1.3,1.5,1.6,1.4,1.5,1.7,1.7,1.6,1.8,2.1,2.4,1.5,1.4,1.5,1.1,1.0,1.0,0.9,1.0,1.2,1.2,1.7,1.8,1.8,1.4,1.6,1.4,2.0,1.5,0.9,0.9,0.8,0.9,0.9,0.9,0.9,1.0,1.0,1.1,1.0,1.1,1.0,0.9,0.9,0.9,0.9,0.9,0.9,1.0,1.5,1.6,1.6,1.0,0.9,1.5,1.8,1.6,1.2,1.4,1.6,1.5,1.6,1.7,1.4,1.6,1.3,1.3,1.3,1.3,1.5,1.5,1.6,1.3,1.4,1.4,1.4,1.5,1.4,1.6,1.6,1.6,1.6,1.5,1.5,1.5,1.6,1.6,1.6,1.6,1.5,1.5,1.5,1.5,1.5,1.4],[3.3,2.8,2.3,2.1,1.8,1.7,1.5,1.3,1.4,1.0,1.1,1.1,1.4,1.5,1.3,1.4,1.3,1.6,1.6,1.6,1.7,1.9,1.9,1.9,2.1,2.3,2.4,2.4,2.0,2.1,2.3,2.3,2.4,2.3,2.1,2.2,2.4,2.2,2.1,1.9,2.0,2.2,2.3,2.4,2.3,2.5,2.2,2.4,2.6,2.5,2.6,2.3,2.2,2.0,1.9,1.7,1.6,1.6,1.4,2.0,2.8,3.7,5.5,4.2,5.2,3.6,3.1,2.6,1.8,1.4,1.7,1.7,1.2,1.4,1.6,1.4,1.5,1.3,1.1,1.3,1.0,1.2,1.1,1.3,1.4,1.5,1.3,1.3,1.2,1.1,1.1,1.1,0.9,0.9,0.9,0.8,0.8,0.8,0.8,0.8,0.8,0.8,0.9,1.0,1.0,1.2,1.2,1.5,1.5,1.1,1.3,1.2,1.4,1.2,1.3,1.3,1.4,1.5,1.7,1.8,1.8,2.1,2.1,1.7,1.5,1.4,1.7,1.7,1.8,1.5,1.4,1.6,1.5,1.2,1.3,1.6,1.4,1.1,1.3,1.2,1.5,1.4,1.5,1.6,1.6,1.7,1.7,1.9,2.0,2.0,1.9,1.7,1.8,2.0,1.8,1.6,1.7,1.9,1.7,1.5,1.7,1.8,1.5,1.6,1.9,1.8,1.7,2.0,2.3,2.6,1.8,1.6,1.6,1.3,1.1,1.2,1.1,1.2,1.4,1.3,1.7,1.9,1.9,1.5,1.7,1.5,2.0,1.6,1.0,1.0,1.0,1.0,1.0,1.0,1.0,1.1,1.1,1.2,1.1,1.2,1.0,1.0,1.0,1.0,1.0,1.0,1.1,1.2,1.5,1.6,1.6,1.1,1.1,1.7,1.9,1.8,1.4,1.6,1.8,1.7,1.8,1.8,1.5,1.8,1.5,1.5,1.5,1.5,1.7,1.8,1.7,1.6,1.7,1.6,1.6,1.6,1.6,1.7,1.8,1.7,1.8,1.7,1.7,1.7,1.7,1.7,1.8,1.7,1.7,1.6,1.6,1.6,1.6,1.6],[3.2,2.7,2.2,2.0,1.8,1.6,1.5,1.3,1.3,1.1,1.1,1.2,1.4,1.5,1.3,1.5,1.4,1.6,1.7,1.6,1.7,1.9,1.9,1.9,2.1,2.2,2.3,2.3,2.0,2.1,2.2,2.3,2.3,2.2,2.1,2.1,2.3,2.1,2.0,1.9,1.9,2.1,2.2,2.5,2.3,2.5,2.2,2.4,2.6,2.4,2.5,2.2,2.2,1.9,1.8,1.7,1.5,1.6,1.4,1.9,2.6,3.5,5.1,4.1,5.1,3.4,3.0,2.3,1.7,1.2,1.5,1.5,1.1,1.3,1.4,1.3,1.4,1.3,1.1,1.3,1.0,1.2,1.1,1.4,1.4,1.5,1.4,1.4,1.3,1.2,1.2,1.2,1.0,0.9,0.9,0.8,0.8,0.8,0.8,0.8,0.8,0.8,0.8,0.9,1.0,1.1,1.1,1.4,1.5,1.1,1.3,1.1,1.3,1.2,1.3,1.3,1.4,1.5,1.6,1.8,1.8,2.0,2.0,1.7,1.5,1.4,1.6,1.6,1.7,1.5,1.3,1.5,1.5,1.2,1.3,1.5,1.4,1.1,1.3,1.2,1.5,1.4,1.5,1.5,1.5,1.7,1.7,1.9,2.0,2.0,1.9,1.7,1.8,2.0,1.8,1.6,1.7,1.9,1.6,1.5,1.8,1.8,1.5,1.6,1.9,1.8,1.6,2.0,2.3,2.6,1.8,1.7,1.6,1.3,1.1,1.2,1.1,1.1,1.3,1.3,1.7,1.9,1.9,1.5,1.7,1.5,2.0,1.6,1.0,1.0,0.9,1.0,1.0,0.9,0.9,1.0,1.0,1.1,1.0,1.1,0.9,0.9,0.9,0.9,0.9,0.9,1.0,1.1,1.5,1.6,1.5,1.1,1.1,1.7,1.9,1.8,1.4,1.6,1.8,1.7,1.8,1.8,1.6,1.8,1.5,1.5,1.5,1.5,1.7,1.8,1.7,1.6,1.6,1.6,1.6,1.6,1.6,1.7,1.8,1.7,1.8,1.7,1.6,1.6,1.7,1.7,1.8,1.7,1.6,1.6,1.6,1.6,1.6,1.6],[2.9,2.4,1.9,1.6,1.4,1.3,1.3,1.1,1.2,0.9,1.0,1.1,1.4,1.4,1.3,1.4,1.3,1.5,1.6,1.5,1.5,1.8,1.8,1.7,1.8,2.0,2.2,2.2,2.0,2.0,2.2,2.2,2.1,2.1,1.9,1.8,2.1,1.9,1.8,1.6,1.6,1.8,1.9,2.0,1.9,2.1,1.9,2.1,2.2,2.1,2.1,1.9,1.8,1.6,1.5,1.4,1.3,1.4,1.2,1.8,2.6,3.4,5.2,4.0,4.8,3.3,2.9,2.1,1.6,1.1,1.4,1.4,1.0,1.1,1.2,1.1,1.2,1.1,0.9,1.2,1.0,1.2,1.2,1.4,1.5,1.5,1.3,1.3,1.3,1.2,1.2,1.1,1.0,1.0,1.0,0.8,0.8,0.8,0.8,0.8,0.8,0.8,0.8,0.8,0.8,1.0,1.1,1.3,1.3,1.0,1.2,1.1,1.3,1.2,1.3,1.4,1.4,1.5,1.7,1.8,1.8,2.1,2.0,1.7,1.5,1.4,1.7,1.6,1.7,1.5,1.4,1.5,1.5,1.2,1.3,1.5,1.3,1.1,1.3,1.2,1.4,1.4,1.4,1.6,1.6,1.7,1.7,1.9,2.0,1.9,1.9,1.7,1.7,1.7,1.7,1.5,1.5,1.6,1.5,1.3,1.5,1.5,1.3,1.3,1.6,1.6,1.4,1.7,2.0,2.3,1.6,1.5,1.5,1.1,1.0,1.1,1.0,1.1,1.3,1.2,1.6,1.8,1.8,1.4,1.6,1.4,2.0,1.5,0.9,0.9,0.9,0.9,0.9,0.8,0.8,0.9,1.0,1.0,0.9,1.0,0.8,0.8,0.8,0.8,0.8,0.8,0.9,1.0,1.5,1.7,1.6,1.0,1.0,1.6,1.8,1.7,1.3,1.5,1.6,1.6,1.7,1.8,1.5,1.8,1.5,1.4,1.5,1.4,1.6,1.6,1.7,1.5,1.5,1.6,1.6,1.6,1.6,1.7,1.8,1.7,1.8,1.7,1.6,1.6,1.7,1.7,1.8,1.7,1.7,1.6,1.6,1.6,1.6,1.5],[2.9,2.3,1.8,1.6,1.4,1.2,1.2,1.0,1.1,0.9,1.0,1.1,1.3,1.3,1.2,1.3,1.2,1.4,1.5,1.3,1.4,1.6,1.6,1.5,1.7,1.9,2.0,2.0,1.8,1.8,2.0,2.1,2.0,1.9,1.8,1.8,2.0,1.8,1.6,1.5,1.5,1.7,1.8,1.9,1.8,2.0,1.7,1.9,2.1,2.0,2.0,1.8,1.7,1.5,1.4,1.3,1.2,1.3,1.2,1.8,2.7,3.5,5.4,4.2,5.2,3.4,2.9,2.2,1.5,1.1,1.4,1.4,1.0,1.1,1.2,1.1,1.1,1.0,0.9,1.1,1.0,1.1,1.1,1.3,1.4,1.5,1.3,1.3,1.2,1.1,1.2,1.2,1.0,1.0,1.0,0.9,0.8,0.8,0.8,0.8,0.8,0.8,0.8,0.8,0.8,0.9,0.9,1.2,1.2,0.9,1.1,1.0,1.2,1.1,1.2,1.3,1.3,1.4,1.6,1.7,1.7,2.0,1.9,1.6,1.5,1.4,1.7,1.6,1.7,1.5,1.4,1.5,1.5,1.2,1.3,1.5,1.3,1.1,1.2,1.1,1.3,1.3,1.4,1.5,1.4,1.6,1.5,1.7,1.8,1.8,1.7,1.5,1.5,1.6,1.5,1.4,1.4,1.5,1.4,1.2,1.4,1.5,1.2,1.2,1.5,1.5,1.3,1.6,1.9,2.2,1.7,1.5,1.5,1.1,1.0,1.1,1.0,1.1,1.3,1.2,1.7,1.8,1.8,1.4,1.6,1.4,2.0,1.5,0.9,0.9,0.9,0.9,0.9,0.8,0.8,0.9,1.0,1.0,0.9,1.0,0.8,0.8,0.8,0.8,0.8,0.8,0.9,1.0,1.6,1.6,1.6,1.0,1.0,1.5,1.8,1.6,1.3,1.4,1.6,1.5,1.6,1.7,1.4,1.6,1.3,1.3,1.3,1.3,1.6,1.6,1.6,1.5,1.5,1.4,1.4,1.5,1.5,1.6,1.7,1.6,1.7,1.5,1.5,1.5,1.6,1.6,1.7,1.6,1.5,1.5,1.5,1.5,1.4,1.4],[3.0,2.5,2.0,1.8,1.5,1.4,1.3,1.1,1.2,1.0,1.1,1.2,1.5,1.5,1.3,1.4,1.3,1.5,1.6,1.5,1.5,1.8,1.8,1.7,1.9,2.1,2.2,2.2,2.0,2.0,2.2,2.2,2.2,2.2,2.0,2.0,2.2,2.1,1.8,1.7,1.7,1.9,2.0,2.2,2.0,2.3,2.0,2.2,2.4,2.2,2.3,2.0,1.9,1.7,1.6,1.5,1.4,1.5,1.3,1.9,2.7,3.7,5.0,4.1,5.2,3.3,2.9,2.3,1.7,1.2,1.5,1.5,1.1,1.2,1.4,1.1,1.3,1.1,1.0,1.2,1.0,1.2,1.2,1.4,1.6,1.7,1.5,1.5,1.4,1.3,1.3,1.3,1.1,1.1,1.1,1.0,0.9,0.9,0.8,0.8,0.8,0.8,0.8,0.8,0.8,0.9,0.9,1.2,1.2,0.9,1.2,1.1,1.3,1.2,1.3,1.4,1.4,1.6,1.8,1.9,1.9,2.2,2.1,1.8,1.7,1.6,1.9,1.9,2.0,1.7,1.5,1.7,1.7,1.4,1.4,1.6,1.4,1.2,1.4,1.2,1.4,1.5,1.5,1.7,1.6,1.8,1.7,1.9,2.1,2.0,1.9,1.8,1.7,1.8,1.7,1.5,1.5,1.7,1.5,1.3,1.5,1.6,1.3,1.4,1.6,1.6,1.4,1.7,2.1,2.3,1.8,1.7,1.7,1.3,1.2,1.2,1.2,1.3,1.5,1.4,1.8,2.0,1.9,1.6,1.7,1.6,2.1,1.7,1.1,1.1,1.0,1.0,1.0,1.0,0.9,1.0,1.1,1.2,1.0,1.1,0.9,0.9,0.9,0.9,0.9,1.0,1.1,1.1,1.5,1.6,1.6,1.1,1.1,1.7,1.9,1.8,1.5,1.6,1.8,1.7,1.8,1.7,1.6,1.8,1.5,1.4,1.5,1.5,1.7,1.7,1.7,1.6,1.5,1.6,1.6,1.7,1.6,1.7,1.8,1.7,1.8,1.7,1.7,1.7,1.8,1.7,1.8,1.7,1.7,1.7,1.7,1.6,1.6,1.5],[3.2,2.7,2.2,1.9,1.7,1.5,1.5,1.3,1.5,1.2,1.3,1.4,1.7,1.8,1.5,1.7,1.6,1.9,2.0,1.8,1.8,2.1,2.2,2.0,2.2,2.3,2.5,2.5,2.3,2.4,2.5,2.6,2.5,2.4,2.3,2.2,2.4,2.2,2.1,1.9,2.0,2.1,2.2,2.4,2.3,2.5,2.2,2.4,2.5,2.4,2.5,2.2,2.1,1.9,1.8,1.7,1.5,1.7,1.5,2.1,2.8,3.9,5.3,4.4,5.5,3.5,3.1,2.3,1.6,1.1,1.5,1.5,1.1,1.1,1.4,1.2,1.4,1.3,1.1,1.5,1.2,1.4,1.5,1.7,1.8,1.9,1.7,1.8,1.6,1.5,1.6,1.5,1.3,1.2,1.2,1.1,1.0,0.9,0.9,0.9,0.8,0.8,0.8,0.8,0.9,0.9,1.0,1.2,1.4,1.0,1.3,1.2,1.5,1.4,1.5,1.6,1.7,1.9,2.0,2.3,2.2,2.4,2.4,2.0,1.9,1.7,1.9,2.0,2.0,1.8,1.6,1.8,1.7,1.4,1.5,1.6,1.5,1.3,1.4,1.3,1.6,1.6,1.7,1.8,1.8,2.1,2.0,2.2,2.3,2.3,2.2,2.0,2.0,2.1,2.0,1.7,1.8,2.0,1.7,1.5,1.8,1.8,1.5,1.6,1.9,1.8,1.6,1.9,2.3,2.5,1.9,1.8,1.8,1.4,1.3,1.3,1.2,1.3,1.5,1.5,1.9,2.0,2.0,1.7,1.8,1.7,2.1,1.7,1.2,1.2,1.1,1.1,1.1,1.0,1.0,1.0,1.1,1.2,1.0,1.1,0.9,0.9,0.9,0.9,1.0,1.0,1.1,1.2,1.6,1.7,1.7,1.2,1.2,1.8,2.0,2.0,1.6,1.7,1.9,1.9,1.9,2.1,1.8,2.1,1.8,1.7,1.7,1.7,1.9,2.0,1.9,1.9,1.8,1.9,1.9,1.9,1.9,2.0,2.1,2.0,2.1,2.0,1.9,2.0,2.0,2.0,2.1,2.0,2.0,2.0,1.9,1.9,1.9,1.8],[3.4,2.9,2.3,2.0,1.8,1.6,1.7,1.4,1.7,1.4,1.6,1.7,2.0,2.2,1.9,2.2,1.9,2.2,2.4,2.2,2.1,2.5,2.6,2.4,2.6,2.8,3.0,3.0,2.9,2.8,3.1,3.0,2.9,2.8,2.7,2.5,2.7,2.4,2.3,2.1,2.2,2.3,2.5,2.6,2.6,2.9,2.5,2.8,3.0,2.7,2.8,2.5,2.3,2.1,1.8,1.9,1.6,1.9,1.7,2.4,3.2,4.0,5.3,4.5,5.1,3.6,3.2,2.5,1.7,1.2,1.6,1.6,1.1,1.1,1.4,1.2,1.4,1.4,1.3,1.8,1.5,1.8,1.8,2.1,2.3,2.4,2.1,2.1,2.0,1.8,1.9,1.8,1.6,1.6,1.4,1.2,1.2,1.2,1.1,0.9,1.0,0.9,0.8,0.8,0.8,0.9,1.1,1.5,1.5,1.2,1.5,1.5,1.9,1.8,1.9,2.1,2.2,2.4,2.6,2.9,2.8,3.1,3.0,2.6,2.4,2.2,2.5,2.6,2.6,2.2,2.1,2.3,2.2,1.9,1.9,2.2,1.9,1.6,1.8,1.7,2.0,2.0,2.2,2.4,2.3,2.6,2.5,2.9,3.0,2.9,2.8,2.6,2.5,2.5,2.5,2.1,2.1,2.3,2.2,1.8,2.0,2.2,1.8,1.7,2.0,2.1,1.8,2.0,2.5,2.6,2.2,2.0,2.0,1.6,1.4,1.5,1.4,1.5,1.7,1.7,2.1,2.2,2.1,1.8,2.0,1.8,2.2,1.9,1.3,1.3,1.2,1.2,1.2,1.2,1.1,1.2,1.3,1.3,1.0,1.1,1.0,1.0,1.0,1.0,1.1,1.2,1.3,1.4,1.8,1.9,1.8,1.4,1.4,1.9,2.2,2.1,1.8,2.0,2.2,2.1,2.2,2.3,2.2,2.3,2.2,2.0,2.1,2.0,2.2,2.2,2.2,2.1,2.1,2.3,2.4,2.5,2.4,2.5,2.6,2.6,2.6,2.6,2.5,2.6,2.6,2.7,2.8,2.6,2.6,2.5,2.5,2.4,2.4,2.1],[3.3,2.8,2.3,2.0,1.8,1.6,1.6,1.4,1.7,1.4,1.6,1.7,1.9,2.1,1.9,2.2,1.8,2.2,2.4,2.2,2.1,2.5,2.6,2.3,2.5,2.8,3.0,3.0,2.9,2.8,3.0,3.0,2.9,2.8,2.6,2.5,2.7,2.4,2.4,2.1,2.3,2.3,2.5,2.7,2.5,2.7,2.4,2.6,2.8,2.6,2.7,2.4,2.3,2.1,1.9,1.9,1.7,2.0,1.7,2.3,3.0,3.9,5.2,4.4,5.3,3.7,3.2,2.4,1.7,1.2,1.6,1.6,1.1,1.2,1.4,1.2,1.4,1.4,1.3,1.7,1.5,1.8,1.8,2.1,2.3,2.4,2.1,2.1,1.9,1.8,1.9,1.8,1.6,1.5,1.4,1.3,1.3,1.2,1.1,1.0,0.9,0.9,0.9,0.8,0.8,0.8,0.9,1.3,1.3,1.0,1.4,1.4,1.7,1.8,1.9,2.1,2.2,2.4,2.6,2.9,2.7,2.9,2.9,2.6,2.5,2.2,2.5,2.5,2.6,2.2,2.1,2.3,2.2,1.9,1.9,2.1,1.9,1.5,1.7,1.6,1.9,1.9,2.1,2.4,2.3,2.7,2.5,2.9,3.0,2.9,2.8,2.5,2.5,2.5,2.4,2.1,2.1,2.2,2.0,1.7,1.9,2.0,1.6,1.5,1.9,1.9,1.6,1.9,2.3,2.4,2.1,2.0,1.9,1.6,1.4,1.5,1.4,1.5,1.7,1.7,2.1,2.2,2.1,1.8,2.0,1.9,2.2,1.9,1.3,1.3,1.2,1.2,1.2,1.1,1.1,1.1,1.3,1.3,1.1,1.2,1.0,1.0,1.0,1.0,1.1,1.1,1.3,1.3,1.7,1.8,1.8,1.4,1.4,1.9,2.2,2.1,1.8,1.9,2.1,2.1,2.2,2.3,2.2,2.3,2.1,2.0,2.1,2.0,2.2,2.2,2.2,2.1,2.1,2.3,2.3,2.4,2.4,2.5,2.6,2.5,2.6,2.5,2.5,2.5,2.6,2.6,2.7,2.6,2.5,2.5,2.5,2.4,2.4,2.1],[3.8,3.3,2.6,2.3,2.1,1.8,1.9,1.6,2.0,1.6,1.9,2.1,2.3,2.5,2.3,2.5,2.2,2.5,2.8,2.5,2.4,2.8,3.0,2.7,2.8,3.1,3.5,3.4,3.4,3.2,3.5,3.4,3.3,3.2,3.0,2.7,3.0,2.7,2.7,2.4,2.6,2.6,2.8,3.1,2.9,3.2,2.9,3.1,3.3,3.0,3.1,2.8,2.7,2.4,2.2,2.2,1.9,2.2,1.9,2.6,3.4,4.3,5.6,4.6,5.6,3.8,3.6,2.7,1.9,1.4,1.8,1.9,1.3,1.3,1.6,1.4,1.6,1.5,1.4,2.0,1.8,2.1,2.3,2.6,2.9,3.0,2.6,2.8,2.6,2.3,2.5,2.4,2.0,2.0,1.8,1.7,1.6,1.5,1.4,1.3,1.1,0.9,1.0,1.0,0.8,0.8,0.8,1.2,1.4,1.1,1.6,1.6,2.0,2.1,2.2,2.6,2.6,2.9,3.0,3.4,3.3,3.6,3.6,3.2,3.1,2.8,3.2,3.1,3.2,2.8,2.6,2.8,2.7,2.4,2.3,2.5,2.2,1.8,1.9,1.8,2.2,2.4,2.5,2.8,2.6,3.1,2.8,3.4,3.6,3.3,3.2,2.9,2.8,2.9,2.8,2.4,2.4,2.7,2.4,2.0,2.3,2.4,1.9,1.8,2.2,2.1,1.8,2.1,2.6,2.6,2.4,2.3,2.2,1.9,1.7,1.8,1.7,1.8,2.1,2.0,2.4,2.6,2.5,2.1,2.3,2.2,2.6,2.2,1.6,1.6,1.5,1.5,1.5,1.5,1.4,1.4,1.5,1.6,1.4,1.4,1.3,1.3,1.3,1.3,1.4,1.5,1.6,1.6,1.9,2.1,1.9,1.7,1.7,2.3,2.5,2.5,2.1,2.3,2.5,2.4,2.5,2.6,2.5,2.6,2.4,2.4,2.4,2.3,2.5,2.5,2.5,2.4,2.4,2.6,2.7,2.8,2.7,2.9,3.1,2.9,3.0,2.9,2.8,2.9,3.0,3.0,3.2,3.0,2.8,2.8,2.8,2.7,2.7,2.3],[4.2,3.7,3.0,2.8,2.5,2.2,2.3,2.1,2.5,2.2,2.6,2.9,3.3,3.4,3.0,3.3,2.8,3.3,3.5,3.0,3.0,3.6,3.6,3.2,3.5,3.9,4.1,4.3,4.1,4.0,4.5,4.6,4.4,4.2,3.9,3.5,3.8,3.3,3.4,3.0,3.3,3.3,3.5,3.6,3.5,3.7,3.1,3.3,3.6,3.4,3.7,3.2,3.1,2.8,2.6,2.7,2.5,2.9,2.5,3.3,3.8,4.5,5.9,5.0,5.8,4.2,3.6,3.1,2.4,1.7,2.1,2.3,1.8,1.6,2.0,1.8,1.9,1.8,1.7,2.3,2.1,2.5,2.8,3.4,3.3,3.8,3.5,3.5,3.4,3.0,3.0,2.9,2.7,2.3,2.2,2.3,2.1,1.6,1.6,1.8,1.5,1.0,1.4,1.3,1.1,0.9,0.8,0.9,1.2,1.1,1.6,1.6,2.2,2.2,2.6,2.9,3.1,3.7,3.5,4.1,4.1,4.7,4.4,3.7,3.8,3.3,3.5,3.2,3.3,3.1,2.8,2.9,2.8,2.4,2.3,2.4,2.2,1.7,1.8,1.7,2.2,2.4,2.6,3.0,3.0,3.6,3.5,4.1,4.2,3.8,3.6,3.2,3.3,3.3,2.9,2.7,2.7,2.9,2.5,2.2,2.5,2.4,2.0,2.0,2.4,2.2,1.8,2.3,2.7,2.8,3.0,3.0,2.8,2.6,2.5,2.5,2.4,2.5,2.7,2.7,3.0,3.2,3.1,2.8,2.8,2.7,3.0,2.8,2.2,2.2,2.1,2.0,2.1,2.0,1.9,1.9,2.1,2.2,1.8,1.9,1.7,1.8,1.7,1.7,1.9,2.1,2.2,2.2,2.4,2.6,2.4,2.3,2.3,2.9,3.1,3.1,2.9,3.1,3.2,3.4,3.3,3.5,3.4,3.4,3.4,3.3,3.3,3.3,3.2,3.1,3.2,3.2,3.2,3.6,3.7,3.8,3.7,3.8,4.1,3.8,4.0,3.8,3.7,3.7,3.9,3.9,4.1,3.8,3.7,3.6,3.6,3.6,3.5,3.1],[5.4,4.8,3.8,3.8,3.1,3.1,2.8,2.6,2.9,2.8,3.1,3.7,4.2,4.5,3.7,4.0,3.4,4.1,4.3,3.6,3.8,4.4,4.4,3.9,4.3,4.9,4.9,5.2,5.0,5.1,5.7,5.8,5.7,5.6,5.3,4.7,5.2,4.6,4.6,4.1,4.2,4.3,4.3,4.6,4.2,4.4,3.7,3.9,4.5,4.1,4.5,4.0,4.2,3.8,3.7,3.5,3.1,3.7,3.1,4.3,4.5,5.2,6.4,5.6,6.4,4.8,4.3,4.2,3.2,2.4,2.9,3.2,2.5,2.3,2.9,2.5,2.4,2.2,2.1,2.7,2.4,3.0,3.4,4.0,4.1,4.7,4.3,4.6,4.4,3.7,3.7,3.7,3.3,2.8,2.9,2.8,2.5,2.0,2.1,2.3,1.8,1.3,1.7,1.9,1.5,1.3,0.9,0.8,1.1,1.3,1.8,1.8,2.5,2.5,2.9,3.5,3.4,4.5,4.4,5.1,5.0,5.8,5.6,4.7,4.8,4.1,4.5,4.0,4.1,3.8,3.4,3.2,3.3,2.8,2.6,2.8,2.6,2.0,2.0,1.9,2.5,3.0,3.1,3.6,3.5,4.4,4.2,5.1,5.1,4.6,4.5,3.8,3.9,4.0,3.5,3.1,3.3,3.5,2.7,2.5,3.0,2.7,2.2,2.4,2.9,2.5,2.0,2.8,3.1,3.0,3.9,3.8,3.7,3.4,3.1,3.3,3.1,3.3,3.6,3.7,3.9,4.0,3.9,3.7,3.6,3.6,3.8,3.7,2.9,2.8,2.6,2.6,2.6,2.5,2.5,2.6,2.8,2.9,2.5,2.5,2.3,2.3,2.2,2.1,2.3,2.5,2.7,2.8,2.8,3.2,3.0,2.9,2.9,3.8,4.1,4.0,3.9,4.2,4.3,4.4,4.5,4.3,4.1,4.3,4.1,3.9,4.2,4.0,4.1,4.0,4.2,3.8,3.7,4.4,4.5,4.7,4.6,4.8,5.3,4.7,5.0,4.8,4.4,4.5,4.7,4.6,5.0,4.5,4.4,4.3,4.4,4.2,4.3,3.9],[4.5,3.8,3.0,2.8,2.1,2.3,2.0,2.2,2.6,2.6,3.4,4.4,4.7,4.7,4.2,4.0,3.4,3.6,4.0,3.2,2.9,3.5,3.6,3.0,3.3,3.9,4.0,4.3,4.5,4.4,5.3,5.5,5.4,5.2,5.2,4.3,4.9,4.2,3.9,3.3,3.2,3.2,3.3,3.3,3.2,3.4,2.8,3.2,3.6,3.3,3.5,2.9,3.0,2.6,2.7,2.5,2.7,3.1,3.0,4.3,4.7,5.5,6.8,6.1,6.8,5.4,4.9,4.6,3.6,3.0,3.3,3.3,2.6,2.5,2.6,2.0,1.9,1.5,1.8,2.3,2.6,3.2,3.8,4.6,4.5,5.2,5.0,5.3,5.1,4.5,4.2,4.4,4.1,3.1,3.2,3.4,2.9,2.3,2.4,2.6,1.9,1.5,2.1,2.2,1.6,1.8,1.2,1.0,0.8,1.1,1.3,1.6,2.2,2.6,3.1,3.8,3.9,4.9,4.5,5.2,5.5,6.3,6.0,5.2,5.5,4.7,4.9,4.4,4.5,4.4,3.8,3.7,3.9,3.2,2.7,3.1,2.9,2.2,2.0,1.8,2.3,2.9,2.9,3.8,3.5,4.5,3.9,5.1,4.8,4.0,4.1,3.4,3.3,3.1,3.0,2.7,2.4,2.5,2.3,1.8,2.2,2.2,1.8,1.7,2.3,2.1,1.6,2.4,2.9,3.0,4.2,4.2,4.1,3.9,3.7,3.9,3.6,3.9,4.2,4.3,4.6,4.6,4.5,4.3,4.1,4.1,4.2,4.2,3.4,3.2,3.1,2.9,3.0,2.8,2.7,2.9,3.2,3.3,2.9,3.0,2.6,2.6,2.5,2.3,2.6,2.7,3.0,3.0,3.0,3.4,3.2,3.3,3.3,4.3,4.6,4.5,4.3,4.5,4.6,4.6,4.8,4.3,4.2,4.2,4.3,4.1,4.3,4.2,4.1,4.0,4.3,4.2,4.0,4.4,4.7,5.0,4.9,4.9,5.4,4.7,5.1,4.9,4.6,4.7,5.1,4.9,5.4,4.9,4.7,4.6,4.6,4.5,4.6,3.8],[3.2,2.6,2.0,1.9,1.5,1.5,1.4,1.4,1.7,1.6,1.8,2.2,2.4,2.3,2.1,2.0,1.9,2.2,2.2,1.8,1.9,2.2,2.0,1.8,2.1,2.4,2.4,2.6,2.4,2.5,2.9,3.0,3.0,3.0,3.0,2.7,3.1,2.7,2.5,2.2,2.1,2.2,2.1,2.3,1.9,2.2,1.8,2.0,2.3,2.1,2.3,1.9,2.0,1.7,1.8,1.8,1.8,2.0,1.9,2.6,3.4,4.3,5.6,4.9,5.5,4.1,3.6,3.1,2.3,1.9,2.2,2.1,1.6,1.6,1.8,1.3,1.3,1.0,1.1,1.4,1.4,1.8,2.1,2.3,2.3,2.6,2.5,2.7,2.6,2.2,2.3,2.4,2.1,1.8,1.9,2.0,1.7,1.4,1.6,1.6,1.1,1.1,1.5,1.4,1.1,1.3,1.0,1.2,0.9,0.8,0.8,1.0,1.1,1.5,1.6,2.0,1.9,2.4,2.2,2.4,2.6,3.1,3.1,2.7,2.8,2.5,2.6,2.4,2.7,2.5,2.1,2.2,2.4,1.9,1.6,2.0,1.9,1.5,1.5,1.2,1.4,1.7,1.6,1.9,1.8,2.1,2.0,2.4,2.4,2.1,2.1,1.7,1.9,1.7,1.7,1.4,1.5,1.4,1.3,1.1,1.3,1.4,1.0,1.1,1.4,1.4,1.2,1.7,2.1,2.3,2.4,2.4,2.3,2.1,2.0,2.1,2.0,2.1,2.3,2.4,2.6,2.8,2.7,2.4,2.5,2.4,2.7,2.4,1.9,1.8,1.7,1.6,1.6,1.6,1.6,1.7,1.8,1.9,1.7,1.8,1.5,1.5,1.4,1.4,1.4,1.5,1.7,1.7,2.0,2.1,2.1,1.9,1.9,2.5,2.7,2.6,2.3,2.5,2.6,2.6,2.7,2.3,2.1,2.2,2.2,2.0,2.3,2.2,2.4,2.4,2.4,2.2,2.2,2.3,2.4,2.5,2.4,2.5,2.7,2.4,2.5,2.4,2.3,2.3,2.4,2.4,2.5,2.3,2.2,2.1,2.2,2.1,2.2,2.2],[2.9,2.3,1.7,1.5,1.2,1.2,1.0,1.0,1.1,1.1,1.2,1.5,1.7,1.5,1.4,1.4,1.3,1.4,1.5,1.3,1.3,1.6,1.5,1.4,1.6,1.8,1.8,2.0,1.7,1.8,2.1,2.2,2.2,2.2,2.1,2.0,2.3,2.2,1.8,1.6,1.5,1.7,1.7,1.8,1.6,1.8,1.5,1.7,1.9,1.8,1.9,1.7,1.6,1.3,1.4,1.2,1.3,1.3,1.4,2.0,3.0,4.0,5.5,4.5,5.7,3.8,3.3,2.7,1.9,1.6,1.8,1.7,1.3,1.4,1.4,1.0,1.0,0.8,0.8,0.9,1.0,1.1,1.3,1.4,1.5,1.6,1.6,1.8,1.8,1.5,1.5,1.7,1.5,1.3,1.5,1.5,1.2,1.2,1.4,1.3,1.0,1.1,1.3,1.3,1.0,1.3,1.1,1.3,1.1,0.8,0.8,0.8,0.9,1.0,1.0,1.2,1.2,1.5,1.5,1.6,1.7,2.1,2.2,1.8,1.8,1.6,1.8,1.6,1.8,1.7,1.4,1.5,1.6,1.4,1.2,1.5,1.5,1.2,1.2,0.9,1.0,1.2,1.1,1.3,1.2,1.4,1.4,1.6,1.7,1.5,1.5,1.3,1.3,1.4,1.3,1.1,1.2,1.2,1.0,0.8,1.1,1.2,0.9,0.9,1.2,1.3,1.0,1.5,1.8,2.1,2.0,1.9,2.0,1.6,1.5,1.6,1.5,1.7,1.9,1.9,2.2,2.4,2.4,2.0,2.2,2.0,2.4,2.0,1.5,1.4,1.4,1.4,1.3,1.3,1.3,1.4,1.5,1.6,1.5,1.6,1.4,1.3,1.2,1.2,1.2,1.2,1.3,1.4,1.8,1.9,1.8,1.4,1.4,2.1,2.4,2.2,1.7,1.9,2.0,1.9,2.2,1.8,1.5,1.7,1.5,1.4,1.5,1.6,1.8,1.8,1.9,1.6,1.6,1.5,1.6,1.6,1.5,1.6,1.8,1.6,1.7,1.6,1.5,1.5,1.6,1.6,1.7,1.5,1.5,1.4,1.4,1.4,1.4,1.5],[3.1,2.5,1.8,1.6,1.3,1.3,1.1,1.0,1.1,1.1,1.2,1.4,1.7,1.5,1.3,1.4,1.2,1.5,1.5,1.3,1.4,1.7,1.5,1.5,1.7,2.0,1.9,2.1,1.8,2.0,2.1,2.3,2.3,2.3,2.3,2.1,2.5,2.3,1.9,1.8,1.6,1.8,1.9,2.0,1.8,2.0,1.7,1.9,2.1,2.0,2.1,1.8,1.7,1.5,1.5,1.3,1.4,1.4,1.4,2.2,3.1,4.1,5.5,4.7,5.5,4.0,3.4,2.8,2.0,1.7,1.9,1.8,1.4,1.5,1.5,1.1,1.1,0.8,0.9,0.9,0.9,1.1,1.2,1.4,1.3,1.6,1.5,1.6,1.6,1.3,1.4,1.5,1.4,1.2,1.4,1.5,1.2,1.1,1.3,1.3,1.1,1.2,1.5,1.4,1.2,1.5,1.2,1.5,1.2,0.9,0.8,0.8,0.8,0.9,0.9,1.1,1.2,1.4,1.4,1.6,1.6,2.0,2.1,1.6,1.7,1.4,1.6,1.4,1.6,1.5,1.2,1.3,1.4,1.2,1.0,1.4,1.4,1.1,1.1,0.9,0.9,1.0,1.0,1.2,1.2,1.4,1.4,1.7,1.6,1.6,1.5,1.2,1.3,1.4,1.2,1.0,1.1,1.2,1.0,0.9,1.2,1.2,0.9,1.1,1.3,1.3,1.2,1.6,2.0,2.3,2.2,2.0,2.1,1.7,1.6,1.7,1.6,1.7,2.0,1.9,2.3,2.5,2.4,2.0,2.2,2.0,2.5,2.1,1.5,1.5,1.4,1.4,1.3,1.3,1.3,1.5,1.6,1.7,1.5,1.6,1.4,1.3,1.3,1.3,1.2,1.2,1.4,1.4,1.8,1.8,1.8,1.5,1.5,2.1,2.4,2.2,1.8,2.0,2.1,2.0,2.3,1.9,1.6,1.9,1.5,1.5,1.6,1.7,1.9,2.0,2.0,1.8,1.7,1.6,1.6,1.7,1.6,1.7,1.9,1.6,1.8,1.6,1.5,1.5,1.6,1.6,1.7,1.5,1.5,1.5,1.5,1.4,1.5,1.6],[2.8,2.2,1.6,1.4,1.1,1.1,0.9,0.9,0.9,1.0,0.9,1.1,1.3,1.2,1.0,1.0,1.0,1.2,1.2,1.0,1.1,1.3,1.2,1.2,1.4,1.5,1.5,1.7,1.4,1.5,1.7,1.9,1.9,1.9,1.8,1.8,2.1,1.9,1.6,1.4,1.3,1.5,1.6,1.6,1.5,1.6,1.4,1.6,1.7,1.7,1.7,1.6,1.4,1.2,1.2,1.1,1.1,1.1,1.2,1.9,2.8,3.9,5.5,4.5,5.6,3.7,3.1,2.5,1.9,1.6,1.8,1.6,1.3,1.4,1.3,1.0,1.0,0.8,0.8,0.8,0.8,0.8,0.9,1.0,1.1,1.2,1.1,1.2,1.2,1.0,1.0,1.2,1.1,0.9,1.3,1.3,1.0,1.1,1.3,1.2,1.0,1.2,1.4,1.3,1.2,1.5,1.3,1.6,1.3,1.0,0.8,0.8,0.8,0.8,0.8,0.9,0.9,1.1,1.1,1.3,1.3,1.6,1.6,1.3,1.3,1.1,1.3,1.1,1.3,1.3,0.9,1.1,1.1,1.0,0.9,1.1,1.1,1.0,1.0,0.8,0.8,0.8,0.8,1.0,0.9,1.1,1.1,1.3,1.3,1.3,1.2,1.1,1.1,1.2,1.1,0.9,1.0,1.1,0.9,0.8,1.0,1.0,0.8,1.0,1.1,1.2,1.2,1.4,1.8,2.2,1.9,1.7,1.9,1.4,1.3,1.3,1.3,1.5,1.6,1.6,2.0,2.2,2.2,1.8,1.9,1.8,2.2,1.8,1.3,1.2,1.2,1.2,1.2,1.2,1.2,1.3,1.4,1.4,1.4,1.5,1.3,1.2,1.2,1.2,1.1,1.1,1.2,1.2,1.7,1.8,1.7,1.2,1.3,1.9,2.2,1.9,1.5,1.6,1.7,1.6,1.9,1.6,1.2,1.6,1.2,1.1,1.2,1.3,1.6,1.6,1.6,1.4,1.4,1.2,1.3,1.3,1.2,1.3,1.4,1.3,1.3,1.2,1.2,1.2,1.2,1.2,1.3,1.2,1.1,1.1,1.1,1.1,1.1,1.3],[2.7,2.1,1.6,1.4,1.1,1.2,1.0,1.0,0.9,0.9,0.9,1.0,1.2,1.0,0.9,0.9,0.9,1.0,1.0,0.9,1.0,1.1,1.1,1.1,1.3,1.4,1.4,1.5,1.2,1.3,1.5,1.6,1.8,1.6,1.7,1.8,1.9,1.9,1.5,1.4,1.3,1.5,1.6,1.6,1.5,1.6,1.4,1.6,1.7,1.7,1.7,1.6,1.5,1.2,1.3,1.1,1.1,1.1,1.1,1.8,2.7,3.8,5.5,4.4,5.6,3.7,3.1,2.4,1.7,1.5,1.7,1.6,1.2,1.4,1.4,1.1,1.1,0.9,0.8,0.8,0.8,0.8,0.8,0.9,0.9,1.0,1.0,1.0,1.1,0.9,0.9,1.0,1.0,0.8,1.1,1.1,0.9,1.0,1.1,1.1,1.0,1.1,1.3,1.3,1.2,1.4,1.3,1.5,1.3,1.0,0.9,0.8,0.8,0.8,0.8,0.8,0.8,0.9,0.9,1.0,1.1,1.4,1.4,1.1,1.1,0.9,1.2,1.0,1.1,1.1,0.8,0.9,1.0,0.8,0.8,1.0,1.0,0.9,0.9,0.8,0.8,0.8,0.8,0.8,0.8,0.9,1.0,1.0,1.1,1.1,1.1,0.9,1.0,1.1,1.0,0.8,0.9,1.0,0.9,0.8,1.0,1.0,0.9,1.0,1.2,1.2,1.2,1.5,1.8,2.3,1.8,1.6,1.7,1.2,1.2,1.2,1.2,1.3,1.5,1.4,1.9,2.0,2.0,1.6,1.8,1.7,2.1,1.7,1.1,1.1,1.1,1.1,1.1,1.0,1.1,1.2,1.2,1.3,1.2,1.3,1.2,1.1,1.1,1.1,1.0,1.0,1.1,1.1,1.7,1.7,1.7,1.1,1.1,1.8,2.0,1.8,1.3,1.5,1.6,1.5,1.7,1.4,1.0,1.5,1.0,1.0,1.1,1.1,1.4,1.5,1.5,1.3,1.4,1.0,1.0,1.0,1.0,1.1,1.1,1.0,1.1,1.0,1.0,0.9,1.0,1.0,1.0,1.0,0.9,0.9,0.9,0.9,1.0,1.1],[2.8,2.2,1.7,1.5,1.2,1.2,1.0,1.0,0.9,0.9,0.9,0.9,1.2,1.0,0.8,0.9,0.9,1.0,1.0,0.9,1.0,1.1,1.1,1.1,1.3,1.4,1.4,1.5,1.1,1.3,1.4,1.6,1.8,1.7,1.7,1.7,2.1,1.9,1.6,1.5,1.3,1.5,1.6,1.7,1.5,1.7,1.5,1.6,1.8,1.8,1.8,1.7,1.5,1.3,1.3,1.1,1.2,1.1,1.1,1.9,2.8,3.9,5.6,4.7,5.6,3.7,3.2,2.5,1.9,1.6,1.8,1.7,1.3,1.5,1.5,1.2,1.2,1.0,0.9,0.9,0.8,0.8,0.8,0.8,0.8,1.0,0.9,1.0,1.1,0.9,0.9,1.1,1.0,0.9,1.1,1.2,1.0,1.1,1.2,1.2,1.0,1.2,1.3,1.4,1.2,1.5,1.3,1.6,1.4,1.1,1.0,0.9,0.8,0.8,0.8,0.8,0.8,0.8,0.9,1.0,1.0,1.3,1.4,1.1,1.1,0.9,1.2,1.0,1.2,1.2,0.9,1.0,1.1,0.9,0.9,1.1,1.1,1.0,1.0,0.9,0.8,0.8,0.8,0.8,0.8,0.9,0.9,1.0,1.1,1.1,1.1,0.9,1.0,1.1,1.0,0.8,1.0,1.1,0.9,0.9,1.1,1.1,1.0,1.1,1.3,1.3,1.3,1.6,1.9,2.2,1.9,1.7,1.8,1.3,1.2,1.2,1.2,1.4,1.6,1.5,1.9,2.1,2.1,1.7,1.9,1.7,2.2,1.8,1.2,1.1,1.1,1.2,1.1,1.1,1.2,1.2,1.3,1.4,1.3,1.4,1.3,1.2,1.1,1.1,1.1,1.1,1.1,1.2,1.7,1.7,1.8,1.2,1.2,1.8,2.1,1.9,1.4,1.5,1.6,1.5,1.8,1.4,1.0,1.4,1.0,1.0,1.1,1.1,1.4,1.5,1.5,1.3,1.4,1.0,1.0,1.0,1.0,1.1,1.1,1.0,1.1,1.0,0.9,0.9,1.0,0.9,1.0,0.9,0.9,0.9,0.9,0.9,0.9,1.1],[2.9,2.4,1.9,1.7,1.4,1.4,1.2,1.2,1.0,1.0,1.0,1.1,1.2,1.0,0.9,0.9,1.0,1.1,1.0,0.9,1.1,1.2,1.1,1.2,1.4,1.5,1.4,1.5,1.2,1.4,1.4,1.6,1.8,1.8,1.8,1.8,2.2,2.1,1.7,1.7,1.4,1.7,1.7,1.9,1.7,1.9,1.6,1.7,1.9,2.0,2.0,1.8,1.8,1.4,1.5,1.3,1.3,1.2,1.3,2.0,2.8,4.0,5.5,4.8,5.6,3.8,3.4,2.8,2.0,1.8,2.0,1.9,1.5,1.7,1.7,1.3,1.4,1.1,1.0,0.9,0.9,0.8,0.8,0.8,0.8,1.0,0.9,1.1,1.2,0.9,0.9,1.2,1.1,1.0,1.3,1.3,1.1,1.2,1.3,1.3,1.2,1.3,1.5,1.5,1.4,1.7,1.5,1.7,1.5,1.2,1.2,1.0,0.9,0.8,0.8,0.8,0.8,0.8,0.8,0.9,1.0,1.3,1.4,1.1,1.2,1.0,1.2,1.1,1.3,1.2,0.9,1.1,1.2,1.0,1.0,1.2,1.2,1.1,1.1,1.0,1.0,0.8,0.8,0.8,0.8,0.8,0.9,1.0,1.0,1.1,1.0,0.9,1.0,1.2,1.1,0.9,1.1,1.2,1.0,1.0,1.3,1.3,1.1,1.3,1.4,1.5,1.4,1.8,2.1,2.4,1.8,1.8,1.9,1.4,1.3,1.4,1.4,1.5,1.7,1.6,2.0,2.2,2.1,1.8,2.0,1.8,2.1,1.9,1.4,1.3,1.3,1.3,1.3,1.3,1.4,1.5,1.5,1.6,1.5,1.6,1.5,1.4,1.3,1.3,1.3,1.2,1.3,1.3,1.8,1.8,1.8,1.3,1.3,1.9,2.2,2.0,1.5,1.6,1.7,1.6,1.9,1.5,1.0,1.5,1.0,1.0,1.1,1.2,1.5,1.6,1.5,1.4,1.5,1.0,1.1,1.0,1.0,1.1,1.1,1.0,1.1,1.0,0.9,0.9,0.9,0.9,1.0,0.9,0.9,0.8,0.9,0.9,0.9,1.2],[2.9,2.3,1.8,1.6,1.3,1.3,1.1,1.1,1.0,1.0,0.9,1.0,1.1,0.9,0.8,0.8,0.9,1.0,0.9,0.8,1.0,1.1,1.0,1.1,1.2,1.3,1.3,1.3,1.0,1.2,1.3,1.4,2.0,1.5,1.6,1.6,1.9,1.9,1.5,1.5,1.3,1.6,1.6,1.7,1.5,1.8,1.5,1.7,1.9,1.9,1.9,1.7,1.6,1.3,1.4,1.2,1.2,1.1,1.2,1.9,2.8,3.9,5.4,4.5,5.4,3.7,3.3,2.6,1.9,1.7,1.9,1.7,1.4,1.6,1.6,1.3,1.3,1.1,1.1,1.0,0.9,0.8,0.8,0.8,0.8,0.8,0.9,1.0,1.0,0.9,0.9,1.0,1.0,0.9,1.2,1.2,1.1,1.1,1.3,1.3,1.2,1.3,1.4,1.5,1.4,1.6,1.5,1.7,1.5,1.3,1.2,1.1,0.9,0.8,0.8,0.8,0.8,0.8,0.8,0.8,0.9,1.2,1.3,1.0,1.0,0.9,1.2,1.0,1.2,1.2,0.9,1.1,1.1,1.0,1.0,1.2,1.2,1.1,1.2,1.0,1.0,0.9,0.9,0.8,0.8,0.8,0.8,0.9,0.9,1.0,1.0,0.9,0.9,1.1,1.0,0.9,1.0,1.1,1.0,1.0,1.2,1.2,1.1,1.2,1.4,1.5,1.4,1.7,2.0,2.4,1.8,1.6,1.7,1.3,1.2,1.3,1.3,1.4,1.6,1.5,1.9,2.1,2.0,1.7,1.8,1.7,2.0,1.8,1.2,1.2,1.2,1.2,1.2,1.2,1.3,1.4,1.4,1.5,1.4,1.5,1.4,1.3,1.3,1.3,1.2,1.2,1.2,1.3,1.8,1.8,1.8,1.2,1.2,1.8,2.0,1.8,1.4,1.4,1.6,1.4,1.6,1.4,0.9,1.4,0.9,0.9,1.0,1.0,1.3,1.4,1.4,1.3,1.3,0.9,0.9,0.9,0.9,0.9,1.0,0.9,1.0,0.9,0.8,0.8,0.8,0.8,0.8,0.8,0.8,0.8,0.8,0.8,0.8,1.0],[2.9,2.3,1.9,1.7,1.4,1.4,1.2,1.2,1.0,1.1,1.0,1.0,1.2,0.9,0.8,0.8,0.9,1.0,0.9,0.9,1.0,1.1,1.0,1.1,1.2,1.3,1.3,1.3,1.0,1.2,1.3,1.5,1.8,1.5,1.6,1.8,2.0,2.0,1.6,1.5,1.3,1.6,1.6,1.7,1.6,1.8,1.6,1.8,1.9,1.9,1.9,1.8,1.6,1.4,1.4,1.2,1.3,1.1,1.2,1.9,2.9,3.7,5.2,4.5,5.5,3.8,3.4,2.7,2.0,1.8,2.0,1.8,1.5,1.7,1.7,1.4,1.4,1.2,1.2,1.1,1.0,0.8,0.8,0.8,0.8,0.8,0.9,1.0,1.1,0.9,0.9,1.1,1.1,1.0,1.3,1.3,1.1,1.3,1.4,1.4,1.3,1.4,1.6,1.6,1.5,1.8,1.6,1.8,1.6,1.4,1.3,1.2,1.0,1.0,0.8,0.8,0.8,0.8,0.8,0.8,0.8,1.0,1.2,1.0,1.0,0.9,1.2,1.1,1.2,1.3,1.0,1.1,1.3,1.1,1.1,1.3,1.4,1.3,1.3,1.2,1.1,1.0,1.0,0.9,0.8,0.8,0.8,0.8,0.9,1.0,1.0,0.9,0.9,1.1,1.1,0.9,1.1,1.2,1.1,1.1,1.3,1.4,1.3,1.4,1.5,1.6,1.5,1.8,2.1,2.5,1.8,1.7,1.8,1.4,1.3,1.4,1.3,1.5,1.6,1.5,1.9,2.1,2.1,1.7,1.9,1.7,2.0,1.7,1.3,1.3,1.3,1.3,1.3,1.3,1.4,1.5,1.5,1.5,1.5,1.6,1.5,1.4,1.4,1.4,1.3,1.3,1.3,1.3,1.8,1.8,1.8,1.3,1.3,1.8,2.0,1.9,1.4,1.5,1.6,1.4,1.7,1.4,0.9,1.4,0.9,1.0,1.0,1.1,1.3,1.4,1.4,1.3,1.3,0.9,0.9,0.9,0.8,0.9,1.0,0.9,0.9,0.8,0.8,0.8,0.8,0.8,0.8,0.8,0.8,0.8,0.8,0.8,0.8,1.1],[3.7,3.1,2.6,2.4,2.1,2.1,1.7,1.7,1.5,1.6,1.4,1.5,1.5,1.2,1.1,1.0,1.3,1.3,1.1,1.1,1.4,1.4,1.3,1.5,1.7,1.8,1.7,1.7,1.3,1.5,1.5,1.8,1.9,2.0,2.0,2.1,2.5,2.4,2.0,2.1,1.8,2.2,2.1,2.4,2.2,2.4,2.2,2.4,2.6,2.6,2.6,2.4,2.4,1.9,2.1,1.7,1.8,1.5,1.7,2.4,3.4,4.3,5.7,5.1,5.9,4.5,4.2,3.5,2.7,2.7,2.8,2.5,2.3,2.5,2.4,2.1,2.2,1.8,1.7,1.5,1.5,1.2,1.2,1.0,1.0,1.1,1.3,1.6,1.6,1.3,1.5,1.8,1.7,1.6,2.0,2.0,1.7,2.0,2.3,2.1,2.1,2.4,2.5,2.4,2.4,2.8,2.6,2.7,2.5,2.2,2.0,1.8,1.5,1.5,1.2,1.0,0.9,0.8,0.8,0.8,0.9,1.2,1.5,1.2,1.5,1.4,1.5,1.4,1.7,1.7,1.4,1.6,1.9,1.7,1.6,1.9,2.1,1.9,2.0,1.7,1.6,1.4,1.3,1.0,0.9,0.8,1.0,0.9,1.0,1.3,1.1,1.2,1.2,1.5,1.4,1.3,1.6,1.7,1.6,1.6,1.9,1.9,1.8,2.1,2.3,2.4,2.4,2.7,3.0,3.3,2.2,2.0,2.2,1.9,1.9,1.9,2.0,2.1,2.1,2.0,2.5,2.6,2.6,2.3,2.5,2.3,2.7,2.3,2.0,2.0,2.0,2.0,1.9,2.0,2.1,2.2,2.2,2.2,2.3,2.4,2.3,2.1,2.1,2.1,2.0,1.9,1.9,1.9,2.2,2.2,2.3,1.9,1.9,2.2,2.6,2.2,1.8,1.9,2.0,1.8,2.2,1.6,1.2,1.5,1.2,1.2,1.3,1.4,1.7,1.8,1.7,1.5,1.5,1.1,1.2,1.2,1.1,1.2,1.3,1.1,1.1,1.1,1.0,0.9,1.0,0.9,0.9,0.8,0.8,0.8,0.9,0.9,1.0,1.4],[3.4,2.9,2.4,2.2,1.9,1.9,1.6,1.6,1.4,1.5,1.3,1.4,1.5,1.2,1.1,1.1,1.3,1.4,1.2,1.1,1.4,1.4,1.2,1.4,1.6,1.7,1.6,1.6,1.2,1.4,1.4,1.7,2.0,1.9,2.0,1.9,2.3,2.2,1.9,1.9,1.7,2.0,2.0,2.2,2.0,2.2,2.0,2.2,2.3,2.4,2.4,2.2,2.2,1.8,1.9,1.7,1.8,1.6,1.7,2.2,3.1,4.0,5.4,4.7,5.6,4.2,3.8,3.2,2.5,2.3,2.5,2.3,2.0,2.2,2.1,1.8,1.9,1.6,1.6,1.4,1.4,1.2,1.2,1.0,1.0,1.0,1.2,1.4,1.5,1.3,1.3,1.6,1.5,1.5,1.8,1.8,1.6,1.7,1.9,1.8,1.8,2.0,2.1,2.1,2.0,2.4,2.2,2.4,2.2,1.8,1.7,1.6,1.4,1.3,1.1,1.0,0.9,0.8,0.8,0.8,0.8,1.0,1.4,1.2,1.3,1.2,1.5,1.3,1.6,1.6,1.3,1.5,1.7,1.6,1.5,1.7,1.8,1.7,1.7,1.6,1.4,1.3,1.2,1.0,0.9,0.8,1.0,0.9,0.9,1.2,1.0,1.1,1.1,1.4,1.3,1.2,1.5,1.6,1.4,1.5,1.7,1.7,1.7,1.8,2.0,2.0,2.0,2.3,2.6,3.0,2.1,2.0,2.0,1.8,1.7,1.8,1.8,1.9,2.0,1.9,2.3,2.5,2.5,2.1,2.3,2.1,2.5,2.2,1.8,1.7,1.7,1.7,1.7,1.7,1.8,1.9,1.9,2.0,2.0,2.1,2.0,1.9,1.8,1.8,1.7,1.7,1.7,1.7,2.1,2.0,2.1,1.7,1.7,2.2,2.5,2.2,1.8,1.9,1.9,1.8,2.1,1.5,1.2,1.6,1.2,1.3,1.3,1.4,1.7,1.7,1.7,1.5,1.5,1.2,1.2,1.1,1.0,1.1,1.2,1.0,1.1,1.0,0.9,0.9,0.8,0.8,0.8,0.8,0.8,0.8,0.8,0.9,0.9,1.4],[3.9,3.3,2.8,2.6,2.2,2.4,2.0,2.3,1.8,2.0,1.8,1.9,2.0,1.6,1.5,1.3,1.7,1.7,1.3,1.4,1.7,1.7,1.3,1.6,1.9,1.9,1.7,1.8,1.4,1.7,1.7,2.1,2.2,2.4,2.5,2.5,3.1,3.0,2.4,2.4,2.1,2.4,2.4,2.6,2.4,2.6,2.3,2.6,2.8,2.8,2.8,2.6,2.5,2.1,2.3,2.0,2.4,2.0,2.3,2.8,3.8,4.7,6.0,5.5,6.3,4.9,4.8,4.1,3.3,3.2,3.4,3.0,2.7,3.0,2.9,2.4,2.4,2.2,2.2,1.7,1.9,1.6,1.6,1.3,1.1,1.1,1.4,1.6,1.9,1.6,1.6,2.1,2.1,2.0,2.4,2.4,2.1,2.3,2.6,2.6,2.5,2.7,3.0,2.9,2.7,3.3,3.0,3.1,2.9,2.5,2.3,2.2,1.8,1.8,1.5,1.4,1.2,0.9,1.0,0.8,0.8,0.8,1.3,1.2,1.4,1.4,1.7,1.6,1.9,1.9,1.6,1.9,2.2,1.9,1.9,2.3,2.4,2.2,2.5,2.1,1.9,1.7,1.4,1.3,1.2,0.9,1.2,1.0,1.1,1.3,1.3,1.3,1.3,1.6,1.5,1.5,1.7,1.8,1.8,1.9,2.0,2.2,2.2,2.3,2.5,2.6,2.6,2.9,3.2,3.7,2.6,2.6,2.8,2.4,2.4,2.5,2.5,2.6,2.7,2.6,2.9,3.1,3.1,2.8,2.9,2.7,3.1,2.8,2.5,2.5,2.5,2.5,2.4,2.4,2.6,2.7,2.7,2.8,2.8,3.0,2.7,2.6,2.5,2.5,2.4,2.4,2.4,2.4,2.6,2.6,2.7,2.5,2.4,2.9,3.1,2.9,2.4,2.5,2.6,2.5,2.8,1.8,1.5,1.8,1.6,1.7,1.8,2.0,2.3,2.3,2.4,2.0,2.0,1.5,1.5,1.4,1.3,1.4,1.4,1.3,1.3,1.2,1.2,1.1,1.0,1.0,0.9,0.9,1.0,1.0,1.1,1.2,1.2,2.0],[7.1,6.2,5.6,5.6,5.0,5.1,4.2,4.3,3.8,4.1,3.5,3.4,3.5,2.8,2.6,2.2,3.1,3.1,2.4,2.9,3.5,3.3,2.7,3.5,3.6,3.5,3.5,3.2,2.4,2.9,2.6,3.3,3.5,4.2,4.4,4.4,5.2,5.1,4.4,4.5,4.0,4.8,4.3,5.0,4.6,5.0,5.0,5.2,5.4,5.5,5.4,5.2,5.2,4.4,4.7,4.1,4.3,3.9,4.3,4.9,5.8,6.7,7.9,7.6,8.5,7.3,7.4,6.7,5.6,6.0,6.3,5.6,5.2,5.8,5.6,5.1,5.4,4.7,4.5,3.7,4.0,2.8,2.7,2.0,1.7,1.5,2.2,2.3,2.9,2.7,2.7,3.2,3.9,3.7,4.4,4.7,4.3,4.6,5.1,5.0,4.9,5.4,5.9,5.7,5.6,6.4,5.9,5.8,5.7,5.3,5.0,4.5,4.0,3.5,2.9,2.5,2.2,1.5,1.7,1.3,0.9,0.8,1.0,1.3,1.8,2.1,2.4,2.7,3.2,3.0,2.8,3.3,3.5,3.4,3.9,4.2,4.5,4.5,4.9,4.5,4.4,3.4,3.1,2.4,2.4,1.8,2.1,1.7,2.0,2.6,2.5,3.0,2.9,3.7,3.7,3.4,3.9,4.3,4.4,4.4,4.6,5.1,4.9,5.4,5.6,5.5,5.9,5.9,6.1,6.6,4.3,4.6,4.9,4.5,4.6,4.6,4.6,4.7,4.6,4.4,4.6,4.8,4.9,4.6,4.6,4.5,4.6,4.5,4.6,4.7,4.7,4.6,4.7,4.7,4.9,5.2,5.1,5.2,5.4,5.7,5.3,5.1,5.0,5.0,4.9,4.8,4.6,4.6,5.0,4.9,5.2,4.6,4.6,4.9,5.2,4.8,4.3,4.4,4.4,4.1,4.6,3.3,2.7,3.1,2.9,3.0,3.3,3.6,4.0,4.1,4.0,3.4,3.4,2.7,2.7,2.6,2.4,2.5,2.5,2.5,2.4,2.2,2.2,2.0,1.8,1.6,1.5,1.6,1.9,2.0,2.1,2.3,2.4,3.6],[9.1,8.4,8.0,8.1,7.1,7.1,6.6,6.2,5.5,5.0,4.4,3.8,4.3,3.7,3.4,3.5,4.4,5.0,3.7,4.7,5.6,5.3,4.5,5.7,6.0,5.9,5.5,5.2,4.0,4.5,4.0,4.6,4.8,5.5,5.7,6.4,6.8,6.9,6.7,7.3,6.8,7.5,7.4,7.5,7.2,7.2,6.8,7.0,7.3,7.4,7.8,8.1,7.6,7.1,7.1,6.8,7.0,6.0,6.0,6.2,6.4,7.2,8.3,8.1,8.9,8.0,8.3,7.8,7.1,7.2,7.9,7.5,7.0,7.5,7.9,7.0,7.0,6.3,5.6,5.5,4.3,3.8,2.6,2.4,1.7,1.6,2.2,2.0,2.9,2.9,2.4,3.0,3.9,3.5,3.9,4.8,4.4,4.7,5.0,5.7,5.4,5.3,6.2,6.4,6.4,6.6,6.4,6.2,6.0,5.6,5.8,5.1,5.0,3.6,3.8,2.8,3.0,2.2,2.4,2.1,1.4,1.1,0.8,1.2,1.4,1.9,2.4,2.8,3.1,2.6,2.7,3.5,3.4,3.0,3.6,4.4,4.0,4.2,4.9,4.7,4.9,3.6,3.7,3.0,3.7,2.9,3.8,3.0,3.0,3.8,3.6,4.1,4.4,5.6,4.8,4.7,5.9,5.8,5.5,5.9,6.4,6.1,5.7,6.8,7.0,6.5,6.9,7.3,7.2,7.2,4.9,5.4,5.8,5.3,5.2,5.3,5.3,5.3,5.2,4.8,4.7,4.8,4.7,4.7,4.7,4.7,4.7,4.5,5.3,5.4,5.5,5.3,5.6,5.8,6.0,6.3,6.4,6.3,6.3,6.7,6.2,6.1,5.7,5.8,5.6,5.6,5.6,5.7,5.6,5.7,5.8,5.6,5.3,5.8,5.9,5.5,5.2,5.2,5.1,5.0,5.3,4.4,4.1,4.4,4.0,4.2,4.4,4.5,5.2,5.0,4.9,4.3,4.6,3.9,3.8,3.5,3.2,3.6,3.7,3.7,3.8,3.2,3.2,2.9,2.7,2.6,2.3,2.6,2.9,3.0,3.0,3.4,3.5,5.2],[5.2,4.7,4.2,4.3,3.4,3.5,3.0,3.0,2.6,2.3,2.0,1.9,2.1,1.9,1.8,2.0,2.2,2.4,2.2,2.3,2.6,2.6,2.3,2.7,3.1,3.0,2.9,2.9,2.3,2.6,2.5,2.8,2.9,3.2,3.1,3.3,3.7,3.5,3.3,3.4,3.0,3.7,3.5,3.9,3.6,3.9,3.6,3.8,4.1,4.1,4.3,3.9,4.0,3.3,3.5,3.0,3.0,2.8,2.6,3.2,4.0,4.8,6.0,5.5,6.3,5.1,4.9,4.4,3.6,3.4,3.9,3.4,3.0,3.5,3.7,3.2,3.5,3.2,2.7,2.4,2.1,2.0,1.4,1.4,1.1,1.1,1.3,1.1,1.5,1.5,1.3,1.5,1.8,1.8,2.0,2.2,2.2,2.3,2.5,2.7,2.7,2.9,3.0,3.0,3.2,3.7,3.4,3.2,3.3,3.1,3.3,2.6,2.6,2.0,2.0,1.5,1.6,1.4,1.4,1.5,1.3,1.3,1.1,0.8,0.9,1.1,1.4,1.6,1.9,1.6,1.6,2.1,2.0,1.8,2.4,2.5,2.4,2.4,3.0,2.6,2.8,2.1,2.3,1.6,1.8,1.6,2.0,1.9,1.9,2.3,2.1,2.3,2.4,2.9,2.6,2.6,2.8,3.1,2.9,2.9,3.4,3.3,3.0,3.5,3.8,3.6,3.5,4.0,4.2,4.4,2.7,2.6,2.8,2.5,2.4,2.4,2.3,2.3,2.4,2.2,2.6,2.7,2.7,2.3,2.5,2.3,2.8,2.4,2.4,2.5,2.5,2.4,2.5,2.6,2.7,2.8,2.8,2.9,3.0,3.1,2.9,2.8,2.7,2.8,2.6,2.5,2.6,2.7,2.8,2.9,2.8,2.6,2.5,2.9,3.2,2.8,2.5,2.6,2.7,2.5,2.8,2.5,2.2,2.4,2.1,2.1,2.2,2.3,2.6,2.5,2.6,2.5,2.4,2.1,2.1,2.1,2.0,2.2,2.2,2.2,2.2,2.1,2.1,1.9,1.9,1.7,1.7,1.7,1.8,1.8,1.9,2.0,2.1,2.7],[4.3,3.8,3.2,3.0,2.6,2.6,2.3,2.2,2.0,1.8,1.5,1.5,1.8,1.5,1.3,1.5,1.7,2.0,1.8,1.8,2.2,2.2,2.0,2.2,2.4,2.5,2.5,2.4,2.0,2.2,2.1,2.3,2.3,2.6,2.5,2.5,3.0,2.9,2.6,2.7,2.4,2.9,2.8,3.1,2.9,3.2,2.9,3.2,3.4,3.4,3.4,3.1,3.0,2.5,2.7,2.3,2.3,2.2,2.1,2.7,3.5,4.3,5.7,5.1,5.9,4.5,4.2,3.7,2.9,2.7,3.0,2.8,2.4,2.7,2.8,2.4,2.5,2.2,2.0,1.8,1.6,1.5,1.1,1.1,0.9,0.9,1.1,0.9,1.3,1.2,1.0,1.3,1.5,1.4,1.6,1.7,1.7,1.7,2.0,2.1,2.1,2.2,2.4,2.4,2.4,2.8,2.6,2.6,2.6,2.2,2.3,1.9,1.8,1.5,1.5,1.2,1.3,1.2,1.4,1.5,1.2,1.4,1.2,0.8,0.8,0.8,1.1,1.3,1.5,1.2,1.2,1.5,1.5,1.4,1.6,1.9,1.8,1.7,2.1,1.8,1.9,1.6,1.7,1.4,1.6,1.5,1.7,1.6,1.8,2.1,1.9,1.8,2.0,2.3,2.1,1.8,2.2,2.5,2.1,2.1,2.4,2.5,2.2,2.5,2.8,2.6,2.6,3.1,3.4,3.6,2.3,2.2,2.3,2.0,1.9,1.9,1.9,2.0,2.1,1.9,2.3,2.4,2.4,2.1,2.2,2.1,2.5,2.2,1.9,1.9,1.9,1.9,2.0,2.0,2.1,2.3,2.3,2.3,2.4,2.5,2.3,2.2,2.1,2.1,2.0,2.0,2.0,2.1,2.4,2.4,2.4,2.0,1.9,2.4,2.7,2.4,2.1,2.1,2.3,2.2,2.4,2.0,1.8,2.0,1.7,1.7,1.8,1.9,2.1,2.1,2.1,2.1,2.0,1.7,1.7,1.6,1.5,1.7,1.7,1.7,1.8,1.6,1.6,1.5,1.5,1.5,1.5,1.5,1.5,1.5,1.5,1.6,1.7,2.1],[4.0,3.6,3.0,2.9,2.4,2.5,2.1,2.1,1.8,1.7,1.5,1.4,1.7,1.5,1.3,1.5,1.7,1.8,1.7,1.7,1.9,2.1,1.9,2.1,2.3,2.4,2.3,2.4,2.0,2.1,2.1,2.3,2.2,2.4,2.4,2.4,2.9,2.8,2.5,2.5,2.3,2.7,2.6,3.0,2.7,2.9,2.6,2.8,3.0,3.0,3.1,2.9,2.9,2.4,2.5,2.2,2.3,2.1,2.0,2.6,3.4,4.4,5.8,5.1,5.8,4.5,4.1,3.6,2.8,2.7,3.0,2.7,2.5,2.8,2.8,2.4,2.4,2.1,1.9,1.7,1.5,1.4,1.0,1.1,0.9,0.9,1.1,0.9,1.2,1.1,0.9,1.2,1.4,1.3,1.6,1.7,1.7,1.8,2.0,2.1,2.0,2.2,2.4,2.6,2.5,2.9,2.7,2.6,2.5,2.3,2.1,1.9,1.6,1.3,1.4,1.1,1.2,1.2,1.3,1.5,1.3,1.6,1.3,1.0,0.8,0.8,0.8,0.9,1.1,1.1,1.0,1.2,1.3,1.3,1.4,1.6,1.6,1.7,1.9,1.7,1.6,1.3,1.5,1.2,1.4,1.5,1.6,1.7,1.8,1.9,1.7,1.6,1.8,2.0,1.8,1.7,2.0,2.1,1.8,1.9,2.2,2.2,2.0,2.4,2.6,2.4,2.4,2.9,3.0,3.4,2.3,2.2,2.3,2.0,1.9,1.9,1.9,2.0,2.1,1.9,2.3,2.4,2.4,2.1,2.3,2.1,2.5,2.2,1.9,2.0,2.0,2.0,2.0,2.1,2.2,2.3,2.3,2.3,2.5,2.5,2.4,2.2,2.1,2.2,2.0,2.0,2.0,2.0,2.3,2.4,2.5,2.0,2.0,2.4,2.6,2.4,2.0,2.1,2.2,2.1,2.3,2.0,1.7,2.0,1.6,1.6,1.7,1.8,2.1,2.1,2.1,1.9,2.0,1.6,1.6,1.6,1.5,1.7,1.7,1.7,1.8,1.6,1.6,1.5,1.6,1.5,1.5,1.5,1.5,1.5,1.5,1.6,1.6,2.0],[5.3,4.9,4.2,4.4,3.7,4.0,3.3,3.4,2.8,2.6,2.3,2.1,2.3,2.1,1.9,2.3,2.6,3.1,2.7,2.6,3.3,3.4,3.1,3.4,3.8,3.9,3.7,3.7,3.2,3.2,3.0,3.1,3.0,3.4,3.2,3.7,4.1,4.1,3.9,4.1,3.8,4.3,4.1,4.4,3.8,4.1,3.4,3.5,4.0,4.1,4.4,4.0,4.3,3.6,4.0,3.5,3.8,3.4,3.2,3.5,4.5,5.2,6.3,5.8,6.7,5.6,5.5,5.1,4.3,4.5,4.6,4.2,3.9,4.3,4.4,3.9,3.8,3.2,2.9,2.5,2.2,2.1,1.5,1.6,1.2,1.3,1.5,1.3,1.8,1.7,1.3,1.9,2.1,1.9,2.5,2.7,2.4,2.6,3.0,3.3,3.1,3.4,3.9,4.1,4.0,4.3,4.0,3.5,3.4,3.3,3.1,2.4,2.3,1.7,1.9,1.4,1.8,1.7,1.7,2.1,1.8,2.1,1.8,1.3,1.1,0.9,0.8,0.9,1.1,1.3,1.0,1.2,1.5,1.6,1.6,1.7,2.1,2.2,2.2,2.2,2.0,1.5,1.9,1.4,2.0,2.0,2.5,2.4,2.5,2.9,2.2,2.1,2.7,2.9,2.3,2.4,3.1,2.9,2.3,2.7,3.2,2.8,2.7,3.4,3.4,2.9,3.4,3.9,3.8,4.1,3.1,2.9,3.1,2.8,2.8,2.7,2.7,2.8,2.7,2.6,2.8,3.0,3.0,2.8,2.9,2.7,3.1,2.7,2.8,2.8,2.9,2.9,3.0,3.1,3.2,3.5,3.5,3.4,3.7,3.8,3.6,3.4,3.3,3.2,3.1,3.0,3.0,3.2,3.2,3.3,3.3,3.0,2.9,3.0,3.6,2.9,2.7,2.8,2.9,2.7,3.1,2.6,2.7,2.5,2.4,2.6,2.5,2.7,2.9,2.7,2.7,2.4,2.5,2.4,2.3,2.3,2.2,2.6,2.5,2.7,2.7,2.3,2.3,2.2,2.2,2.1,2.1,2.1,2.2,2.2,2.3,2.3,2.4,3.1],[4.0,3.5,3.0,2.9,2.5,2.4,2.1,2.1,1.9,1.7,1.7,1.7,1.9,1.8,1.5,1.7,1.8,2.1,1.9,1.8,2.1,2.3,2.0,2.1,2.5,2.6,2.5,2.5,2.2,2.3,2.3,2.4,2.5,2.6,2.5,2.5,3.0,2.8,2.6,2.7,2.5,2.8,2.7,3.0,2.7,2.9,2.5,2.7,3.0,3.0,3.1,2.8,2.9,2.5,2.6,2.3,2.3,2.2,2.2,2.7,3.7,4.4,5.8,5.1,5.9,4.5,4.1,3.5,2.8,2.7,2.8,2.6,2.3,2.5,2.6,2.3,2.3,2.0,1.8,1.7,1.5,1.5,1.3,1.3,1.1,1.3,1.4,1.4,1.6,1.4,1.3,1.5,1.6,1.4,1.7,1.9,1.7,1.6,2.0,2.1,1.9,2.0,2.3,2.3,2.2,2.5,2.2,2.2,2.1,1.9,1.9,1.6,1.5,1.2,1.4,1.1,1.4,1.4,1.3,1.6,1.5,1.6,1.7,1.2,1.2,1.0,0.8,0.8,0.8,1.0,0.8,0.8,1.0,1.1,1.1,1.1,1.3,1.4,1.4,1.4,1.4,1.1,1.4,1.1,1.4,1.5,1.7,1.8,1.8,2.0,1.7,1.6,1.8,2.0,1.7,1.6,2.0,2.1,1.7,1.8,2.2,2.0,1.8,2.2,2.4,2.1,2.1,2.6,2.8,3.0,2.4,2.3,2.4,2.1,2.1,2.1,2.1,2.1,2.2,2.1,2.5,2.7,2.6,2.3,2.4,2.3,2.6,2.3,2.0,2.0,2.0,2.0,2.0,2.0,2.1,2.3,2.3,2.4,2.4,2.5,2.3,2.1,2.0,2.0,2.0,2.0,2.1,2.1,2.2,2.3,2.3,2.1,2.1,2.4,2.8,2.5,2.2,2.2,2.4,2.3,2.5,2.0,1.9,2.0,1.8,1.8,1.9,2.0,2.2,2.2,2.1,2.0,2.0,1.8,1.8,1.8,1.7,1.9,2.0,1.9,2.0,1.8,1.7,1.7,1.7,1.6,1.7,1.6,1.7,1.6,1.7,1.7,1.7,2.1],[4.1,3.6,3.0,3.0,2.6,2.6,2.3,2.3,2.1,1.9,1.8,1.9,2.3,2.0,1.7,1.8,2.0,2.3,2.1,1.9,2.4,2.5,2.2,2.4,2.7,2.8,2.7,2.7,2.3,2.5,2.5,2.7,2.7,2.9,2.9,2.9,3.3,3.1,2.9,2.9,2.7,3.1,2.9,3.2,2.8,3.0,2.6,2.7,3.1,3.0,3.2,2.9,3.1,2.6,2.7,2.5,2.6,2.5,2.4,3.0,3.9,4.6,5.9,5.2,6.1,4.7,4.3,3.8,3.0,2.8,3.0,2.9,2.5,2.6,2.8,2.4,2.4,2.1,1.9,1.8,1.6,1.6,1.3,1.4,1.2,1.4,1.5,1.4,1.8,1.6,1.2,1.5,1.8,1.4,1.7,1.9,1.8,1.6,1.9,2.2,1.9,1.9,2.3,2.5,2.2,2.4,2.1,2.1,2.0,1.9,2.0,1.6,1.6,1.2,1.4,1.2,1.5,1.5,1.4,1.7,1.6,1.7,1.8,1.3,1.4,1.1,1.0,0.8,0.8,0.8,0.9,0.9,0.8,1.0,1.0,1.1,1.1,1.3,1.3,1.4,1.4,1.1,1.4,1.2,1.5,1.6,1.9,1.9,1.9,2.1,1.8,1.7,2.0,2.1,1.8,1.7,2.2,2.1,1.8,1.9,2.3,2.0,1.8,2.3,2.4,2.1,2.1,2.6,2.8,3.0,2.7,2.6,2.6,2.4,2.3,2.3,2.2,2.2,2.4,2.2,2.5,2.7,2.6,2.3,2.5,2.3,2.6,2.4,2.2,2.2,2.2,2.1,2.2,2.2,2.3,2.5,2.5,2.5,2.6,2.7,2.4,2.3,2.2,2.1,2.1,2.1,2.3,2.4,2.4,2.5,2.5,2.3,2.3,2.6,3.1,2.7,2.4,2.6,2.6,2.6,2.8,2.3,2.1,2.3,2.0,2.1,2.2,2.3,2.4,2.4,2.4,2.1,2.2,2.1,2.1,2.0,1.9,2.1,2.2,2.1,2.2,2.0,1.9,1.8,1.8,1.8,1.8,1.7,1.7,1.7,1.8,1.8,1.9,2.4],[4.6,4.0,3.3,3.2,2.8,2.7,2.4,2.4,2.4,2.0,2.0,2.0,2.5,2.3,2.0,2.3,2.4,2.9,2.7,2.4,2.9,3.3,2.9,2.9,3.3,3.7,3.6,3.6,3.4,3.4,3.4,3.5,3.5,3.7,3.4,3.6,4.0,3.7,3.7,3.5,3.4,3.4,3.4,3.5,3.3,3.5,2.9,3.2,3.5,3.5,3.6,3.3,3.3,2.9,3.0,2.8,2.8,2.9,2.6,3.3,4.1,4.8,6.1,5.6,6.1,4.9,4.7,4.2,3.2,2.9,3.2,3.0,2.6,2.7,2.8,2.4,2.4,2.1,1.9,2.0,1.5,1.7,1.4,1.8,1.4,1.8,1.8,1.6,2.0,1.7,1.3,1.7,1.8,1.3,1.6,1.9,1.8,1.5,1.9,2.1,1.9,1.9,2.3,2.5,2.2,2.5,2.2,2.3,2.2,1.9,2.0,1.6,1.6,1.2,1.6,1.3,1.9,1.8,1.8,2.2,2.1,2.2,2.1,1.6,1.6,1.3,1.1,1.0,0.8,0.8,0.8,0.9,0.9,0.9,1.0,1.2,1.2,1.3,1.4,1.4,1.5,1.1,1.7,1.7,2.0,2.2,2.5,2.6,2.6,2.9,2.3,2.2,2.5,2.6,2.1,2.0,2.4,2.4,2.0,2.1,2.4,2.2,1.9,2.3,2.6,2.3,2.4,2.8,3.2,3.4,2.8,2.7,2.8,2.5,2.4,2.4,2.3,2.3,2.5,2.4,2.7,2.9,2.8,2.5,2.6,2.5,2.8,2.5,2.3,2.3,2.3,2.2,2.3,2.3,2.4,2.5,2.6,2.6,2.6,2.7,2.5,2.4,2.2,2.2,2.1,2.1,2.4,2.4,2.5,2.6,2.7,2.4,2.4,2.8,3.2,2.8,2.6,2.7,2.8,2.8,3.0,2.7,2.7,2.7,2.5,2.5,2.6,2.6,2.8,2.7,2.7,2.7,2.6,2.6,2.6,2.8,2.3,2.8,2.8,2.8,2.8,2.6,2.4,2.3,2.4,2.3,2.4,2.3,2.4,2.2,2.3,2.3,2.4,2.8],[3.4,2.9,2.4,2.3,1.9,1.9,1.6,1.6,1.5,1.4,1.3,1.4,1.7,1.5,1.3,1.4,1.5,1.7,1.6,1.5,1.7,1.9,1.8,1.8,2.1,2.2,2.2,2.2,1.9,2.1,2.2,2.3,2.4,2.4,2.3,2.2,2.7,2.4,2.3,2.2,2.1,2.4,2.3,2.5,2.2,2.4,2.0,2.2,2.4,2.4,2.5,2.3,2.4,2.0,2.1,1.9,1.8,1.8,1.8,2.4,3.3,4.1,5.7,4.8,5.5,4.0,3.6,3.0,2.3,2.1,2.4,2.2,1.9,2.0,2.0,1.7,1.7,1.5,1.3,1.3,1.1,1.2,1.0,1.1,1.0,1.3,1.2,1.2,1.3,1.2,1.0,1.2,1.3,1.0,1.3,1.4,1.3,1.2,1.4,1.5,1.4,1.5,1.7,1.8,1.6,1.9,1.7,1.8,1.6,1.4,1.4,1.2,1.1,0.9,1.1,1.0,1.2,1.2,1.3,1.5,1.4,1.6,1.6,1.2,1.2,1.0,1.0,0.8,0.8,0.8,0.8,0.8,0.8,0.8,0.8,0.9,1.0,1.0,1.0,1.0,1.1,0.9,1.1,1.0,1.2,1.4,1.5,1.6,1.6,1.7,1.5,1.4,1.5,1.6,1.4,1.3,1.6,1.6,1.3,1.4,1.7,1.6,1.4,1.6,1.8,1.6,1.6,2.0,2.3,2.5,2.0,2.0,2.1,1.7,1.7,1.7,1.7,1.7,1.9,1.8,2.1,2.3,2.3,1.9,2.1,1.9,2.3,2.0,1.6,1.6,1.6,1.6,1.6,1.6,1.7,1.8,1.8,1.9,1.9,1.9,1.8,1.7,1.6,1.6,1.5,1.5,1.6,1.7,2.0,2.1,2.1,1.7,1.7,2.1,2.4,2.2,1.8,2.0,2.1,2.0,2.2,1.9,1.6,1.9,1.6,1.6,1.7,1.7,2.0,2.0,2.0,1.8,1.9,1.6,1.7,1.6,1.6,1.7,1.8,1.7,1.8,1.6,1.6,1.5,1.6,1.5,1.6,1.5,1.5,1.4,1.5,1.5,1.6,1.8],[3.4,2.8,2.3,2.2,1.9,1.9,1.7,1.6,1.5,1.4,1.4,1.4,1.7,1.5,1.3,1.4,1.5,1.7,1.7,1.5,1.8,1.9,1.8,1.8,2.1,2.2,2.1,2.2,1.9,2.0,2.1,2.2,2.2,2.3,2.3,2.3,2.7,2.4,2.3,2.2,2.1,2.3,2.2,2.4,2.2,2.3,2.0,2.2,2.4,2.4,2.5,2.2,2.3,2.0,2.1,1.9,1.9,1.8,1.7,2.4,3.4,4.1,5.6,4.7,5.5,4.1,3.6,3.1,2.4,2.1,2.3,2.2,1.8,2.0,2.1,1.8,1.8,1.5,1.4,1.4,1.2,1.2,1.0,1.2,1.1,1.3,1.3,1.2,1.4,1.2,1.0,1.3,1.3,1.1,1.4,1.5,1.3,1.3,1.5,1.6,1.4,1.5,1.7,1.8,1.7,1.9,1.7,1.8,1.7,1.4,1.4,1.2,1.2,0.9,1.1,1.0,1.2,1.3,1.2,1.5,1.4,1.6,1.7,1.2,1.2,1.0,1.0,0.9,0.8,0.9,0.8,0.8,0.8,0.8,0.8,0.8,0.9,1.0,1.0,1.0,1.1,0.9,1.2,1.1,1.3,1.4,1.5,1.6,1.6,1.8,1.5,1.4,1.6,1.7,1.5,1.3,1.6,1.6,1.4,1.4,1.7,1.6,1.4,1.6,1.8,1.6,1.7,2.0,2.3,2.6,2.2,2.1,2.1,1.8,1.7,1.7,1.7,1.7,1.9,1.8,2.1,2.4,2.3,1.9,2.1,2.0,2.4,2.0,1.6,1.7,1.6,1.6,1.6,1.6,1.7,1.8,1.9,1.9,1.9,2.0,1.8,1.7,1.6,1.6,1.5,1.5,1.7,1.7,2.0,2.0,2.0,1.7,1.7,2.2,2.5,2.2,1.9,2.0,2.1,2.0,2.3,1.9,1.6,1.8,1.6,1.6,1.6,1.7,2.0,2.0,1.9,1.7,1.7,1.6,1.6,1.6,1.5,1.7,1.8,1.7,1.7,1.6,1.5,1.5,1.5,1.5,1.6,1.5,1.4,1.4,1.5,1.5,1.5,1.8],[3.4,3.0,2.4,2.3,2.0,2.0,1.8,1.7,1.6,1.4,1.4,1.5,1.8,1.6,1.4,1.6,1.6,1.9,1.8,1.6,1.9,2.1,1.9,2.0,2.2,2.4,2.3,2.3,2.1,2.2,2.2,2.4,2.4,2.5,2.4,2.4,2.7,2.5,2.4,2.3,2.2,2.5,2.4,2.7,2.4,2.6,2.2,2.3,2.6,2.5,2.7,2.4,2.5,2.2,2.2,2.0,2.0,1.9,1.8,2.4,3.4,4.1,5.4,4.7,5.6,4.1,3.5,3.1,2.3,2.0,2.3,2.3,1.9,2.0,2.1,1.8,1.8,1.5,1.4,1.5,1.2,1.3,1.1,1.3,1.2,1.4,1.4,1.3,1.4,1.3,1.1,1.2,1.3,1.0,1.3,1.4,1.3,1.2,1.3,1.5,1.4,1.4,1.6,1.8,1.6,1.8,1.6,1.7,1.6,1.4,1.5,1.2,1.2,1.0,1.2,1.1,1.3,1.4,1.4,1.6,1.5,1.8,1.8,1.4,1.3,1.1,1.1,0.9,0.9,0.9,0.8,0.8,0.8,0.8,0.8,0.8,0.8,0.9,1.0,1.0,1.2,0.9,1.2,1.2,1.4,1.5,1.7,1.8,1.7,1.9,1.6,1.5,1.8,1.9,1.6,1.5,1.8,1.8,1.5,1.5,1.9,1.7,1.4,1.8,1.9,1.7,1.7,2.1,2.3,2.6,2.2,2.1,2.1,1.8,1.7,1.7,1.6,1.6,1.8,1.7,2.1,2.2,2.2,1.9,2.0,1.9,2.2,1.9,1.6,1.6,1.5,1.5,1.6,1.5,1.6,1.7,1.8,1.9,1.8,1.9,1.7,1.6,1.5,1.5,1.5,1.5,1.6,1.7,2.0,2.0,2.0,1.7,1.6,2.1,2.5,2.2,1.9,2.0,2.1,2.1,2.3,1.9,1.8,2.0,1.7,1.7,1.8,1.8,2.0,2.0,2.0,1.8,1.9,1.8,1.8,1.8,1.7,1.8,1.9,1.8,1.9,1.7,1.7,1.6,1.6,1.6,1.6,1.6,1.6,1.5,1.6,1.6,1.6,1.9],[2.9,2.5,2.0,1.8,1.5,1.5,1.4,1.3,1.3,1.2,1.2,1.3,1.5,1.4,1.2,1.3,1.3,1.5,1.5,1.3,1.5,1.6,1.6,1.5,1.7,1.9,1.8,1.9,1.7,1.8,1.9,2.0,2.1,2.1,2.0,2.0,2.3,2.1,1.9,1.8,1.7,1.9,1.9,2.0,1.9,2.0,1.8,1.9,2.0,2.1,2.1,1.9,1.9,1.6,1.6,1.5,1.5,1.5,1.5,2.0,2.9,3.8,5.4,4.5,5.3,3.7,3.2,2.6,2.0,1.8,2.0,1.8,1.5,1.7,1.7,1.4,1.4,1.2,1.1,1.2,1.0,1.1,1.0,1.1,1.1,1.2,1.2,1.1,1.2,1.1,0.9,1.1,1.1,0.9,1.1,1.2,1.1,1.0,1.2,1.3,1.2,1.2,1.4,1.5,1.4,1.6,1.4,1.6,1.5,1.2,1.2,1.0,1.0,0.8,1.0,1.0,1.1,1.2,1.3,1.4,1.4,1.6,1.6,1.3,1.2,1.0,1.1,0.9,0.9,0.8,0.8,0.8,0.8,0.8,0.8,0.8,0.8,0.8,0.9,0.9,0.9,0.8,1.1,1.1,1.2,1.3,1.4,1.5,1.5,1.5,1.4,1.3,1.4,1.4,1.3,1.2,1.3,1.4,1.2,1.2,1.4,1.4,1.2,1.4,1.5,1.5,1.4,1.8,2.0,2.4,1.9,1.8,1.9,1.5,1.4,1.5,1.4,1.5,1.6,1.6,1.9,2.0,2.0,1.7,1.9,1.7,2.2,1.8,1.4,1.4,1.3,1.3,1.3,1.3,1.4,1.5,1.5,1.6,1.5,1.6,1.5,1.4,1.3,1.3,1.3,1.3,1.4,1.4,1.8,1.8,1.8,1.4,1.4,1.9,2.1,2.0,1.6,1.7,1.8,1.8,2.0,1.7,1.4,1.7,1.4,1.4,1.5,1.5,1.7,1.8,1.8,1.6,1.6,1.5,1.5,1.5,1.4,1.5,1.6,1.5,1.6,1.4,1.4,1.4,1.4,1.4,1.4,1.4,1.4,1.3,1.4,1.4,1.4,1.5],[3.1,2.6,2.1,2.0,1.6,1.7,1.5,1.4,1.4,1.3,1.2,1.3,1.5,1.4,1.2,1.4,1.4,1.6,1.6,1.4,1.6,1.8,1.6,1.6,1.9,2.0,2.0,2.1,1.8,1.9,2.0,2.1,2.2,2.2,2.1,2.1,2.5,2.2,2.1,2.0,2.0,2.1,2.1,2.2,2.0,2.1,1.8,1.9,2.1,2.2,2.2,2.0,2.1,1.7,1.9,1.6,1.6,1.6,1.6,2.2,3.0,4.0,5.6,4.7,5.5,3.9,3.4,2.8,2.1,1.9,2.1,2.0,1.7,1.8,1.8,1.6,1.5,1.3,1.2,1.2,1.1,1.1,1.0,1.2,1.1,1.3,1.2,1.2,1.3,1.1,1.0,1.1,1.2,0.9,1.2,1.3,1.2,1.1,1.3,1.4,1.3,1.3,1.5,1.6,1.5,1.7,1.5,1.7,1.5,1.3,1.2,1.1,1.0,0.8,1.0,1.0,1.2,1.2,1.3,1.5,1.4,1.7,1.7,1.3,1.2,1.0,1.2,1.0,1.0,0.9,0.8,0.8,0.8,0.8,0.8,0.8,0.8,0.8,0.8,0.8,0.9,0.8,1.0,1.1,1.2,1.3,1.5,1.6,1.6,1.6,1.5,1.3,1.5,1.5,1.3,1.2,1.4,1.4,1.2,1.2,1.5,1.4,1.2,1.4,1.5,1.4,1.5,1.8,2.1,2.4,2.0,1.9,1.9,1.6,1.5,1.6,1.5,1.6,1.7,1.6,2.0,2.2,2.1,1.8,2.0,1.8,2.2,1.9,1.5,1.5,1.4,1.4,1.4,1.4,1.5,1.6,1.7,1.7,1.7,1.8,1.6,1.5,1.4,1.4,1.4,1.4,1.5,1.6,1.9,1.9,1.9,1.5,1.5,2.0,2.3,2.0,1.7,1.8,1.9,1.9,2.1,1.8,1.5,1.7,1.5,1.5,1.6,1.6,1.8,1.9,1.8,1.6,1.7,1.5,1.6,1.6,1.5,1.6,1.7,1.6,1.7,1.5,1.5,1.4,1.5,1.4,1.5,1.4,1.4,1.4,1.4,1.5,1.5,1.6],[3.4,2.9,2.3,2.2,1.9,2.0,1.7,1.7,1.6,1.5,1.4,1.5,1.9,1.6,1.4,1.5,1.6,1.9,1.8,1.6,1.9,2.1,1.9,1.9,2.2,2.3,2.2,2.3,2.1,2.2,2.3,2.5,2.5,2.6,2.5,2.4,2.9,2.6,2.4,2.4,2.2,2.4,2.3,2.5,2.2,2.4,2.0,2.2,2.4,2.4,2.5,2.2,2.3,2.0,2.1,1.9,2.0,1.9,1.9,2.6,3.5,4.2,5.6,4.8,5.6,4.2,3.7,3.2,2.5,2.2,2.5,2.3,1.9,2.0,2.1,1.8,1.7,1.4,1.4,1.3,1.2,1.3,1.2,1.4,1.2,1.4,1.4,1.4,1.6,1.4,1.2,1.4,1.5,1.1,1.4,1.5,1.4,1.2,1.5,1.6,1.4,1.5,1.7,1.9,1.6,1.9,1.7,1.7,1.6,1.4,1.3,1.2,1.1,0.9,1.2,1.1,1.3,1.4,1.4,1.6,1.6,1.9,1.9,1.5,1.4,1.2,1.3,1.1,1.1,1.1,0.9,0.9,0.9,0.8,0.8,0.8,0.8,0.8,0.8,0.9,1.0,0.9,1.2,1.2,1.4,1.5,1.7,1.8,1.8,1.9,1.7,1.5,1.7,1.7,1.5,1.3,1.7,1.6,1.3,1.4,1.7,1.5,1.3,1.6,1.7,1.6,1.6,2.0,2.3,2.6,2.3,2.2,2.2,1.9,1.9,1.9,1.8,1.8,2.0,1.9,2.3,2.5,2.4,2.1,2.2,2.0,2.5,2.1,1.7,1.7,1.7,1.7,1.7,1.7,1.7,1.9,2.0,2.1,2.0,2.1,1.9,1.7,1.6,1.6,1.6,1.6,1.7,1.8,2.1,2.1,2.1,1.8,1.8,2.3,2.6,2.4,2.0,2.2,2.3,2.2,2.5,2.0,1.8,2.1,1.7,1.7,1.8,1.9,2.1,2.1,2.1,1.9,1.9,1.8,1.8,1.8,1.7,1.9,2.0,1.8,1.9,1.7,1.7,1.6,1.7,1.6,1.7,1.6,1.6,1.5,1.6,1.6,1.6,1.9],[3.6,3.0,2.4,2.3,2.0,2.0,1.8,1.8,1.7,1.6,1.6,1.7,2.1,1.9,1.6,1.8,1.8,2.1,2.0,1.8,2.0,2.3,2.1,2.1,2.3,2.5,2.5,2.5,2.3,2.5,2.6,2.7,2.7,2.8,2.7,2.6,2.9,2.7,2.6,2.4,2.4,2.5,2.5,2.7,2.4,2.6,2.2,2.3,2.6,2.5,2.7,2.4,2.5,2.2,2.2,2.1,2.0,2.1,2.0,2.6,3.4,4.2,5.6,4.8,5.6,4.0,3.6,3.0,2.4,2.1,2.4,2.3,1.9,2.0,2.1,1.7,1.7,1.5,1.4,1.5,1.3,1.5,1.4,1.6,1.5,1.7,1.7,1.6,1.8,1.6,1.3,1.5,1.6,1.2,1.4,1.6,1.5,1.2,1.4,1.6,1.4,1.4,1.7,1.8,1.6,1.9,1.6,1.7,1.6,1.4,1.4,1.2,1.2,1.0,1.4,1.3,1.6,1.7,1.6,1.9,1.9,2.1,2.1,1.7,1.7,1.4,1.4,1.2,1.2,1.2,1.0,0.9,0.9,0.8,0.8,0.8,0.8,0.8,0.8,1.0,1.1,1.0,1.3,1.4,1.5,1.8,1.9,2.0,2.0,2.1,1.8,1.6,1.9,2.0,1.7,1.5,1.8,1.8,1.5,1.5,1.8,1.7,1.4,1.7,1.9,1.7,1.7,2.1,2.3,2.7,2.4,2.2,2.3,2.0,1.8,1.9,1.8,1.9,2.1,2.0,2.3,2.5,2.4,2.1,2.3,2.1,2.5,2.2,1.8,1.8,1.7,1.7,1.7,1.7,1.7,1.8,1.9,2.0,1.9,2.0,1.8,1.7,1.7,1.7,1.6,1.6,1.8,1.8,2.1,2.2,2.1,1.8,1.8,2.3,2.6,2.4,2.1,2.2,2.4,2.3,2.5,2.1,2.0,2.1,1.9,1.9,2.0,2.0,2.2,2.3,2.2,2.1,2.0,2.0,2.0,2.0,1.9,2.1,2.2,2.0,2.1,1.9,1.9,1.9,1.9,1.9,1.9,1.8,1.8,1.8,1.8,1.8,1.8,2.1],[3.2,2.6,2.1,1.9,1.6,1.6,1.5,1.5,1.5,1.4,1.4,1.5,1.8,1.7,1.5,1.6,1.6,1.9,1.8,1.6,1.7,2.0,1.8,1.7,2.0,2.2,2.1,2.3,2.0,2.2,2.4,2.5,2.5,2.6,2.4,2.4,2.7,2.4,2.2,2.1,2.0,2.1,2.1,2.2,2.0,2.1,1.8,2.0,2.2,2.1,2.3,2.1,2.0,1.8,1.9,1.7,1.7,1.8,1.7,2.3,3.1,4.0,5.3,4.6,5.5,3.9,3.4,2.9,2.1,1.9,2.2,2.1,1.7,1.8,1.8,1.5,1.5,1.3,1.2,1.3,1.2,1.3,1.2,1.5,1.4,1.6,1.6,1.5,1.5,1.4,1.2,1.3,1.3,1.1,1.2,1.3,1.3,1.1,1.3,1.4,1.3,1.3,1.5,1.6,1.5,1.7,1.5,1.6,1.5,1.2,1.2,1.0,1.1,1.0,1.2,1.2,1.4,1.6,1.5,1.7,1.7,2.0,2.0,1.6,1.6,1.3,1.4,1.2,1.2,1.2,1.0,1.0,0.9,0.8,0.8,0.8,0.8,0.8,0.8,0.8,1.0,1.0,1.2,1.3,1.4,1.6,1.7,1.9,1.8,1.8,1.7,1.5,1.6,1.6,1.4,1.3,1.5,1.5,1.2,1.3,1.5,1.4,1.2,1.4,1.6,1.5,1.5,1.8,2.1,2.4,2.2,2.1,2.1,1.8,1.7,1.7,1.6,1.7,1.9,1.8,2.2,2.3,2.2,1.9,2.1,1.9,2.4,2.0,1.6,1.6,1.5,1.5,1.5,1.5,1.6,1.7,1.8,1.8,1.7,1.8,1.6,1.5,1.5,1.5,1.4,1.4,1.6,1.7,1.9,2.0,2.0,1.7,1.6,2.2,2.4,2.2,1.9,2.1,2.2,2.1,2.3,2.1,1.9,2.0,1.8,1.7,1.9,1.9,2.0,2.1,2.0,1.9,1.8,1.9,1.9,1.9,1.8,2.0,2.1,1.9,2.0,1.9,1.8,1.8,1.8,1.8,1.8,1.7,1.7,1.7,1.7,1.7,1.7,1.9],[3.2,2.6,2.0,2.0,1.7,1.7,1.6,1.6,1.6,1.5,1.5,1.7,2.1,2.0,1.7,1.8,1.7,2.0,2.0,1.7,1.8,2.1,2.0,1.8,2.1,2.3,2.3,2.4,2.3,2.4,2.7,2.8,2.8,2.8,2.7,2.5,2.9,2.7,2.4,2.2,2.1,2.2,2.1,2.2,2.0,2.1,1.8,1.9,2.1,2.0,2.2,2.0,2.1,1.8,2.0,1.8,1.8,1.9,1.9,2.6,3.4,4.2,5.7,4.8,5.7,4.1,3.6,3.1,2.4,2.2,2.5,2.3,1.9,2.0,2.0,1.6,1.5,1.3,1.3,1.3,1.2,1.4,1.4,1.8,1.7,2.0,1.9,1.7,1.8,1.6,1.4,1.5,1.5,1.2,1.4,1.5,1.4,1.2,1.4,1.6,1.3,1.4,1.7,1.8,1.6,1.9,1.6,1.6,1.5,1.3,1.1,1.0,1.0,1.0,1.2,1.3,1.6,1.9,1.8,2.1,2.1,2.3,2.4,1.9,1.9,1.6,1.6,1.5,1.4,1.4,1.2,1.2,1.1,1.0,0.9,0.9,0.9,0.8,0.8,0.8,0.9,1.1,1.2,1.5,1.5,1.9,1.9,2.1,2.1,1.9,1.8,1.6,1.7,1.6,1.4,1.3,1.6,1.4,1.1,1.2,1.4,1.3,1.1,1.4,1.5,1.4,1.4,1.8,2.1,2.4,2.4,2.3,2.3,2.0,1.9,1.9,1.8,1.9,2.0,2.0,2.3,2.5,2.4,2.1,2.2,2.1,2.5,2.1,1.8,1.7,1.7,1.7,1.7,1.7,1.7,1.9,2.0,2.1,2.0,2.1,1.8,1.7,1.7,1.6,1.6,1.6,1.7,1.8,2.0,2.1,2.1,1.8,1.8,2.3,2.6,2.4,2.1,2.3,2.4,2.3,2.6,2.1,2.0,2.1,2.0,2.0,2.1,2.1,2.2,2.2,2.3,2.0,2.0,2.1,2.2,2.2,2.1,2.3,2.4,2.2,2.3,2.1,2.0,2.0,2.1,2.1,2.2,2.0,2.0,1.9,2.0,1.9,1.9,2.1],[3.0,2.5,1.9,1.8,1.5,1.5,1.3,1.3,1.3,1.3,1.3,1.4,1.7,1.5,1.3,1.4,1.3,1.5,1.5,1.3,1.5,1.6,1.5,1.4,1.7,1.8,1.7,1.9,1.6,1.9,2.0,2.2,2.2,2.3,2.2,2.2,2.5,2.3,2.0,1.9,1.7,1.9,1.9,2.0,1.7,1.9,1.6,1.7,1.9,1.9,2.0,1.8,1.8,1.5,1.6,1.5,1.5,1.5,1.6,2.2,3.0,4.0,5.5,4.7,5.6,3.9,3.5,2.9,2.1,1.9,2.1,2.0,1.6,1.8,1.7,1.4,1.4,1.1,1.1,1.1,1.0,1.1,1.1,1.3,1.3,1.5,1.5,1.5,1.6,1.4,1.2,1.4,1.4,1.1,1.3,1.4,1.2,1.1,1.4,1.4,1.2,1.3,1.5,1.6,1.4,1.7,1.5,1.6,1.4,1.2,1.1,0.9,0.9,0.8,1.0,1.0,1.2,1.4,1.3,1.4,1.5,1.8,1.9,1.5,1.5,1.3,1.4,1.2,1.3,1.3,1.0,1.0,1.1,1.0,0.8,0.9,1.0,0.8,0.8,0.8,0.8,0.8,0.9,1.1,1.1,1.3,1.4,1.5,1.5,1.4,1.3,1.1,1.3,1.3,1.1,1.1,1.2,1.2,0.9,1.0,1.2,1.2,1.0,1.2,1.4,1.3,1.4,1.7,2.0,2.3,2.1,2.0,2.0,1.7,1.6,1.7,1.6,1.7,1.9,1.8,2.2,2.3,2.3,2.0,2.1,2.0,2.3,2.0,1.6,1.5,1.5,1.5,1.5,1.4,1.5,1.7,1.7,1.8,1.7,1.8,1.6,1.5,1.4,1.4,1.4,1.4,1.5,1.5,1.9,1.9,1.9,1.6,1.5,2.1,2.4,2.2,1.8,1.9,2.0,2.0,2.2,1.8,1.5,1.8,1.5,1.5,1.6,1.6,1.8,1.9,1.8,1.7,1.6,1.5,1.6,1.6,1.5,1.7,1.7,1.6,1.6,1.6,1.5,1.4,1.5,1.5,1.5,1.4,1.4,1.4,1.4,1.4,1.4,1.6],[3.0,2.4,1.8,1.7,1.3,1.4,1.2,1.3,1.2,1.2,1.2,1.3,1.6,1.4,1.2,1.3,1.2,1.4,1.4,1.2,1.4,1.5,1.4,1.4,1.6,1.8,1.7,1.9,1.5,1.7,1.8,2.0,2.1,2.1,2.1,2.1,2.4,2.2,1.9,1.8,1.6,1.8,1.8,1.9,1.7,1.8,1.5,1.7,1.8,1.8,1.9,1.8,1.7,1.5,1.6,1.4,1.5,1.5,1.4,2.1,3.1,3.9,5.5,4.5,5.5,3.9,3.3,2.8,2.1,1.9,2.0,1.9,1.6,1.7,1.6,1.3,1.3,1.1,1.0,1.1,1.0,1.0,1.0,1.1,1.1,1.3,1.3,1.3,1.5,1.2,1.1,1.3,1.3,1.1,1.4,1.4,1.2,1.2,1.4,1.4,1.2,1.3,1.6,1.6,1.4,1.7,1.5,1.7,1.4,1.2,1.0,0.9,0.8,0.8,0.9,0.9,1.0,1.1,1.1,1.2,1.3,1.6,1.7,1.4,1.3,1.2,1.3,1.1,1.3,1.3,0.9,1.0,1.2,1.0,0.8,1.0,1.1,1.0,0.9,0.8,0.8,0.8,0.8,0.9,1.0,1.1,1.2,1.3,1.3,1.4,1.2,1.0,1.2,1.3,1.0,1.0,1.1,1.1,0.9,1.0,1.2,1.1,0.9,1.1,1.3,1.3,1.3,1.6,1.9,2.3,2.0,1.9,2.0,1.6,1.5,1.6,1.5,1.7,1.8,1.8,2.1,2.3,2.3,1.9,2.1,1.9,2.3,1.9,1.5,1.5,1.4,1.4,1.4,1.4,1.4,1.6,1.6,1.7,1.6,1.7,1.6,1.5,1.4,1.4,1.3,1.3,1.4,1.5,1.9,1.9,1.9,1.5,1.5,2.0,2.3,2.1,1.7,1.8,1.9,1.8,2.1,1.7,1.4,1.7,1.4,1.4,1.4,1.5,1.8,1.8,1.8,1.5,1.6,1.4,1.4,1.4,1.3,1.5,1.6,1.4,1.5,1.3,1.3,1.3,1.3,1.3,1.3,1.2,1.2,1.2,1.2,1.3,1.3,1.5],[2.9,2.3,1.8,1.6,1.4,1.4,1.2,1.2,1.1,1.1,1.1,1.2,1.4,1.2,1.1,1.1,1.1,1.2,1.1,1.0,1.2,1.3,1.2,1.2,1.4,1.5,1.4,1.5,1.3,1.5,1.6,1.7,1.8,1.8,1.9,1.8,2.2,2.0,1.7,1.7,1.5,1.7,1.7,1.8,1.6,1.7,1.5,1.6,1.8,1.8,1.8,1.7,1.7,1.4,1.5,1.3,1.4,1.3,1.3,2.0,2.9,3.9,5.6,4.5,5.4,3.8,3.2,2.6,2.0,1.7,1.9,1.8,1.5,1.6,1.6,1.3,1.3,1.1,1.1,1.0,0.9,0.9,0.9,1.0,1.0,1.2,1.2,1.3,1.3,1.1,1.1,1.2,1.2,1.0,1.3,1.3,1.1,1.1,1.3,1.3,1.2,1.3,1.5,1.5,1.4,1.6,1.4,1.7,1.5,1.2,1.0,0.9,0.8,0.8,0.8,0.8,0.9,1.0,1.0,1.1,1.2,1.5,1.6,1.2,1.3,1.1,1.2,1.0,1.1,1.2,0.9,0.9,1.0,0.9,0.8,1.0,1.1,0.9,0.9,0.8,0.8,0.8,0.8,0.8,0.9,1.0,1.0,1.1,1.1,1.1,1.1,0.9,1.0,1.1,0.9,0.9,1.0,1.1,0.9,1.0,1.2,1.1,1.0,1.2,1.3,1.3,1.3,1.6,1.9,2.3,1.9,1.8,1.9,1.5,1.4,1.5,1.5,1.6,1.8,1.7,2.1,2.2,2.1,1.8,2.0,1.8,2.2,1.9,1.4,1.4,1.4,1.4,1.3,1.3,1.4,1.5,1.5,1.6,1.6,1.6,1.5,1.4,1.3,1.3,1.3,1.3,1.3,1.4,1.8,1.9,1.9,1.4,1.4,1.9,2.2,2.0,1.6,1.7,1.8,1.7,2.0,1.5,1.2,1.5,1.2,1.2,1.3,1.3,1.6,1.6,1.6,1.5,1.5,1.2,1.2,1.2,1.2,1.3,1.3,1.2,1.3,1.2,1.1,1.1,1.1,1.1,1.1,1.1,1.0,1.0,1.1,1.1,1.1,1.3],[3.2,2.6,2.0,1.9,1.5,1.6,1.3,1.3,1.2,1.2,1.1,1.3,1.4,1.2,1.1,1.1,1.2,1.3,1.1,1.0,1.3,1.4,1.2,1.3,1.5,1.6,1.5,1.6,1.2,1.5,1.6,1.8,1.9,1.9,1.9,1.9,2.3,2.1,1.9,1.8,1.6,1.9,1.8,2.0,1.8,1.9,1.6,1.8,2.0,2.0,2.1,1.9,1.9,1.6,1.7,1.4,1.5,1.4,1.5,2.1,3.2,4.1,5.7,4.6,5.5,4.0,3.5,2.9,2.2,2.0,2.2,2.0,1.7,1.8,1.8,1.5,1.5,1.2,1.2,1.0,1.0,1.0,1.0,1.0,1.0,1.2,1.2,1.4,1.4,1.1,1.1,1.3,1.3,1.1,1.4,1.4,1.2,1.3,1.5,1.5,1.3,1.5,1.7,1.7,1.5,1.8,1.6,1.8,1.6,1.3,1.2,1.1,0.9,0.8,0.8,0.8,0.9,1.0,1.0,1.1,1.2,1.5,1.7,1.3,1.4,1.1,1.4,1.1,1.3,1.3,0.9,1.1,1.2,1.0,0.9,1.1,1.2,1.1,1.1,0.9,0.8,0.8,0.8,0.8,0.8,0.9,1.0,1.1,1.1,1.2,1.0,0.9,1.0,1.2,1.0,0.9,1.1,1.2,0.9,1.0,1.4,1.2,1.1,1.4,1.5,1.4,1.5,1.8,2.1,2.5,2.0,1.9,2.0,1.6,1.5,1.6,1.5,1.7,1.8,1.7,2.2,2.4,2.3,2.0,2.1,2.0,2.4,2.0,1.5,1.5,1.5,1.5,1.4,1.4,1.5,1.6,1.7,1.7,1.7,1.8,1.6,1.5,1.5,1.5,1.4,1.4,1.4,1.5,1.9,2.0,2.0,1.5,1.5,2.1,2.4,2.1,1.6,1.8,1.9,1.7,2.1,1.6,1.2,1.6,1.2,1.2,1.3,1.4,1.6,1.7,1.7,1.5,1.5,1.2,1.2,1.2,1.1,1.3,1.3,1.2,1.3,1.2,1.1,1.1,1.1,1.1,1.1,1.0,1.0,1.0,1.0,1.0,1.1,1.4],[3.2,2.6,2.2,2.1,1.7,1.8,1.5,1.5,1.2,1.3,1.2,1.3,1.5,1.3,1.1,1.0,1.1,1.2,1.1,1.0,1.2,1.3,1.1,1.2,1.5,1.5,1.4,1.5,1.2,1.4,1.6,1.8,2.0,1.9,2.0,2.0,2.4,2.3,1.9,1.9,1.6,2.0,1.9,2.0,1.8,1.9,1.7,1.9,2.0,2.1,2.2,2.0,2.1,1.6,1.9,1.5,1.6,1.4,1.5,2.2,3.3,4.2,5.6,4.8,5.6,4.1,3.7,3.2,2.4,2.2,2.4,2.2,1.9,2.1,2.1,1.8,1.8,1.5,1.4,1.1,1.1,1.0,1.0,1.0,1.0,1.2,1.2,1.4,1.4,1.2,1.1,1.4,1.4,1.1,1.5,1.5,1.4,1.4,1.6,1.7,1.5,1.7,1.9,1.9,1.8,2.1,1.9,2.0,1.8,1.5,1.4,1.2,1.0,0.9,0.8,0.8,0.8,0.9,0.9,1.1,1.2,1.6,1.7,1.3,1.4,1.2,1.3,1.1,1.3,1.4,1.0,1.1,1.3,1.1,1.0,1.3,1.3,1.2,1.3,1.2,1.0,0.8,0.8,0.8,0.8,0.8,0.9,1.0,1.0,1.1,1.0,0.8,0.9,1.2,1.0,0.9,1.2,1.3,1.1,1.2,1.5,1.4,1.3,1.6,1.7,1.6,1.7,2.0,2.3,2.6,2.1,2.0,2.0,1.7,1.6,1.7,1.7,1.8,1.9,1.8,2.2,2.5,2.4,2.0,2.2,2.0,2.4,2.0,1.6,1.6,1.6,1.6,1.6,1.6,1.7,1.8,1.9,1.9,1.9,2.0,1.8,1.7,1.6,1.7,1.6,1.5,1.6,1.6,2.0,2.0,2.1,1.6,1.6,2.2,2.5,2.2,1.8,1.9,2.0,1.8,2.2,1.7,1.2,1.6,1.2,1.2,1.4,1.4,1.7,1.8,1.7,1.6,1.5,1.2,1.3,1.3,1.2,1.3,1.4,1.2,1.2,1.2,1.1,1.1,1.2,1.1,1.2,1.0,1.0,0.9,1.0,1.0,1.0,1.4],[3.1,2.5,2.0,1.9,1.5,1.6,1.3,1.3,1.1,1.2,1.1,1.2,1.3,1.1,0.9,0.9,1.1,1.1,0.9,0.9,1.1,1.2,1.0,1.1,1.3,1.4,1.3,1.4,1.0,1.3,1.3,1.6,1.7,1.7,1.8,1.8,2.2,2.2,1.8,1.7,1.5,1.7,1.7,1.9,1.7,1.8,1.6,1.7,1.9,2.0,2.0,1.9,1.8,1.5,1.6,1.4,1.5,1.3,1.5,2.1,2.9,4.1,5.7,4.7,5.5,3.9,3.7,3.0,2.2,2.0,2.3,2.0,1.7,1.9,1.9,1.5,1.5,1.3,1.3,1.1,1.1,0.9,0.9,0.9,0.9,1.0,1.1,1.2,1.3,1.1,1.1,1.3,1.3,1.2,1.4,1.5,1.3,1.4,1.6,1.5,1.4,1.6,1.8,1.8,1.7,2.0,1.8,1.9,1.7,1.5,1.3,1.2,1.0,0.9,0.8,0.8,0.8,0.8,0.8,0.9,1.0,1.4,1.5,1.2,1.2,1.1,1.3,1.1,1.3,1.4,1.0,1.1,1.3,1.1,1.1,1.3,1.3,1.2,1.3,1.1,1.0,0.9,0.8,0.8,0.8,0.8,0.8,0.9,0.9,1.0,0.9,0.8,0.9,1.1,1.0,0.8,1.1,1.2,1.0,1.1,1.3,1.3,1.2,1.4,1.5,1.5,1.6,1.9,2.1,2.5,2.0,1.9,1.9,1.5,1.5,1.5,1.5,1.6,1.8,1.7,2.2,2.4,2.3,1.9,2.1,1.9,2.3,2.0,1.5,1.5,1.5,1.5,1.5,1.5,1.5,1.7,1.7,1.7,1.7,1.8,1.7,1.6,1.5,1.5,1.5,1.4,1.4,1.5,1.9,1.9,2.0,1.5,1.5,2.0,2.3,2.1,1.6,1.7,1.8,1.7,2.0,1.5,1.0,1.5,1.1,1.1,1.2,1.2,1.6,1.7,1.6,1.4,1.5,1.0,1.1,1.0,1.0,1.1,1.1,1.0,1.0,1.0,0.9,0.9,0.9,0.9,0.9,0.8,0.8,0.8,0.8,0.9,0.9,1.2],[2.9,2.3,1.9,1.8,1.5,1.5,1.2,1.3,1.1,1.2,1.1,1.2,1.3,1.0,0.9,0.8,1.0,1.0,0.8,0.8,1.0,1.0,0.9,1.0,1.2,1.2,1.2,1.2,0.9,1.1,1.2,1.4,1.8,1.6,1.7,1.7,2.0,2.0,1.6,1.6,1.4,1.6,1.6,1.7,1.5,1.7,1.5,1.7,1.8,1.9,1.9,1.8,1.7,1.4,1.6,1.3,1.4,1.2,1.3,2.0,3.0,4.0,5.3,4.5,5.5,3.9,3.5,2.9,2.1,2.0,2.2,2.0,1.7,1.9,1.8,1.5,1.5,1.3,1.2,1.1,1.1,0.9,1.0,0.9,0.9,1.0,1.1,1.2,1.3,1.1,1.1,1.3,1.3,1.2,1.4,1.5,1.3,1.4,1.5,1.5,1.4,1.6,1.8,1.8,1.6,2.0,1.8,1.9,1.7,1.5,1.3,1.3,1.1,1.0,0.9,0.8,0.8,0.8,0.8,0.8,1.0,1.3,1.5,1.1,1.2,1.1,1.3,1.1,1.3,1.4,1.1,1.2,1.3,1.2,1.1,1.3,1.4,1.3,1.3,1.2,1.1,1.0,0.9,0.8,0.8,0.8,0.8,0.8,0.8,0.8,0.8,0.8,0.8,1.0,1.0,0.9,1.0,1.1,1.0,1.1,1.3,1.3,1.3,1.4,1.5,1.5,1.6,1.9,2.1,2.5,1.9,1.8,1.9,1.5,1.5,1.5,1.5,1.6,1.8,1.7,2.1,2.2,2.2,1.9,2.0,1.9,2.2,1.9,1.5,1.5,1.5,1.5,1.4,1.5,1.5,1.6,1.7,1.7,1.7,1.8,1.7,1.6,1.5,1.5,1.4,1.4,1.4,1.4,1.9,1.9,1.9,1.4,1.5,2.0,2.2,2.0,1.6,1.6,1.7,1.6,1.9,1.4,1.0,1.4,1.0,1.0,1.1,1.2,1.5,1.6,1.5,1.3,1.4,1.0,1.0,1.0,0.9,1.0,1.0,0.9,0.9,0.9,0.8,0.8,0.8,0.8,0.8,0.8,0.8,0.8,0.8,0.8,0.8,1.1],[3.1,2.5,2.1,1.9,1.6,1.6,1.4,1.4,1.1,1.3,1.2,1.2,1.3,1.1,1.0,0.8,1.0,1.0,0.8,0.8,1.0,1.0,0.8,1.0,1.2,1.2,1.1,1.2,0.8,1.1,1.2,1.4,1.7,1.6,1.7,1.8,2.1,2.0,1.6,1.7,1.4,1.7,1.6,1.8,1.6,1.8,1.6,1.9,2.0,2.1,2.0,1.9,1.8,1.5,1.6,1.3,1.4,1.3,1.4,2.0,2.8,4.2,5.8,4.7,5.9,4.1,3.8,3.1,2.3,2.2,2.4,2.1,1.8,2.1,2.0,1.7,1.7,1.4,1.4,1.2,1.2,1.0,1.1,1.0,1.0,1.1,1.1,1.3,1.4,1.1,1.2,1.4,1.4,1.3,1.6,1.6,1.4,1.5,1.7,1.7,1.6,1.8,2.0,2.0,1.9,2.3,2.1,2.2,2.0,1.7,1.5,1.4,1.2,1.2,1.0,0.9,0.8,0.8,0.9,0.8,1.0,1.3,1.5,1.2,1.3,1.2,1.4,1.3,1.5,1.5,1.2,1.3,1.5,1.4,1.3,1.5,1.6,1.5,1.6,1.4,1.3,1.2,1.1,1.0,0.8,0.8,0.8,0.8,0.8,0.9,0.9,0.9,0.8,1.1,1.1,1.0,1.1,1.2,1.2,1.2,1.4,1.5,1.5,1.6,1.7,1.8,1.8,2.1,2.4,2.8,2.0,1.8,1.9,1.6,1.6,1.6,1.6,1.7,1.9,1.8,2.2,2.4,2.4,2.0,2.2,2.0,2.4,2.0,1.6,1.6,1.6,1.6,1.6,1.6,1.7,1.8,1.8,1.8,1.9,1.9,1.8,1.7,1.7,1.7,1.6,1.5,1.5,1.5,1.9,2.0,2.0,1.5,1.5,2.0,2.3,2.1,1.6,1.7,1.8,1.6,1.9,1.3,0.9,1.4,1.0,1.0,1.1,1.2,1.5,1.6,1.5,1.3,1.3,1.0,1.0,1.0,0.9,0.9,1.0,0.9,0.9,0.9,0.8,0.8,0.8,0.8,0.8,0.8,0.8,0.8,0.8,0.8,0.8,1.2],[3.0,2.4,2.0,1.8,1.6,1.6,1.3,1.4,1.1,1.2,1.2,1.2,1.3,1.1,1.0,0.9,1.0,1.0,0.8,0.9,1.0,1.0,0.9,1.0,1.2,1.2,1.1,1.2,0.8,1.1,1.2,1.4,2.0,1.6,1.7,1.9,2.1,2.0,1.6,1.6,1.4,1.7,1.6,1.8,1.6,1.8,1.6,1.9,1.9,2.0,1.9,1.9,1.8,1.4,1.6,1.3,1.4,1.2,1.4,2.0,2.9,3.8,5.4,4.6,5.5,4.0,3.5,2.9,2.2,2.0,2.3,2.0,1.8,2.0,1.9,1.6,1.6,1.4,1.4,1.2,1.3,1.0,1.1,1.0,1.0,1.1,1.1,1.4,1.3,1.2,1.2,1.4,1.4,1.3,1.6,1.6,1.4,1.6,1.7,1.6,1.6,1.8,1.9,1.9,1.8,2.1,2.0,2.2,1.9,1.7,1.5,1.5,1.2,1.2,1.0,1.0,0.8,0.8,0.9,0.8,1.0,1.3,1.5,1.2,1.3,1.2,1.4,1.3,1.5,1.6,1.3,1.4,1.6,1.4,1.4,1.6,1.7,1.5,1.6,1.5,1.3,1.3,1.1,1.0,0.8,0.8,0.8,0.8,0.8,0.8,0.9,0.9,0.8,1.1,1.1,1.0,1.1,1.3,1.3,1.3,1.4,1.5,1.5,1.6,1.7,1.8,1.8,2.1,2.3,2.8,1.9,1.8,1.9,1.6,1.5,1.6,1.6,1.7,1.9,1.8,2.2,2.3,2.3,1.9,2.1,2.0,2.3,2.1,1.6,1.5,1.5,1.6,1.5,1.5,1.6,1.7,1.7,1.8,1.8,1.8,1.7,1.6,1.6,1.6,1.5,1.5,1.5,1.5,1.9,1.9,1.9,1.5,1.5,2.0,2.2,2.0,1.6,1.7,1.7,1.6,1.9,1.4,1.0,1.5,1.0,1.0,1.1,1.2,1.5,1.5,1.5,1.4,1.4,1.0,1.0,1.0,0.9,0.9,1.0,0.8,0.9,0.8,0.8,0.8,0.8,0.8,0.8,0.8,0.8,0.8,0.8,0.8,0.8,1.2],[3.2,2.6,2.1,2.1,1.8,1.9,1.5,1.7,1.4,1.5,1.4,1.5,1.5,1.3,1.2,1.1,1.3,1.2,1.0,1.0,1.3,1.2,1.0,1.2,1.4,1.4,1.3,1.4,1.0,1.3,1.3,1.6,1.9,1.8,1.9,2.0,2.4,2.3,1.9,2.0,1.7,2.0,1.8,1.9,1.7,1.9,1.7,1.8,2.0,2.1,2.1,1.9,2.0,1.6,1.9,1.5,1.8,1.5,1.7,2.3,3.2,4.1,5.3,4.8,5.7,4.3,3.9,3.4,2.6,2.5,2.7,2.4,2.1,2.4,2.2,1.9,1.9,1.6,1.7,1.4,1.5,1.3,1.4,1.2,1.2,1.3,1.4,1.7,1.7,1.4,1.6,1.8,1.7,1.7,1.9,2.0,1.7,1.9,2.1,2.0,1.9,2.2,2.3,2.3,2.2,2.6,2.3,2.5,2.2,2.0,1.8,1.7,1.4,1.5,1.2,1.2,1.0,1.0,1.0,0.9,1.1,1.4,1.7,1.4,1.6,1.5,1.7,1.6,1.9,1.9,1.5,1.7,2.0,1.8,1.6,1.9,2.1,1.9,1.9,1.7,1.5,1.5,1.2,1.2,1.0,0.8,0.8,0.8,0.8,0.8,0.9,0.9,0.9,1.1,1.1,1.1,1.3,1.3,1.3,1.4,1.5,1.6,1.6,1.8,1.8,1.9,2.0,2.2,2.5,3.0,2.2,2.0,2.1,1.8,1.8,1.9,1.9,2.0,2.2,2.1,2.4,2.6,2.6,2.3,2.5,2.3,2.6,2.3,1.9,1.8,1.9,1.9,1.8,1.9,2.0,2.1,2.1,2.1,2.2,2.3,2.2,2.0,2.0,2.0,1.9,1.8,1.8,1.8,2.1,2.1,2.1,1.8,1.8,2.2,2.5,2.3,1.8,1.9,2.0,1.8,2.1,1.5,1.2,1.6,1.2,1.3,1.4,1.4,1.7,1.8,1.7,1.5,1.5,1.2,1.2,1.2,1.1,1.1,1.2,1.0,1.1,1.0,1.0,0.9,0.9,0.9,0.9,0.8,0.8,0.8,0.9,0.9,1.0,1.4],[3.2,2.7,2.1,2.1,1.7,1.9,1.5,1.7,1.5,1.7,1.6,1.8,1.9,1.5,1.4,1.2,1.4,1.4,1.1,1.1,1.3,1.3,1.0,1.1,1.4,1.5,1.3,1.4,1.1,1.5,1.5,1.9,2.0,2.1,2.3,2.2,2.7,2.6,2.1,2.1,1.7,2.0,1.8,2.0,1.7,1.8,1.6,1.8,2.0,2.0,2.1,1.9,2.0,1.6,1.9,1.6,1.9,1.7,1.9,2.5,3.3,4.3,5.6,5.1,6.0,4.5,4.3,3.6,2.8,2.7,2.8,2.5,2.3,2.5,2.3,2.0,1.9,1.6,1.6,1.4,1.6,1.4,1.5,1.4,1.4,1.5,1.6,1.9,2.0,1.7,1.7,2.1,2.0,1.8,2.1,2.2,1.9,1.9,2.3,2.2,2.0,2.2,2.5,2.4,2.2,2.6,2.3,2.5,2.2,1.9,1.7,1.6,1.3,1.5,1.2,1.3,1.1,1.2,1.2,1.0,1.3,1.6,1.8,1.7,1.8,1.7,1.9,1.7,2.0,2.0,1.6,1.7,2.0,1.9,1.6,1.9,2.1,1.8,1.8,1.6,1.4,1.4,1.1,1.2,0.9,0.8,0.9,0.9,0.8,0.8,0.8,0.8,0.8,0.9,1.0,1.0,1.2,1.2,1.2,1.3,1.4,1.4,1.5,1.7,1.7,1.8,1.9,2.2,2.4,2.9,2.5,2.3,2.4,2.1,2.1,2.2,2.2,2.3,2.4,2.4,2.7,2.9,2.9,2.5,2.7,2.6,2.9,2.6,2.2,2.1,2.1,2.1,2.1,2.1,2.2,2.3,2.4,2.4,2.4,2.5,2.4,2.2,2.1,2.1,2.0,2.0,2.1,2.1,2.3,2.3,2.4,2.1,2.1,2.5,2.8,2.5,2.1,2.2,2.3,2.2,2.5,1.7,1.5,1.7,1.5,1.5,1.7,1.7,2.0,2.1,2.0,1.8,1.8,1.4,1.5,1.5,1.4,1.4,1.5,1.3,1.3,1.3,1.1,1.1,1.1,1.1,1.1,1.0,1.0,1.0,1.0,1.1,1.1,1.8],[3.4,2.7,2.2,2.3,1.8,2.1,1.6,1.8,1.6,1.8,1.8,2.0,2.0,1.7,1.6,1.3,1.6,1.6,1.3,1.2,1.5,1.5,1.1,1.3,1.6,1.6,1.4,1.6,1.2,1.7,1.7,2.0,2.2,2.3,2.5,2.4,3.0,2.9,2.3,2.3,1.9,2.2,1.9,2.1,1.7,1.9,1.6,1.8,2.0,2.2,2.2,2.0,2.2,1.7,2.1,1.7,2.1,1.9,2.1,2.7,3.6,4.6,5.7,5.3,6.1,4.7,4.5,3.8,3.0,2.9,3.0,2.7,2.4,2.6,2.5,2.1,2.0,1.6,1.7,1.4,1.7,1.5,1.7,1.5,1.5,1.7,1.8,2.1,2.2,1.8,1.9,2.2,2.1,1.9,2.3,2.4,2.0,2.0,2.4,2.4,2.0,2.3,2.6,2.6,2.3,2.7,2.4,2.6,2.2,2.0,1.7,1.7,1.3,1.5,1.2,1.3,1.2,1.3,1.1,1.1,1.4,1.8,2.1,1.7,2.0,1.8,1.9,1.6,1.9,2.0,1.5,1.6,2.0,1.8,1.6,1.8,2.1,1.8,1.8,1.6,1.3,1.3,1.0,1.1,0.9,0.9,1.0,1.0,0.9,0.8,0.8,0.8,0.9,1.0,0.9,0.9,1.2,1.2,1.1,1.4,1.5,1.4,1.5,1.7,1.7,1.8,1.9,2.3,2.5,2.9,2.7,2.5,2.6,2.4,2.3,2.4,2.4,2.6,2.7,2.6,2.9,3.1,3.1,2.8,2.9,2.8,3.1,2.8,2.4,2.3,2.3,2.3,2.2,2.3,2.4,2.6,2.6,2.7,2.7,2.7,2.6,2.4,2.3,2.2,2.2,2.1,2.2,2.2,2.4,2.4,2.4,2.3,2.3,2.7,3.0,2.7,2.3,2.4,2.5,2.4,2.8,2.0,1.6,1.9,1.6,1.7,1.8,1.9,2.1,2.2,2.1,2.0,1.9,1.6,1.7,1.6,1.5,1.6,1.7,1.4,1.4,1.4,1.3,1.2,1.3,1.2,1.3,1.1,1.1,1.1,1.2,1.2,1.3,1.9],[3.1,2.4,1.9,1.8,1.4,1.5,1.3,1.5,1.3,1.5,1.6,1.8,1.9,1.6,1.5,1.3,1.4,1.4,1.2,1.0,1.2,1.3,1.1,1.1,1.4,1.5,1.4,1.6,1.3,1.6,1.7,2.0,2.1,2.2,2.3,2.1,2.6,2.4,1.9,1.8,1.5,1.8,1.6,1.8,1.5,1.7,1.4,1.7,1.8,1.9,1.9,1.8,1.7,1.4,1.5,1.3,1.6,1.5,1.7,2.3,3.4,4.3,5.7,5.0,5.9,4.3,4.0,3.3,2.5,2.4,2.5,2.3,2.0,2.1,2.0,1.6,1.6,1.4,1.5,1.2,1.5,1.3,1.5,1.4,1.4,1.6,1.7,2.0,2.0,1.7,1.8,2.1,2.0,1.8,2.1,2.2,1.8,1.8,2.2,2.0,1.7,2.1,2.3,2.1,2.0,2.4,2.2,2.3,2.0,1.7,1.5,1.5,1.1,1.4,1.0,1.2,1.1,1.2,1.1,1.1,1.4,1.6,1.9,1.6,1.9,1.7,1.8,1.5,1.9,1.9,1.6,1.6,2.0,1.8,1.6,1.9,2.0,1.8,1.7,1.5,1.3,1.3,1.0,1.1,0.8,0.9,1.0,1.0,1.0,0.9,0.8,0.8,0.8,0.9,0.8,0.8,0.9,1.0,1.0,1.1,1.2,1.3,1.3,1.4,1.5,1.7,1.7,1.9,2.2,2.7,2.4,2.2,2.3,2.1,2.1,2.2,2.1,2.2,2.3,2.3,2.6,2.8,2.8,2.4,2.6,2.5,2.8,2.5,2.1,2.1,2.1,2.0,2.0,2.0,2.1,2.2,2.2,2.3,2.3,2.4,2.2,2.1,2.0,2.0,1.9,1.9,2.0,1.9,2.2,2.2,2.2,2.0,2.0,2.4,2.7,2.4,2.0,2.1,2.2,2.1,2.5,1.7,1.4,1.9,1.4,1.4,1.6,1.7,1.9,2.0,2.0,1.7,1.7,1.4,1.5,1.5,1.4,1.5,1.6,1.4,1.4,1.4,1.2,1.1,1.2,1.1,1.2,1.1,1.1,1.1,1.1,1.1,1.2,1.6],[2.7,2.1,1.6,1.4,1.2,1.3,1.0,1.2,1.0,1.2,1.2,1.3,1.4,1.2,1.1,1.0,1.1,1.1,1.0,0.8,1.0,1.0,0.9,0.8,1.1,1.2,1.1,1.3,1.1,1.3,1.4,1.7,1.8,1.7,1.8,1.7,2.1,2.0,1.6,1.5,1.2,1.4,1.4,1.5,1.3,1.5,1.3,1.5,1.6,1.6,1.6,1.6,1.4,1.1,1.3,1.1,1.3,1.2,1.3,2.0,3.0,4.1,5.6,4.5,5.4,3.8,3.4,2.8,2.0,1.9,2.0,1.8,1.5,1.7,1.6,1.3,1.3,1.1,1.1,1.0,1.1,1.0,1.1,1.1,1.1,1.2,1.3,1.5,1.5,1.2,1.3,1.5,1.4,1.3,1.6,1.5,1.3,1.4,1.6,1.5,1.4,1.6,1.7,1.7,1.5,1.9,1.7,1.9,1.6,1.4,1.2,1.2,1.0,1.1,0.9,1.0,0.9,1.0,1.0,1.0,1.2,1.5,1.6,1.3,1.4,1.3,1.5,1.3,1.5,1.5,1.2,1.3,1.5,1.4,1.2,1.4,1.6,1.4,1.3,1.2,1.1,1.1,0.9,1.0,0.8,0.8,0.8,1.0,0.9,0.8,0.8,0.8,0.8,0.8,0.8,0.8,0.8,0.8,0.9,0.9,1.0,1.1,1.1,1.2,1.2,1.4,1.4,1.6,1.9,2.3,1.9,1.8,1.9,1.6,1.5,1.6,1.6,1.7,1.9,1.8,2.1,2.3,2.3,2.0,2.1,2.0,2.3,2.0,1.6,1.5,1.5,1.5,1.4,1.4,1.5,1.6,1.6,1.7,1.7,1.7,1.6,1.5,1.4,1.4,1.4,1.4,1.4,1.4,1.8,1.9,1.9,1.4,1.5,2.0,2.3,2.0,1.6,1.7,1.8,1.7,2.0,1.4,1.1,1.4,1.1,1.1,1.2,1.3,1.6,1.6,1.6,1.4,1.4,1.1,1.1,1.2,1.1,1.2,1.3,1.1,1.1,1.1,1.0,1.0,1.1,1.0,1.1,1.0,0.9,0.9,1.0,1.0,1.0,1.2],[2.8,2.2,1.7,1.6,1.2,1.4,1.1,1.3,1.1,1.4,1.4,1.6,1.7,1.4,1.3,1.1,1.2,1.2,1.1,0.9,1.1,1.1,1.0,0.9,1.2,1.3,1.2,1.4,1.2,1.4,1.6,1.8,2.0,1.9,2.0,1.9,2.3,2.1,1.7,1.6,1.3,1.6,1.5,1.6,1.4,1.5,1.2,1.5,1.6,1.7,1.7,1.6,1.5,1.2,1.4,1.2,1.4,1.3,1.5,2.1,3.0,3.9,5.2,4.6,5.6,3.9,3.5,3.0,2.2,2.0,2.2,2.0,1.7,1.8,1.7,1.4,1.3,1.1,1.3,1.0,1.3,1.2,1.4,1.4,1.4,1.5,1.6,1.8,1.8,1.5,1.6,1.9,1.7,1.5,1.8,1.8,1.5,1.6,1.9,1.7,1.5,1.7,1.9,1.8,1.6,2.0,1.8,2.0,1.7,1.4,1.2,1.3,1.0,1.3,1.0,1.2,1.1,1.2,1.2,1.2,1.4,1.7,1.9,1.6,1.8,1.6,1.7,1.5,1.7,1.8,1.5,1.5,1.7,1.7,1.4,1.6,1.7,1.5,1.4,1.3,1.1,1.2,1.0,1.1,0.9,1.0,1.0,1.1,1.1,0.9,1.0,0.8,0.8,0.8,0.8,0.8,0.8,0.8,0.8,0.9,1.0,1.0,1.1,1.2,1.3,1.4,1.4,1.7,2.0,2.4,2.2,2.1,2.1,1.8,1.8,1.8,1.8,1.9,2.1,2.1,2.4,2.6,2.6,2.2,2.4,2.2,2.6,2.2,1.8,1.7,1.7,1.7,1.6,1.6,1.7,1.8,1.8,1.9,1.8,1.9,1.8,1.7,1.6,1.6,1.5,1.5,1.6,1.6,2.0,2.0,2.0,1.7,1.7,2.2,2.5,2.3,1.8,1.9,2.0,1.9,2.2,1.6,1.3,1.7,1.3,1.3,1.4,1.5,1.7,1.8,1.8,1.5,1.5,1.3,1.4,1.4,1.3,1.3,1.4,1.2,1.3,1.2,1.2,1.1,1.2,1.2,1.2,1.1,1.1,1.1,1.1,1.1,1.1,1.4],[2.9,2.2,1.7,1.6,1.2,1.4,1.1,1.3,1.1,1.4,1.4,1.6,1.7,1.5,1.3,1.2,1.2,1.3,1.2,1.0,1.2,1.3,1.1,1.0,1.3,1.4,1.3,1.5,1.3,1.6,1.7,1.9,2.1,2.1,2.2,2.1,2.6,2.3,1.8,1.7,1.4,1.7,1.6,1.7,1.4,1.5,1.3,1.5,1.7,1.7,1.8,1.6,1.6,1.3,1.4,1.2,1.4,1.4,1.5,2.3,3.3,4.0,5.4,4.8,5.6,4.0,3.6,3.1,2.3,2.1,2.2,2.0,1.7,1.8,1.7,1.4,1.3,1.1,1.2,1.0,1.2,1.1,1.3,1.3,1.3,1.5,1.5,1.7,1.8,1.5,1.5,1.7,1.6,1.5,1.7,1.8,1.4,1.5,1.8,1.7,1.4,1.6,1.9,1.8,1.6,1.9,1.7,1.9,1.6,1.4,1.1,1.2,0.9,1.2,0.9,1.1,1.1,1.2,1.2,1.2,1.4,1.7,1.9,1.6,1.7,1.5,1.6,1.4,1.6,1.7,1.3,1.4,1.6,1.5,1.3,1.5,1.6,1.4,1.3,1.2,1.0,1.1,0.9,1.0,0.9,1.0,1.1,1.2,1.1,1.0,1.0,0.8,0.8,0.8,0.8,0.8,0.8,0.8,0.8,0.9,1.0,1.0,1.0,1.1,1.2,1.3,1.3,1.6,1.9,2.4,2.3,2.1,2.2,1.8,1.8,1.8,1.8,1.9,2.1,2.1,2.4,2.7,2.6,2.2,2.4,2.3,2.7,2.3,1.8,1.7,1.7,1.7,1.6,1.6,1.7,1.8,1.9,1.9,1.9,2.0,1.8,1.7,1.6,1.6,1.5,1.5,1.6,1.6,2.0,2.0,2.0,1.7,1.7,2.2,2.7,2.3,1.9,2.0,2.1,2.0,2.4,1.8,1.4,1.7,1.4,1.4,1.5,1.6,1.8,1.9,1.9,1.6,1.6,1.4,1.4,1.4,1.3,1.4,1.5,1.4,1.4,1.4,1.2,1.2,1.3,1.2,1.3,1.2,1.2,1.1,1.2,1.2,1.2,1.5],[2.6,2.0,1.5,1.3,1.0,1.1,0.9,1.0,0.9,1.1,1.1,1.3,1.5,1.3,1.1,1.0,1.0,1.1,1.0,0.9,1.0,1.1,1.0,0.9,1.1,1.3,1.2,1.4,1.2,1.4,1.6,1.8,1.9,1.8,1.9,1.8,2.2,1.9,1.6,1.4,1.2,1.4,1.4,1.4,1.3,1.4,1.2,1.4,1.5,1.5,1.5,1.5,1.3,1.1,1.2,1.0,1.2,1.1,1.3,2.0,2.9,4.0,5.6,4.6,5.7,3.7,3.3,2.7,1.9,1.7,1.9,1.7,1.4,1.5,1.4,1.1,1.1,0.9,1.0,0.9,1.0,1.0,1.1,1.1,1.2,1.3,1.3,1.4,1.4,1.2,1.3,1.4,1.3,1.2,1.5,1.4,1.2,1.3,1.4,1.4,1.2,1.4,1.5,1.5,1.3,1.6,1.4,1.7,1.4,1.2,1.0,1.0,0.8,1.0,0.9,1.0,0.9,1.1,1.1,1.1,1.3,1.6,1.7,1.4,1.5,1.3,1.5,1.3,1.5,1.5,1.2,1.3,1.5,1.3,1.1,1.4,1.4,1.2,1.2,1.0,0.9,1.0,0.8,1.0,0.8,0.9,0.9,1.1,1.0,1.0,1.0,0.8,0.8,0.8,0.8,0.8,0.8,0.8,0.8,0.8,0.8,0.9,0.9,0.9,1.1,1.2,1.2,1.5,1.8,2.2,1.9,1.8,1.9,1.5,1.4,1.5,1.5,1.6,1.8,1.7,2.1,2.3,2.2,1.9,2.1,1.9,2.3,1.9,1.4,1.4,1.4,1.4,1.3,1.3,1.3,1.4,1.5,1.6,1.5,1.6,1.4,1.3,1.3,1.3,1.2,1.3,1.3,1.3,1.8,1.8,1.8,1.4,1.4,2.0,2.2,2.0,1.6,1.7,1.8,1.7,2.0,1.5,1.1,1.4,1.2,1.1,1.3,1.3,1.7,1.7,1.7,1.5,1.5,1.2,1.2,1.3,1.2,1.3,1.4,1.2,1.3,1.2,1.1,1.1,1.2,1.1,1.2,1.1,1.0,1.0,1.0,1.0,1.1,1.3],[2.5,1.9,1.4,1.2,1.0,1.1,0.9,1.0,0.9,1.0,1.1,1.2,1.4,1.2,1.0,1.0,1.0,1.0,1.0,0.8,0.9,1.0,1.0,0.8,1.1,1.2,1.2,1.4,1.1,1.4,1.5,1.7,1.8,1.7,1.7,1.7,2.1,1.8,1.5,1.4,1.1,1.3,1.3,1.3,1.2,1.3,1.2,1.3,1.4,1.5,1.4,1.4,1.2,1.0,1.1,1.0,1.1,1.1,1.2,1.8,2.8,3.9,5.4,4.4,5.5,3.6,3.1,2.6,1.9,1.7,1.8,1.6,1.4,1.5,1.4,1.1,1.0,0.9,1.0,0.9,1.0,0.9,1.0,1.1,1.2,1.2,1.2,1.4,1.4,1.2,1.2,1.4,1.3,1.2,1.4,1.4,1.2,1.3,1.4,1.3,1.2,1.3,1.5,1.4,1.3,1.6,1.4,1.7,1.4,1.2,1.0,1.0,0.8,1.0,0.8,1.0,0.9,1.1,1.1,1.2,1.3,1.6,1.7,1.4,1.4,1.3,1.5,1.3,1.5,1.5,1.2,1.3,1.4,1.3,1.1,1.3,1.4,1.2,1.2,1.0,0.9,1.0,0.9,1.0,0.8,1.0,1.0,1.1,1.1,1.0,1.0,0.8,0.8,0.8,0.8,0.8,0.8,0.8,0.8,0.8,0.8,0.9,0.9,0.9,1.0,1.2,1.2,1.4,1.7,2.1,1.8,1.7,1.8,1.4,1.4,1.4,1.4,1.5,1.7,1.6,2.0,2.1,2.1,1.8,2.0,1.8,2.2,1.8,1.4,1.3,1.3,1.3,1.2,1.2,1.3,1.4,1.4,1.5,1.4,1.5,1.3,1.3,1.2,1.2,1.2,1.2,1.2,1.3,1.7,1.8,1.8,1.3,1.3,1.9,2.2,1.9,1.5,1.6,1.7,1.6,1.9,1.4,1.1,1.4,1.1,1.1,1.2,1.2,1.5,1.6,1.6,1.4,1.4,1.1,1.2,1.2,1.2,1.2,1.3,1.2,1.2,1.2,1.1,1.1,1.2,1.1,1.2,1.1,1.1,1.0,1.0,1.0,1.0,1.2],[2.6,1.9,1.4,1.3,1.0,1.2,0.9,1.1,1.0,1.2,1.2,1.4,1.5,1.3,1.2,1.1,1.1,1.1,1.1,0.9,1.0,1.1,1.0,0.9,1.1,1.3,1.2,1.4,1.2,1.4,1.6,1.8,1.8,1.8,1.8,1.8,2.1,1.9,1.5,1.4,1.2,1.4,1.4,1.4,1.2,1.3,1.1,1.3,1.4,1.4,1.4,1.4,1.3,1.0,1.2,1.0,1.2,1.1,1.3,1.9,2.9,3.8,5.1,4.4,5.4,3.7,3.3,2.7,1.9,1.8,1.9,1.7,1.4,1.5,1.4,1.2,1.1,1.0,1.0,0.9,1.1,1.1,1.3,1.3,1.3,1.4,1.4,1.6,1.6,1.3,1.4,1.6,1.5,1.3,1.6,1.6,1.3,1.4,1.6,1.5,1.3,1.4,1.6,1.5,1.4,1.6,1.5,1.7,1.4,1.2,1.0,1.1,0.9,1.1,0.9,1.1,1.0,1.2,1.2,1.2,1.4,1.7,1.8,1.5,1.6,1.4,1.6,1.5,1.6,1.6,1.3,1.4,1.5,1.4,1.2,1.4,1.5,1.3,1.2,1.1,0.9,1.1,0.9,1.1,0.9,1.1,1.0,1.2,1.2,1.0,1.1,0.9,0.8,0.8,0.8,0.8,0.8,0.8,0.8,0.8,0.8,0.8,0.8,0.9,1.0,1.1,1.1,1.4,1.7,2.1,2.0,1.9,1.9,1.6,1.5,1.6,1.6,1.7,1.9,1.8,2.2,2.3,2.3,2.0,2.1,2.0,2.3,2.0,1.5,1.5,1.4,1.4,1.4,1.3,1.4,1.5,1.6,1.6,1.5,1.6,1.5,1.4,1.3,1.3,1.3,1.3,1.4,1.3,1.8,1.8,1.9,1.4,1.5,2.0,2.3,2.1,1.7,1.8,1.9,1.8,2.0,1.6,1.2,1.5,1.2,1.2,1.3,1.3,1.6,1.6,1.7,1.4,1.4,1.2,1.3,1.3,1.2,1.3,1.4,1.2,1.3,1.2,1.2,1.2,1.2,1.2,1.3,1.2,1.1,1.1,1.1,1.1,1.1,1.3],[2.6,1.9,1.4,1.2,0.9,1.1,0.9,1.0,1.0,1.1,1.1,1.3,1.5,1.3,1.2,1.1,1.1,1.2,1.1,1.0,1.1,1.2,1.1,1.0,1.2,1.3,1.3,1.5,1.3,1.4,1.6,1.8,1.9,1.9,1.9,1.8,2.2,1.9,1.6,1.4,1.2,1.4,1.4,1.4,1.3,1.3,1.1,1.3,1.4,1.5,1.4,1.5,1.3,1.0,1.2,1.0,1.2,1.2,1.3,1.9,2.9,3.8,5.3,4.4,5.3,3.6,3.2,2.5,1.8,1.6,1.8,1.6,1.3,1.4,1.3,1.0,1.0,0.9,0.9,0.9,1.0,1.0,1.1,1.2,1.3,1.4,1.3,1.5,1.5,1.3,1.3,1.4,1.3,1.2,1.4,1.4,1.2,1.2,1.4,1.3,1.1,1.2,1.4,1.4,1.2,1.5,1.3,1.6,1.3,1.0,0.8,0.9,0.8,1.0,0.9,1.1,1.1,1.2,1.2,1.2,1.4,1.6,1.8,1.5,1.5,1.4,1.5,1.3,1.5,1.5,1.2,1.3,1.4,1.2,1.1,1.3,1.3,1.1,1.1,0.9,0.8,1.0,0.9,1.1,0.9,1.1,1.1,1.2,1.2,1.1,1.1,0.9,0.9,0.9,0.8,0.8,0.8,0.8,0.8,0.8,0.8,0.8,0.8,0.8,0.9,1.0,1.1,1.3,1.7,2.1,1.9,1.8,1.9,1.5,1.4,1.5,1.4,1.6,1.8,1.7,2.0,2.2,2.2,1.9,2.0,1.9,2.2,1.9,1.4,1.3,1.3,1.3,1.3,1.2,1.3,1.4,1.4,1.5,1.4,1.5,1.3,1.3,1.2,1.2,1.2,1.2,1.3,1.3,1.7,1.8,1.8,1.3,1.3,1.9,2.2,2.0,1.6,1.7,1.8,1.7,2.0,1.6,1.2,1.5,1.2,1.2,1.3,1.4,1.6,1.7,1.7,1.4,1.5,1.3,1.3,1.3,1.2,1.3,1.4,1.3,1.3,1.3,1.2,1.2,1.3,1.2,1.3,1.2,1.1,1.1,1.1,1.1,1.2,1.3],[2.4,1.8,1.3,1.1,0.8,0.9,0.8,0.9,0.9,1.0,1.1,1.2,1.4,1.3,1.1,1.1,1.0,1.1,1.1,1.0,1.0,1.1,1.1,1.0,1.2,1.3,1.3,1.5,1.3,1.4,1.6,1.8,1.8,1.8,1.8,1.7,2.1,1.8,1.5,1.3,1.1,1.2,1.3,1.3,1.2,1.3,1.1,1.3,1.3,1.4,1.4,1.3,1.1,0.9,1.0,0.9,1.1,1.1,1.2,1.8,2.8,4.0,5.6,4.5,5.5,3.6,3.2,2.4,1.8,1.5,1.7,1.5,1.3,1.3,1.2,1.0,0.9,0.8,0.9,0.9,1.0,1.0,1.1,1.2,1.2,1.3,1.3,1.4,1.4,1.2,1.2,1.3,1.2,1.1,1.3,1.3,1.1,1.2,1.3,1.2,1.1,1.2,1.3,1.3,1.1,1.4,1.2,1.4,1.2,1.0,0.8,0.9,0.8,0.9,0.9,1.0,1.0,1.2,1.2,1.2,1.3,1.6,1.7,1.4,1.4,1.3,1.5,1.3,1.4,1.4,1.2,1.2,1.3,1.2,1.0,1.2,1.3,1.1,1.1,0.9,0.8,1.0,0.9,1.1,0.9,1.1,1.1,1.2,1.2,1.1,1.1,0.9,0.9,0.9,0.8,0.8,0.8,0.8,0.8,0.8,0.8,0.8,0.8,0.8,0.8,1.0,1.0,1.2,1.5,2.0,1.8,1.7,1.8,1.4,1.3,1.4,1.4,1.5,1.7,1.6,2.0,2.2,2.1,1.8,2.0,1.8,2.2,1.9,1.3,1.3,1.2,1.3,1.2,1.2,1.2,1.3,1.4,1.4,1.3,1.4,1.3,1.2,1.2,1.1,1.1,1.1,1.2,1.2,1.7,1.8,1.8,1.3,1.3,1.9,2.1,2.0,1.5,1.7,1.7,1.7,1.9,1.5,1.2,1.6,1.2,1.1,1.3,1.3,1.6,1.7,1.7,1.5,1.5,1.2,1.3,1.3,1.2,1.3,1.4,1.3,1.3,1.2,1.2,1.2,1.2,1.2,1.3,1.2,1.1,1.1,1.1,1.1,1.1,1.2],[2.3,1.8,1.3,1.1,0.9,1.0,0.8,1.0,1.0,1.1,1.2,1.3,1.5,1.4,1.2,1.2,1.1,1.2,1.2,1.1,1.1,1.2,1.2,1.0,1.3,1.4,1.4,1.6,1.4,1.5,1.7,1.9,1.9,1.9,1.8,1.8,2.1,1.8,1.5,1.3,1.2,1.3,1.3,1.3,1.2,1.2,1.1,1.2,1.3,1.3,1.3,1.3,1.1,0.9,1.1,1.0,1.1,1.2,1.2,1.9,2.9,3.7,5.3,4.4,5.3,3.5,3.2,2.5,1.8,1.6,1.7,1.6,1.3,1.3,1.3,1.0,0.9,0.8,0.9,0.9,1.1,1.1,1.2,1.3,1.3,1.5,1.4,1.6,1.6,1.3,1.4,1.5,1.4,1.3,1.4,1.4,1.2,1.3,1.4,1.3,1.1,1.3,1.4,1.3,1.2,1.4,1.3,1.5,1.3,1.1,0.9,1.0,0.8,1.1,1.0,1.2,1.1,1.3,1.3,1.4,1.5,1.8,1.9,1.6,1.6,1.4,1.6,1.4,1.6,1.5,1.3,1.4,1.5,1.3,1.2,1.4,1.4,1.2,1.2,1.0,0.9,1.1,1.0,1.2,1.1,1.2,1.2,1.3,1.3,1.2,1.2,1.0,1.0,1.0,0.9,0.9,0.8,0.8,0.8,0.8,0.8,0.8,0.8,0.8,0.8,0.9,1.0,1.1,1.5,1.9,1.9,1.8,1.9,1.5,1.4,1.5,1.5,1.6,1.8,1.7,2.0,2.2,2.2,1.9,2.0,1.9,2.2,1.9,1.4,1.4,1.3,1.3,1.3,1.2,1.3,1.3,1.4,1.5,1.4,1.5,1.3,1.2,1.2,1.2,1.2,1.2,1.3,1.3,1.7,1.8,1.8,1.3,1.4,1.9,2.1,2.0,1.6,1.7,1.8,1.7,1.9,1.6,1.3,1.6,1.3,1.3,1.4,1.4,1.6,1.7,1.7,1.5,1.5,1.3,1.4,1.4,1.3,1.4,1.5,1.4,1.4,1.4,1.3,1.3,1.4,1.3,1.4,1.3,1.3,1.2,1.2,1.2,1.2,1.3],[2.5,1.9,1.3,1.2,0.9,1.1,0.9,1.1,1.1,1.3,1.3,1.6,1.7,1.5,1.3,1.3,1.2,1.3,1.3,1.1,1.2,1.3,1.3,1.1,1.3,1.5,1.4,1.7,1.5,1.6,1.8,2.0,2.0,2.0,2.0,1.9,2.3,2.0,1.6,1.5,1.3,1.4,1.4,1.4,1.2,1.3,1.1,1.1,1.4,1.4,1.4,1.3,1.2,1.0,1.2,1.1,1.3,1.3,1.4,2.0,2.9,3.8,5.2,4.5,5.4,3.7,3.2,2.7,2.0,1.7,1.9,1.7,1.5,1.5,1.4,1.1,1.0,0.9,1.0,1.0,1.2,1.2,1.4,1.5,1.5,1.7,1.6,1.8,1.8,1.5,1.6,1.7,1.6,1.4,1.6,1.7,1.3,1.4,1.6,1.5,1.2,1.4,1.6,1.5,1.3,1.5,1.4,1.6,1.3,1.1,0.9,1.0,0.9,1.2,1.1,1.3,1.3,1.5,1.4,1.5,1.7,2.0,2.1,1.8,1.9,1.6,1.8,1.6,1.7,1.7,1.4,1.5,1.6,1.5,1.2,1.4,1.5,1.3,1.2,1.0,1.0,1.2,1.1,1.3,1.2,1.3,1.3,1.5,1.5,1.3,1.3,1.1,1.1,1.0,1.0,0.9,0.8,0.8,0.8,0.8,0.8,0.8,0.8,0.8,0.8,0.8,0.9,1.1,1.5,1.9,2.1,2.0,2.0,1.7,1.6,1.7,1.7,1.8,2.0,1.9,2.2,2.4,2.4,2.1,2.2,2.1,2.4,2.1,1.6,1.6,1.5,1.5,1.5,1.4,1.4,1.6,1.6,1.7,1.6,1.7,1.5,1.4,1.3,1.4,1.3,1.3,1.5,1.4,1.8,1.8,1.8,1.5,1.6,2.1,2.4,2.2,1.8,1.9,2.0,1.9,2.2,1.7,1.4,1.7,1.4,1.4,1.5,1.5,1.7,1.8,1.8,1.6,1.6,1.4,1.5,1.5,1.5,1.5,1.7,1.5,1.5,1.5,1.4,1.4,1.5,1.5,1.6,1.4,1.4,1.3,1.4,1.3,1.4,1.4],[2.6,1.9,1.4,1.2,0.9,1.1,0.9,1.1,1.1,1.2,1.3,1.5,1.7,1.6,1.4,1.3,1.3,1.4,1.4,1.2,1.2,1.4,1.3,1.2,1.4,1.6,1.5,1.8,1.6,1.7,1.9,2.1,2.1,2.1,2.1,1.9,2.3,2.0,1.7,1.5,1.3,1.4,1.5,1.5,1.4,1.4,1.2,1.2,1.4,1.5,1.5,1.4,1.2,1.1,1.2,1.1,1.2,1.3,1.4,2.0,3.0,3.9,5.5,4.5,5.5,3.6,3.2,2.5,1.8,1.6,1.8,1.6,1.4,1.4,1.3,1.0,0.9,0.8,0.9,1.0,1.1,1.2,1.4,1.4,1.5,1.7,1.6,1.8,1.8,1.4,1.5,1.7,1.5,1.4,1.5,1.5,1.3,1.3,1.5,1.4,1.1,1.3,1.4,1.4,1.2,1.4,1.3,1.5,1.2,1.0,0.8,1.0,0.9,1.1,1.1,1.3,1.3,1.5,1.4,1.6,1.7,2.0,2.1,1.8,1.8,1.6,1.8,1.5,1.7,1.6,1.4,1.4,1.5,1.4,1.2,1.4,1.5,1.2,1.1,1.0,0.9,1.1,1.0,1.3,1.2,1.4,1.3,1.5,1.5,1.4,1.4,1.1,1.2,1.1,1.0,1.0,0.9,0.9,0.8,0.8,0.8,0.8,0.8,0.8,0.8,0.9,0.8,1.1,1.5,2.0,2.0,1.9,1.9,1.6,1.6,1.6,1.6,1.7,1.9,1.8,2.2,2.3,2.3,2.0,2.2,2.0,2.3,2.0,1.5,1.5,1.4,1.4,1.4,1.3,1.4,1.5,1.5,1.6,1.5,1.5,1.4,1.3,1.3,1.3,1.3,1.3,1.4,1.4,1.8,1.9,1.8,1.5,1.5,2.0,2.3,2.1,1.7,1.9,2.0,1.9,2.1,1.8,1.4,1.8,1.5,1.4,1.5,1.6,1.8,1.8,1.8,1.7,1.6,1.5,1.6,1.6,1.5,1.6,1.7,1.6,1.6,1.6,1.5,1.5,1.6,1.5,1.6,1.5,1.4,1.4,1.4,1.4,1.4,1.5],[2.4,1.9,1.3,1.2,0.9,1.1,0.9,1.1,1.1,1.2,1.3,1.5,1.7,1.5,1.4,1.3,1.3,1.4,1.4,1.2,1.2,1.4,1.4,1.2,1.4,1.6,1.6,1.8,1.6,1.7,1.9,2.1,2.1,2.1,2.0,1.9,2.3,2.0,1.7,1.5,1.3,1.4,1.4,1.4,1.3,1.4,1.2,1.3,1.4,1.4,1.4,1.3,1.2,1.1,1.2,1.1,1.2,1.3,1.4,2.0,3.0,4.0,5.4,4.5,5.5,3.6,3.3,2.6,1.9,1.6,1.7,1.6,1.4,1.4,1.3,1.0,0.9,0.8,1.0,1.0,1.1,1.2,1.3,1.5,1.5,1.7,1.6,1.7,1.7,1.5,1.5,1.6,1.5,1.3,1.5,1.5,1.3,1.3,1.4,1.4,1.1,1.3,1.4,1.4,1.2,1.4,1.3,1.5,1.2,1.0,0.8,1.0,0.9,1.1,1.1,1.3,1.3,1.5,1.4,1.5,1.7,1.9,2.1,1.7,1.8,1.6,1.7,1.5,1.6,1.6,1.4,1.4,1.5,1.4,1.2,1.4,1.4,1.2,1.2,1.0,1.0,1.1,1.1,1.3,1.2,1.4,1.3,1.6,1.5,1.4,1.4,1.2,1.2,1.1,1.1,1.0,0.9,0.9,0.8,0.8,0.8,0.8,0.8,0.8,0.8,0.8,0.8,1.0,1.4,1.7,2.0,1.9,1.9,1.6,1.6,1.6,1.6,1.7,1.9,1.8,2.2,2.3,2.3,2.0,2.1,2.0,2.3,2.0,1.6,1.5,1.4,1.4,1.4,1.3,1.4,1.5,1.5,1.6,1.5,1.5,1.4,1.3,1.3,1.3,1.3,1.3,1.4,1.4,1.8,1.8,1.8,1.5,1.5,2.0,2.3,2.1,1.7,1.9,2.0,1.9,2.1,1.7,1.5,1.7,1.5,1.4,1.5,1.6,1.7,1.8,1.8,1.6,1.6,1.5,1.6,1.6,1.5,1.6,1.7,1.6,1.6,1.6,1.5,1.5,1.6,1.5,1.6,1.5,1.5,1.4,1.4,1.4,1.4,1.5],[2.6,2.1,1.5,1.3,1.0,1.2,1.0,1.2,1.3,1.4,1.5,1.8,2.0,1.9,1.7,1.6,1.4,1.6,1.7,1.4,1.4,1.7,1.6,1.4,1.6,1.9,1.9,2.1,1.9,2.0,2.3,2.5,2.3,2.3,2.3,2.1,2.4,2.2,1.8,1.6,1.5,1.6,1.6,1.7,1.5,1.5,1.2,1.3,1.6,1.5,1.7,1.4,1.4,1.2,1.3,1.3,1.4,1.5,1.5,2.2,3.1,4.0,5.2,4.6,5.4,3.8,3.4,2.8,2.1,1.9,2.0,1.8,1.6,1.6,1.4,1.2,1.0,1.0,1.2,1.2,1.4,1.4,1.7,1.8,1.9,2.1,2.0,2.2,2.2,1.9,2.0,2.1,1.9,1.7,1.9,1.9,1.6,1.6,1.8,1.7,1.4,1.6,1.8,1.6,1.4,1.7,1.5,1.8,1.5,1.2,1.0,1.2,1.2,1.4,1.4,1.6,1.6,1.9,1.8,2.0,2.1,2.4,2.5,2.2,2.3,2.1,2.3,2.0,2.2,2.2,1.8,1.9,2.1,1.9,1.6,1.8,1.9,1.6,1.5,1.3,1.2,1.5,1.4,1.6,1.5,1.8,1.6,1.9,1.9,1.7,1.7,1.4,1.4,1.4,1.3,1.2,1.1,1.1,1.0,0.9,0.8,0.9,0.8,0.8,0.8,0.8,0.9,1.0,1.4,1.8,2.3,2.2,2.2,1.9,1.8,1.9,1.9,2.0,2.2,2.1,2.5,2.7,2.6,2.3,2.5,2.3,2.6,2.3,1.8,1.7,1.7,1.7,1.6,1.6,1.6,1.7,1.8,1.9,1.8,1.8,1.7,1.6,1.5,1.5,1.5,1.5,1.6,1.6,1.9,2.0,2.0,1.7,1.7,2.3,2.5,2.4,2.0,2.1,2.2,2.1,2.4,2.0,1.7,2.0,1.7,1.7,1.8,1.8,2.0,2.0,2.1,1.9,1.8,1.8,1.9,1.9,1.8,1.9,2.1,1.9,1.9,1.9,1.8,1.8,1.9,1.9,2.0,1.8,1.8,1.7,1.7,1.7,1.7,1.7],[3.2,2.4,1.7,1.7,1.3,1.6,1.4,1.8,1.8,2.0,2.3,2.7,3.0,2.9,2.4,2.3,2.1,2.3,2.3,2.0,1.9,2.2,2.1,1.8,2.1,2.4,2.3,2.7,2.6,2.7,3.1,3.3,3.3,3.3,3.4,3.0,3.5,3.1,2.7,2.3,2.2,2.1,2.0,2.0,1.8,1.9,1.5,1.6,1.9,1.8,2.1,1.7,1.8,1.6,1.8,1.8,2.0,2.1,2.3,3.0,3.9,4.9,5.9,5.5,6.1,4.6,4.3,3.7,3.0,2.7,2.8,2.7,2.2,2.2,2.1,1.6,1.4,1.3,1.6,1.7,2.0,2.1,2.4,2.6,2.7,3.1,3.1,3.2,3.2,2.7,2.7,3.0,2.8,2.4,2.7,2.8,2.2,2.2,2.5,2.4,2.0,2.0,2.5,2.3,1.8,2.2,1.8,2.1,1.6,1.5,1.2,1.6,1.5,2.0,2.1,2.3,2.3,2.7,2.6,2.9,3.0,3.5,3.6,3.1,3.4,2.9,3.2,2.7,3.0,3.0,2.5,2.6,2.8,2.5,2.2,2.4,2.5,2.0,1.9,1.6,1.6,2.1,1.9,2.3,2.1,2.4,2.2,2.7,2.7,2.2,2.4,2.1,1.9,1.8,1.8,1.8,1.5,1.4,1.4,1.2,1.0,1.0,1.0,0.9,0.8,0.8,0.9,1.1,1.4,1.8,3.0,2.9,3.0,2.8,2.7,2.8,2.7,2.9,3.1,3.1,3.3,3.5,3.5,3.2,3.3,3.1,3.4,3.1,2.7,2.6,2.5,2.5,2.5,2.3,2.4,2.6,2.8,2.8,2.7,2.8,2.5,2.3,2.2,2.2,2.2,2.3,2.5,2.4,2.5,2.6,2.5,2.6,2.6,3.1,3.3,3.1,2.9,3.0,3.1,3.1,3.3,2.5,2.5,2.7,2.5,2.4,2.7,2.6,2.7,2.8,2.8,2.6,2.6,2.6,2.8,2.8,2.7,2.7,3.0,2.7,2.7,2.7,2.6,2.6,2.8,2.7,3.0,2.7,2.5,2.5,2.5,2.4,2.5,2.5],[3.2,2.7,2.0,2.0,1.6,1.9,1.8,1.9,2.2,2.2,2.6,2.9,3.2,3.1,2.6,2.8,2.5,2.8,2.8,2.6,2.6,2.9,2.7,2.4,2.8,3.1,3.0,3.3,3.2,3.3,3.7,4.0,3.7,3.9,3.8,3.4,3.9,3.4,3.1,2.8,2.8,2.6,2.5,2.6,2.3,2.3,1.8,1.9,2.3,2.0,2.5,1.9,2.2,2.1,2.2,2.3,2.4,2.7,2.6,3.4,4.1,5.0,6.4,5.7,6.4,4.8,4.4,3.9,3.1,2.7,2.8,2.7,2.4,2.2,2.1,1.8,1.4,1.5,1.7,1.9,2.1,2.4,2.7,2.9,2.9,3.4,3.3,3.4,3.4,2.9,2.9,3.1,2.9,2.6,2.8,2.8,2.4,2.2,2.6,2.6,2.0,2.0,2.5,2.3,1.8,2.1,1.7,2.1,1.6,1.5,1.2,1.6,1.8,2.1,2.3,2.6,2.6,3.1,2.9,3.2,3.4,3.7,3.8,3.3,3.6,3.1,3.2,2.9,3.1,3.1,2.7,2.8,2.8,2.6,2.3,2.5,2.6,2.1,1.9,1.6,1.7,2.3,2.1,2.5,2.5,2.8,2.7,3.2,3.0,2.7,2.7,2.3,2.4,2.2,2.1,2.0,1.9,1.6,1.7,1.5,1.4,1.2,1.2,1.0,0.9,0.8,0.8,0.9,1.3,1.6,3.3,3.2,3.3,3.1,3.0,3.1,3.0,3.1,3.3,3.3,3.5,3.7,3.6,3.4,3.5,3.3,3.5,3.4,2.9,2.8,2.7,2.7,2.7,2.6,2.6,2.7,2.8,2.9,2.7,2.8,2.5,2.5,2.4,2.3,2.4,2.5,2.7,2.6,2.6,2.9,2.9,2.8,2.9,3.3,3.5,3.4,3.2,3.3,3.3,3.3,3.5,3.1,2.9,3.0,3.0,2.8,3.1,3.0,3.1,3.1,3.2,3.2,3.1,3.2,3.2,3.3,3.2,3.3,3.6,3.3,3.3,3.2,3.1,3.1,3.3,3.2,3.4,3.2,3.0,2.9,3.0,3.0,3.1,2.9],[4.1,3.7,2.7,3.1,2.3,2.9,3.0,3.2,3.6,3.3,3.7,4.0,4.5,4.8,3.9,4.4,4.0,4.7,4.7,4.0,4.2,4.8,4.5,4.1,4.3,5.2,5.1,5.6,5.4,5.4,5.9,6.1,5.7,5.9,5.5,5.0,5.7,5.1,4.9,4.2,4.2,4.1,4.1,4.1,3.7,3.9,3.1,3.0,3.7,3.1,3.6,3.0,3.6,3.5,3.3,3.6,3.6,4.2,4.0,4.9,5.4,6.0,7.0,6.8,7.4,6.2,6.0,5.4,4.3,4.0,4.0,3.9,3.6,3.2,3.2,2.8,1.9,2.3,2.7,3.1,3.0,3.4,3.5,4.0,3.9,4.6,4.4,4.6,4.6,3.8,3.7,4.1,3.9,3.3,3.8,4.0,3.5,3.1,3.5,3.7,3.0,2.8,3.4,3.3,2.7,3.1,2.5,2.7,2.0,2.0,1.8,2.3,2.7,2.8,3.0,3.5,3.7,4.3,4.2,5.0,4.8,5.4,5.5,4.6,4.8,4.0,4.2,3.9,4.2,4.0,3.5,3.6,3.7,3.3,2.9,3.4,3.3,2.7,2.6,2.3,2.3,2.9,3.2,3.5,3.7,4.4,4.3,5.1,4.9,4.4,4.1,3.6,3.8,3.7,3.2,3.2,3.1,2.6,2.3,2.4,2.2,2.1,1.9,1.6,1.6,1.2,1.0,0.8,1.2,1.7,4.5,4.5,4.5,4.5,4.4,4.5,4.4,4.5,4.6,4.6,4.7,4.9,4.8,4.8,4.6,4.4,4.3,4.5,4.3,4.2,4.2,4.1,4.1,4.0,4.1,4.3,4.4,4.5,4.3,4.4,4.0,4.0,3.7,3.3,3.6,3.9,4.1,4.1,3.6,4.0,4.2,4.4,4.3,4.4,4.8,4.5,4.6,4.8,4.9,4.9,4.9,4.6,4.7,4.6,4.7,4.5,4.8,4.5,4.9,4.7,4.9,4.6,4.8,5.0,5.1,5.2,5.1,5.3,5.7,5.3,5.5,5.1,4.9,4.9,5.2,5.0,5.2,4.9,4.6,4.6,4.7,4.7,4.9,4.7],[5.4,5.2,4.2,4.2,3.6,3.7,4.7,4.2,5.4,5.3,6.1,7.0,7.2,7.9,7.2,7.5,6.2,6.7,7.5,6.7,6.0,7.1,7.4,6.5,6.5,7.8,8.2,8.6,8.8,8.2,9.0,8.8,8.2,8.0,7.7,6.4,7.4,6.4,6.3,5.6,6.3,5.6,5.9,6.3,6.1,6.8,5.4,5.2,5.9,4.7,6.0,4.7,4.8,5.3,4.4,5.2,4.9,5.7,5.5,6.4,7.3,8.2,8.8,9.1,9.8,8.4,8.0,7.3,5.9,6.1,6.0,5.4,5.1,5.0,4.3,3.7,2.8,3.6,4.4,5.3,5.8,6.2,6.9,7.8,8.4,9.0,8.6,9.3,8.8,7.5,7.8,8.7,7.1,7.1,7.2,6.9,6.0,6.3,6.5,6.0,5.0,5.7,6.2,5.1,4.4,5.8,4.5,5.1,3.8,3.9,3.0,4.7,5.9,6.9,6.6,7.5,7.4,8.6,8.7,9.5,9.6,10.5,10.2,9.6,9.6,8.8,9.9,9.0,9.0,8.8,8.1,7.8,8.2,7.7,7.0,7.1,7.4,6.6,5.3,5.5,5.6,7.5,7.0,7.5,7.5,8.3,7.6,9.2,9.5,8.2,8.4,7.3,6.8,7.0,7.1,6.9,5.9,5.5,5.4,4.8,3.7,4.0,3.3,2.5,2.6,2.6,2.0,1.2,0.8,1.5,6.5,6.5,6.6,6.4,6.3,6.7,6.5,7.0,7.2,7.2,7.7,7.8,8.2,7.6,7.8,7.5,7.0,7.3,6.6,6.3,6.2,6.1,6.0,5.8,5.9,6.1,6.4,6.4,6.1,6.2,5.7,5.7,5.5,5.3,5.5,5.7,5.9,5.7,5.7,6.2,6.5,6.1,6.2,6.6,7.4,7.1,6.7,7.0,7.2,7.3,7.8,7.2,7.6,7.0,7.5,7.0,7.2,6.9,7.2,7.0,7.7,7.4,7.4,8.0,8.1,8.2,8.5,8.2,8.8,8.3,8.8,8.3,8.3,8.6,8.8,9.0,9.3,8.6,8.3,8.2,8.5,8.1,8.2,6.7],[7.8,7.5,5.9,7.3,6.1,7.8,9.1,9.9,11.1,11.9,12.2,14.8,14.6,15.1,14.0,13.9,11.9,12.8,13.5,11.5,10.6,12.5,12.3,10.3,10.2,12.0,12.0,12.9,14.2,14.4,14.5,14.7,15.0,14.3,14.7,13.2,14.2,12.6,12.1,10.6,10.5,8.9,8.9,8.5,8.5,8.9,7.1,7.0,7.8,6.3,7.7,6.5,7.2,8.1,8.5,9.7,10.5,11.2,12.3,14.5,14.4,15.2,15.3,15.4,14.9,15.3,14.1,13.7,12.7,12.4,12.1,11.1,10.9,10.2,9.2,8.6,6.5,8.1,9.9,10.3,11.6,11.9,13.0,14.1,14.4,15.3,15.0,16.0,15.5,14.3,13.7,14.6,14.3,12.1,12.6,13.1,12.8,11.4,11.8,12.0,10.5,9.5,11.4,11.2,8.7,9.6,7.7,7.6,5.8,7.3,5.7,9.0,11.0,11.9,11.7,13.7,13.0,14.6,14.5,15.5,15.7,16.6,16.4,15.9,16.4,14.7,15.8,14.7,14.1,14.1,14.1,13.3,12.8,12.3,12.1,11.3,11.6,10.8,8.5,9.6,10.4,12.7,11.8,13.4,12.8,14.1,13.6,14.8,15.0,13.0,14.0,12.2,11.4,10.8,11.6,11.5,9.6,8.9,9.7,9.0,5.4,6.1,6.0,4.9,3.7,3.8,3.8,2.4,1.5,0.8,13.9,14.2,14.2,14.0,13.8,14.4,14.0,14.4,14.4,14.5,14.8,14.8,15.1,14.4,14.8,14.4,13.5,14.6,13.8,13.4,12.8,12.7,12.4,12.4,12.4,12.7,13.5,13.9,12.8,13.2,12.3,12.3,11.7,11.0,11.8,11.9,12.5,12.1,12.4,13.1,13.2,13.3,13.3,14.4,15.0,14.3,13.9,14.2,14.7,14.7,15.1,13.9,13.0,13.5,13.3,12.7,13.5,13.1,13.3,13.6,14.4,13.8,13.7,13.6,13.9,14.1,14.0,13.9,14.7,13.7,14.4,13.9,13.6,13.9,14.2,14.4,15.0,14.0,13.3,13.3,13.6,13.1,13.6,12.3],[15.9,15.0,14.4,13.3,12.4,12.2,11.4,9.4,7.2,5.0,4.4,4.0,3.3,5.7,5.7,7.4,5.4,8.6,10.5,10.1,10.5,12.2,12.8,13.2,13.2,13.3,13.4,12.7,12.1,10.6,10.9,9.3,6.2,7.8,4.3,5.5,5.6,6.5,8.8,10.8,12.2,13.4,14.0,14.0,13.9,15.0,13.6,15.0,15.1,14.7,15.3,14.0,13.9,13.6,13.0,11.2,9.8,8.0,5.0,3.9,4.4,5.6,6.5,7.0,8.1,7.0,7.4,6.8,5.7,8.6,9.3,8.5,9.1,10.6,11.8,11.0,12.2,11.5,9.3,8.8,7.6,6.9,6.7,7.3,9.3,8.7,7.2,8.5,6.1,5.8,8.1,8.2,4.9,7.0,8.4,5.9,4.7,8.6,8.4,6.6,9.6,9.3,8.4,9.5,10.4,11.5,11.6,11.0,12.0,10.5,12.0,9.8,11.7,9.3,9.5,9.5,9.0,9.0,10.9,10.9,10.1,10.9,10.0,10.3,9.4,9.4,11.0,11.2,11.7,10.3,10.9,11.0,10.9,10.3,10.9,11.3,10.5,10.8,11.1,11.1,11.4,11.1,11.6,10.9,11.5,11.6,11.0,11.5,11.7,12.5,11.4,12.2,12.7,12.7,12.2,12.5,13.1,13.2,12.1,12.4,12.8,12.7,11.8,12.8,13.5,13.1,12.6,13.5,14.3,13.6,0.8,0.8,0.9,1.4,2.6,3.3,4.2,4.4,4.2,4.7,5.1,5.1,5.5,5.1,5.1,4.7,5.1,4.1,4.2,4.1,4.4,5.0,4.8,5.2,5.3,5.2,5.0,4.7,6.3,6.5,7.3,6.3,6.9,8.8,6.4,5.7,4.3,4.8,4.6,4.2,5.3,3.7,3.2,1.2,1.3,1.3,0.8,1.5,2.0,2.6,1.5,7.8,7.4,8.5,6.8,5.8,5.1,4.2,4.5,3.5,3.7,5.0,6.0,8.2,7.4,8.3,8.5,9.1,9.0,9.4,10.1,9.3,9.3,9.3,9.6,10.3,10.6,10.6,9.9,9.8,9.2,9.2,9.0,5.9],[15.5,15.3,14.8,13.8,12.9,13.2,12.2,9.5,8.0,5.1,4.4,4.1,3.2,5.0,5.7,7.8,6.2,8.5,10.8,10.9,11.2,11.8,12.8,13.6,13.5,13.2,12.8,12.9,12.2,11.0,11.0,9.8,6.5,8.3,4.5,5.9,5.9,7.0,9.6,10.3,11.7,13.4,14.3,13.7,14.5,15.1,14.2,15.0,15.2,15.1,15.1,14.7,13.8,14.0,13.4,11.5,9.7,8.0,5.5,4.0,4.5,5.5,6.6,7.0,8.1,7.3,7.1,7.2,5.5,6.5,9.2,9.3,8.1,10.4,11.8,11.7,13.0,12.6,10.6,10.2,8.2,7.1,6.7,7.0,9.3,8.2,6.3,8.7,6.9,5.0,8.6,8.1,5.3,7.3,8.7,5.8,5.1,8.8,7.4,4.8,9.0,9.9,7.4,8.2,11.0,10.2,12.1,11.2,13.0,11.2,13.0,11.8,12.3,10.3,10.2,9.6,8.9,8.9,11.6,11.6,9.7,11.0,10.0,10.5,9.5,9.6,11.7,11.6,12.0,10.8,11.6,11.7,11.8,11.1,12.1,12.0,11.2,11.2,12.4,11.9,12.4,11.4,12.0,11.4,11.8,12.2,11.6,11.8,12.2,12.9,11.9,13.0,13.1,13.1,12.7,12.9,13.9,13.0,12.2,13.6,12.7,12.9,12.6,13.1,13.5,13.8,14.0,14.0,15.1,13.9,0.8,0.9,0.8,1.0,1.8,2.9,3.8,4.2,3.9,4.5,4.8,5.1,5.5,4.9,5.2,5.0,5.4,4.1,4.1,3.6,3.7,4.2,4.3,4.5,4.3,4.3,4.2,4.0,4.9,4.9,5.3,5.1,5.7,7.2,5.7,5.2,3.9,4.4,4.7,4.2,5.1,3.1,2.7,1.0,1.6,1.1,0.8,1.2,1.6,2.3,1.6,8.0,7.4,9.1,7.0,5.8,5.0,4.2,4.5,3.5,3.7,5.5,5.8,8.1,7.1,7.9,8.3,8.7,8.8,9.2,10.6,9.1,9.4,10.0,10.5,10.8,10.7,11.2,10.9,10.7,10.0,9.7,9.4,6.1],[15.7,15.6,15.0,13.5,12.4,13.6,11.3,9.5,9.2,5.6,4.7,4.0,3.2,4.9,5.9,8.6,6.6,9.2,10.8,10.9,11.0,11.6,12.1,13.2,12.9,12.5,13.1,12.6,12.7,10.7,10.0,9.0,6.2,8.9,4.9,6.0,6.6,7.1,9.5,9.5,11.2,12.9,13.3,13.7,14.5,15.1,14.3,15.1,15.5,14.9,15.1,14.8,13.2,13.2,13.2,11.0,10.2,8.4,5.4,4.4,4.7,5.6,6.8,6.9,8.1,7.4,7.0,8.5,6.3,7.2,10.1,9.2,9.3,11.3,11.8,11.7,12.7,11.8,11.3,11.2,9.1,7.6,7.9,8.5,9.4,8.7,8.1,9.0,8.7,6.1,9.9,9.0,6.1,8.1,9.3,5.2,5.1,9.2,7.0,4.1,9.4,10.1,6.7,9.2,11.0,9.8,11.8,10.3,13.2,11.5,12.6,12.9,12.9,11.3,10.5,10.1,9.4,9.3,11.9,11.5,9.5,11.0,9.8,10.9,9.7,10.0,11.7,12.2,12.6,10.5,11.3,12.5,12.0,11.1,12.0,12.4,10.6,11.6,12.9,12.0,12.6,12.4,12.8,11.9,11.7,12.5,11.5,11.6,12.7,12.4,12.5,13.0,13.2,12.7,12.8,12.4,13.1,12.7,12.2,13.5,12.2,13.0,12.3,12.0,13.5,14.3,13.8,14.2,15.0,13.6,1.6,0.8,0.8,0.8,1.1,1.8,3.1,3.8,3.8,4.1,5.0,5.1,5.0,4.7,4.8,4.8,4.8,4.6,2.9,2.6,3.7,2.9,4.3,4.6,4.2,4.3,4.3,4.1,4.6,5.0,5.0,5.0,5.9,7.1,5.4,5.1,4.0,4.2,3.8,3.6,4.0,3.5,1.9,1.0,1.7,1.0,1.0,1.4,1.8,2.5,2.1,7.9,6.9,9.1,6.5,5.6,4.9,4.2,4.5,3.7,3.6,5.5,5.6,7.6,6.7,7.1,7.7,8.2,7.9,9.1,10.1,8.4,9.2,9.5,9.6,9.7,9.5,10.4,10.8,11.1,9.9,10.1,9.6,6.1],[8.8,9.6,9.6,10.3,9.2,7.9,8.3,5.6,5.8,2.8,2.8,2.5,2.3,3.4,4.1,5.4,4.0,6.6,6.7,7.1,6.8,8.0,9.2,9.1,8.4,8.9,9.8,8.0,8.2,6.7,6.8,5.7,4.4,5.9,3.2,4.0,3.8,4.1,5.5,6.8,7.6,9.1,9.3,11.0,10.1,11.9,9.9,10.7,11.2,9.9,11.7,9.7,10.7,9.3,9.1,7.1,6.2,5.9,2.8,2.9,3.5,4.3,5.4,5.1,6.5,4.8,4.7,4.4,3.4,4.2,5.0,4.1,4.2,6.2,7.2,7.9,8.1,8.3,5.9,6.4,4.7,5.3,4.8,4.9,7.0,6.2,4.9,6.4,4.9,4.2,5.3,5.7,3.3,4.8,5.1,2.6,2.8,5.0,4.0,2.4,4.2,5.0,3.8,4.7,5.7,6.1,6.5,5.1,7.0,5.9,8.3,6.5,8.2,6.3,6.7,6.8,5.8,5.5,8.0,8.0,6.7,7.6,6.6,7.8,7.0,7.0,8.4,8.0,9.1,7.2,7.4,8.7,8.3,7.0,7.7,8.2,6.8,6.4,8.2,7.2,8.7,8.1,8.5,8.3,7.4,8.3,7.2,8.0,8.9,9.3,8.7,9.1,9.1,10.3,9.6,8.0,8.5,10.1,9.5,7.7,10.2,10.3,8.5,8.8,10.8,9.1,8.3,8.1,8.5,7.0,1.5,1.2,0.8,1.1,0.8,1.1,1.4,2.2,2.7,2.7,3.2,3.3,3.4,2.8,2.8,2.7,3.1,2.7,1.5,1.3,1.6,1.4,2.1,2.1,2.2,2.4,2.4,2.3,2.4,3.0,2.4,2.3,2.4,2.8,2.5,2.5,2.4,2.5,2.6,2.8,2.9,1.6,1.2,0.8,1.5,1.6,1.1,1.3,1.9,2.1,1.8,4.8,4.5,4.9,4.7,4.0,3.7,2.9,3.4,2.9,3.1,3.8,3.9,5.2,4.8,5.1,5.3,5.5,5.8,6.2,6.7,5.8,6.4,6.4,6.7,7.1,7.3,7.2,7.2,7.6,6.6,6.8,6.4,4.3],[4.2,3.6,3.0,2.7,2.4,2.1,2.0,1.6,1.7,1.2,1.3,1.4,1.5,1.8,1.8,2.0,1.7,1.9,2.3,2.3,2.1,2.4,2.7,2.6,2.6,2.9,3.2,3.1,2.8,2.5,2.9,2.7,2.5,2.4,2.1,2.2,2.3,2.3,2.1,2.1,2.3,2.5,2.7,3.2,3.1,3.7,3.3,3.9,4.0,3.6,3.6,3.1,2.8,2.4,2.3,2.1,1.7,1.7,1.3,2.1,2.7,3.6,5.2,4.3,5.6,3.8,3.4,2.8,1.9,1.6,2.0,1.9,1.4,1.8,2.0,1.8,2.1,2.0,1.7,1.9,1.7,1.8,1.8,2.1,2.5,2.4,2.0,2.2,1.8,1.8,2.0,1.8,1.5,1.7,1.6,1.2,1.2,1.6,1.4,1.1,1.5,1.6,1.5,1.5,1.7,2.0,2.0,2.3,2.4,1.8,2.2,1.9,2.3,2.1,2.2,2.3,2.2,2.4,2.8,3.0,2.7,3.2,2.9,2.8,2.5,2.4,2.8,3.0,3.1,2.6,2.5,2.8,2.7,2.2,2.4,2.8,2.4,2.1,2.4,2.2,2.6,2.5,2.6,2.7,2.6,2.8,2.5,2.9,3.2,3.1,3.1,2.9,2.7,3.0,3.1,2.5,2.5,3.0,2.7,2.3,2.6,3.0,2.4,2.3,2.9,2.9,2.6,2.9,3.4,3.5,1.6,1.3,1.1,0.8,1.1,0.8,0.8,0.8,1.1,1.1,1.7,1.8,1.7,1.4,1.6,1.5,1.9,1.5,0.8,0.8,0.8,0.8,0.8,0.8,0.9,1.0,1.0,1.1,1.1,1.2,1.1,1.0,1.0,1.1,1.0,0.9,0.8,0.8,1.3,1.3,1.3,0.8,0.8,1.1,1.6,1.4,1.0,1.2,1.5,1.5,1.4,2.1,1.9,2.2,1.8,1.7,1.7,1.6,1.9,1.8,1.9,1.9,1.9,2.0,2.1,2.2,2.2,2.3,2.4,2.4,2.5,2.4,2.4,2.4,2.5,2.6,2.7,2.6,2.5,2.5,2.4,2.3,2.3,1.7],[4.4,3.9,3.3,2.9,2.8,2.3,2.2,1.8,1.8,1.3,1.4,1.5,1.5,1.9,1.9,2.2,1.8,2.0,2.5,2.4,2.2,2.5,2.9,2.8,2.7,3.0,3.5,3.4,3.0,2.7,3.1,2.9,2.7,2.5,2.3,2.3,2.5,2.4,2.2,2.2,2.4,2.7,3.0,3.5,3.4,4.1,3.6,4.2,4.4,4.0,4.0,3.4,3.1,2.7,2.5,2.3,1.8,1.9,1.5,2.2,2.8,3.7,5.3,4.4,5.6,3.9,3.6,2.9,2.0,1.8,2.2,2.0,1.6,2.0,2.2,2.0,2.4,2.2,1.9,2.1,1.9,1.9,2.0,2.2,2.7,2.6,2.1,2.3,1.9,1.9,2.1,1.9,1.5,1.9,1.7,1.2,1.3,1.7,1.5,1.2,1.7,1.8,1.6,1.6,1.9,2.2,2.3,2.5,2.6,2.0,2.5,2.2,2.5,2.3,2.3,2.6,2.4,2.6,3.0,3.3,3.0,3.4,3.1,3.0,2.7,2.6,3.0,3.1,3.3,2.8,2.7,3.0,2.8,2.4,2.6,3.0,2.6,2.3,2.7,2.4,2.8,2.7,2.8,2.9,2.8,3.0,2.7,3.1,3.5,3.4,3.4,3.1,2.9,3.3,3.3,2.7,2.7,3.2,2.9,2.5,2.8,3.2,2.6,2.6,3.3,3.3,2.9,3.3,3.8,3.9,1.7,1.4,1.3,0.8,0.8,0.9,0.8,0.8,1.0,1.1,1.7,1.9,1.8,1.5,1.7,1.5,1.9,1.5,0.8,0.8,0.8,0.8,0.8,0.8,0.9,1.0,1.1,1.2,1.2,1.3,1.2,1.1,1.1,1.2,1.1,1.0,0.8,0.9,1.4,1.4,1.4,0.8,0.8,1.2,1.7,1.5,1.0,1.3,1.6,1.7,1.6,2.3,2.1,2.4,2.0,1.9,1.9,1.7,2.0,1.9,2.0,2.0,2.0,2.2,2.3,2.4,2.3,2.5,2.5,2.5,2.6,2.5,2.5,2.6,2.7,2.8,2.9,2.8,2.7,2.7,2.6,2.5,2.4,1.8],[4.2,3.6,3.0,2.7,2.5,2.1,2.0,1.7,1.8,1.3,1.4,1.5,1.5,1.9,1.9,2.2,1.8,2.0,2.6,2.3,2.1,2.5,2.9,2.7,2.6,3.0,3.4,3.4,3.0,2.7,3.1,2.9,2.6,2.6,2.3,2.2,2.4,2.3,2.2,2.1,2.3,2.5,2.8,3.3,3.2,3.8,3.3,3.9,4.1,3.7,3.7,3.1,2.9,2.5,2.3,2.1,1.7,1.8,1.4,2.2,2.8,3.7,5.6,4.5,5.7,3.9,3.5,2.8,1.9,1.7,2.1,1.9,1.5,1.9,2.0,1.8,2.2,2.1,1.8,2.0,1.8,1.9,2.0,2.3,2.7,2.6,2.1,2.3,1.8,1.8,2.1,1.8,1.5,1.8,1.7,1.2,1.3,1.7,1.5,1.2,1.6,1.7,1.6,1.6,1.8,2.1,2.2,2.5,2.5,1.9,2.4,2.0,2.4,2.3,2.3,2.6,2.5,2.6,3.0,3.3,3.0,3.4,3.1,3.0,2.7,2.6,3.0,3.2,3.3,2.7,2.7,3.0,2.9,2.4,2.6,3.0,2.6,2.2,2.6,2.4,2.7,2.7,2.7,2.9,2.8,3.0,2.7,3.2,3.6,3.4,3.4,3.1,2.8,3.2,3.3,2.7,2.6,3.1,2.8,2.4,2.6,3.1,2.5,2.4,3.0,3.1,2.6,3.0,3.5,3.6,1.7,1.3,1.3,0.8,0.8,0.8,1.0,0.8,0.8,1.1,1.6,1.8,1.7,1.4,1.6,1.5,1.9,1.4,0.8,0.8,0.8,0.8,0.8,0.8,0.9,1.1,1.1,1.2,1.2,1.3,1.2,1.1,1.1,1.2,1.1,1.0,0.8,0.9,1.3,1.3,1.3,0.8,0.8,1.3,1.6,1.4,1.1,1.3,1.6,1.6,1.5,2.3,2.1,2.3,2.0,1.8,1.9,1.7,1.9,1.9,2.0,1.9,1.9,2.2,2.3,2.4,2.4,2.5,2.6,2.6,2.7,2.6,2.6,2.6,2.7,2.9,3.0,2.8,2.7,2.7,2.6,2.6,2.5,1.8],[6.9,6.4,5.5,5.3,5.1,4.3,4.8,3.3,3.9,2.6,2.7,2.5,3.0,4.2,4.4,5.4,3.8,4.5,6.4,6.3,4.8,5.8,7.2,6.4,5.4,6.5,7.5,6.9,7.6,6.0,6.8,5.9,4.9,5.3,3.9,3.9,3.7,3.6,3.8,3.8,4.5,4.9,5.3,6.3,6.5,7.9,7.2,8.0,7.8,6.9,7.0,5.6,5.5,5.2,4.1,5.0,3.1,3.4,2.7,3.2,3.8,4.5,6.1,5.4,6.5,4.9,5.0,4.5,3.2,3.5,3.9,3.0,3.1,4.0,4.1,4.0,4.6,5.0,4.1,4.7,3.9,4.6,4.5,5.5,6.6,6.2,4.8,5.3,3.6,4.0,4.9,3.9,2.6,3.8,3.8,2.0,2.4,4.5,3.6,2.5,3.7,4.5,4.2,3.6,4.5,5.4,5.3,5.3,5.9,4.5,5.5,5.1,6.3,5.6,6.0,6.4,6.2,6.8,7.5,8.2,7.2,7.9,6.7,7.4,6.0,6.2,7.0,7.7,7.8,6.0,6.5,7.8,7.0,5.6,6.6,7.1,5.8,5.3,6.7,5.7,7.1,7.1,7.2,7.6,7.1,8.4,7.0,8.1,8.4,7.8,7.8,7.8,7.5,7.3,7.6,6.8,5.9,7.1,7.6,5.5,5.7,7.3,6.3,5.1,6.7,6.8,5.9,5.9,6.4,6.2,2.5,2.3,2.4,1.5,1.1,1.0,0.8,0.9,0.8,0.8,1.4,1.6,1.5,1.2,1.5,1.4,1.8,1.3,0.9,1.1,1.4,1.8,1.4,1.7,1.9,2.0,2.1,2.2,2.4,2.9,2.3,2.0,2.0,2.7,2.0,1.9,1.4,1.4,1.8,1.8,1.9,1.3,1.2,2.2,2.4,2.3,2.1,2.2,2.7,2.8,2.6,5.1,4.7,4.8,4.5,4.1,4.1,3.6,3.5,3.3,3.5,3.6,3.8,5.1,5.3,5.7,5.8,6.0,6.2,6.3,7.0,6.3,6.4,7.0,7.1,7.8,7.7,7.6,7.3,7.2,6.8,6.5,6.5,3.8],[9.3,8.5,7.5,7.2,6.9,5.3,5.9,4.4,5.8,3.8,3.9,3.2,4.1,6.0,5.9,6.8,5.9,6.6,7.6,7.6,6.8,7.8,9.0,8.5,7.7,8.7,9.5,9.2,9.2,7.9,8.6,7.8,6.5,6.7,5.4,5.2,5.1,4.8,5.3,5.4,6.3,6.7,7.6,8.4,8.5,9.9,8.8,10.0,10.4,8.8,9.1,8.1,7.6,7.2,5.4,6.1,4.6,5.8,3.6,4.1,4.7,5.5,6.7,6.3,7.4,5.8,5.7,5.6,4.1,4.6,5.3,4.6,4.2,5.2,5.2,5.4,6.0,6.4,5.2,6.4,5.3,5.8,5.9,6.4,7.4,7.7,5.9,5.8,4.1,4.8,5.5,4.1,3.0,4.5,4.0,2.6,3.1,4.8,3.9,3.0,4.3,5.5,4.7,4.6,5.4,6.4,6.4,6.6,7.1,5.7,6.6,6.6,7.3,7.0,7.3,7.7,7.3,7.7,9.2,9.2,8.9,9.3,8.6,8.7,7.3,7.1,8.5,9.0,8.7,7.4,7.5,8.6,7.7,6.9,7.5,8.1,6.9,6.7,7.8,6.9,8.4,8.2,8.4,8.7,8.3,9.4,8.3,9.1,9.5,9.5,9.1,9.2,9.0,9.2,9.2,8.2,7.6,8.8,8.9,7.2,7.8,8.5,7.6,7.0,8.5,8.4,7.4,7.6,8.6,8.4,3.1,3.0,2.9,2.6,1.8,1.7,1.0,0.8,0.8,0.8,1.1,1.4,1.5,1.1,1.5,1.4,1.6,1.1,1.3,1.7,2.1,2.4,2.2,2.4,2.5,2.7,2.8,2.8,3.2,4.1,3.2,2.8,3.0,3.5,3.0,2.7,2.1,2.0,3.0,3.1,3.2,2.2,2.0,2.6,3.0,2.8,3.0,3.1,3.7,4.0,3.4,7.3,6.2,7.2,5.9,5.3,5.4,4.8,5.0,4.2,5.1,4.8,5.5,6.7,6.5,6.7,7.1,7.3,7.8,7.6,8.2,7.6,7.7,8.0,8.2,8.6,8.7,8.4,8.3,8.3,7.8,8.1,7.8,5.4],[10.8,10.2,9.5,9.3,9.4,7.4,8.5,5.8,6.7,4.2,4.1,3.2,4.1,6.5,6.4,7.8,6.5,8.0,9.3,9.1,9.1,9.5,10.0,10.3,9.5,9.9,11.1,10.4,10.5,9.3,9.6,8.8,7.1,8.0,6.1,6.0,5.8,5.5,7.0,6.7,8.0,8.4,9.2,10.3,10.3,11.9,10.6,11.6,11.8,10.5,11.2,10.0,9.8,9.2,8.0,8.3,6.3,7.0,4.1,4.6,5.1,5.8,6.6,6.6,7.7,6.4,6.4,6.2,4.6,5.3,6.8,5.5,4.6,6.5,7.4,7.5,8.1,8.2,6.4,7.8,5.3,6.2,5.9,6.9,8.7,8.8,6.2,6.2,4.3,4.4,5.8,4.3,3.1,4.5,4.2,2.8,3.3,5.1,4.1,3.4,5.5,6.6,5.4,5.4,6.9,8.2,7.9,7.9,8.5,7.1,8.5,7.4,8.7,7.3,8.2,8.2,8.1,9.3,10.0,10.2,9.5,9.9,9.5,9.3,8.2,7.8,9.2,9.5,9.1,8.2,8.5,9.3,8.5,7.3,8.4,8.7,8.1,7.5,9.1,7.9,9.5,8.9,9.4,9.3,9.4,10.5,9.7,10.1,10.6,10.5,9.9,10.1,10.3,10.6,10.2,9.4,9.3,10.8,10.1,8.8,10.6,10.6,9.4,9.5,10.8,10.2,9.3,9.4,10.2,9.6,3.6,3.5,3.3,2.7,2.4,2.0,1.7,1.3,0.8,1.0,0.8,1.1,1.1,0.8,1.0,1.0,1.3,0.8,2.1,2.5,2.7,2.9,2.7,3.0,3.2,3.4,3.4,3.4,4.0,4.5,4.0,3.6,3.7,4.2,3.8,3.4,2.7,3.1,4.2,4.4,4.1,2.7,2.6,2.8,3.4,3.2,3.5,3.7,4.4,4.6,4.3,9.5,7.3,9.6,6.8,6.4,6.6,5.7,6.3,5.7,6.2,6.2,6.8,7.9,7.7,8.0,8.1,8.6,9.2,8.9,9.8,8.8,8.9,9.3,9.5,9.8,9.9,9.6,9.5,9.7,9.1,9.0,8.9,6.5],[14.7,14.0,12.8,12.1,11.9,10.4,11.7,9.0,9.3,6.5,6.0,4.7,7.0,10.3,10.1,12.0,9.9,12.1,13.2,13.7,12.6,13.8,13.5,12.9,13.1,14.1,14.7,14.3,14.4,13.3,13.3,12.4,11.1,11.4,10.3,9.0,8.7,9.0,10.0,10.1,11.8,11.9,12.6,13.2,13.7,15.3,14.4,15.1,15.6,14.0,14.8,13.2,13.0,12.1,11.1,12.0,9.7,10.2,7.1,6.5,6.8,7.5,7.7,7.6,8.5,8.5,9.4,9.5,7.0,8.0,10.1,8.2,7.7,9.9,10.2,10.8,10.3,11.6,9.3,10.9,8.1,10.2,9.4,11.6,12.1,12.0,9.9,10.1,6.3,6.8,8.7,5.9,4.3,6.5,5.7,3.9,4.5,8.2,7.2,6.2,7.7,9.2,9.0,8.4,9.3,10.6,10.6,11.2,11.5,10.4,10.9,10.9,12.0,11.3,11.9,12.0,12.7,13.0,14.1,13.7,13.7,14.0,13.4,13.4,11.3,11.2,13.3,13.6,13.4,11.7,12.3,12.7,11.9,11.3,12.2,12.3,11.3,11.2,11.9,11.5,12.8,12.7,12.5,13.6,13.4,13.9,13.8,13.6,14.3,14.7,13.7,13.6,13.5,14.2,13.3,13.5,12.4,13.7,13.0,11.1,12.7,12.9,12.0,11.4,13.4,13.4,12.1,12.7,13.7,13.3,4.8,4.7,4.3,3.5,2.9,2.7,2.3,1.6,1.0,0.8,0.8,0.8,0.9,0.9,1.1,1.3,1.6,0.9,3.2,3.3,3.9,3.8,4.7,4.5,4.8,5.1,5.0,4.7,5.9,6.9,6.1,5.2,5.6,6.4,5.3,4.8,4.3,4.7,5.8,5.8,6.1,3.8,3.4,3.9,4.9,4.1,5.0,5.9,6.4,7.7,6.4,11.7,10.7,11.8,10.7,10.3,10.1,9.1,9.0,7.9,8.5,9.1,9.1,10.9,10.5,11.1,11.5,11.9,12.4,12.1,12.9,12.3,12.3,12.4,12.6,13.0,13.4,13.1,12.9,13.2,12.4,12.4,12.5,9.5],[15.4,14.5,13.6,13.1,11.8,11.3,11.2,9.2,10.0,6.6,6.3,4.8,6.5,10.5,9.5,11.5,10.0,12.0,13.8,13.0,12.6,14.3,13.7,12.8,13.3,14.7,15.3,14.7,14.9,13.8,14.2,13.1,11.3,11.8,9.9,9.8,9.8,9.3,11.6,11.5,13.0,13.2,13.4,14.5,14.0,15.7,14.5,15.1,15.5,14.1,14.8,13.6,13.5,12.2,11.9,11.8,10.4,10.7,7.7,8.0,7.4,8.0,8.0,8.2,8.9,8.6,9.6,9.9,7.4,8.7,11.0,9.0,8.6,10.8,11.3,10.9,11.2,10.9,9.3,10.9,7.5,10.3,8.9,10.9,12.4,12.4,10.0,9.7,5.7,6.7,8.3,5.7,4.3,6.5,6.3,4.0,4.8,7.5,6.7,6.1,8.3,10.0,8.7,9.1,10.4,11.5,11.3,11.6,11.9,10.4,11.1,10.5,11.7,11.2,12.0,12.1,12.4,13.8,14.1,14.6,14.7,15.3,14.5,13.9,12.2,11.0,13.6,13.2,13.4,12.4,12.2,12.2,12.4,10.8,11.6,11.9,11.6,11.1,11.5,10.9,11.9,12.2,11.8,13.0,13.4,14.1,14.3,14.7,15.3,14.8,13.9,13.0,13.4,14.2,13.3,12.5,11.2,13.0,12.1,11.3,11.8,12.5,11.9,11.2,13.2,13.1,12.5,13.3,13.9,13.8,5.1,4.8,4.5,3.8,3.3,3.1,2.8,2.2,1.4,0.9,0.8,0.8,0.8,0.8,1.2,1.5,1.6,1.0,3.3,3.6,4.3,4.1,4.5,4.6,5.2,5.5,5.3,5.1,6.1,6.9,6.1,5.5,6.0,6.5,5.6,5.0,4.5,5.4,6.1,6.4,6.4,4.4,3.6,3.9,5.0,4.4,5.2,6.0,6.9,7.8,6.3,12.3,11.1,11.5,10.7,9.8,10.1,8.9,9.1,8.3,8.7,9.5,8.9,11.6,11.5,12.3,12.2,12.8,13.0,12.5,14.0,13.5,12.9,12.9,13.8,14.1,14.5,14.2,13.5,13.8,12.7,13.2,12.9,10.0],[14.5,13.7,13.3,13.1,12.5,11.4,11.6,9.0,9.7,7.0,6.1,4.2,6.5,9.7,9.1,11.0,9.5,11.7,12.8,12.2,11.9,12.9,12.9,12.3,12.5,13.4,14.1,13.6,13.5,12.8,12.7,12.3,10.8,10.7,8.6,8.7,8.0,7.8,10.3,10.4,11.8,12.4,12.8,13.6,13.5,14.5,14.2,14.9,14.9,13.9,14.2,13.2,13.6,11.9,11.6,11.4,9.8,9.9,7.1,6.8,6.8,7.5,7.8,7.9,8.9,8.2,9.2,8.5,6.6,8.4,9.8,8.1,8.3,10.7,10.6,11.1,11.7,11.6,10.2,10.8,8.6,10.2,9.0,10.6,12.0,12.4,9.5,8.5,5.2,6.9,8.1,5.4,3.7,6.8,5.4,3.9,4.9,7.5,6.3,5.3,7.5,9.2,9.3,9.1,10.8,12.3,12.2,11.8,12.3,10.9,11.6,10.6,11.6,11.4,11.8,11.8,11.5,13.3,13.4,13.0,13.5,14.0,13.1,13.0,10.8,10.1,12.7,12.9,13.0,11.5,11.7,12.3,12.3,10.8,11.9,11.9,11.5,10.7,12.3,11.3,12.4,12.1,11.6,12.5,12.9,13.2,13.0,13.1,13.9,14.0,13.2,12.7,12.5,13.7,13.2,12.3,11.1,13.1,12.7,11.3,12.2,13.0,12.3,12.0,13.8,13.7,13.1,13.2,13.9,12.9,4.4,4.1,4.1,3.7,3.1,2.9,2.6,1.8,1.1,0.8,0.8,0.8,0.8,0.8,0.8,1.2,1.4,0.9,3.0,3.4,4.2,4.3,4.6,4.9,5.6,5.9,5.4,5.1,6.7,7.0,6.8,6.1,6.2,6.8,6.1,5.4,4.5,5.0,5.8,6.1,6.1,4.5,3.7,3.5,4.3,3.8,4.3,4.7,5.4,6.0,5.0,9.9,9.9,9.6,9.4,8.3,8.8,7.3,7.9,6.9,7.3,7.8,7.8,10.7,10.9,11.6,11.3,11.4,12.1,11.7,12.4,12.1,11.9,12.1,12.5,13.0,12.7,12.9,12.5,12.4,11.7,12.1,12.0,8.6],[13.7,12.7,12.5,12.0,12.4,10.7,11.5,8.6,9.3,6.0,5.3,3.9,5.8,8.4,7.8,9.5,8.2,9.9,11.3,11.0,11.4,11.4,12.2,12.5,12.2,12.5,13.4,12.9,12.3,11.0,11.1,10.5,9.3,9.4,7.8,8.1,8.0,7.7,9.2,9.2,10.6,11.6,12.0,13.1,12.6,13.9,13.1,14.1,14.4,13.1,13.7,12.6,12.6,11.9,11.2,11.3,9.5,9.0,6.7,6.1,6.5,7.0,7.5,7.5,8.6,8.0,8.7,8.3,6.7,8.6,9.6,8.2,8.2,9.8,10.5,10.5,11.5,11.1,9.6,10.1,7.7,8.7,7.6,9.2,11.1,10.7,8.2,7.9,5.0,5.9,7.1,4.9,3.7,5.7,5.4,3.4,4.4,7.1,5.9,5.6,8.1,9.2,9.2,9.5,10.1,10.6,11.0,9.9,11.0,9.8,11.1,10.2,10.5,10.1,10.5,10.4,10.3,11.3,11.7,11.9,11.8,12.7,11.6,11.9,10.1,9.6,11.2,11.8,11.4,10.1,10.6,11.4,10.3,9.2,10.5,11.0,9.5,10.1,11.3,10.1,11.7,10.6,11.0,11.3,11.4,12.0,11.4,11.6,12.8,13.1,12.5,12.2,12.0,13.0,12.5,11.5,11.6,13.1,12.4,11.3,13.3,12.9,11.8,12.1,13.4,12.9,11.9,12.2,13.1,12.2,4.4,4.2,4.0,3.1,2.9,2.5,2.2,1.7,1.0,0.8,1.1,1.2,0.8,0.9,0.8,1.1,1.3,1.0,2.9,3.2,3.8,4.2,4.2,4.5,4.9,5.7,5.6,5.2,6.9,7.6,6.7,5.2,5.2,7.0,5.3,4.9,3.9,4.5,5.7,5.9,5.6,3.8,3.2,3.4,4.2,3.7,4.3,4.8,5.7,6.0,5.1,10.3,8.9,10.3,8.4,8.0,7.9,7.7,8.1,7.0,7.6,7.8,8.1,9.4,9.8,10.2,9.9,10.4,10.6,10.5,11.1,10.5,10.5,10.7,11.0,11.6,11.7,11.5,11.3,11.2,10.6,10.7,10.8,7.9],[16.2,16.3,15.9,15.6,14.3,13.9,14.6,11.1,10.9,7.3,6.0,4.4,6.8,9.6,9.0,11.0,10.5,12.5,13.9,14.0,14.8,14.3,15.0,15.9,15.9,15.4,16.8,15.3,14.7,13.4,13.0,11.9,11.0,10.8,8.8,9.5,8.9,9.0,11.7,12.8,14.0,15.4,15.7,16.7,16.0,17.5,15.6,16.3,17.2,16.1,17.4,15.9,16.2,15.5,14.2,14.8,11.9,11.4,8.9,7.8,7.3,8.0,8.0,8.4,9.1,10.1,11.0,10.6,8.8,10.4,12.1,10.8,10.9,12.3,13.4,12.9,13.6,13.2,11.1,11.3,8.4,9.4,8.0,10.3,11.4,11.8,9.5,8.1,5.7,6.7,7.2,5.1,4.0,5.7,4.9,3.8,4.5,7.7,6.4,6.3,9.5,9.7,10.1,10.9,11.6,11.7,12.2,11.4,12.6,11.5,12.9,11.2,12.1,10.4,11.2,10.9,11.9,13.6,14.0,14.0,13.8,14.4,13.2,12.7,10.5,10.1,12.4,13.1,12.3,10.8,11.2,11.8,10.3,10.0,11.2,10.9,10.4,10.5,11.6,11.6,12.8,11.5,13.1,13.4,13.8,14.4,14.4,13.8,15.4,16.3,15.0,14.9,15.2,15.8,14.8,14.2,14.8,15.0,13.9,13.9,14.7,13.7,13.1,13.8,14.5,14.1,13.6,14.6,15.3,14.1,5.1,4.9,4.7,4.0,3.9,3.1,3.0,2.2,1.1,0.9,1.2,1.4,1.0,0.8,0.8,0.8,0.9,0.8,3.8,4.4,4.8,5.0,5.3,5.7,6.5,6.9,6.5,6.0,8.2,8.2,8.6,7.3,7.7,9.1,7.4,6.2,5.3,5.9,7.2,7.1,7.2,5.0,4.4,3.9,4.9,4.5,4.8,5.0,5.6,6.0,5.0,10.9,10.0,11.1,9.5,9.0,9.2,7.9,8.8,7.8,8.1,8.5,8.3,10.8,10.7,11.2,11.3,11.3,11.9,11.9,12.6,12.4,12.3,12.3,12.4,12.8,13.1,12.9,12.8,12.7,12.1,12.3,12.3,9.1],[15.3,15.3,14.6,14.2,13.1,12.9,13.1,9.9,9.8,6.5,4.9,4.1,5.2,8.3,7.9,10.1,8.7,11.3,12.5,12.2,12.5,13.3,12.8,13.7,13.8,14.1,14.7,14.2,13.4,12.4,12.8,11.4,9.7,9.8,7.7,9.2,8.1,8.1,10.5,11.3,12.8,13.9,14.3,15.6,14.7,15.9,14.2,14.9,15.5,15.0,15.9,14.8,14.8,13.7,13.1,13.3,10.4,10.3,7.6,7.0,6.7,7.3,7.5,7.8,8.5,8.3,8.6,9.0,7.0,7.8,10.2,8.9,9.1,10.4,11.8,11.6,12.7,11.7,10.0,9.8,7.3,8.4,6.9,9.1,10.0,10.0,7.8,7.7,5.3,5.3,6.1,4.5,3.7,4.9,4.4,3.5,4.3,6.4,5.4,5.4,8.1,8.6,7.9,9.2,10.0,11.0,10.9,10.4,11.3,9.8,11.3,9.7,11.0,8.7,10.0,9.4,10.3,10.8,11.8,12.2,11.9,12.7,11.9,11.1,9.4,9.2,10.8,11.2,10.7,9.3,9.6,10.4,9.9,7.8,10.2,10.1,9.2,8.9,10.1,10.2,10.9,10.7,11.2,11.2,11.8,12.5,12.6,12.8,12.8,13.3,12.2,12.1,13.0,13.1,12.1,12.5,12.7,12.8,11.6,12.3,13.1,12.0,11.3,12.6,13.2,12.6,12.2,13.6,14.2,13.2,4.7,4.6,4.2,3.6,3.5,2.8,2.7,2.2,1.2,0.9,1.6,1.5,1.5,0.9,0.8,0.8,0.8,0.8,3.4,3.9,4.4,4.5,4.7,4.7,5.3,5.7,5.5,5.5,6.9,6.8,7.1,6.1,6.5,7.3,6.0,5.0,4.7,5.5,5.6,5.8,6.1,4.4,4.0,3.5,4.6,4.0,4.6,4.9,5.5,5.6,5.2,10.9,9.5,10.9,8.9,8.3,8.4,7.4,8.0,7.2,7.6,7.4,8.3,9.9,9.7,10.4,10.4,10.7,11.0,11.1,12.3,11.2,11.1,11.5,11.3,11.7,12.0,11.8,11.5,11.7,11.2,11.2,11.2,8.8],[12.7,11.8,11.2,10.8,10.1,9.2,9.5,7.9,8.2,4.9,4.4,3.7,4.8,6.9,6.1,8.1,7.2,8.8,9.7,9.5,9.4,10.5,10.6,10.9,10.6,10.9,11.4,11.0,10.7,9.9,10.0,8.9,7.7,7.6,6.2,6.9,6.4,6.8,8.1,8.9,10.2,10.4,11.2,11.6,11.4,12.3,11.5,12.4,12.6,12.2,12.4,11.3,10.8,10.7,9.6,9.9,8.3,8.3,6.5,5.6,5.9,6.7,7.7,7.5,8.7,7.1,7.0,6.6,5.4,5.6,7.1,6.3,6.4,7.6,8.4,8.7,9.2,9.4,7.4,8.2,5.7,6.6,5.5,6.8,8.4,8.1,5.7,5.8,4.0,4.4,5.3,3.6,3.3,4.5,3.6,3.2,3.8,5.3,4.2,4.3,6.3,6.5,5.9,6.2,7.3,8.2,8.4,8.1,9.1,7.4,9.2,8.1,9.7,7.6,8.5,8.4,8.2,8.8,10.2,10.5,9.3,10.2,9.3,9.3,7.6,7.5,9.4,10.1,9.9,7.9,8.4,9.8,9.0,7.2,9.1,9.7,7.8,7.8,9.4,8.8,10.3,9.7,10.1,10.1,10.2,10.4,10.2,10.7,10.9,11.0,10.5,10.5,10.7,10.9,10.6,10.5,10.0,10.8,10.7,9.8,10.8,10.5,9.8,10.2,10.9,10.8,10.4,11.0,11.5,10.7,3.7,3.7,3.4,2.9,3.0,2.5,2.7,2.0,1.0,0.9,1.2,1.3,1.1,0.9,0.8,0.8,0.8,0.8,3.0,3.3,3.7,3.6,4.1,4.1,4.1,4.3,4.3,4.2,4.9,5.2,5.0,4.6,4.8,5.7,4.6,4.3,4.1,4.4,5.0,5.3,5.7,3.6,3.3,3.2,3.9,3.4,3.9,4.4,4.7,5.3,4.4,8.8,7.7,8.9,7.2,7.0,7.0,6.3,6.0,5.3,6.0,6.3,6.6,7.9,7.8,8.4,8.3,8.8,8.9,9.0,9.6,9.0,9.4,9.3,9.5,9.7,10.0,10.0,9.6,9.6,9.2,9.2,8.9,7.3],[14.1,13.5,13.2,12.6,11.4,10.7,11.3,9.6,9.9,6.6,5.1,3.8,5.6,8.4,7.4,9.2,8.5,10.2,11.0,11.5,11.2,11.5,11.3,11.8,11.9,12.4,12.7,12.6,12.4,11.9,11.8,11.0,10.2,10.1,8.7,8.6,8.3,8.1,9.9,10.1,11.4,11.8,12.3,13.1,12.9,13.8,13.1,13.9,14.2,13.6,14.1,13.0,12.9,11.4,11.1,11.3,9.6,10.3,7.1,6.6,6.2,6.9,7.6,7.3,8.3,7.6,8.1,7.8,6.4,8.5,9.2,7.7,8.9,9.5,10.3,10.7,11.0,10.9,9.6,10.0,7.9,7.8,7.2,8.9,10.0,10.4,7.7,8.3,4.9,5.4,6.7,4.6,3.7,5.5,4.8,3.4,4.2,7.0,5.9,5.2,8.5,9.3,8.2,9.6,10.0,10.4,10.6,10.1,11.0,10.1,10.6,9.9,10.4,9.0,10.2,10.0,10.2,10.7,11.6,11.3,11.8,11.8,11.8,10.8,9.6,9.3,10.6,11.1,10.5,10.2,10.3,10.3,9.7,8.7,10.5,9.8,9.4,9.5,10.2,10.5,10.8,10.8,11.1,11.0,11.4,11.7,11.3,11.5,11.7,12.0,11.4,11.4,11.6,11.7,11.4,11.8,11.8,11.7,11.2,11.5,11.5,11.4,10.9,11.5,12.3,12.1,11.8,12.8,13.4,12.5,4.2,4.0,3.9,3.5,3.4,2.6,2.4,1.6,1.0,0.8,1.0,1.7,1.2,0.9,0.9,0.8,0.9,0.8,3.1,3.8,4.5,4.8,5.0,4.8,5.5,5.6,5.2,5.0,6.5,7.1,7.1,5.9,6.4,7.5,6.3,5.5,4.7,4.6,6.1,6.2,6.5,4.4,3.7,3.7,4.3,3.6,4.6,5.0,6.3,6.7,5.2,10.6,9.1,10.4,8.9,8.4,8.5,7.6,8.4,7.3,8.0,7.0,8.1,9.5,9.3,9.7,10.1,10.3,11.2,10.9,11.5,10.6,10.8,11.1,11.3,11.1,11.3,11.3,11.1,11.1,10.9,10.7,10.5,8.9],[3.8,3.3,2.8,2.4,2.2,1.9,1.8,1.6,1.6,1.2,1.3,1.3,1.5,1.7,1.7,2.0,1.6,1.9,2.3,2.1,1.9,2.3,2.6,2.4,2.4,2.7,3.1,3.1,2.7,2.5,2.9,2.7,2.4,2.4,2.2,2.1,2.3,2.2,2.0,2.0,2.1,2.3,2.6,3.0,2.9,3.5,3.0,3.5,3.7,3.3,3.4,2.9,2.6,2.3,2.1,1.9,1.6,1.6,1.3,2.1,2.8,3.7,5.2,4.4,5.7,3.8,3.4,2.7,1.9,1.6,2.0,1.8,1.4,1.7,1.9,1.7,2.0,1.8,1.7,1.7,1.6,1.7,1.7,2.0,2.3,2.3,1.9,2.0,1.7,1.6,1.8,1.6,1.3,1.6,1.6,1.1,1.2,1.6,1.4,1.1,1.4,1.6,1.5,1.5,1.6,1.9,2.0,2.3,2.3,1.7,2.1,1.8,2.1,2.0,2.1,2.2,2.1,2.3,2.6,2.8,2.6,3.1,2.8,2.6,2.3,2.2,2.6,2.7,2.9,2.5,2.3,2.6,2.5,2.1,2.3,2.6,2.3,2.0,2.3,2.1,2.4,2.3,2.4,2.5,2.4,2.6,2.4,2.7,3.1,3.0,3.0,2.7,2.5,2.8,2.8,2.4,2.3,2.7,2.5,2.2,2.4,2.7,2.2,2.1,2.7,2.8,2.4,2.8,3.2,3.4,1.6,1.3,1.1,0.8,0.8,0.8,0.8,0.8,1.0,1.1,1.6,1.8,1.8,1.4,1.6,1.5,1.9,1.5,0.9,0.8,0.8,0.8,0.8,0.8,0.8,0.9,1.0,1.1,1.1,1.2,1.1,1.0,1.0,1.1,1.0,0.9,0.8,0.8,1.2,1.2,1.3,0.8,0.8,1.1,1.5,1.4,1.0,1.2,1.5,1.6,1.4,2.1,1.9,2.1,1.8,1.7,1.7,1.6,1.8,1.8,1.9,1.8,1.8,2.0,2.0,2.2,2.1,2.3,2.3,2.3,2.4,2.3,2.3,2.3,2.4,2.5,2.6,2.5,2.4,2.4,2.3,2.3,2.2,1.7],[3.7,3.2,2.7,2.3,2.1,1.9,1.8,1.4,1.5,1.1,1.2,1.3,1.4,1.6,1.6,1.8,1.5,1.7,2.1,2.0,1.8,2.1,2.3,2.3,2.3,2.5,2.8,2.8,2.5,2.3,2.6,2.6,2.4,2.3,2.1,2.0,2.2,2.1,1.9,1.9,2.0,2.2,2.4,2.8,2.8,3.2,2.8,3.3,3.5,3.2,3.2,2.8,2.5,2.1,2.0,1.9,1.5,1.5,1.2,2.1,2.8,3.6,5.3,4.3,5.6,3.7,3.2,2.6,1.8,1.5,1.9,1.7,1.3,1.6,1.8,1.6,1.9,1.8,1.5,1.7,1.5,1.6,1.6,1.8,2.2,2.1,1.8,1.9,1.6,1.5,1.7,1.6,1.3,1.5,1.5,1.1,1.1,1.5,1.3,1.0,1.3,1.5,1.4,1.3,1.5,1.8,1.9,2.2,2.1,1.6,2.0,1.7,2.0,1.8,2.0,2.0,1.9,2.1,2.4,2.6,2.4,2.9,2.7,2.4,2.2,2.1,2.5,2.5,2.7,2.3,2.1,2.4,2.3,1.9,2.1,2.4,2.2,1.9,2.1,2.0,2.2,2.2,2.2,2.3,2.3,2.4,2.2,2.5,2.8,2.7,2.7,2.5,2.4,2.6,2.6,2.3,2.3,2.5,2.3,2.2,2.2,2.5,2.1,2.1,2.6,2.6,2.4,2.7,3.2,3.2,1.6,1.3,1.2,0.8,0.8,0.8,0.8,0.8,1.0,1.0,1.6,1.7,1.7,1.4,1.6,1.4,1.8,1.5,0.8,1.2,0.8,0.8,0.8,0.8,0.8,0.9,0.9,1.0,1.0,1.1,1.0,0.9,0.9,1.0,0.9,0.8,0.8,0.8,1.1,1.0,1.1,0.8,0.8,1.1,1.5,1.3,1.0,1.2,1.4,1.5,1.4,1.9,1.7,2.0,1.6,1.5,1.6,1.5,1.7,1.6,1.7,1.6,1.6,1.8,1.9,2.0,2.0,2.1,2.2,2.1,2.2,2.1,2.1,2.1,2.2,2.3,2.4,2.3,2.2,2.2,2.1,2.1,2.0,1.5],[3.6,3.1,2.6,2.3,2.0,1.8,1.7,1.4,1.5,1.1,1.2,1.3,1.4,1.6,1.6,1.7,1.5,1.7,2.1,2.0,1.8,2.1,2.3,2.2,2.3,2.5,2.8,2.8,2.4,2.3,2.6,2.6,2.4,2.4,2.1,2.0,2.3,2.2,2.0,1.9,2.0,2.2,2.4,2.8,2.8,3.1,2.7,3.2,3.4,3.1,3.1,2.7,2.4,2.1,2.1,1.9,1.5,1.5,1.2,2.1,2.8,3.6,5.1,4.3,5.4,3.7,3.2,2.5,1.8,1.5,1.8,1.7,1.2,1.6,1.8,1.6,1.9,1.7,1.5,1.6,1.4,1.5,1.6,1.8,2.2,2.1,1.8,1.9,1.6,1.5,1.7,1.6,1.3,1.5,1.5,1.1,1.1,1.4,1.3,1.0,1.2,1.4,1.3,1.3,1.5,1.7,1.8,2.1,2.1,1.5,2.0,1.7,1.9,1.8,1.9,2.0,1.9,2.1,2.4,2.5,2.4,2.8,2.7,2.4,2.2,2.1,2.5,2.5,2.7,2.3,2.1,2.4,2.3,1.9,2.1,2.4,2.2,1.8,2.2,1.9,2.2,2.2,2.2,2.2,2.3,2.3,2.2,2.4,2.8,2.6,2.7,2.4,2.3,2.5,2.5,2.3,2.2,2.4,2.2,2.1,2.2,2.4,2.1,2.1,2.5,2.6,2.2,2.6,3.0,3.1,1.6,1.3,1.2,0.8,0.8,0.8,0.8,0.8,1.1,1.1,1.6,1.7,1.7,1.4,1.6,1.5,1.9,1.5,0.8,0.8,1.2,0.8,0.8,0.8,0.8,0.8,0.9,1.0,0.9,1.0,0.9,0.8,0.8,0.9,0.9,0.8,0.8,0.8,1.1,1.0,1.1,0.8,0.8,1.2,1.6,1.4,1.0,1.2,1.4,1.5,1.4,1.9,1.7,2.0,1.7,1.5,1.6,1.5,1.7,1.6,1.8,1.6,1.6,1.9,1.9,2.0,2.0,2.1,2.2,2.1,2.2,2.1,2.1,2.1,2.2,2.3,2.4,2.2,2.2,2.2,2.1,2.1,2.0,1.6],[3.5,3.0,2.6,2.3,2.0,1.8,1.7,1.3,1.5,1.1,1.3,1.4,1.4,1.7,1.6,1.9,1.5,1.7,2.2,2.0,1.8,2.1,2.4,2.3,2.3,2.5,2.8,2.8,2.6,2.4,2.7,2.6,2.5,2.3,2.1,2.1,2.3,2.2,2.0,1.9,2.0,2.2,2.4,2.7,2.7,3.1,2.7,3.1,3.3,3.0,3.0,2.6,2.4,2.1,2.0,1.8,1.5,1.5,1.3,2.1,2.8,3.7,4.9,4.3,5.4,3.6,3.4,2.6,1.8,1.4,1.8,1.7,1.2,1.6,1.7,1.5,1.8,1.7,1.4,1.7,1.5,1.6,1.7,2.0,2.3,2.3,1.9,2.0,1.7,1.6,1.8,1.7,1.3,1.6,1.5,1.1,1.0,1.5,1.3,1.0,1.2,1.4,1.2,1.3,1.5,1.6,1.7,2.0,2.0,1.6,1.9,1.7,2.0,1.9,2.0,2.2,2.0,2.2,2.6,2.7,2.6,3.0,2.8,2.6,2.3,2.2,2.7,2.7,2.9,2.4,2.3,2.6,2.4,2.0,2.2,2.5,2.2,1.9,2.1,2.0,2.2,2.3,2.3,2.5,2.3,2.5,2.2,2.6,2.9,2.7,2.9,2.6,2.4,2.5,2.6,2.3,2.3,2.4,2.3,2.1,2.2,2.4,2.1,2.0,2.4,2.4,2.2,2.5,2.9,3.0,1.7,1.4,1.3,0.8,0.8,0.8,0.8,0.8,1.1,1.2,1.6,1.8,1.8,1.5,1.6,1.6,2.0,1.5,0.8,0.8,0.8,0.8,0.8,0.8,0.8,0.8,0.8,0.9,0.9,1.1,0.9,0.8,0.8,0.9,0.8,0.8,0.8,0.8,1.2,1.2,1.2,0.8,0.8,1.3,1.7,1.5,1.1,1.3,1.6,1.6,1.5,2.0,1.8,2.0,1.7,1.6,1.6,1.6,1.8,1.7,1.8,1.7,1.7,1.9,1.9,2.0,2.0,2.1,2.2,2.2,2.3,2.1,2.1,2.2,2.3,2.4,2.5,2.4,2.3,2.3,2.2,2.1,2.1,1.6],[3.5,3.1,2.5,2.2,2.0,1.8,1.6,1.3,1.4,1.0,1.2,1.3,1.4,1.6,1.6,1.7,1.4,1.6,2.0,1.9,1.7,2.0,2.2,2.2,2.2,2.4,2.7,2.7,2.4,2.2,2.6,2.5,2.3,2.3,2.1,2.0,2.2,2.1,1.9,1.9,2.0,2.2,2.3,2.7,2.6,3.0,2.6,3.1,3.3,3.0,3.0,2.6,2.4,2.1,2.0,1.8,1.4,1.5,1.2,2.0,2.7,3.6,4.7,4.2,5.2,3.6,3.1,2.5,1.8,1.4,1.7,1.6,1.2,1.5,1.7,1.5,1.8,1.6,1.4,1.6,1.4,1.5,1.5,1.8,2.1,2.1,1.8,2.0,1.7,1.5,1.7,1.6,1.3,1.5,1.4,1.1,1.1,1.4,1.3,1.0,1.2,1.4,1.3,1.2,1.4,1.6,1.7,2.1,2.0,1.5,1.9,1.6,1.9,1.7,1.8,2.0,1.9,2.0,2.3,2.5,2.3,2.8,2.6,2.4,2.2,2.1,2.5,2.5,2.7,2.3,2.1,2.3,2.3,1.9,2.0,2.3,2.1,1.8,2.1,1.9,2.1,2.1,2.1,2.2,2.2,2.3,2.1,2.4,2.7,2.5,2.6,2.3,2.3,2.4,2.4,2.2,2.2,2.3,2.2,2.0,2.1,2.3,2.0,2.0,2.4,2.4,2.1,2.5,2.9,3.0,1.6,1.4,1.3,0.8,0.8,0.8,0.8,0.8,1.1,1.1,1.5,1.7,1.7,1.4,1.6,1.5,1.8,1.4,0.8,0.8,0.8,0.8,1.3,0.8,0.8,0.8,0.9,0.9,0.9,1.0,0.8,0.8,0.8,0.8,0.8,0.8,0.8,0.8,1.3,1.2,1.2,0.8,0.8,1.3,1.6,1.4,1.1,1.2,1.5,1.5,1.4,1.9,1.7,1.9,1.6,1.5,1.5,1.5,1.7,1.6,1.7,1.5,1.6,1.8,1.9,2.0,1.9,2.0,2.1,2.1,2.1,2.0,2.0,2.1,2.1,2.2,2.3,2.2,2.1,2.1,2.0,2.0,2.0,1.5],[3.6,3.1,2.6,2.3,2.1,1.8,1.6,1.3,1.4,1.0,1.2,1.4,1.5,1.7,1.6,1.8,1.5,1.7,2.1,1.9,1.7,2.0,2.3,2.2,2.3,2.4,2.8,2.7,2.4,2.3,2.6,2.6,2.4,2.4,2.2,2.1,2.3,2.2,1.9,1.9,2.0,2.3,2.4,2.8,2.7,3.1,2.7,3.1,3.3,3.0,3.1,2.7,2.5,2.1,2.0,1.7,1.5,1.6,1.3,2.1,2.8,3.6,4.8,4.3,5.3,3.6,3.2,2.5,1.7,1.3,1.6,1.6,1.1,1.4,1.7,1.5,1.7,1.5,1.3,1.5,1.3,1.5,1.6,1.8,2.1,2.1,1.9,2.1,1.8,1.6,1.8,1.7,1.4,1.5,1.5,1.2,1.1,1.4,1.3,0.9,1.1,1.4,1.3,1.2,1.4,1.5,1.7,2.0,2.0,1.5,1.8,1.6,1.8,1.7,1.8,2.0,1.9,2.0,2.3,2.4,2.4,2.9,2.7,2.4,2.3,2.1,2.5,2.5,2.7,2.3,2.1,2.3,2.3,1.9,2.0,2.3,2.2,1.8,2.1,1.8,2.1,2.1,2.2,2.2,2.2,2.2,2.1,2.3,2.7,2.5,2.7,2.3,2.3,2.4,2.4,2.1,2.1,2.3,2.2,2.0,2.2,2.3,2.1,1.9,2.3,2.4,2.1,2.5,2.9,3.1,1.6,1.4,1.4,0.9,0.8,0.9,0.9,1.0,1.2,1.2,1.7,1.8,1.8,1.4,1.6,1.6,2.0,1.5,0.8,0.8,0.8,0.8,0.8,1.1,0.8,0.8,0.8,0.9,0.8,0.8,0.8,0.8,0.8,0.8,0.8,0.8,0.8,0.8,1.5,1.5,1.5,0.8,0.8,1.3,1.6,1.5,1.2,1.4,1.6,1.6,1.5,1.9,1.7,2.0,1.7,1.5,1.6,1.5,1.7,1.7,1.8,1.6,1.7,1.9,1.9,2.0,2.0,2.1,2.2,2.1,2.2,2.1,2.0,2.1,2.2,2.2,2.3,2.2,2.1,2.1,2.0,2.0,2.0,1.6],[3.6,3.1,2.6,2.3,2.1,1.8,1.6,1.3,1.5,1.1,1.3,1.4,1.5,1.7,1.6,1.8,1.5,1.8,2.1,2.0,1.9,2.1,2.3,2.2,2.3,2.5,2.8,2.8,2.4,2.3,2.6,2.6,2.6,2.4,2.2,2.2,2.3,2.3,2.0,1.9,2.1,2.3,2.4,2.8,2.7,3.1,2.6,3.1,3.3,3.0,3.0,2.7,2.5,2.2,2.0,1.8,1.5,1.6,1.3,2.2,2.9,3.8,4.9,4.2,5.3,3.6,3.2,2.4,1.7,1.2,1.6,1.5,1.1,1.4,1.6,1.5,1.7,1.5,1.4,1.6,1.4,1.5,1.6,1.8,2.2,2.1,1.9,2.0,1.8,1.6,1.8,1.8,1.5,1.5,1.5,1.2,1.1,1.4,1.3,0.9,1.1,1.4,1.2,1.1,1.3,1.5,1.6,2.0,2.0,1.5,1.8,1.6,1.9,1.7,1.9,2.0,1.9,2.0,2.4,2.5,2.4,2.9,2.7,2.4,2.3,2.1,2.6,2.5,2.7,2.3,2.1,2.3,2.3,1.9,2.1,2.3,2.2,1.8,2.1,1.9,2.1,2.0,2.1,2.2,2.2,2.2,2.2,2.4,2.7,2.6,2.7,2.3,2.3,2.4,2.4,2.2,2.3,2.3,2.2,2.1,2.1,2.2,2.1,2.0,2.3,2.4,2.1,2.5,2.9,3.1,1.7,1.5,1.5,1.0,0.9,1.0,1.0,1.0,1.3,1.4,1.7,1.8,1.8,1.5,1.7,1.6,2.0,1.6,0.9,0.8,0.8,0.9,0.8,0.8,1.2,0.8,0.8,0.8,0.8,0.8,0.8,0.8,0.8,0.8,0.8,0.8,0.8,0.8,1.5,1.5,1.5,0.8,0.8,1.4,1.7,1.6,1.3,1.4,1.6,1.6,1.6,2.0,1.8,2.0,1.7,1.6,1.7,1.6,1.7,1.7,1.8,1.6,1.6,1.9,1.9,2.0,2.0,2.1,2.2,2.2,2.2,2.1,2.1,2.1,2.2,2.2,2.3,2.2,2.1,2.2,2.1,2.1,2.0,1.7],[3.8,3.4,2.8,2.5,2.2,1.9,1.8,1.5,1.7,1.2,1.4,1.6,1.7,2.0,1.8,2.1,1.7,2.1,2.3,2.2,2.2,2.3,2.5,2.4,2.5,2.9,3.1,3.2,2.7,2.6,3.0,2.9,2.8,2.7,2.4,2.4,2.5,2.4,2.2,2.1,2.4,2.6,2.8,3.2,3.0,3.4,2.9,3.4,3.5,3.3,3.3,3.0,2.7,2.3,2.3,2.1,1.6,1.8,1.4,2.3,3.0,3.8,4.8,4.2,5.1,3.5,3.2,2.4,1.6,1.2,1.6,1.5,1.1,1.4,1.7,1.5,1.8,1.7,1.4,1.7,1.5,1.7,1.8,2.1,2.4,2.4,2.1,2.3,2.1,1.9,2.0,2.1,1.7,1.7,1.7,1.4,1.3,1.5,1.5,1.0,1.2,1.5,1.3,1.2,1.4,1.7,1.8,2.2,2.1,1.6,2.0,1.7,2.0,1.8,2.1,2.1,2.1,2.2,2.6,2.8,2.7,3.2,3.1,2.8,2.7,2.4,2.9,2.9,3.0,2.6,2.3,2.6,2.6,2.2,2.2,2.6,2.4,2.0,2.3,2.0,2.2,2.2,2.2,2.4,2.3,2.5,2.3,2.7,3.0,2.9,2.9,2.5,2.4,2.7,2.6,2.1,2.5,2.5,2.3,2.1,2.2,2.4,2.1,2.1,2.5,2.5,2.2,2.6,3.0,3.2,1.8,1.6,1.6,1.2,1.1,1.2,1.2,1.3,1.5,1.6,1.9,2.0,2.1,1.7,1.9,1.8,2.2,1.8,1.0,0.9,0.8,1.0,0.8,0.8,0.8,1.0,0.8,0.8,0.8,0.8,0.8,0.8,0.8,0.8,0.8,0.8,0.8,0.9,1.5,1.7,1.6,0.9,0.9,1.7,2.0,1.8,1.5,1.6,1.8,1.8,1.8,2.3,2.0,2.2,2.0,1.8,2.0,1.8,2.0,1.9,2.1,1.9,1.9,2.2,2.1,2.3,2.2,2.3,2.5,2.4,2.6,2.4,2.4,2.4,2.5,2.6,2.7,2.5,2.4,2.4,2.3,2.3,2.3,1.9],[6.0,5.9,5.3,5.4,4.4,4.0,3.3,2.7,2.9,1.9,2.3,2.8,2.7,3.3,3.1,3.7,3.2,3.8,4.2,3.7,4.0,4.6,4.9,4.7,5.1,5.7,5.9,6.0,5.3,4.7,5.1,4.6,4.2,4.4,3.6,3.3,3.3,3.4,3.9,4.0,4.5,5.5,5.6,6.7,5.9,6.7,5.5,6.3,6.2,5.8,6.7,6.0,5.8,4.8,4.7,4.0,2.9,3.3,2.2,3.0,3.5,4.1,5.0,4.5,5.4,3.8,3.6,3.1,2.1,1.7,2.3,2.2,1.7,2.2,3.0,2.8,3.2,3.0,2.4,2.9,2.5,2.8,3.3,3.7,4.6,4.7,3.8,4.9,3.7,3.3,3.8,4.2,3.1,3.2,3.2,2.2,2.0,2.5,2.6,1.6,2.1,2.5,1.9,1.7,2.3,2.6,2.7,3.5,3.5,2.5,3.2,2.9,3.1,3.1,3.4,4.0,3.6,4.2,5.0,5.2,5.0,5.5,5.0,5.3,5.1,4.8,5.5,5.2,5.7,5.1,4.5,5.0,5.2,4.3,4.2,4.8,4.7,3.6,4.1,3.3,3.9,4.0,3.8,4.6,4.0,5.0,4.4,5.3,5.8,5.4,5.4,4.9,4.6,5.3,4.8,3.9,4.0,4.8,4.0,3.5,4.2,4.8,3.6,3.7,4.9,4.5,3.6,4.3,4.8,4.6,2.4,2.2,2.1,1.7,1.5,1.7,1.6,2.0,2.2,2.3,2.8,2.9,3.0,2.6,2.7,2.7,3.0,2.6,1.5,1.2,1.1,1.4,1.1,1.1,0.8,0.8,0.8,0.8,0.8,1.0,0.9,0.9,1.0,1.1,1.1,1.0,1.1,1.3,1.9,2.1,2.0,1.2,1.3,2.1,2.4,2.3,2.1,2.3,2.5,2.5,2.5,3.8,3.3,3.6,3.4,2.9,3.1,2.7,3.0,2.7,3.0,3.0,3.0,3.8,3.7,3.7,4.0,4.1,4.4,4.3,4.6,4.1,4.2,4.2,4.4,4.6,4.9,4.6,4.4,4.5,4.3,4.2,4.1,2.9],[5.3,4.7,4.0,4.0,3.4,2.9,2.6,2.1,2.3,1.6,1.9,2.2,2.2,2.6,2.6,3.0,2.3,3.0,3.3,3.2,3.3,3.6,3.7,3.5,3.8,4.3,4.5,4.7,4.1,3.7,4.1,3.9,3.5,3.4,3.0,2.8,2.9,3.0,3.2,3.2,3.6,4.0,4.4,4.8,4.6,5.0,4.2,5.0,5.1,4.7,4.9,4.5,4.2,3.7,3.6,3.3,2.4,2.7,1.8,2.7,3.4,4.0,4.9,4.4,5.3,3.7,3.5,2.8,1.9,1.4,2.0,2.0,1.4,1.8,2.3,2.1,2.6,2.4,2.0,2.3,2.0,2.3,2.7,3.2,3.4,3.5,3.3,3.7,3.1,2.7,3.2,3.3,2.4,2.5,2.6,2.0,1.7,2.0,2.1,1.3,1.7,2.0,1.7,1.4,1.8,2.1,2.3,2.9,2.8,2.1,2.7,2.4,2.7,2.7,2.8,3.1,3.0,3.2,3.8,4.1,4.0,4.3,4.1,4.1,3.9,3.6,4.1,4.0,4.3,4.0,3.5,3.7,3.8,3.3,3.2,3.7,3.7,2.9,3.1,2.8,3.1,3.1,3.0,3.5,3.2,3.7,3.4,4.0,4.4,4.2,4.1,3.7,3.5,4.0,3.8,3.1,3.2,3.6,3.1,2.8,3.2,3.7,2.9,2.9,3.7,3.6,3.0,3.6,4.1,4.1,2.2,2.0,1.9,1.5,1.3,1.6,1.5,1.7,1.9,2.0,2.4,2.6,2.6,2.2,2.4,2.3,2.7,2.3,1.3,1.1,1.0,1.3,0.9,0.8,0.8,0.8,0.8,0.8,0.8,0.9,0.8,0.8,0.9,1.0,1.0,0.9,1.0,1.2,1.8,2.0,1.9,1.1,1.1,2.0,2.2,2.1,1.8,2.0,2.2,2.3,2.2,3.0,2.7,3.0,2.7,2.4,2.5,2.3,2.5,2.4,2.6,2.5,2.5,3.0,3.0,3.0,3.0,3.2,3.4,3.3,3.5,3.3,3.3,3.3,3.5,3.6,3.8,3.6,3.4,3.3,3.3,3.2,3.2,2.5],[3.9,3.5,2.9,2.6,2.4,1.9,1.9,1.5,1.8,1.2,1.4,1.7,1.8,2.0,1.9,2.1,1.7,2.1,2.5,2.4,2.4,2.5,2.6,2.5,2.6,3.0,3.3,3.3,2.9,2.7,3.1,3.0,2.8,2.8,2.4,2.3,2.4,2.4,2.3,2.2,2.4,2.6,2.8,3.3,3.1,3.5,2.9,3.5,3.6,3.3,3.5,3.0,2.8,2.4,2.4,2.2,1.6,1.9,1.4,2.3,3.1,3.9,4.8,4.2,5.2,3.4,3.3,2.5,1.7,1.2,1.7,1.5,1.1,1.5,1.7,1.6,1.8,1.8,1.5,1.8,1.6,1.7,1.8,2.2,2.5,2.5,2.2,2.4,2.1,1.9,2.1,2.1,1.7,1.8,1.8,1.4,1.3,1.6,1.5,1.0,1.3,1.6,1.3,1.2,1.5,1.7,1.8,2.2,2.2,1.6,2.0,1.8,2.1,2.0,2.2,2.3,2.2,2.4,2.8,3.0,2.9,3.4,3.2,3.0,2.7,2.4,3.0,3.0,3.2,2.7,2.4,2.7,2.7,2.3,2.3,2.7,2.5,2.0,2.3,2.2,2.3,2.3,2.3,2.6,2.4,2.6,2.4,2.8,3.2,3.0,3.1,2.7,2.5,2.7,2.7,2.4,2.7,2.6,2.4,2.2,2.4,2.5,2.2,2.3,2.6,2.6,2.3,2.6,3.1,3.2,1.8,1.7,1.6,1.2,1.1,1.2,1.2,1.4,1.6,1.6,1.9,2.1,2.1,1.8,1.9,1.8,2.2,1.9,1.1,0.9,0.8,0.9,0.8,0.8,0.8,0.8,0.8,0.8,0.9,0.8,0.8,0.8,0.8,0.8,0.8,0.8,0.9,0.9,1.5,1.6,1.5,1.0,1.0,1.7,2.0,1.8,1.5,1.6,1.8,1.9,1.8,2.3,2.1,2.3,2.0,1.9,2.0,1.8,2.0,1.9,2.1,1.9,1.9,2.2,2.3,2.4,2.3,2.4,2.6,2.5,2.6,2.5,2.5,2.5,2.6,2.7,2.8,2.7,2.5,2.5,2.4,2.4,2.4,1.9],[3.9,3.4,2.9,2.6,2.3,2.0,1.9,1.6,1.7,1.3,1.5,1.7,1.8,2.1,1.9,2.2,1.8,2.2,2.5,2.3,2.2,2.5,2.7,2.6,2.6,3.0,3.3,3.3,3.0,2.8,3.1,3.0,2.9,2.8,2.5,2.4,2.5,2.4,2.3,2.2,2.4,2.6,2.9,3.3,3.1,3.6,3.0,3.6,3.8,3.4,3.5,3.0,2.8,2.4,2.4,2.1,1.7,2.0,1.5,2.4,3.1,3.9,5.0,4.3,5.1,3.4,3.3,2.5,1.6,1.2,1.7,1.6,1.1,1.4,1.7,1.6,1.9,1.8,1.5,1.8,1.6,1.8,1.9,2.2,2.6,2.7,2.3,2.5,2.2,2.0,2.1,2.1,1.7,1.9,1.8,1.5,1.4,1.6,1.5,1.0,1.3,1.6,1.3,1.2,1.5,1.7,1.8,2.2,2.2,1.6,2.1,1.8,2.0,2.0,2.2,2.3,2.2,2.5,2.9,3.1,3.0,3.4,3.3,3.1,2.9,2.6,3.1,3.1,3.2,2.8,2.5,2.8,2.8,2.3,2.4,2.7,2.6,2.1,2.3,2.1,2.3,2.4,2.4,2.6,2.5,2.8,2.5,3.0,3.3,3.1,3.1,2.8,2.6,2.8,2.7,2.2,2.4,2.6,2.4,2.2,2.4,2.5,2.2,2.3,2.6,2.6,2.3,2.7,3.1,3.3,1.9,1.7,1.7,1.2,1.1,1.2,1.2,1.4,1.6,1.6,2.0,2.2,2.2,1.8,2.0,1.9,2.3,1.9,1.0,1.0,0.9,1.0,0.8,0.8,0.8,0.8,0.8,0.8,0.8,0.8,0.8,0.8,0.8,0.8,0.8,0.8,0.9,1.0,1.6,1.7,1.6,1.0,1.0,1.7,2.0,1.9,1.6,1.7,1.9,1.9,1.9,2.4,2.2,2.4,2.1,1.9,2.0,1.9,2.1,2.0,2.1,2.0,2.0,2.3,2.3,2.4,2.4,2.5,2.6,2.6,2.7,2.5,2.5,2.6,2.6,2.8,2.8,2.7,2.6,2.6,2.5,2.4,2.4,2.0],[3.8,3.4,2.9,2.5,2.2,1.9,1.8,1.4,1.7,1.1,1.4,1.6,1.7,2.0,1.7,2.0,1.6,2.0,2.3,2.2,2.1,2.4,2.5,2.4,2.5,2.8,3.2,3.1,2.8,2.6,3.0,2.9,2.8,2.7,2.5,2.4,2.5,2.4,2.3,2.2,2.3,2.6,2.7,3.2,3.0,3.3,2.8,3.3,3.5,3.3,3.3,2.9,2.7,2.4,2.3,2.1,1.6,1.8,1.4,2.2,3.1,4.0,5.0,4.5,5.4,3.6,3.2,2.5,1.7,1.1,1.7,1.5,1.0,1.4,1.7,1.5,1.8,1.6,1.4,1.7,1.5,1.6,1.7,2.0,2.4,2.4,2.1,2.3,2.0,1.8,2.0,2.0,1.6,1.7,1.7,1.3,1.2,1.5,1.3,0.9,1.2,1.4,1.1,1.1,1.4,1.6,1.7,2.1,2.1,1.5,1.9,1.7,2.0,1.9,2.1,2.1,2.0,2.3,2.6,2.8,2.8,3.2,3.1,2.8,2.6,2.4,2.9,2.9,3.0,2.6,2.3,2.6,2.6,2.2,2.2,2.6,2.4,2.0,2.2,2.1,2.2,2.2,2.2,2.4,2.3,2.5,2.4,2.7,3.0,2.9,2.9,2.5,2.4,2.6,2.5,2.3,2.3,2.5,2.3,2.1,2.2,2.5,2.1,2.1,2.5,2.6,2.2,2.6,3.1,3.2,1.8,1.6,1.5,1.1,1.0,1.1,1.1,1.2,1.5,1.5,1.8,2.0,2.0,1.7,1.9,1.7,2.1,1.7,0.9,0.9,0.8,0.9,0.8,0.8,0.8,0.8,0.8,0.8,0.8,0.8,0.8,0.8,0.8,0.8,0.8,0.8,0.8,0.9,1.4,1.4,1.5,0.9,0.9,1.6,1.9,1.7,1.4,1.6,1.8,1.8,1.8,2.2,2.0,2.2,1.9,1.8,1.9,1.8,1.9,1.9,2.0,1.9,1.9,2.2,2.2,2.3,2.2,2.3,2.4,2.4,2.4,2.3,2.4,2.4,2.4,2.5,2.6,2.5,2.4,2.4,2.4,2.3,2.3,1.9],[3.5,3.1,2.5,2.2,2.1,1.7,1.6,1.3,1.5,1.0,1.2,1.4,1.6,1.8,1.6,1.8,1.5,1.7,2.1,2.0,2.0,2.1,2.2,2.2,2.2,2.5,2.8,2.8,2.4,2.3,2.6,2.6,2.5,2.4,2.2,2.1,2.3,2.2,2.0,1.9,2.0,2.3,2.4,2.8,2.7,3.0,2.5,2.9,3.2,2.9,3.0,2.6,2.4,2.1,1.9,1.8,1.4,1.6,1.3,2.2,2.9,3.9,5.0,4.4,5.4,3.6,3.2,2.4,1.7,1.1,1.6,1.5,1.0,1.3,1.6,1.4,1.6,1.5,1.3,1.5,1.4,1.5,1.6,1.8,2.2,2.1,1.9,2.0,1.8,1.6,1.8,1.8,1.4,1.5,1.5,1.2,1.1,1.4,1.3,0.9,1.1,1.3,1.1,1.0,1.3,1.5,1.6,1.9,1.9,1.4,1.7,1.5,1.9,1.7,1.9,2.0,1.9,2.0,2.3,2.5,2.4,2.9,2.8,2.5,2.3,2.1,2.6,2.5,2.7,2.3,2.1,2.3,2.3,1.9,2.0,2.3,2.1,1.8,2.0,1.8,2.1,2.0,2.1,2.2,2.2,2.2,2.1,2.4,2.7,2.5,2.6,2.3,2.3,2.3,2.3,2.2,2.2,2.2,2.1,1.9,2.2,2.2,2.0,1.9,2.3,2.3,2.0,2.3,2.8,3.0,1.7,1.5,1.5,1.1,0.9,1.0,1.0,1.1,1.4,1.4,1.7,1.9,1.9,1.6,1.7,1.6,2.0,1.7,0.9,0.8,0.8,0.8,0.8,0.8,0.8,0.8,0.8,0.8,0.8,0.8,0.8,1.0,0.8,0.8,0.8,0.8,0.8,0.8,1.4,1.5,1.4,0.8,0.9,1.5,1.8,1.6,1.3,1.5,1.7,1.7,1.6,2.0,1.8,2.0,1.7,1.6,1.7,1.6,1.7,1.7,1.8,1.6,1.7,1.9,1.9,2.0,2.0,2.1,2.2,2.1,2.2,2.1,2.1,2.1,2.2,2.2,2.3,2.2,2.1,2.1,2.1,2.0,2.1,1.6],[3.5,3.1,2.6,2.3,2.0,1.7,1.6,1.3,1.5,1.0,1.2,1.5,1.6,1.8,1.7,1.9,1.5,1.8,2.1,2.0,1.9,2.2,2.3,2.2,2.3,2.5,2.8,2.8,2.5,2.4,2.7,2.7,2.6,2.5,2.4,2.2,2.3,2.3,2.0,1.9,2.1,2.4,2.4,2.8,2.7,3.0,2.6,3.0,3.2,3.0,3.0,2.7,2.5,2.1,1.9,1.8,1.5,1.6,1.3,2.2,2.9,3.9,5.1,4.4,5.5,3.7,3.2,2.5,1.7,1.2,1.6,1.5,1.0,1.4,1.6,1.5,1.6,1.5,1.3,1.5,1.4,1.5,1.6,1.9,2.2,2.2,2.0,2.1,1.9,1.7,1.8,1.9,1.5,1.6,1.6,1.2,1.1,1.4,1.3,0.9,1.0,1.3,1.2,1.0,1.3,1.5,1.6,1.9,1.9,1.5,1.6,1.6,1.7,1.7,1.9,2.1,1.9,2.1,2.5,2.6,2.5,3.0,2.9,2.6,2.4,2.2,2.7,2.6,2.8,2.4,2.2,2.5,2.4,2.0,2.0,2.4,2.2,1.8,2.1,1.8,2.1,2.1,2.1,2.3,2.2,2.3,2.2,2.4,2.7,2.6,2.8,2.4,2.3,2.4,2.4,2.1,2.1,2.3,2.1,1.9,2.0,2.2,1.9,1.9,2.3,2.4,2.0,2.4,2.9,3.0,1.7,1.5,1.5,1.0,0.9,1.0,1.0,1.1,1.4,1.4,1.8,1.9,1.9,1.6,1.7,1.6,2.1,1.7,0.9,0.8,0.8,0.8,0.8,0.8,0.8,0.8,0.8,0.8,0.8,0.8,0.8,0.8,1.0,0.8,0.8,0.8,0.8,0.9,1.5,1.5,1.4,0.9,0.9,1.5,1.8,1.6,1.3,1.5,1.7,1.7,1.7,2.1,1.8,2.1,1.8,1.6,1.8,1.6,1.8,1.8,1.9,1.7,1.7,2.0,2.0,2.1,2.1,2.2,2.3,2.2,2.3,2.1,2.1,2.1,2.2,2.3,2.4,2.3,2.2,2.2,2.1,2.1,2.1,1.7],[3.4,2.9,2.4,2.1,1.9,1.7,1.6,1.2,1.4,1.0,1.2,1.5,1.6,1.8,1.6,1.8,1.5,1.7,2.0,1.8,1.7,2.0,2.2,2.0,2.1,2.4,2.7,2.7,2.4,2.3,2.6,2.6,2.6,2.4,2.3,2.2,2.2,2.2,2.0,1.8,1.9,2.2,2.3,2.7,2.5,2.8,2.5,2.7,3.0,2.7,2.8,2.4,2.2,2.0,1.9,1.7,1.4,1.6,1.3,2.2,3.0,3.9,5.1,4.4,5.6,3.5,3.2,2.5,1.7,1.2,1.7,1.5,1.0,1.3,1.5,1.3,1.6,1.5,1.2,1.5,1.4,1.5,1.6,1.9,2.2,2.2,1.9,2.1,1.8,1.7,1.8,1.8,1.5,1.6,1.6,1.3,1.1,1.4,1.3,0.9,1.0,1.3,1.1,1.0,1.2,1.5,1.6,1.9,1.8,1.4,1.6,1.5,1.7,1.7,1.8,1.9,1.8,2.1,2.4,2.5,2.4,2.8,2.7,2.5,2.4,2.2,2.6,2.5,2.7,2.3,2.1,2.4,2.3,1.9,2.0,2.2,2.1,1.7,1.9,1.7,1.9,2.0,2.0,2.2,2.1,2.3,2.1,2.4,2.7,2.5,2.5,2.3,2.2,2.3,2.3,1.9,2.1,2.2,2.0,1.8,1.9,2.1,1.8,1.9,2.2,2.2,1.9,2.3,2.7,2.9,1.8,1.6,1.6,1.1,1.0,1.1,1.0,1.1,1.4,1.4,1.9,2.1,2.0,1.7,1.8,1.8,2.2,1.7,0.9,0.8,0.8,0.8,0.8,0.8,0.8,0.8,0.8,0.8,0.8,0.8,0.8,0.8,0.8,0.8,0.8,0.8,0.8,0.8,1.5,1.4,1.4,0.8,0.9,1.6,1.8,1.7,1.3,1.5,1.8,1.8,1.7,2.1,1.7,2.1,1.7,1.6,1.7,1.6,1.8,1.7,1.8,1.7,1.7,1.8,1.9,2.0,2.0,2.0,2.2,2.1,2.2,2.0,2.0,2.1,2.2,2.2,2.3,2.2,2.1,2.1,2.0,2.0,2.0,1.6],[3.6,3.1,2.6,2.3,1.9,1.7,1.6,1.3,1.4,1.0,1.2,1.5,1.6,1.7,1.6,1.8,1.5,1.7,2.0,1.8,1.7,2.1,2.2,2.1,2.3,2.5,2.8,2.8,2.4,2.3,2.7,2.7,2.6,2.5,2.4,2.2,2.4,2.3,2.0,1.9,2.0,2.3,2.4,2.8,2.7,3.0,2.6,3.0,3.2,3.0,3.0,2.6,2.4,2.0,2.0,1.7,1.4,1.6,1.2,2.1,2.9,3.9,5.2,4.5,5.5,3.7,3.2,2.5,1.8,1.3,1.6,1.5,1.1,1.4,1.6,1.4,1.6,1.5,1.2,1.5,1.3,1.4,1.6,1.9,2.1,2.2,1.9,2.1,1.9,1.7,1.8,1.8,1.4,1.5,1.5,1.2,1.0,1.4,1.3,0.9,1.0,1.4,1.2,1.1,1.3,1.5,1.6,2.0,1.9,1.4,1.6,1.5,1.7,1.7,1.7,1.9,1.8,2.1,2.4,2.5,2.4,2.9,2.8,2.5,2.4,2.1,2.6,2.6,2.7,2.4,2.1,2.4,2.4,1.9,1.9,2.4,2.1,1.7,2.0,1.7,2.0,2.0,2.1,2.2,2.1,2.3,2.1,2.3,2.6,2.5,2.6,2.3,2.2,2.4,2.4,1.9,2.0,2.3,2.1,1.8,2.0,2.2,1.9,1.9,2.3,2.4,2.0,2.4,2.9,3.0,1.7,1.5,1.5,1.0,0.9,1.0,1.0,1.1,1.4,1.4,1.8,1.9,1.9,1.6,1.8,1.7,2.1,1.7,0.9,0.8,0.8,0.8,0.8,0.8,0.8,0.8,0.8,0.9,0.8,0.8,0.8,0.8,0.8,0.8,0.9,0.8,0.8,0.8,1.5,1.5,1.4,0.8,0.8,1.5,1.8,1.7,1.3,1.5,1.7,1.7,1.7,2.1,1.7,2.0,1.7,1.5,1.7,1.5,1.8,1.8,1.9,1.6,1.7,1.9,1.9,2.0,1.9,2.1,2.2,2.1,2.2,2.1,2.0,2.1,2.1,2.2,2.3,2.2,2.1,2.1,2.0,1.9,1.9,1.6],[3.6,3.1,2.6,2.3,2.0,1.8,1.6,1.3,1.5,1.0,1.2,1.4,1.5,1.7,1.6,1.7,1.5,1.7,2.0,1.9,1.8,2.1,2.2,2.2,2.3,2.5,2.8,2.7,2.4,2.3,2.6,2.6,2.5,2.4,2.2,2.1,2.3,2.2,2.0,1.9,2.1,2.4,2.5,2.8,2.7,3.0,2.6,3.0,3.3,3.0,3.0,2.7,2.5,2.1,2.0,1.7,1.5,1.6,1.3,2.2,2.9,3.7,4.9,4.3,5.3,3.6,3.1,2.4,1.7,1.2,1.6,1.6,1.1,1.4,1.7,1.5,1.6,1.5,1.3,1.5,1.3,1.5,1.5,1.8,2.1,2.1,1.8,2.0,1.8,1.6,1.8,1.7,1.4,1.5,1.5,1.2,1.0,1.4,1.3,0.9,1.1,1.4,1.2,1.1,1.4,1.5,1.6,2.0,1.9,1.5,1.7,1.6,1.7,1.6,1.7,1.9,1.8,2.0,2.3,2.5,2.4,2.8,2.7,2.5,2.3,2.1,2.6,2.5,2.7,2.4,2.1,2.4,2.3,1.9,1.9,2.3,2.1,1.7,2.0,1.7,2.0,2.0,2.1,2.2,2.1,2.3,2.1,2.3,2.6,2.5,2.6,2.3,2.2,2.4,2.4,1.9,2.0,2.3,2.1,1.8,2.1,2.2,1.9,1.9,2.3,2.3,2.1,2.4,2.8,2.9,1.7,1.5,1.5,1.0,0.9,1.0,1.0,1.1,1.3,1.4,1.8,1.9,1.9,1.6,1.8,1.7,2.1,1.7,0.8,0.8,0.8,0.8,0.8,0.8,0.8,0.8,0.8,0.9,0.8,0.8,0.8,0.8,0.8,0.8,0.8,0.9,0.8,0.8,1.6,1.7,1.5,0.8,0.8,1.5,1.8,1.6,1.3,1.4,1.6,1.7,1.6,2.0,1.7,2.0,1.7,1.5,1.6,1.5,1.8,1.7,1.9,1.6,1.7,1.8,1.9,2.0,1.9,2.1,2.2,2.1,2.2,2.1,2.0,2.1,2.1,2.2,2.3,2.2,2.1,2.1,2.0,2.0,2.0,1.6],[3.7,3.2,2.7,2.4,2.2,1.8,1.7,1.3,1.5,1.1,1.3,1.4,1.4,1.6,1.7,1.8,1.5,1.7,2.1,1.9,1.8,2.1,2.3,2.3,2.3,2.5,2.8,2.8,2.5,2.3,2.7,2.6,2.4,2.3,2.1,2.1,2.3,2.2,1.9,1.8,2.0,2.3,2.4,2.8,2.8,3.2,2.8,3.4,3.5,3.2,3.1,2.8,2.5,2.2,2.0,1.8,1.5,1.5,1.2,2.0,2.7,3.6,4.8,4.2,5.3,3.7,3.2,2.6,1.8,1.5,1.9,1.7,1.3,1.6,1.9,1.5,1.9,1.6,1.5,1.6,1.5,1.6,1.6,1.9,2.3,2.3,1.9,2.1,1.7,1.7,1.9,1.7,1.4,1.6,1.5,1.2,1.2,1.5,1.4,1.0,1.3,1.5,1.4,1.3,1.5,1.8,1.8,2.2,2.1,1.5,2.0,1.7,2.0,1.8,1.9,2.1,2.0,2.2,2.5,2.7,2.5,3.0,2.8,2.6,2.4,2.2,2.6,2.7,2.9,2.4,2.3,2.5,2.4,2.0,2.1,2.5,2.3,1.9,2.2,2.0,2.3,2.2,2.3,2.4,2.3,2.4,2.2,2.5,2.8,2.7,2.8,2.5,2.4,2.5,2.6,2.3,2.2,2.4,2.3,2.1,2.3,2.5,2.1,2.2,2.5,2.6,2.3,2.7,3.1,3.2,1.6,1.4,1.4,0.8,0.8,0.8,0.8,0.8,1.1,1.1,1.5,1.7,1.7,1.4,1.6,1.5,1.8,1.4,0.8,0.8,0.8,0.8,0.8,0.8,0.8,0.8,0.9,1.0,0.9,1.0,0.9,0.8,0.9,0.9,0.8,0.8,1.2,0.8,1.0,1.0,1.1,0.8,0.8,1.3,1.7,1.5,1.1,1.3,1.5,1.6,1.5,1.9,1.7,2.0,1.6,1.6,1.6,1.5,1.7,1.7,1.8,1.7,1.7,1.9,1.9,2.1,2.0,2.1,2.2,2.2,2.3,2.1,2.2,2.2,2.3,2.4,2.5,2.4,2.2,2.2,2.2,2.1,2.1,1.6],[6.4,6.4,6.9,6.4,5.1,3.9,3.7,2.6,3.2,1.8,2.2,2.7,2.8,4.4,3.6,4.4,2.9,4.0,5.2,4.4,4.0,5.5,5.5,5.8,6.1,6.4,7.1,6.8,6.7,5.1,6.3,5.5,4.8,5.2,3.9,3.2,3.8,3.3,3.5,3.4,4.3,5.5,5.7,7.0,7.1,8.2,6.7,8.2,9.1,7.0,7.9,6.9,6.5,5.2,4.1,3.7,2.5,3.2,1.7,2.7,3.5,4.7,5.5,5.6,6.7,4.9,5.1,4.4,2.7,2.8,4.1,2.9,2.1,4.1,4.4,3.7,4.7,4.4,3.3,3.4,3.2,3.4,3.6,4.8,6.6,6.5,4.6,6.1,4.1,3.6,4.5,4.3,3.0,3.0,3.9,2.0,2.0,3.4,3.4,1.9,2.6,4.5,3.7,3.4,4.3,5.8,5.2,6.5,6.9,4.5,5.2,4.0,4.8,4.3,4.0,5.5,4.7,5.8,7.2,7.1,6.5,8.3,6.4,6.9,6.9,6.7,7.8,7.2,9.0,6.7,6.9,7.1,7.2,5.8,6.6,7.1,6.8,5.4,7.5,5.5,6.5,6.6,6.0,6.9,5.9,7.4,5.6,7.2,7.7,6.9,7.4,7.2,6.2,6.8,6.6,5.5,5.5,6.8,6.8,4.3,7.2,7.2,5.8,5.7,7.4,7.5,6.2,6.4,7.2,5.8,2.4,2.4,2.4,1.7,1.3,1.1,1.1,1.1,1.4,1.5,2.3,2.5,2.4,1.9,2.1,2.2,2.7,2.0,1.1,1.0,0.9,1.2,0.9,1.2,1.6,2.0,2.1,2.0,2.2,2.4,2.2,1.8,1.7,1.9,1.7,1.6,0.8,0.9,0.8,0.8,0.8,0.9,1.0,2.8,2.9,2.6,2.2,2.3,2.6,2.8,2.8,4.2,3.9,4.3,3.9,3.1,3.5,3.0,3.1,2.8,3.0,3.0,3.2,4.7,4.9,5.2,5.4,5.5,6.3,5.5,6.1,5.3,5.5,5.3,5.7,6.4,7.1,6.3,5.8,6.2,5.5,5.8,5.5,3.3],[10.3,9.9,10.8,9.5,7.6,5.9,5.4,3.8,4.7,2.8,4.3,4.5,5.1,6.5,5.4,6.9,4.4,6.0,7.4,7.1,6.6,8.2,8.0,8.3,8.8,9.4,10.5,10.3,9.7,8.7,9.9,8.7,7.9,7.9,6.5,4.5,6.0,4.6,5.5,4.7,7.3,7.9,9.0,9.9,9.8,11.5,9.9,11.6,12.3,10.7,11.1,9.8,8.5,8.4,6.6,5.6,3.3,5.2,2.9,3.7,4.4,5.4,5.9,6.7,7.6,6.1,6.7,6.2,3.1,4.5,5.7,3.8,3.0,5.7,6.5,5.2,8.6,6.3,4.1,4.6,4.6,5.5,6.9,7.0,8.5,9.0,7.4,7.5,6.0,6.5,7.7,6.3,4.5,6.3,6.1,3.1,3.5,6.5,5.7,3.6,3.8,6.5,6.2,4.0,6.1,7.7,9.2,9.7,9.4,8.0,7.9,6.9,6.8,6.1,6.2,7.2,7.0,8.3,10.1,10.1,9.8,10.8,10.4,9.6,9.8,9.1,10.5,10.1,10.6,9.3,8.9,9.4,9.9,8.0,8.6,9.8,9.6,7.4,9.0,7.2,8.9,8.1,7.9,8.8,7.7,9.3,8.1,9.4,10.4,9.5,10.1,9.5,8.4,9.8,10.1,7.2,6.5,8.7,8.8,6.9,8.2,9.1,8.0,7.8,10.0,10.7,9.1,9.9,11.8,10.8,3.2,3.3,3.1,3.2,2.5,1.5,1.2,1.4,1.8,2.2,3.2,3.6,3.6,2.6,3.5,3.3,3.7,2.9,1.3,1.2,1.3,2.6,1.0,1.8,2.8,2.7,2.7,3.0,2.7,2.9,2.7,2.9,2.9,3.1,2.9,2.7,0.8,0.9,0.8,0.9,0.9,1.1,1.6,3.3,3.7,3.6,3.8,4.2,4.3,4.8,4.4,6.4,7.1,6.4,6.4,5.1,5.6,4.8,4.1,3.7,4.0,4.1,4.5,7.3,7.7,8.2,8.1,8.8,8.8,8.6,8.7,8.7,8.4,8.1,8.3,8.7,9.8,8.4,8.2,7.8,8.2,8.2,7.7,4.6],[10.2,9.9,10.2,9.5,8.1,6.5,5.7,3.8,4.7,2.7,4.2,4.9,5.3,6.7,6.4,6.8,4.1,6.2,7.9,7.0,7.0,8.6,8.6,8.9,8.4,9.3,10.4,9.7,9.3,8.4,9.3,8.3,7.5,7.5,6.1,4.9,5.4,4.5,5.1,4.5,6.1,7.8,8.6,10.2,9.9,12.0,9.9,12.0,13.5,11.1,11.8,10.0,9.6,8.9,6.7,5.9,3.4,4.7,2.7,3.6,4.0,5.5,6.2,6.8,8.0,6.4,6.7,6.4,3.3,4.6,6.0,4.1,3.4,6.7,6.6,6.2,7.3,6.9,4.5,5.3,5.6,5.1,6.7,7.4,9.1,9.9,8.1,8.7,6.8,6.8,7.3,6.9,4.6,6.3,6.1,3.2,3.6,7.6,6.4,3.8,5.9,8.5,8.0,5.7,7.4,7.4,7.7,8.1,8.0,8.2,7.8,8.1,7.5,6.8,6.5,7.5,7.0,9.7,10.5,10.6,9.9,11.8,10.3,10.3,10.5,9.8,11.8,10.9,11.5,9.3,9.5,10.4,10.3,8.5,9.3,10.2,9.2,8.1,9.4,7.8,8.9,9.1,9.0,9.6,8.7,10.2,9.5,10.0,11.1,10.0,11.2,10.9,9.2,10.5,10.5,7.7,7.7,10.0,8.8,7.1,9.1,10.2,8.6,7.2,10.3,10.1,7.7,8.8,10.6,9.5,3.2,3.1,2.9,2.9,2.5,1.9,1.5,1.5,1.8,2.2,3.2,3.7,3.5,2.7,3.7,3.4,3.8,3.0,1.4,1.3,1.6,2.6,1.0,1.8,2.8,2.9,2.8,2.8,3.2,3.5,3.2,3.2,3.0,3.7,2.9,2.7,0.8,1.0,0.8,0.8,0.9,1.1,1.5,3.1,3.6,3.5,4.0,4.4,4.2,4.8,4.6,6.1,5.8,6.3,6.2,5.0,5.6,4.7,4.0,3.6,4.0,4.0,4.4,7.0,7.5,8.6,8.3,8.8,9.4,8.8,9.3,9.0,8.9,8.8,8.8,9.3,10.6,8.7,8.9,9.0,9.0,8.8,8.1,4.6],[9.8,9.2,10.1,8.5,7.7,5.5,5.0,3.8,4.4,2.5,3.5,4.7,5.3,6.8,6.2,6.7,3.9,5.9,7.2,6.8,5.6,7.2,7.4,7.6,8.2,8.9,9.6,9.1,8.7,7.6,8.7,7.6,7.4,7.0,5.9,4.7,5.1,4.6,5.2,4.3,6.2,7.2,7.9,9.4,9.4,11.0,9.3,11.2,12.0,10.2,10.8,9.7,8.4,7.7,5.8,5.8,3.2,5.1,2.6,3.7,4.5,5.7,6.5,6.8,7.9,6.2,6.3,5.9,3.6,4.4,5.6,4.0,3.3,5.7,6.0,5.0,6.7,5.6,4.3,4.4,5.0,5.1,6.3,7.0,8.0,8.6,7.2,7.4,5.6,6.0,6.7,6.0,4.9,5.1,5.5,3.2,3.6,5.9,5.3,3.8,4.2,6.0,5.6,4.3,5.4,7.2,8.5,9.2,9.4,7.1,7.0,6.2,6.5,6.1,6.8,7.5,6.9,8.3,9.4,9.4,8.9,9.9,8.9,9.7,8.6,8.3,9.8,9.6,9.9,8.4,8.6,9.7,9.6,8.3,9.1,10.0,9.6,7.9,9.9,7.3,8.7,8.8,8.1,9.0,7.9,9.2,7.6,8.9,9.6,9.4,9.8,9.7,7.7,9.9,9.8,7.8,7.2,9.9,8.6,5.8,9.1,9.7,8.3,7.8,10.5,10.4,8.4,9.5,11.0,10.1,2.9,3.1,3.2,3.2,2.7,1.9,1.4,1.5,1.8,2.3,3.2,3.5,3.4,2.7,3.5,3.5,3.8,3.0,1.4,1.2,1.3,2.4,1.0,1.7,2.7,2.9,3.1,3.0,3.1,3.4,3.1,3.0,3.2,3.5,3.0,2.7,0.8,1.0,0.8,0.9,0.8,1.1,1.6,3.3,3.8,3.4,3.7,4.1,3.8,4.3,4.3,5.9,6.2,6.0,5.7,4.5,5.4,5.1,3.8,3.3,3.7,3.7,3.9,6.5,7.1,7.5,7.3,7.8,7.8,7.4,7.7,7.6,7.3,7.3,7.2,8.1,8.7,7.6,7.4,7.7,7.4,7.6,7.3,4.4],[3.8,3.3,2.7,2.5,2.1,1.9,1.7,1.4,1.5,1.1,1.2,1.3,1.4,1.6,1.7,1.8,1.5,1.7,2.1,2.0,1.8,2.1,2.3,2.3,2.3,2.5,2.9,2.8,2.5,2.4,2.7,2.6,2.4,2.3,2.1,2.1,2.3,2.2,2.0,1.9,2.0,2.3,2.5,2.9,2.9,3.2,2.9,3.4,3.6,3.3,3.2,2.9,2.6,2.2,2.0,1.8,1.5,1.6,1.2,2.0,2.8,3.6,4.7,4.3,5.4,3.8,3.3,2.6,1.8,1.5,1.9,1.8,1.3,1.7,1.9,1.6,1.9,1.7,1.6,1.6,1.5,1.6,1.6,1.9,2.3,2.2,1.9,2.0,1.7,1.6,1.9,1.7,1.4,1.6,1.5,1.2,1.2,1.5,1.3,1.0,1.3,1.5,1.4,1.4,1.5,1.8,1.9,2.2,2.1,1.6,2.0,1.7,2.1,1.9,2.0,2.1,2.0,2.2,2.5,2.7,2.5,3.0,2.8,2.5,2.4,2.2,2.6,2.7,2.9,2.4,2.3,2.5,2.4,2.0,2.2,2.4,2.3,2.0,2.3,2.0,2.3,2.3,2.3,2.4,2.3,2.5,2.2,2.5,2.9,2.7,2.8,2.6,2.4,2.6,2.6,2.3,2.2,2.5,2.3,2.3,2.3,2.5,2.2,2.1,2.6,2.7,2.4,2.8,3.2,3.3,1.7,1.4,1.4,0.8,0.8,0.8,0.8,0.8,1.0,1.1,1.5,1.7,1.7,1.3,1.6,1.5,1.8,1.4,0.8,0.8,0.8,0.8,0.8,0.8,0.8,0.9,0.9,1.0,1.0,1.1,1.0,0.9,0.9,1.0,0.9,0.8,0.8,0.8,1.3,1.3,1.3,0.9,0.8,1.3,1.7,1.5,1.1,1.2,1.5,1.6,1.5,1.9,1.7,1.9,1.6,1.6,1.6,1.5,1.7,1.6,1.7,1.7,1.7,1.8,1.9,2.0,2.0,2.1,2.2,2.2,2.3,2.1,2.1,2.2,2.3,2.4,2.5,2.3,2.2,2.3,2.2,2.1,2.1,1.6],[3.9,3.4,2.8,2.5,2.2,1.9,1.8,1.5,1.6,1.1,1.2,1.3,1.4,1.6,1.6,1.8,1.5,1.7,2.1,2.0,2.0,2.2,2.4,2.3,2.3,2.6,2.9,2.9,2.5,2.4,2.7,2.6,2.4,2.3,2.1,2.1,2.2,2.2,2.0,2.0,2.1,2.3,2.5,2.9,2.9,3.3,3.0,3.5,3.7,3.4,3.3,2.9,2.6,2.2,2.1,1.9,1.6,1.6,1.3,2.0,2.7,3.5,5.0,4.3,5.5,3.7,3.2,2.6,1.8,1.5,1.9,1.8,1.3,1.7,1.9,1.7,2.0,1.8,1.6,1.7,1.5,1.6,1.6,1.9,2.3,2.2,1.8,2.0,1.6,1.6,1.8,1.6,1.3,1.5,1.5,1.1,1.1,1.5,1.3,1.1,1.4,1.4,1.4,1.4,1.6,1.8,1.9,2.2,2.2,1.7,2.1,1.8,2.1,1.9,2.0,2.1,2.0,2.1,2.5,2.6,2.5,2.9,2.7,2.5,2.3,2.2,2.5,2.7,2.8,2.4,2.2,2.5,2.4,2.0,2.2,2.5,2.2,1.9,2.2,2.0,2.3,2.3,2.4,2.4,2.4,2.5,2.3,2.5,2.9,2.7,2.8,2.6,2.5,2.6,2.6,2.4,2.4,2.6,2.4,2.3,2.4,2.6,2.2,2.2,2.7,2.7,2.4,2.8,3.3,3.3,1.6,1.3,1.3,0.8,0.8,0.8,0.8,0.8,1.0,1.1,1.6,1.7,1.6,1.4,1.6,1.4,1.8,1.5,0.8,0.8,0.8,0.8,0.8,0.8,0.8,0.9,0.9,1.0,1.0,1.1,1.0,0.9,0.9,1.0,1.0,0.8,0.8,0.8,1.2,1.2,1.2,0.8,1.2,1.2,1.6,1.4,1.0,1.2,1.5,1.5,1.4,1.9,1.7,1.9,1.6,1.6,1.6,1.5,1.7,1.7,1.7,1.7,1.7,1.9,1.9,2.0,2.0,2.1,2.2,2.2,2.3,2.1,2.2,2.2,2.3,2.3,2.5,2.3,2.3,2.3,2.2,2.1,2.1,1.6],[15.9,14.9,13.7,13.3,13.2,13.6,12.4,10.7,11.1,5.2,4.5,4.2,3.4,5.4,6.6,9.3,6.7,10.4,11.2,11.3,11.7,13.2,12.8,13.6,13.5,12.9,13.7,13.8,12.9,12.2,11.4,9.8,6.9,8.7,5.1,6.9,6.7,7.6,9.5,11.2,13.5,13.1,13.3,14.0,13.7,15.3,14.3,14.7,15.6,14.4,14.7,13.9,13.7,13.7,13.1,12.3,11.3,10.3,6.1,4.2,4.8,5.9,6.7,7.7,8.9,7.5,7.6,7.6,6.2,7.5,9.6,9.0,7.7,10.2,12.1,11.8,12.5,11.9,10.3,10.7,8.6,8.2,7.9,8.0,11.0,10.4,7.3,10.9,8.5,5.8,9.0,9.9,5.2,7.0,8.7,4.3,5.0,9.2,7.1,4.5,8.9,10.0,7.4,8.5,10.5,11.2,11.9,10.8,12.4,11.5,12.5,11.1,12.3,10.7,10.3,11.0,9.8,11.4,12.9,13.0,11.4,12.5,11.7,12.2,11.0,11.0,12.8,13.0,12.7,11.5,12.2,12.2,12.5,11.3,12.8,12.2,11.4,12.1,12.9,12.2,11.9,12.5,12.0,12.5,12.3,12.8,13.0,13.2,13.4,13.0,13.1,13.3,13.3,13.1,12.5,12.9,13.9,12.8,12.4,13.0,12.8,12.5,12.0,12.7,13.0,13.3,13.1,13.2,14.4,14.2,1.5,1.1,1.3,0.8,1.4,2.4,2.6,3.6,3.4,4.0,5.1,5.8,6.1,4.8,5.2,5.1,5.3,4.5,2.7,2.6,3.3,2.9,4.0,4.5,4.7,4.4,3.7,3.7,5.0,5.4,5.5,5.3,5.8,6.2,5.5,4.9,4.0,4.3,4.2,4.1,4.4,3.3,1.9,0.9,0.8,0.8,1.1,1.4,2.4,2.9,2.1,8.5,8.0,9.4,7.2,6.3,5.5,4.2,4.8,3.9,4.1,5.5,6.3,9.0,9.2,9.1,9.4,10.2,10.2,10.8,12.5,11.1,11.8,12.3,12.4,12.2,12.4,12.4,12.6,11.7,12.2,11.4,10.5,6.4],[17.4,16.3,14.8,14.3,13.3,13.5,12.4,10.1,8.8,5.6,4.8,4.6,3.7,5.7,6.3,8.2,6.6,9.8,11.3,11.1,12.1,13.5,12.7,13.9,13.2,13.4,14.2,13.7,13.0,11.6,11.2,9.7,7.2,9.1,5.0,6.3,6.6,7.4,9.8,10.6,13.1,13.7,14.0,15.3,14.3,15.7,14.4,14.7,15.9,15.3,15.9,14.5,14.8,14.0,13.5,12.8,10.9,8.7,5.4,4.6,4.5,5.2,6.5,7.2,8.7,7.5,8.1,8.1,6.1,8.2,9.4,9.5,8.8,10.8,11.9,12.5,12.8,12.8,10.7,9.8,7.5,7.0,6.6,7.8,10.3,10.0,7.7,9.8,7.7,6.1,8.7,8.3,5.4,7.3,8.2,5.1,5.3,9.1,7.5,5.7,8.7,9.8,8.3,8.7,11.1,11.7,12.0,11.3,12.5,11.3,12.4,10.6,11.4,9.8,9.1,9.4,9.0,10.1,11.5,11.6,11.4,11.8,11.0,11.4,10.5,10.5,11.4,11.5,11.7,10.9,10.5,11.3,11.3,10.4,11.1,11.4,11.3,10.9,11.8,11.3,11.5,11.6,11.6,11.4,11.2,12.1,11.7,12.3,12.5,12.9,12.1,12.0,12.9,13.1,12.3,11.7,13.3,13.0,12.0,12.5,13.0,12.5,12.3,13.1,13.9,13.3,13.5,14.1,14.7,14.3,1.4,1.3,1.3,0.9,1.8,3.0,3.3,3.9,4.1,4.8,5.3,5.6,5.6,5.1,5.2,5.3,5.6,4.8,3.9,3.5,4.1,4.2,4.2,4.8,5.0,4.9,4.6,4.3,5.6,6.9,6.4,5.4,5.9,6.9,5.7,4.9,4.0,4.1,4.3,4.1,4.7,3.4,2.5,0.8,0.8,1.1,1.2,1.7,2.8,3.3,2.1,8.0,7.6,8.4,6.8,6.5,5.5,4.7,4.9,4.4,4.2,5.6,5.6,7.9,8.2,8.8,9.0,9.8,9.7,10.2,10.8,9.9,9.9,10.0,10.3,10.7,10.7,10.6,10.4,10.5,9.8,9.9,9.8,6.2],[15.9,15.2,14.8,13.4,13.8,13.4,13.1,11.2,11.2,6.2,4.6,4.2,3.1,5.0,6.1,9.0,6.8,10.8,11.1,12.1,12.8,12.6,13.4,14.3,13.5,12.6,14.3,13.2,12.8,10.5,10.2,9.2,6.2,8.5,4.7,7.0,6.5,7.9,10.2,11.8,13.2,13.0,13.5,14.3,14.6,16.3,15.4,16.5,16.8,15.9,15.6,15.0,14.2,14.5,13.5,13.5,12.4,10.6,6.4,4.3,4.5,5.9,6.8,7.2,8.5,7.5,7.2,8.0,6.5,9.2,9.6,9.5,9.8,10.4,11.4,12.8,13.3,13.0,12.5,12.0,9.1,9.1,7.8,7.9,10.5,10.0,7.6,10.4,8.3,6.0,10.1,10.3,5.8,8.1,9.9,6.0,5.8,10.2,8.4,5.5,11.0,10.7,8.4,10.4,11.4,11.5,13.2,12.0,14.1,12.2,13.8,12.5,13.2,11.5,11.3,10.8,10.2,9.5,13.3,12.6,10.5,12.4,11.1,12.5,11.4,12.6,13.7,13.4,13.9,12.0,13.5,14.0,13.4,12.4,13.9,13.8,12.5,12.9,14.4,13.8,13.8,14.6,13.7,13.6,12.9,13.4,12.7,12.5,14.0,13.6,14.1,14.5,14.0,14.0,14.1,13.4,14.5,13.9,13.9,13.7,13.6,14.2,13.6,13.3,14.7,15.1,15.1,14.0,16.1,14.3,1.6,1.0,1.0,0.9,1.5,2.5,3.6,3.8,3.4,4.3,5.1,5.7,5.6,4.5,4.8,4.8,5.1,4.4,4.1,3.7,4.1,3.8,4.5,4.6,4.8,4.8,4.5,4.1,5.2,5.6,5.9,5.5,5.8,6.9,5.8,5.5,3.7,4.0,4.2,3.9,4.5,3.2,2.6,0.8,1.6,0.8,0.8,1.1,1.8,2.3,1.5,7.0,7.2,7.4,6.9,6.2,4.9,4.4,4.1,3.7,3.7,4.9,4.7,7.8,7.0,7.9,8.3,9.0,8.6,9.4,10.3,9.1,9.7,10.0,10.9,11.1,10.8,12.0,11.8,11.4,10.1,10.0,9.8,6.6],[11.3,11.1,11.1,10.8,10.5,9.1,9.1,6.3,5.6,3.6,3.3,2.8,2.1,3.4,4.4,5.3,4.0,5.9,6.5,7.3,7.4,8.3,9.3,9.6,9.2,10.0,10.1,9.1,8.6,6.7,7.1,5.8,4.3,5.1,3.3,4.2,4.0,4.5,5.7,7.3,8.4,10.3,9.9,11.3,10.5,12.3,10.7,11.7,11.9,11.0,12.1,10.8,11.1,9.7,9.9,8.3,6.7,5.9,3.3,3.1,3.8,4.6,5.8,5.7,7.0,5.6,5.6,5.2,3.9,4.6,5.8,4.8,4.3,6.6,7.9,7.9,9.7,9.1,6.7,6.6,4.8,5.0,5.0,5.1,6.7,6.3,5.1,6.6,4.8,4.2,6.2,6.0,3.9,5.3,5.4,3.9,3.4,5.4,4.4,3.4,4.9,6.4,4.7,4.9,7.0,7.6,8.0,6.9,8.5,7.4,9.4,7.4,8.2,7.0,7.3,7.1,5.9,5.9,8.5,8.6,7.1,8.0,6.9,8.0,7.4,7.2,9.2,8.9,9.8,7.9,8.0,9.5,9.3,7.9,8.2,9.5,8.2,7.8,9.5,8.3,10.0,8.6,9.3,8.7,7.7,8.9,7.4,8.6,9.4,9.4,9.5,9.8,9.5,10.4,10.3,8.7,9.7,11.0,10.2,8.6,10.7,10.9,9.9,10.2,11.7,10.5,9.6,9.6,10.3,9.0,1.3,0.8,1.0,1.1,1.5,2.1,2.5,3.2,3.0,3.3,3.7,3.9,4.1,3.7,3.8,3.7,3.9,3.3,2.6,2.4,2.5,2.7,2.6,3.1,3.2,3.2,2.9,2.7,3.7,4.0,3.8,3.6,3.9,4.4,3.9,3.4,2.5,2.9,3.2,3.3,3.5,2.1,1.8,1.0,1.6,0.8,1.0,0.8,1.1,1.4,0.9,5.9,4.8,6.0,4.9,3.8,3.5,2.9,3.4,3.0,3.0,4.2,4.4,5.1,4.8,5.1,5.3,5.5,5.9,5.8,6.9,5.8,6.2,6.6,6.8,7.3,7.6,7.7,7.5,7.7,6.8,6.7,6.1,4.6],[12.9,12.8,12.6,12.4,11.4,12.1,11.5,8.0,6.9,5.0,4.3,3.6,2.4,3.9,5.1,5.9,4.7,6.2,7.4,8.5,8.6,9.2,10.5,11.4,10.8,10.8,10.9,9.8,9.3,7.9,7.7,6.6,4.7,5.5,3.8,4.9,5.0,6.1,6.8,9.2,9.6,11.3,11.5,12.2,11.8,13.7,12.2,13.5,13.8,12.9,13.6,12.4,12.4,11.1,12.0,10.2,8.3,6.6,4.9,3.5,4.1,5.1,6.2,6.4,7.7,6.8,6.7,7.0,5.2,6.0,7.8,7.2,6.5,8.7,10.0,9.6,10.9,10.6,8.8,8.2,6.5,5.7,6.1,6.4,9.1,7.5,6.0,7.4,5.6,5.0,7.5,6.9,4.9,6.4,6.7,4.5,5.1,7.0,6.4,4.3,7.0,8.1,6.0,6.6,9.0,8.5,9.2,8.5,9.9,9.4,10.5,8.9,10.3,8.8,8.7,8.7,6.7,7.3,9.7,9.4,8.4,9.3,8.3,9.4,8.6,9.1,9.9,9.8,10.7,9.2,10.0,10.0,9.7,9.7,9.7,10.5,9.1,8.9,10.1,9.5,10.4,10.0,10.3,9.9,9.6,10.1,8.3,9.6,10.1,10.6,10.0,10.4,10.6,11.2,10.7,10.4,11.4,11.4,10.8,10.6,11.6,11.3,10.7,11.2,12.7,11.9,11.1,11.9,12.2,10.9,1.8,1.2,1.8,1.6,1.9,2.6,2.9,3.5,3.2,3.7,4.0,4.3,4.6,4.2,4.5,4.5,4.6,4.0,2.9,2.6,3.0,3.6,3.2,3.9,3.9,3.8,3.8,3.8,4.4,4.8,5.0,4.4,4.7,5.7,4.7,4.3,2.9,3.6,3.8,4.0,4.1,2.6,2.2,1.5,2.0,1.1,0.8,0.9,0.8,1.3,0.8,5.7,5.2,5.9,5.1,4.5,4.1,3.2,3.4,3.0,3.0,4.2,4.2,5.4,5.0,5.6,5.6,5.9,6.3,6.4,7.2,6.2,6.8,7.1,7.4,8.0,8.4,8.5,8.2,8.7,7.5,7.3,6.8,5.1],[16.4,16.1,15.7,14.4,13.3,14.1,13.5,10.8,9.2,7.2,5.8,3.9,2.0,4.7,6.4,7.7,6.3,8.2,9.7,10.9,10.9,11.3,13.1,13.5,12.9,13.1,13.0,12.8,11.8,10.1,10.3,8.5,5.4,6.4,4.4,5.2,5.9,7.8,9.0,11.0,12.4,13.4,14.9,14.4,15.1,16.3,15.5,16.5,16.6,16.3,16.5,15.6,14.7,13.8,14.0,12.2,10.6,7.8,6.0,4.4,4.7,6.2,7.5,8.4,9.6,9.4,9.6,11.3,7.5,9.4,12.4,11.1,10.6,13.2,13.1,13.3,13.6,13.9,11.6,10.8,9.5,7.7,8.5,8.2,10.8,8.9,6.5,8.7,6.7,5.5,9.0,7.9,5.3,8.2,8.8,5.8,6.5,10.2,8.6,6.2,11.1,12.2,9.3,10.6,13.1,12.7,13.7,13.1,15.0,13.3,14.0,12.2,12.9,11.0,10.4,10.5,9.4,9.3,13.1,12.3,10.6,12.4,11.0,11.9,10.4,10.8,13.0,12.8,13.4,11.4,12.5,13.2,12.5,11.7,12.7,13.8,11.5,12.8,14.1,12.9,13.1,13.4,13.0,13.0,12.0,12.5,10.9,12.2,12.6,13.5,12.6,13.3,13.4,13.4,13.3,13.4,14.1,13.7,13.4,14.5,13.9,14.6,13.7,14.0,15.3,15.3,15.2,15.3,15.9,14.6,2.5,1.7,2.0,2.2,2.8,3.1,3.7,4.4,3.8,4.5,4.8,5.5,5.7,5.1,5.2,5.1,5.6,4.7,3.7,3.8,4.6,4.8,5.3,6.2,6.3,6.0,5.6,5.2,6.9,7.5,8.5,7.6,8.2,9.2,8.2,7.1,4.8,5.3,5.2,5.2,5.7,3.8,3.3,2.3,3.0,1.7,1.0,0.8,0.8,0.8,1.3,6.2,6.2,6.9,5.8,5.1,4.4,3.5,3.4,3.1,3.1,4.3,4.4,6.6,6.2,7.2,7.4,7.6,7.8,7.8,9.4,8.2,8.8,9.1,9.2,9.8,10.3,10.6,9.9,10.2,9.3,9.2,8.3,5.8],[15.2,15.1,15.4,14.1,13.2,14.3,13.6,9.9,8.0,6.2,5.3,3.6,1.9,4.0,5.4,7.0,6.0,7.7,8.4,9.7,10.0,10.4,12.4,13.8,12.1,12.0,12.5,11.4,11.1,8.4,9.1,7.4,5.0,5.9,4.3,5.6,5.8,7.5,7.8,10.8,11.9,12.9,13.8,14.5,13.8,16.0,14.5,16.0,16.5,15.8,16.3,15.0,14.6,13.9,14.4,12.4,9.7,7.6,6.3,4.3,5.0,6.0,7.1,7.3,9.6,9.2,9.6,10.2,7.5,9.6,11.9,10.3,9.4,12.3,12.5,12.7,13.6,14.0,11.1,9.8,8.4,7.1,7.0,6.5,9.9,8.1,5.9,8.2,5.7,5.4,8.5,7.2,5.1,7.4,8.4,5.7,5.9,9.2,8.6,6.6,10.0,11.1,10.2,10.6,11.9,12.2,12.6,11.9,13.7,11.7,13.9,11.6,13.2,10.0,9.6,9.9,8.1,7.6,11.5,11.2,9.3,12.0,10.1,11.0,9.9,10.1,12.3,11.7,11.8,10.6,11.5,12.1,11.9,11.0,12.1,12.6,11.3,11.5,12.9,12.1,12.7,12.6,12.8,12.4,10.9,11.2,9.6,11.5,12.5,12.6,11.8,12.5,12.8,13.2,12.9,13.0,14.3,13.7,13.5,13.8,14.0,14.5,13.7,14.2,15.6,14.3,14.1,14.5,15.3,12.8,2.9,2.4,2.8,2.7,3.1,3.5,3.9,4.5,4.1,4.6,5.3,5.5,5.7,5.1,5.4,5.2,5.6,5.0,4.2,4.1,4.9,5.0,5.6,6.1,6.3,6.3,6.1,5.9,7.3,7.7,7.6,7.6,7.6,8.1,7.3,6.5,5.1,5.6,5.1,5.2,5.3,4.1,3.8,2.8,3.4,2.4,1.5,1.1,0.8,0.8,1.5,5.7,5.5,6.3,5.1,4.8,4.3,3.3,3.5,3.1,2.9,4.3,4.3,6.2,5.1,5.8,6.4,6.6,6.8,6.9,8.0,6.7,7.0,7.1,7.7,8.4,9.2,9.0,8.5,8.7,7.5,7.4,7.0,5.5],[12.8,11.8,11.0,10.5,9.3,9.1,9.2,7.0,6.4,4.7,4.2,3.2,2.4,3.9,4.8,6.0,4.9,6.8,7.5,7.8,8.1,8.8,9.0,9.6,9.4,9.5,9.9,9.6,8.6,7.3,7.2,6.5,4.6,5.5,3.8,5.0,5.0,6.1,6.9,8.1,9.1,9.6,10.0,11.1,10.6,12.3,11.1,12.1,12.6,11.8,12.1,11.1,10.6,9.7,9.5,8.8,7.2,6.8,4.8,3.7,4.3,5.3,6.2,6.4,7.8,6.5,6.3,6.4,5.0,5.6,7.0,6.2,5.9,7.7,8.4,8.8,8.7,8.5,7.2,7.1,6.1,5.9,6.0,6.2,7.5,6.6,5.6,6.7,5.6,5.0,6.7,6.3,4.5,5.9,6.1,4.3,4.7,6.2,5.7,4.3,6.0,7.1,5.5,5.9,7.3,7.8,8.1,8.1,9.0,7.4,8.6,7.6,8.3,7.5,7.2,7.3,6.9,7.2,8.8,8.4,7.8,9.0,7.8,8.4,7.5,7.7,9.3,9.3,9.5,8.7,8.3,8.9,9.0,8.1,8.3,9.3,8.3,7.6,8.8,8.1,8.4,8.6,8.5,8.5,8.1,9.0,8.0,8.7,9.1,9.4,9.1,9.0,9.6,9.6,9.2,8.6,9.5,9.5,8.9,8.9,9.4,9.8,8.9,9.2,10.9,10.4,9.5,10.3,11.0,10.2,2.0,1.4,1.6,1.4,2.2,2.6,2.7,3.2,3.3,3.5,3.9,4.0,4.3,3.8,4.0,4.2,4.4,3.8,2.7,2.5,3.0,3.5,3.2,3.6,3.8,3.8,3.5,3.4,4.3,4.6,4.9,4.4,4.7,5.1,4.5,4.2,2.9,3.5,3.8,3.9,3.9,2.4,2.2,1.5,2.0,1.2,0.8,0.9,0.9,1.5,0.8,5.2,5.1,5.2,4.8,4.4,3.8,3.2,3.5,3.2,3.1,4.2,4.1,5.4,4.7,5.3,5.8,5.6,6.1,6.2,7.0,6.1,6.8,7.0,7.3,7.2,7.8,7.8,7.5,7.9,7.2,7.3,6.8,5.1],[8.7,7.5,7.9,8.6,6.6,6.7,6.8,6.1,5.2,4.2,3.2,2.6,2.9,2.3,2.9,2.7,3.0,3.0,2.9,2.3,3.3,3.9,3.5,5.1,4.1,4.8,5.1,4.0,4.8,2.5,2.8,2.7,2.9,2.6,2.9,3.2,3.9,4.4,3.0,4.9,5.0,8.0,6.2,8.3,5.9,7.8,6.4,8.0,7.9,8.2,8.4,6.7,8.3,6.1,8.2,6.3,5.8,3.0,3.0,3.6,4.8,6.7,7.8,7.8,8.6,7.2,7.0,6.5,5.3,7.0,5.9,5.2,5.7,6.6,6.2,5.5,7.5,6.1,6.8,6.6,6.7,4.8,5.2,3.4,6.9,4.7,3.0,6.6,4.5,3.3,5.9,5.9,4.4,6.1,6.6,5.3,5.1,5.8,7.0,5.2,5.3,7.5,6.9,6.3,7.3,8.3,8.0,7.5,7.8,7.1,7.4,6.0,5.9,6.2,7.2,7.3,4.1,3.7,6.6,5.7,4.7,5.0,4.1,5.7,6.5,6.9,6.8,7.0,6.8,5.6,6.5,7.2,7.4,7.2,7.2,7.2,7.8,6.9,7.6,7.7,7.7,6.9,5.7,6.2,6.6,7.1,3.1,4.4,6.1,5.9,5.8,6.3,6.5,5.1,5.4,8.0,6.8,6.2,6.6,5.8,7.6,7.7,7.2,8.1,8.6,8.4,8.2,8.2,8.0,7.9,2.8,2.7,3.1,3.1,3.2,3.6,3.8,4.2,4.0,3.6,4.3,4.5,4.1,3.8,3.6,3.6,3.5,3.4,4.1,3.7,3.8,3.9,3.8,4.2,4.2,4.3,4.2,4.5,5.2,5.9,5.3,4.3,4.6,5.0,4.6,4.5,3.4,3.4,2.9,3.0,2.9,3.2,3.2,3.5,3.6,3.7,3.0,2.7,2.5,2.4,3.3,0.8,0.8,0.8,0.8,1.1,1.6,2.0,1.8,2.1,2.2,1.5,2.0,0.8,1.0,1.2,1.4,1.8,2.6,2.7,3.0,2.2,3.0,3.0,2.8,3.6,3.6,3.7,2.5,2.6,2.3,2.1,2.4,2.0],[5.6,5.1,6.0,6.0,4.5,5.1,4.7,3.6,2.0,2.6,2.1,2.1,2.0,1.5,1.5,1.7,1.4,1.3,1.7,1.7,1.8,2.0,2.2,3.2,3.6,3.6,4.7,3.2,2.1,1.8,2.1,2.3,2.6,2.4,2.5,2.2,3.0,2.9,2.4,2.9,2.8,4.5,4.9,6.3,4.8,5.8,4.3,5.2,6.1,5.6,6.6,5.3,6.4,4.5,4.3,3.6,2.9,1.9,1.9,2.7,3.7,5.0,5.6,5.3,6.8,4.8,5.2,4.2,3.4,4.7,4.1,3.3,3.8,5.3,4.5,3.7,5.4,4.1,5.2,3.2,4.4,2.2,2.8,2.0,4.1,2.6,2.3,3.5,3.2,2.3,4.1,3.9,2.7,3.5,4.3,3.6,2.8,3.9,5.3,3.5,4.0,5.3,5.0,4.2,5.0,5.7,5.3,4.6,5.6,4.4,4.7,4.3,4.0,4.0,3.0,4.5,1.9,2.0,3.6,2.7,2.3,3.8,3.1,3.5,3.8,3.9,5.9,4.7,6.0,4.6,4.4,5.4,6.1,4.5,4.4,5.8,5.8,4.4,5.9,4.7,5.2,4.1,4.0,4.1,2.9,2.8,2.1,2.7,4.1,3.8,4.1,4.2,3.4,4.2,4.0,3.9,3.4,4.2,4.7,4.3,5.2,5.5,5.0,5.5,6.4,6.0,5.3,5.3,6.2,5.3,2.4,2.1,2.4,2.4,2.4,2.9,2.8,3.1,2.9,2.7,3.1,3.3,3.4,3.0,3.0,2.8,2.9,2.7,2.9,2.6,2.8,2.7,2.7,2.8,2.7,3.0,3.0,3.0,3.7,4.5,3.7,3.2,3.1,3.6,3.1,3.0,2.4,2.3,2.3,2.3,2.2,2.3,2.3,2.7,3.0,2.8,2.2,2.2,2.0,2.1,2.7,0.8,0.8,0.8,0.8,0.8,1.1,1.6,1.8,1.9,1.9,1.3,1.3,0.8,1.0,0.9,1.1,1.3,1.6,1.6,1.6,1.3,1.8,1.9,1.8,1.6,1.7,1.7,1.9,1.8,2.0,2.3,2.2,1.3],[7.9,7.3,8.3,8.7,6.6,7.8,6.3,6.9,4.8,4.2,3.1,2.5,2.7,2.4,3.0,2.4,2.3,2.5,2.3,2.9,3.5,4.1,4.7,4.8,3.9,4.3,4.2,3.8,4.7,2.3,2.7,2.8,3.4,2.8,2.9,3.4,3.4,4.1,3.1,4.4,4.3,6.5,5.7,7.9,6.6,7.9,6.6,8.3,7.9,8.7,8.4,7.0,8.5,5.9,6.6,5.9,5.1,2.7,2.6,3.0,4.3,5.8,7.1,7.0,8.2,6.4,6.6,5.6,4.4,5.9,5.3,4.8,5.9,6.9,6.3,6.8,7.7,5.6,7.8,4.9,6.0,4.5,4.4,3.2,6.3,3.8,2.8,4.9,3.0,3.1,6.3,5.1,3.6,7.2,7.1,5.1,5.8,6.9,6.7,5.7,7.7,7.1,6.6,6.1,7.3,8.3,8.1,7.2,7.8,7.0,6.5,6.5,5.9,6.0,4.9,4.5,3.6,3.6,5.8,5.8,3.9,4.8,3.4,5.2,4.2,6.8,7.1,6.6,7.4,5.5,6.6,6.6,7.8,6.4,6.5,7.4,7.8,6.7,7.5,6.3,6.4,6.4,5.4,5.3,4.3,5.2,3.7,4.2,5.5,4.5,4.7,5.5,5.1,4.9,5.2,6.2,5.5,5.5,6.1,5.6,6.7,6.8,6.3,7.1,8.5,8.7,8.4,8.0,8.1,7.8,2.7,2.6,3.0,3.2,3.4,3.6,3.4,3.8,3.2,3.0,3.5,3.8,3.6,3.1,3.2,3.2,3.2,3.1,3.6,3.4,3.7,3.7,3.6,3.7,3.7,3.7,4.0,4.1,4.3,4.8,4.9,4.3,5.0,5.4,4.7,4.0,3.2,3.2,2.7,2.9,2.7,3.1,3.3,3.4,3.5,3.3,2.8,2.7,2.6,2.7,2.9,0.8,0.8,0.8,0.8,1.2,2.2,2.1,2.3,2.6,2.3,1.4,1.7,0.8,1.0,1.2,1.4,2.0,2.6,2.4,3.0,2.4,3.0,3.5,3.1,3.6,3.7,4.2,3.1,2.7,2.7,2.4,2.3,2.4],[4.6,3.9,3.6,3.2,3.0,2.8,2.6,2.1,1.6,1.7,1.5,1.6,1.4,1.1,1.2,1.1,1.1,1.1,1.2,1.4,1.6,1.6,1.8,2.2,2.3,2.3,2.5,2.2,1.6,1.5,1.8,2.0,2.0,1.9,1.9,1.9,2.5,2.4,2.0,2.2,2.0,2.6,2.7,3.3,3.0,3.6,3.2,3.8,4.1,3.8,3.7,3.2,3.2,2.7,2.6,2.2,2.0,1.4,1.6,2.2,3.2,4.3,5.5,5.0,6.2,4.5,4.5,3.7,2.7,2.9,3.0,2.6,2.4,2.9,2.8,2.6,3.0,2.8,2.6,2.0,2.3,1.6,1.9,1.6,2.3,2.0,1.8,2.4,2.2,1.8,2.4,2.5,2.0,2.3,2.6,2.4,2.1,2.7,2.8,2.3,2.6,3.1,2.8,2.7,2.9,3.5,3.4,3.5,3.6,2.9,3.2,2.8,2.9,3.0,2.2,2.3,1.7,1.6,2.3,2.0,2.0,2.5,2.4,2.6,2.5,2.6,3.3,3.1,3.6,3.0,2.9,3.3,3.6,3.0,3.1,3.6,3.5,3.0,3.6,3.1,3.3,2.9,2.8,2.6,2.2,2.2,1.6,1.9,2.2,2.3,2.5,2.7,2.3,2.8,2.9,2.4,2.4,3.0,3.0,2.8,3.2,3.3,3.2,3.2,3.7,3.7,3.5,3.8,4.3,4.6,2.1,1.9,2.0,1.7,1.8,1.9,2.0,2.2,2.1,2.1,2.5,2.6,2.6,2.3,2.5,2.4,2.7,2.3,2.1,1.9,2.1,2.0,2.0,2.1,2.2,2.3,2.2,2.2,2.4,2.6,2.5,2.3,2.3,2.4,2.2,2.1,1.9,1.9,2.0,2.1,2.1,1.8,1.8,2.1,2.4,2.2,1.7,1.7,1.7,1.7,2.0,0.9,0.8,0.9,0.8,0.8,0.8,1.0,1.4,1.4,1.5,0.9,0.9,0.8,0.8,0.8,1.0,0.9,1.2,1.1,1.3,1.1,1.3,1.4,1.5,1.5,1.6,1.6,1.5,1.6,1.4,1.5,1.3,1.1],[5.8,5.6,5.9,7.1,4.5,4.6,3.8,2.8,1.8,2.3,1.7,1.9,1.6,1.5,1.4,1.5,1.1,1.3,1.6,1.7,1.9,1.9,3.1,3.8,4.0,4.2,5.0,4.3,2.2,2.2,2.6,2.6,2.1,2.4,2.2,2.1,3.0,3.1,2.4,3.0,2.6,5.2,5.3,7.1,4.8,6.2,4.7,5.5,6.1,5.7,6.6,5.6,6.5,5.1,5.1,3.9,3.6,1.6,1.9,2.4,3.5,4.8,5.3,5.7,6.7,5.3,5.3,4.4,3.4,5.0,4.5,3.4,3.4,5.5,5.0,4.1,4.4,3.5,3.6,3.1,3.8,1.8,2.6,1.9,3.7,3.2,2.6,4.1,3.7,2.3,3.7,4.5,3.0,3.3,4.4,4.2,2.9,4.2,4.9,4.1,3.8,5.5,6.0,4.5,5.0,6.0,5.2,5.7,5.9,4.2,4.3,4.1,4.2,4.2,3.2,3.6,2.0,2.0,3.7,2.8,3.0,4.6,4.0,3.7,4.2,3.7,5.9,4.9,6.1,4.8,4.2,6.0,6.2,4.1,4.6,6.1,6.0,4.6,6.1,4.7,5.0,4.3,4.0,4.0,3.0,2.7,2.0,2.4,3.5,3.7,3.7,3.6,3.3,4.2,4.2,3.5,3.4,4.0,4.3,3.8,4.4,5.4,4.8,4.7,5.8,6.0,5.2,5.2,6.1,5.5,2.4,2.0,2.2,2.2,2.4,2.9,3.0,3.8,3.0,3.0,3.4,3.5,3.8,3.8,3.7,3.3,3.2,3.0,3.4,2.8,3.0,3.0,2.7,2.8,3.1,3.3,3.3,3.2,3.7,3.7,3.5,3.3,3.2,3.5,3.1,2.9,2.4,2.2,2.2,2.4,2.2,2.2,2.3,2.3,2.8,2.4,1.9,1.8,1.8,1.9,2.3,1.4,0.9,1.4,0.8,0.8,0.8,0.8,1.5,1.5,1.4,0.8,0.8,1.0,1.2,1.3,1.5,1.3,1.4,1.5,1.5,1.4,1.5,1.5,1.7,1.8,2.0,1.9,1.8,2.1,1.5,1.7,1.7,1.3],[5.2,4.5,4.2,3.9,3.5,3.4,3.0,2.4,1.9,2.0,1.7,1.8,1.5,1.3,1.4,1.3,1.2,1.2,1.5,1.7,1.9,2.0,2.2,2.5,2.6,2.8,3.0,2.6,2.2,1.8,2.3,2.2,2.0,2.0,1.9,1.9,2.3,2.5,2.1,2.6,2.4,3.2,3.2,3.9,3.4,4.1,3.5,4.2,4.6,4.3,4.4,3.8,3.7,3.1,3.2,2.7,2.5,1.6,1.8,2.3,3.3,4.2,5.4,5.1,6.1,4.6,4.6,3.8,2.9,3.4,3.4,2.9,3.0,3.5,3.3,3.2,3.5,3.3,2.9,2.4,2.5,1.8,2.1,1.9,2.6,2.5,2.2,3.0,2.5,2.0,2.7,3.1,2.4,2.5,3.1,3.0,2.3,3.1,3.4,2.9,3.0,3.7,3.5,3.4,3.5,4.1,3.9,4.0,4.1,3.4,3.4,3.2,3.1,2.9,2.6,2.6,2.0,2.0,2.8,2.5,2.3,3.0,2.8,2.9,3.0,3.0,3.6,3.3,3.9,3.3,3.2,3.6,3.9,3.3,3.4,4.0,3.8,3.4,4.0,3.4,3.5,3.1,3.0,2.9,2.4,2.5,1.9,2.3,2.7,2.6,2.7,2.9,2.5,3.2,3.2,2.8,2.6,3.4,3.3,3.1,3.4,3.7,3.6,3.5,4.2,4.1,3.7,4.1,4.5,4.8,2.3,2.1,2.3,1.9,2.1,2.2,2.3,2.6,2.4,2.3,2.7,2.9,3.1,2.8,2.9,2.7,3.0,2.5,2.5,2.3,2.4,2.6,2.3,2.5,2.7,2.8,2.7,2.6,3.0,3.1,3.0,2.8,2.8,3.0,2.7,2.6,2.2,2.2,2.2,2.3,2.3,2.1,2.1,2.3,2.6,2.3,1.8,1.8,1.8,1.8,2.1,1.7,0.9,1.7,0.8,0.8,0.8,0.8,1.2,1.3,1.2,1.0,0.9,0.9,1.3,1.6,1.9,1.6,1.8,1.6,1.8,1.6,1.5,1.8,2.0,2.0,2.3,2.1,2.0,2.1,1.8,1.7,1.5,1.3],[8.3,8.0,9.1,8.6,6.7,7.5,6.8,5.7,3.4,3.9,2.6,2.5,2.1,2.3,2.2,2.2,2.0,2.1,2.4,3.4,3.1,3.3,4.5,5.8,5.7,5.7,6.6,5.9,4.0,3.3,4.2,3.9,2.9,2.7,2.5,2.6,3.3,4.0,3.1,4.6,4.3,6.9,6.9,8.7,7.2,8.6,6.9,8.7,9.5,8.6,9.3,8.6,8.0,6.9,7.6,5.7,5.2,2.3,2.6,2.9,4.0,5.1,6.1,6.5,8.3,7.2,7.0,5.9,4.7,6.7,7.0,5.3,5.5,7.6,7.3,6.4,7.8,6.2,6.6,5.3,5.8,3.5,4.5,3.5,5.2,4.5,4.0,6.5,5.0,3.5,5.4,6.7,4.0,4.9,6.8,4.9,3.7,6.1,6.2,5.3,6.1,7.8,7.0,6.6,7.4,8.7,7.9,8.5,9.1,6.6,6.9,6.8,6.4,6.4,4.6,4.7,3.1,3.4,5.0,4.8,4.3,6.8,6.5,5.6,6.3,5.7,8.6,6.6,8.1,7.3,6.2,7.5,8.4,6.6,6.9,9.1,8.2,6.8,9.2,6.8,7.0,6.8,5.7,5.6,3.7,3.8,3.0,4.1,5.5,5.4,6.1,5.7,4.7,6.6,6.6,5.6,5.8,6.6,6.3,6.4,6.6,7.7,7.0,7.8,8.8,9.1,7.9,8.0,9.5,8.1,2.8,2.6,2.8,2.9,3.3,3.7,4.1,4.7,4.5,4.2,5.0,4.9,5.1,4.7,4.7,4.7,4.1,4.4,4.3,3.9,4.2,4.1,4.1,4.3,4.3,4.5,4.5,4.4,5.2,5.3,5.1,5.0,5.0,5.0,4.7,4.5,3.9,3.7,3.1,3.2,3.2,3.3,3.5,3.0,3.6,3.2,2.4,2.3,2.2,2.2,3.1,2.2,1.7,2.4,1.3,1.2,0.8,0.8,0.8,0.9,0.8,1.6,1.6,1.5,2.0,2.4,2.1,2.2,3.0,2.2,3.0,2.3,2.3,2.6,3.0,2.8,3.7,3.0,2.8,3.1,2.5,2.7,2.1,1.9],[9.6,8.4,8.9,7.4,6.6,7.1,5.9,5.3,4.6,3.9,2.5,3.0,2.1,2.4,3.4,2.4,2.1,2.7,3.9,4.4,4.4,4.7,5.5,5.5,4.8,4.4,5.0,4.8,6.0,3.9,4.9,4.5,2.8,3.1,2.6,2.8,3.7,4.1,3.3,4.8,4.8,5.4,5.4,7.0,6.4,7.8,6.6,8.6,8.6,8.6,8.1,7.6,6.8,6.3,6.1,6.1,5.4,2.8,3.0,2.9,4.4,5.8,7.3,7.1,8.4,7.2,7.4,6.7,5.8,6.9,6.8,5.8,6.2,7.2,7.1,6.8,7.5,6.4,5.8,5.7,5.7,4.7,5.1,4.6,6.1,5.5,5.4,5.2,5.9,4.8,5.3,5.5,4.7,4.5,5.5,5.1,3.6,5.9,5.6,4.6,5.3,7.2,6.7,6.5,7.1,8.3,8.1,8.2,8.6,6.8,7.3,6.5,7.0,5.8,5.8,5.6,3.7,3.6,5.4,4.4,4.5,5.3,5.4,5.6,5.5,5.5,7.0,6.9,7.7,6.2,6.6,7.8,7.6,6.0,7.1,8.2,7.4,6.9,8.4,7.1,7.6,7.3,7.4,7.3,5.2,4.5,4.3,4.2,5.0,5.4,5.9,7.3,5.5,6.7,7.4,6.2,6.1,6.7,7.4,6.9,6.7,7.5,7.4,7.2,8.2,8.8,8.4,8.4,9.3,9.4,3.0,3.1,3.0,3.1,3.4,3.5,3.8,4.0,4.2,4.0,4.7,4.6,4.4,4.3,4.5,4.3,4.3,4.2,4.1,3.6,3.7,4.1,3.7,3.8,4.6,5.2,5.0,4.6,5.7,5.8,5.6,5.1,5.0,5.5,4.5,4.1,3.7,4.0,3.4,3.4,3.5,3.6,3.6,3.1,3.9,3.1,2.7,2.5,2.7,2.3,2.9,2.5,2.1,2.8,1.4,1.2,0.9,0.8,0.8,0.8,0.8,1.5,1.8,1.8,2.1,2.5,2.3,2.5,3.0,2.6,3.0,2.6,2.5,2.7,2.9,2.9,3.7,3.5,3.0,3.2,2.7,2.5,2.4,2.0],[10.3,9.0,9.6,8.6,7.3,7.8,6.7,5.6,4.1,3.9,2.8,3.1,2.0,2.4,3.5,2.4,2.0,2.1,3.7,4.6,3.9,4.5,6.1,6.4,5.5,5.3,6.2,5.3,5.6,3.8,4.6,3.9,2.6,3.1,2.6,2.7,3.3,3.6,3.3,4.5,4.7,6.8,6.8,8.0,7.6,8.6,7.4,9.1,8.9,9.2,9.2,8.8,8.0,7.4,6.9,6.3,5.7,2.0,2.8,2.8,4.2,5.5,7.3,7.5,8.6,7.3,7.8,6.9,5.7,7.0,7.0,5.9,6.4,7.2,7.5,7.2,7.8,6.9,5.9,5.6,5.9,4.5,5.3,4.3,5.8,5.5,5.0,5.2,5.1,4.7,4.9,4.9,4.0,5.0,4.6,4.9,3.6,5.6,5.3,5.2,5.7,7.3,6.8,6.6,7.4,8.3,8.2,8.2,8.7,7.0,7.3,6.5,6.7,6.1,5.8,5.2,4.6,4.2,5.9,4.5,4.3,5.4,5.5,6.2,6.2,5.6,7.3,6.9,7.6,6.5,6.4,7.7,7.7,6.3,6.9,8.0,7.8,6.5,8.4,7.0,7.5,6.9,6.9,6.7,5.6,4.7,4.5,4.4,5.5,5.7,6.1,7.1,7.9,7.3,7.4,6.9,7.3,7.4,7.4,7.8,7.2,7.8,7.9,7.9,8.7,8.8,9.1,8.8,9.2,9.7,3.1,2.8,2.8,2.9,3.1,3.5,3.3,3.8,4.3,3.8,4.8,4.8,4.8,4.2,4.4,4.1,4.4,4.3,3.5,3.4,3.4,3.6,3.3,3.4,4.1,4.6,4.3,4.1,5.4,5.5,5.4,5.0,4.8,5.3,4.2,3.8,3.3,3.4,3.2,3.1,3.4,3.1,3.0,3.1,3.8,3.1,2.5,2.5,2.4,2.3,3.0,2.3,2.1,2.7,1.3,1.1,0.8,0.8,0.8,0.8,0.8,1.6,1.8,1.7,2.1,2.7,2.3,2.7,3.1,2.6,3.1,2.5,2.5,2.8,3.0,3.0,3.6,3.4,3.1,3.3,2.9,2.8,2.4,1.8],[9.4,8.2,7.6,7.1,6.1,6.5,6.3,5.5,4.5,4.2,2.5,2.3,2.0,2.3,3.0,2.3,2.0,2.4,3.7,4.8,3.9,4.1,5.3,6.0,5.1,4.6,5.8,5.2,4.8,3.9,4.9,4.8,3.2,3.2,2.7,2.5,3.4,4.0,2.9,4.9,4.6,6.1,6.0,7.0,6.4,7.9,7.4,8.2,8.3,8.6,8.1,7.5,7.0,6.2,6.0,6.5,5.6,2.3,2.8,3.0,4.2,5.8,7.4,7.4,8.6,7.2,7.5,6.6,6.0,6.8,6.6,5.7,6.1,7.2,6.6,6.2,7.0,6.1,6.2,6.3,5.7,4.8,4.7,4.3,6.1,4.9,4.7,5.3,4.9,4.1,5.2,4.9,3.5,5.7,5.4,4.8,3.3,5.8,5.6,5.1,5.7,7.2,6.7,6.3,6.8,7.7,7.4,8.1,8.1,6.6,6.5,6.2,6.2,5.8,6.2,5.2,4.3,3.6,5.8,4.5,4.2,5.2,5.4,5.8,5.4,5.7,7.0,6.8,7.6,6.4,6.0,7.3,7.3,6.3,6.8,7.3,7.5,6.6,7.4,6.7,6.6,6.7,5.9,6.6,5.4,5.0,4.5,3.9,4.4,5.4,6.0,5.5,5.5,6.2,6.4,5.8,6.2,6.0,6.2,5.7,6.7,6.6,7.1,7.3,7.5,7.6,7.7,7.8,8.4,8.9,2.8,2.8,2.9,2.9,3.2,3.7,3.5,4.2,4.6,4.3,5.1,5.1,5.0,4.9,4.9,4.9,4.9,4.6,3.7,3.3,3.6,4.0,3.6,3.9,4.5,4.7,4.7,4.8,5.4,5.6,5.4,4.9,5.0,5.3,4.6,4.3,3.5,3.8,3.1,3.0,3.3,3.4,3.1,3.0,3.7,3.1,2.6,2.5,2.4,2.2,2.9,2.3,2.0,3.0,1.3,1.1,0.8,0.8,0.8,0.8,0.8,1.7,1.9,1.7,1.9,2.3,2.2,2.2,2.9,2.2,2.7,2.3,2.4,2.6,2.8,2.9,3.3,3.3,3.0,3.5,2.7,2.7,2.3,1.9],[6.7,5.4,5.5,6.3,5.1,4.2,3.5,2.8,2.1,3.8,2.2,2.5,2.1,2.2,1.6,2.1,1.6,1.3,2.2,2.1,2.7,2.4,3.2,3.6,4.8,3.8,4.1,3.4,3.0,2.0,2.7,2.7,2.4,2.2,2.5,1.9,3.0,3.1,2.0,3.2,3.3,4.3,3.9,6.0,5.0,5.8,4.3,5.3,5.8,5.2,6.0,4.6,6.9,5.2,4.8,4.0,3.8,1.6,2.3,2.5,3.7,5.2,6.3,6.2,7.5,5.5,5.3,4.5,3.7,4.6,4.0,3.2,3.9,4.3,4.0,3.8,4.8,3.6,4.0,3.0,5.5,3.0,3.5,3.4,4.8,5.4,4.5,3.8,4.0,3.4,3.8,3.6,3.9,4.2,3.7,4.8,4.2,4.2,4.7,4.3,3.9,5.9,5.8,5.0,5.4,5.4,5.1,5.7,5.7,5.2,5.2,4.3,4.1,4.7,4.5,4.6,4.0,4.0,4.6,3.7,4.3,4.2,3.8,3.7,3.7,4.0,4.9,5.5,6.0,4.4,4.4,6.0,6.1,4.6,5.5,6.5,6.3,5.5,6.6,5.7,5.6,3.9,4.2,4.3,3.4,3.8,2.1,2.8,3.3,3.3,3.8,4.0,3.5,4.1,4.4,3.7,3.3,5.0,4.6,4.0,5.6,5.5,6.4,4.9,5.6,5.6,4.7,4.9,5.6,6.0,2.6,2.3,2.5,2.4,2.6,2.9,3.0,2.8,2.8,2.7,3.6,3.6,3.5,3.1,3.2,3.0,3.1,2.9,3.3,3.0,2.9,3.1,2.8,2.8,3.0,3.3,3.1,3.0,3.7,3.8,3.6,3.4,3.2,3.5,2.8,2.8,2.4,2.3,2.2,2.3,2.2,2.3,2.6,2.6,2.9,2.6,2.2,2.2,2.2,2.3,2.5,1.6,0.9,1.7,0.8,0.8,0.8,1.0,1.6,1.3,1.4,0.8,0.8,0.9,1.2,1.3,1.6,1.3,1.6,1.7,2.2,1.5,1.9,2.1,2.0,2.2,2.4,2.4,2.2,2.5,2.2,2.4,1.9,1.4],[6.5,5.9,6.0,6.4,5.7,5.4,4.3,3.1,2.1,3.8,1.8,2.0,2.2,2.6,1.6,2.5,1.5,1.6,2.6,2.2,2.8,3.2,3.6,3.8,3.7,3.2,3.8,3.3,3.6,2.6,2.6,2.9,2.5,2.4,2.5,2.6,3.3,3.3,2.5,3.1,3.7,4.0,3.8,5.9,5.6,6.2,4.7,5.7,6.2,6.0,6.3,5.0,6.8,4.8,4.5,3.9,4.0,2.3,2.3,2.8,4.0,5.3,6.3,6.1,7.4,5.5,5.6,4.8,3.9,5.1,4.4,3.5,4.0,5.1,5.0,4.5,5.8,3.9,4.2,3.0,4.6,2.4,3.2,3.0,6.4,5.4,4.3,5.3,5.0,3.1,5.9,5.1,4.1,5.6,4.6,5.1,4.0,5.1,4.7,5.1,5.4,6.5,6.5,5.0,5.6,5.7,5.0,5.7,5.4,5.6,5.7,4.9,4.4,5.4,4.9,3.8,3.3,3.9,4.6,3.7,4.3,4.3,3.7,4.3,4.7,5.0,5.6,5.9,6.2,4.9,5.5,6.7,6.6,5.7,5.8,6.5,6.4,6.2,6.1,5.6,6.4,5.1,4.9,5.0,3.4,4.1,2.6,3.1,3.9,3.6,4.4,4.1,4.1,4.4,4.9,4.2,3.8,4.8,5.4,4.1,5.7,5.5,6.8,5.3,5.6,5.4,4.9,5.0,5.9,5.9,2.6,2.2,2.3,2.5,2.9,3.2,3.3,3.5,3.1,2.9,3.5,3.6,3.4,3.3,3.4,3.0,3.1,2.9,3.8,3.2,3.2,3.4,2.9,3.0,3.3,3.5,3.4,3.3,4.1,4.1,4.2,3.4,3.5,3.7,3.2,3.1,2.5,2.3,2.2,2.3,2.2,2.4,2.9,2.5,3.0,2.6,2.2,2.2,2.2,2.3,2.5,1.5,1.1,1.9,0.8,0.8,0.8,1.0,1.5,1.5,1.5,0.8,0.8,1.0,1.3,1.5,1.8,1.4,1.6,1.8,2.0,1.7,1.8,2.1,2.2,2.3,2.3,2.5,2.4,2.7,2.3,2.4,2.0,1.3],[4.5,3.8,3.5,3.1,2.9,2.8,2.5,2.1,1.8,1.9,1.8,1.8,1.5,1.1,1.3,1.2,1.3,1.1,1.3,1.7,1.7,1.7,2.1,2.3,2.3,2.3,2.7,2.2,1.9,1.5,1.7,1.8,2.1,1.9,2.0,2.1,2.5,2.5,2.1,2.1,2.0,2.6,2.7,3.2,2.9,3.4,3.2,3.7,4.0,3.7,3.6,3.1,3.1,2.6,2.6,2.1,2.0,1.6,1.8,2.3,3.3,4.3,5.4,5.0,6.3,4.7,4.7,3.7,2.8,2.9,3.0,2.7,2.5,2.9,2.7,2.5,2.9,2.8,2.5,2.1,2.3,1.9,2.0,1.6,2.2,1.9,1.8,2.3,2.1,1.9,2.4,2.5,2.1,2.4,2.8,2.5,2.2,2.7,2.8,2.4,2.7,3.1,3.0,2.7,2.9,3.6,3.3,3.4,3.5,2.9,3.1,2.7,2.8,2.8,2.5,2.5,1.9,1.5,2.4,2.0,1.9,2.5,2.3,2.5,2.4,2.6,3.2,2.9,3.4,3.0,2.8,3.2,3.4,3.0,3.2,3.6,3.4,2.9,3.5,3.2,3.2,2.9,2.9,2.6,2.4,2.4,1.8,2.0,2.3,2.3,2.5,2.8,2.5,2.8,2.8,2.6,2.5,3.0,3.2,2.8,3.1,3.2,3.2,3.2,3.7,3.6,3.4,3.7,4.3,4.6,2.4,2.1,2.3,1.9,2.0,2.1,2.1,2.3,2.3,2.3,2.7,2.8,2.9,2.5,2.6,2.6,2.9,2.6,2.2,2.1,2.1,2.1,2.2,2.1,2.3,2.4,2.3,2.3,2.6,2.7,2.6,2.5,2.4,2.4,2.2,2.2,2.0,2.0,2.2,2.3,2.3,2.0,2.0,2.3,2.6,2.4,1.8,1.9,1.9,1.8,2.2,0.9,0.8,0.9,0.8,0.9,1.1,1.3,1.6,1.6,1.7,1.2,1.2,0.8,0.8,0.8,0.8,0.8,0.9,1.0,1.1,0.9,1.3,1.5,1.4,1.7,1.5,1.7,1.8,1.7,1.7,1.8,1.4,1.3],[4.2,3.6,3.1,3.0,2.8,2.7,2.3,1.9,1.7,1.8,1.7,1.8,1.5,1.1,1.3,1.1,1.2,1.2,1.2,1.7,1.7,1.7,1.8,2.2,2.1,2.3,2.4,2.1,1.6,1.4,1.5,1.7,2.1,1.9,2.1,2.3,2.5,2.6,2.1,2.1,2.0,2.7,2.6,3.1,2.9,3.2,3.1,3.5,3.6,3.5,3.4,2.9,3.0,2.6,2.7,2.0,1.9,1.6,1.9,2.3,3.4,4.4,5.4,5.0,6.2,4.6,4.6,3.7,2.8,2.8,3.0,2.7,2.5,2.8,2.7,2.4,2.8,2.6,2.3,2.0,2.2,1.7,1.9,1.4,2.0,1.8,1.7,2.2,2.0,1.9,2.2,2.4,2.1,2.1,2.7,2.4,2.1,2.6,2.7,2.4,2.5,2.9,2.9,2.6,2.7,3.2,3.1,3.3,3.2,2.7,2.8,2.5,2.6,2.4,2.2,2.2,1.6,1.3,2.0,1.6,1.7,2.2,2.1,2.3,2.2,2.2,3.0,2.8,3.1,2.9,2.6,2.9,3.2,2.9,2.8,3.3,3.1,2.8,3.1,2.7,2.8,2.7,2.4,2.3,2.1,1.9,1.5,1.6,2.0,2.1,2.1,2.4,2.2,2.6,2.6,2.4,2.4,2.9,2.9,2.5,2.8,3.0,2.9,2.9,3.2,3.2,3.1,3.4,3.8,4.2,2.3,2.0,2.2,1.8,1.9,2.0,2.1,2.2,2.3,2.3,2.6,2.8,2.8,2.5,2.6,2.6,2.9,2.6,2.1,2.1,2.1,2.2,2.1,2.1,2.2,2.4,2.3,2.3,2.5,2.7,2.6,2.4,2.4,2.5,2.2,2.1,2.0,2.0,2.2,2.2,2.3,2.0,2.0,2.2,2.6,2.3,1.7,1.7,1.8,1.8,2.1,1.3,0.8,1.3,0.8,0.9,1.1,1.3,1.7,1.7,1.7,1.4,1.5,0.8,0.8,0.8,0.8,0.8,0.8,0.9,0.9,0.8,0.9,1.0,1.0,1.2,1.2,1.2,1.3,1.4,1.2,1.3,1.2,1.4],[3.5,3.0,2.5,2.3,2.0,1.9,1.7,1.6,1.2,1.3,1.2,1.3,1.2,0.9,1.0,0.9,1.0,1.0,0.9,1.1,1.2,1.3,1.3,1.5,1.6,1.7,1.7,1.6,1.2,1.2,1.3,1.5,1.8,1.6,1.8,1.9,2.1,2.1,1.7,1.8,1.6,2.0,2.1,2.4,2.2,2.5,2.2,2.6,2.7,2.7,2.7,2.4,2.3,1.9,1.9,1.6,1.5,1.2,1.4,2.0,3.0,4.2,5.2,4.8,5.9,4.2,4.0,3.2,2.4,2.3,2.5,2.2,1.9,2.3,2.2,1.8,2.0,1.8,1.7,1.4,1.5,1.1,1.3,1.1,1.4,1.3,1.2,1.6,1.5,1.2,1.5,1.7,1.5,1.6,1.9,1.8,1.6,1.9,2.0,1.8,1.8,2.1,2.2,2.1,2.1,2.6,2.4,2.6,2.5,2.0,2.0,1.8,1.7,1.7,1.3,1.4,1.1,1.0,1.3,1.2,1.3,1.7,1.8,1.6,1.7,1.6,1.9,1.9,2.2,1.9,1.8,2.0,2.2,2.0,1.9,2.3,2.3,2.0,2.3,1.9,1.9,1.8,1.6,1.5,1.3,1.2,1.0,1.1,1.3,1.4,1.5,1.5,1.4,1.8,1.8,1.5,1.7,1.9,1.9,1.9,2.0,2.1,2.0,2.1,2.3,2.4,2.4,2.7,3.0,3.4,2.0,1.8,1.9,1.5,1.5,1.6,1.7,1.8,1.9,1.8,2.2,2.3,2.4,2.0,2.2,2.1,2.4,2.1,1.7,1.6,1.6,1.7,1.6,1.7,1.8,1.8,1.9,1.9,2.0,2.1,2.0,1.8,1.8,1.8,1.7,1.7,1.6,1.6,2.0,1.9,2.0,1.5,1.5,1.9,2.2,2.0,1.5,1.5,1.6,1.5,1.8,1.4,0.8,1.4,0.8,0.9,1.0,1.1,1.4,1.5,1.4,1.2,1.3,0.8,0.8,0.8,0.8,0.8,0.8,0.8,0.8,0.8,0.8,0.8,0.8,0.9,0.9,0.9,0.9,0.9,0.8,0.8,0.8,1.1],[3.6,3.1,2.6,2.4,2.2,2.1,1.8,1.7,1.3,1.4,1.3,1.4,1.3,0.9,1.0,0.9,1.1,1.0,1.0,1.2,1.3,1.3,1.3,1.6,1.7,1.7,1.7,1.6,1.1,1.2,1.3,1.5,1.9,1.6,1.8,2.0,2.2,2.2,1.8,1.9,1.7,2.1,2.1,2.4,2.3,2.5,2.3,2.6,2.8,2.8,2.7,2.4,2.4,2.1,2.0,1.7,1.7,1.3,1.5,2.1,3.0,4.2,5.3,4.8,6.0,4.3,4.2,3.4,2.5,2.4,2.6,2.3,2.1,2.3,2.2,2.0,2.1,1.9,1.8,1.5,1.6,1.2,1.3,1.1,1.4,1.3,1.2,1.6,1.6,1.4,1.6,1.8,1.6,1.7,2.0,1.9,1.7,2.0,2.2,2.0,2.0,2.3,2.3,2.2,2.2,2.7,2.6,2.7,2.6,2.2,2.2,1.9,1.9,1.8,1.4,1.4,1.0,1.0,1.4,1.2,1.3,1.7,1.8,1.7,1.7,1.6,2.0,2.0,2.2,2.0,1.9,2.1,2.3,2.1,2.1,2.4,2.4,2.1,2.3,2.0,2.0,1.9,1.6,1.5,1.3,1.2,1.1,1.1,1.3,1.4,1.5,1.5,1.4,1.8,1.8,1.6,1.7,2.0,1.9,1.9,2.1,2.2,2.2,2.2,2.4,2.5,2.4,2.7,3.1,3.6,2.1,1.9,2.1,1.6,1.7,1.7,1.7,1.9,1.9,1.9,2.3,2.4,2.5,2.1,2.3,2.2,2.4,2.2,1.8,1.7,1.7,1.8,1.7,1.8,1.9,2.0,2.0,2.0,2.1,2.2,2.1,1.9,1.9,1.9,1.8,1.7,1.7,1.7,2.1,2.0,2.1,1.7,1.7,2.1,2.3,2.1,1.6,1.6,1.7,1.6,1.9,1.4,0.8,1.4,0.9,1.0,1.0,1.2,1.4,1.5,1.5,1.3,1.4,0.8,0.8,0.8,0.8,0.8,0.8,0.8,0.8,0.8,0.8,0.8,0.8,0.9,0.9,0.9,0.8,0.9,0.8,0.8,0.8,1.2],[3.7,3.2,2.7,2.5,2.3,2.2,1.8,1.7,1.4,1.5,1.3,1.4,1.3,1.0,1.0,0.9,1.1,1.1,1.0,1.2,1.4,1.4,1.4,1.6,1.8,1.7,1.8,1.7,1.2,1.2,1.3,1.6,1.7,1.6,1.8,2.0,2.1,2.2,1.9,1.9,1.7,2.2,2.2,2.5,2.3,2.5,2.4,2.7,2.9,2.9,2.8,2.5,2.5,2.1,2.1,1.7,1.7,1.4,1.5,2.1,3.0,4.5,5.5,4.9,6.0,4.3,4.2,3.4,2.5,2.5,2.7,2.4,2.1,2.5,2.3,2.0,2.2,1.9,1.8,1.5,1.6,1.3,1.4,1.1,1.5,1.4,1.3,1.7,1.6,1.4,1.7,1.9,1.6,1.7,2.1,1.9,1.7,2.0,2.2,2.0,2.0,2.3,2.4,2.3,2.3,2.8,2.7,2.8,2.7,2.2,2.2,1.9,1.8,1.8,1.4,1.4,1.1,1.0,1.4,1.2,1.3,1.8,1.8,1.7,1.8,1.7,2.0,2.0,2.3,2.1,1.9,2.1,2.4,2.1,2.1,2.5,2.4,2.2,2.4,2.1,2.0,2.0,1.7,1.6,1.4,1.2,1.1,1.1,1.4,1.5,1.5,1.6,1.5,1.9,1.9,1.6,1.8,2.0,2.0,2.0,2.1,2.3,2.2,2.3,2.6,2.6,2.5,2.9,3.2,3.6,2.1,1.9,2.0,1.7,1.7,1.7,1.8,1.9,2.0,1.9,2.3,2.5,2.6,2.1,2.4,2.2,2.5,2.2,1.8,1.7,1.8,1.8,1.8,1.8,1.9,2.0,2.0,2.0,2.2,2.2,2.1,2.0,2.0,2.0,1.9,1.8,1.7,1.8,2.1,2.0,2.1,1.7,1.7,2.0,2.3,2.1,1.6,1.6,1.7,1.6,1.9,1.4,0.8,1.4,0.9,1.0,1.1,1.2,1.5,1.6,1.5,1.3,1.3,0.8,0.8,0.8,0.8,0.8,0.8,0.8,0.8,0.8,0.8,0.8,0.8,0.9,1.0,1.0,0.9,1.0,0.8,0.9,0.8,1.2],[3.8,3.4,2.9,2.7,2.4,2.4,2.0,1.9,1.5,1.6,1.4,1.5,1.4,1.0,1.1,1.0,1.2,1.1,1.0,1.3,1.4,1.4,1.4,1.7,1.8,1.8,1.8,1.7,1.2,1.2,1.3,1.5,1.7,1.6,1.8,1.9,2.3,2.3,1.9,2.1,1.8,2.3,2.3,2.6,2.4,2.6,2.5,2.9,3.0,3.0,3.0,2.7,2.7,2.2,2.4,1.9,1.9,1.5,1.6,2.1,3.1,4.3,5.5,5.0,6.1,4.5,4.3,3.5,2.6,2.7,2.8,2.6,2.3,2.7,2.6,2.2,2.4,2.1,2.0,1.6,1.7,1.3,1.5,1.2,1.5,1.5,1.4,1.8,1.7,1.4,1.8,1.9,1.7,1.9,2.2,2.1,1.8,2.2,2.4,2.1,2.2,2.5,2.6,2.5,2.5,3.0,2.8,3.0,2.9,2.4,2.3,2.1,1.9,1.9,1.4,1.6,1.2,1.1,1.5,1.3,1.4,1.8,1.9,1.8,1.9,1.8,2.1,2.0,2.4,2.2,2.0,2.2,2.5,2.2,2.1,2.5,2.5,2.3,2.5,2.2,2.1,1.9,1.7,1.6,1.4,1.3,1.1,1.1,1.4,1.5,1.5,1.6,1.5,1.9,1.9,1.6,1.9,2.1,2.0,2.0,2.3,2.4,2.3,2.4,2.6,2.7,2.7,3.0,3.3,3.8,2.2,2.0,2.2,1.8,1.8,1.8,1.9,2.0,2.1,2.0,2.4,2.6,2.6,2.3,2.4,2.3,2.6,2.3,1.9,1.8,1.9,1.9,1.8,1.9,2.0,2.1,2.1,2.1,2.3,2.4,2.3,2.2,2.1,2.1,2.0,1.9,1.8,1.8,2.1,2.1,2.3,1.8,1.8,2.2,2.4,2.2,1.7,1.7,1.8,1.7,2.0,1.6,0.9,1.5,0.9,1.0,1.1,1.2,1.5,1.6,1.6,1.3,1.3,0.8,0.8,0.8,0.8,0.8,0.8,0.8,0.8,0.8,0.8,0.8,0.8,0.9,1.0,0.9,0.9,1.0,0.9,0.9,0.9,1.3],[3.6,3.1,2.7,2.5,2.3,2.2,1.8,1.7,1.4,1.5,1.3,1.3,1.3,1.0,1.0,0.9,1.1,1.0,0.9,1.2,1.3,1.3,1.3,1.5,1.7,1.6,1.6,1.6,1.0,1.2,1.2,1.5,1.8,1.6,1.8,1.9,2.1,2.1,1.8,1.9,1.7,2.1,2.2,2.4,2.2,2.4,2.3,2.6,2.7,2.8,2.7,2.5,2.5,2.1,2.1,1.7,1.7,1.4,1.6,2.0,2.9,4.3,5.5,4.9,6.0,4.3,4.1,3.3,2.5,2.5,2.6,2.3,2.1,2.4,2.3,2.0,2.3,1.9,1.8,1.5,1.6,1.2,1.3,1.1,1.3,1.3,1.2,1.6,1.6,1.3,1.6,1.8,1.6,1.7,2.0,1.9,1.7,1.9,2.2,1.9,1.9,2.3,2.4,2.2,2.2,2.7,2.6,2.7,2.6,2.2,2.2,1.8,1.8,1.7,1.3,1.3,1.0,0.9,1.3,1.1,1.3,1.7,1.7,1.6,1.7,1.6,1.9,1.8,2.1,2.0,1.8,2.0,2.2,2.0,1.9,2.3,2.3,2.1,2.3,2.0,1.9,1.8,1.6,1.4,1.2,1.1,1.0,1.0,1.3,1.4,1.4,1.4,1.4,1.8,1.8,1.5,1.7,2.0,1.9,1.9,2.1,2.2,2.2,2.3,2.6,2.5,2.5,2.8,3.1,3.6,2.0,1.9,2.0,1.6,1.7,1.7,1.7,1.9,1.9,1.9,2.3,2.5,2.6,2.1,2.3,2.2,2.5,2.2,1.8,1.7,1.8,1.8,1.7,1.8,1.9,2.0,2.0,2.0,2.1,2.2,2.1,2.0,2.0,2.0,1.8,1.8,1.7,1.7,2.0,2.0,2.1,1.7,1.6,2.1,2.3,2.1,1.6,1.6,1.7,1.6,1.9,1.5,0.9,1.5,0.9,1.0,1.1,1.2,1.5,1.6,1.5,1.3,1.3,0.8,0.8,0.8,0.8,0.8,0.8,0.9,0.8,0.8,0.8,0.8,0.8,0.9,0.9,0.9,0.8,0.9,0.8,0.8,0.8,1.3],[3.7,3.2,2.8,2.5,2.4,2.2,1.8,1.8,1.4,1.5,1.4,1.4,1.4,1.0,1.1,0.9,1.1,1.1,0.9,1.2,1.4,1.3,1.3,1.6,1.7,1.7,1.7,1.6,1.1,1.2,1.2,1.5,1.8,1.6,1.8,1.9,2.2,2.2,1.8,2.0,1.7,2.2,2.2,2.4,2.4,2.5,2.4,2.8,2.9,2.9,2.8,2.6,2.5,2.1,2.2,1.8,1.8,1.5,1.6,2.0,3.0,4.3,5.3,4.8,6.1,4.3,4.2,3.4,2.6,2.6,2.7,2.4,2.2,2.5,2.4,2.1,2.3,2.0,1.9,1.6,1.6,1.3,1.4,1.1,1.4,1.3,1.3,1.7,1.6,1.4,1.6,1.8,1.6,1.7,2.1,2.0,1.7,2.0,2.2,2.0,2.0,2.3,2.5,2.3,2.3,2.8,2.6,2.8,2.6,2.2,2.2,1.9,1.8,1.7,1.4,1.4,1.1,1.0,1.4,1.2,1.3,1.7,1.7,1.6,1.7,1.6,1.9,1.8,2.1,2.0,1.8,2.0,2.2,2.0,1.9,2.3,2.3,2.1,2.3,2.0,2.0,1.8,1.6,1.5,1.3,1.2,1.0,1.1,1.4,1.5,1.5,1.6,1.5,1.8,1.8,1.6,1.8,2.0,2.0,1.9,2.2,2.3,2.2,2.3,2.6,2.6,2.5,2.9,3.2,3.6,2.1,2.0,2.1,1.7,1.7,1.8,1.8,2.0,2.1,2.0,2.4,2.6,2.6,2.3,2.5,2.3,2.6,2.2,1.8,1.8,1.8,1.8,1.8,1.8,1.9,2.0,2.0,2.0,2.2,2.3,2.2,2.0,2.0,2.0,1.9,1.8,1.7,1.8,2.1,2.1,2.2,1.7,1.7,2.1,2.4,2.2,1.7,1.7,1.8,1.7,2.0,1.5,0.9,1.5,0.9,1.0,1.1,1.2,1.5,1.6,1.5,1.3,1.3,0.8,0.8,0.8,0.8,0.8,0.8,0.8,0.8,0.8,0.8,0.8,0.8,0.9,0.9,0.9,0.9,0.9,0.8,0.9,0.8,1.3],[3.3,2.7,2.3,2.1,1.8,1.8,1.5,1.5,1.2,1.3,1.2,1.2,1.2,0.9,0.9,0.8,1.0,0.9,0.9,1.0,1.1,1.1,1.1,1.3,1.5,1.5,1.5,1.4,1.0,1.1,1.2,1.5,1.9,1.6,1.8,1.8,2.1,2.0,1.6,1.7,1.5,1.8,1.8,2.1,1.9,2.2,2.0,2.2,2.4,2.4,2.3,2.1,2.1,1.7,1.8,1.4,1.5,1.2,1.3,1.9,2.8,4.2,5.4,4.7,5.8,4.0,3.8,3.1,2.2,2.1,2.3,2.1,1.8,2.1,2.0,1.7,1.9,1.6,1.5,1.3,1.3,1.0,1.1,0.9,1.1,1.1,1.1,1.4,1.4,1.1,1.3,1.5,1.4,1.4,1.7,1.6,1.4,1.6,1.8,1.7,1.6,1.9,2.0,1.9,1.9,2.3,2.2,2.3,2.2,1.8,1.8,1.5,1.5,1.4,1.1,1.1,0.9,0.9,1.1,1.0,1.1,1.5,1.7,1.4,1.4,1.4,1.6,1.5,1.8,1.7,1.5,1.6,1.8,1.6,1.6,1.9,1.9,1.7,1.9,1.6,1.6,1.5,1.3,1.2,1.1,1.0,0.9,0.9,1.1,1.2,1.3,1.2,1.1,1.5,1.5,1.3,1.4,1.7,1.6,1.6,1.8,1.8,1.8,1.8,2.0,2.1,2.1,2.4,2.6,3.1,1.9,1.8,1.9,1.5,1.5,1.5,1.6,1.7,1.8,1.7,2.1,2.3,2.3,2.0,2.1,2.0,2.3,2.0,1.6,1.5,1.5,1.6,1.5,1.5,1.6,1.7,1.7,1.8,1.9,1.9,1.8,1.7,1.7,1.7,1.6,1.5,1.5,1.5,1.9,1.9,1.9,1.5,1.5,1.9,2.1,2.0,1.5,1.5,1.6,1.5,1.8,1.4,0.8,1.5,0.8,0.9,1.0,1.1,1.4,1.4,1.4,1.2,1.3,0.8,0.8,0.8,0.8,0.8,0.8,0.8,0.8,0.9,0.8,0.8,0.8,0.8,0.8,0.8,0.8,0.8,0.8,0.8,0.8,1.1],[3.1,2.7,2.2,1.9,1.7,1.7,1.3,1.3,1.1,1.2,1.1,1.1,1.2,0.9,0.9,0.8,0.9,0.9,0.8,0.9,1.0,1.1,1.0,1.2,1.4,1.4,1.4,1.4,1.0,1.1,1.2,1.4,1.9,1.6,1.7,1.7,2.0,1.9,1.5,1.6,1.4,1.7,1.7,2.0,1.8,2.1,1.9,2.1,2.3,2.3,2.2,2.0,1.9,1.6,1.6,1.3,1.3,1.1,1.3,1.9,2.7,4.2,5.4,4.6,5.6,4.0,3.7,3.0,2.2,2.0,2.2,2.0,1.7,1.9,1.9,1.6,1.7,1.5,1.4,1.2,1.2,1.0,1.0,0.9,1.1,1.1,1.1,1.3,1.3,1.1,1.2,1.4,1.3,1.3,1.6,1.5,1.3,1.5,1.7,1.6,1.5,1.7,1.9,1.8,1.8,2.1,2.0,2.2,2.1,1.7,1.7,1.5,1.4,1.3,1.0,1.0,0.8,0.8,1.0,0.9,1.0,1.4,1.5,1.3,1.4,1.3,1.6,1.4,1.7,1.6,1.4,1.6,1.7,1.6,1.5,1.8,1.8,1.6,1.8,1.5,1.5,1.3,1.2,1.1,1.0,0.8,0.8,0.9,1.0,1.1,1.1,1.1,1.1,1.3,1.4,1.1,1.2,1.5,1.5,1.4,1.6,1.7,1.7,1.7,1.9,2.0,2.0,2.2,2.5,3.0,1.8,1.7,1.8,1.4,1.4,1.5,1.5,1.6,1.7,1.7,2.0,2.3,2.3,1.9,2.1,1.9,2.2,1.9,1.5,1.4,1.5,1.5,1.4,1.5,1.5,1.6,1.6,1.7,1.7,1.8,1.7,1.6,1.6,1.6,1.5,1.4,1.4,1.4,1.9,1.8,1.8,1.4,1.4,1.9,2.1,1.9,1.5,1.5,1.6,1.5,1.7,1.5,0.8,1.5,0.9,0.9,1.0,1.0,1.4,1.5,1.4,1.3,1.3,0.8,0.8,0.8,0.8,0.8,0.8,0.8,0.8,0.8,1.1,0.8,0.8,0.8,0.8,0.8,0.8,0.8,0.8,0.8,0.8,1.1],[3.0,2.5,2.1,1.8,1.6,1.6,1.3,1.3,1.0,1.1,1.1,1.1,1.1,0.9,0.9,0.8,0.9,0.9,0.8,0.9,1.0,1.0,1.0,1.1,1.3,1.3,1.3,1.3,0.9,1.1,1.2,1.4,2.3,1.6,1.6,1.7,2.0,1.9,1.5,1.6,1.4,1.6,1.7,1.9,1.7,2.0,1.8,2.0,2.1,2.2,2.1,1.9,1.8,1.5,1.6,1.2,1.3,1.1,1.2,1.8,2.7,3.9,5.0,4.4,5.5,3.8,3.5,2.9,2.0,1.9,2.1,1.9,1.6,1.8,1.8,1.5,1.6,1.4,1.3,1.2,1.2,0.9,1.0,0.9,1.0,1.0,1.0,1.2,1.2,1.0,1.1,1.3,1.3,1.2,1.5,1.5,1.3,1.5,1.6,1.5,1.4,1.6,1.8,1.7,1.7,2.0,1.9,2.1,1.9,1.6,1.6,1.4,1.3,1.2,1.0,1.0,0.8,0.8,1.0,0.8,0.9,1.3,1.5,1.3,1.2,1.2,1.5,1.3,1.6,1.5,1.2,1.5,1.6,1.4,1.4,1.7,1.7,1.5,1.7,1.4,1.4,1.3,1.1,1.0,0.9,0.8,0.8,0.8,0.9,1.1,1.1,1.1,1.0,1.2,1.3,1.1,1.2,1.4,1.4,1.3,1.5,1.6,1.6,1.6,1.8,1.8,1.8,2.1,2.4,2.8,1.8,1.7,1.8,1.4,1.3,1.4,1.4,1.6,1.7,1.6,2.0,2.2,2.2,1.8,2.0,1.8,2.1,1.9,1.4,1.4,1.4,1.4,1.4,1.4,1.4,1.5,1.6,1.6,1.6,1.7,1.6,1.5,1.5,1.5,1.4,1.3,1.3,1.4,1.8,1.8,1.9,1.3,1.3,1.8,2.1,1.9,1.4,1.5,1.6,1.4,1.7,1.4,0.8,1.5,0.9,0.9,0.9,1.0,1.3,1.4,1.4,1.2,1.3,0.8,0.8,0.8,0.8,0.8,0.8,0.8,0.8,0.8,0.8,1.1,0.8,0.8,0.8,0.8,0.8,0.8,0.8,0.8,0.8,1.0],[3.0,2.6,2.1,1.9,1.6,1.6,1.3,1.4,1.1,1.2,1.1,1.2,1.2,0.9,0.9,0.8,1.0,0.9,0.8,0.9,1.0,1.0,1.0,1.2,1.3,1.4,1.3,1.3,0.9,1.1,1.2,1.4,2.0,1.6,1.6,1.7,2.0,2.0,1.5,1.6,1.4,1.7,1.7,1.9,1.8,2.0,1.8,2.0,2.2,2.2,2.1,2.0,1.9,1.5,1.6,1.3,1.4,1.1,1.3,1.9,2.9,4.0,5.2,4.5,5.6,3.9,3.7,3.0,2.1,2.0,2.2,2.0,1.7,1.9,1.9,1.6,1.7,1.5,1.4,1.2,1.2,1.0,1.0,0.9,1.0,1.0,1.0,1.3,1.3,1.1,1.2,1.4,1.3,1.3,1.6,1.5,1.3,1.5,1.7,1.6,1.6,1.8,1.9,1.8,1.8,2.1,2.0,2.2,2.0,1.7,1.6,1.4,1.2,1.2,1.0,1.0,0.8,0.8,0.9,0.8,0.9,1.3,1.5,1.2,1.3,1.2,1.5,1.4,1.6,1.6,1.2,1.5,1.6,1.5,1.4,1.7,1.7,1.6,1.7,1.5,1.4,1.3,1.1,1.1,0.9,0.8,0.8,0.8,0.9,1.1,1.1,1.1,1.0,1.3,1.2,1.1,1.2,1.4,1.3,1.3,1.5,1.6,1.6,1.7,1.8,1.9,1.8,2.1,2.4,2.9,1.9,1.8,1.9,1.5,1.4,1.5,1.5,1.6,1.8,1.7,2.1,2.3,2.3,1.9,2.1,1.9,2.2,2.0,1.5,1.5,1.5,1.5,1.4,1.5,1.6,1.7,1.7,1.7,1.7,1.8,1.7,1.6,1.6,1.6,1.5,1.4,1.4,1.5,2.0,1.9,2.0,1.4,1.4,1.9,2.2,2.0,1.5,1.5,1.7,1.5,1.8,1.4,0.9,1.5,0.9,0.9,1.0,1.1,1.3,1.4,1.4,1.3,1.3,0.8,0.8,0.8,0.8,0.8,0.8,0.8,0.8,0.8,0.8,0.8,0.9,0.8,0.8,0.8,0.8,0.8,0.8,0.8,0.8,1.1],[3.0,2.5,2.1,1.9,1.6,1.6,1.4,1.3,1.1,1.2,1.1,1.2,1.2,0.9,0.9,0.8,1.0,1.0,0.8,0.9,1.1,1.1,1.0,1.2,1.3,1.3,1.3,1.3,0.9,1.1,1.2,1.4,2.2,1.6,1.8,1.7,2.0,2.0,1.6,1.6,1.4,1.7,1.7,1.9,1.7,1.9,1.8,2.0,2.1,2.2,2.1,1.9,1.9,1.5,1.6,1.3,1.4,1.1,1.3,1.9,2.8,4.0,5.2,4.5,5.5,3.9,3.6,3.0,2.1,2.0,2.2,2.0,1.7,1.9,1.9,1.6,1.7,1.5,1.4,1.2,1.2,1.0,1.0,0.9,1.0,1.0,1.0,1.3,1.3,1.1,1.2,1.4,1.3,1.3,1.6,1.6,1.3,1.5,1.7,1.6,1.6,1.8,1.9,1.8,1.8,2.1,2.0,2.2,2.0,1.7,1.6,1.4,1.3,1.2,1.0,1.0,0.8,0.8,0.9,0.8,0.9,1.3,1.5,1.3,1.3,1.2,1.5,1.4,1.6,1.6,1.3,1.5,1.7,1.5,1.4,1.7,1.8,1.6,1.7,1.5,1.4,1.3,1.1,1.1,0.9,0.8,0.8,0.8,0.9,1.0,1.1,1.0,1.0,1.2,1.2,1.1,1.2,1.4,1.3,1.3,1.6,1.7,1.6,1.7,1.8,1.9,1.9,2.1,2.4,2.8,1.9,1.8,1.8,1.5,1.4,1.5,1.5,1.6,1.8,1.7,2.1,2.3,2.3,1.9,2.1,2.0,2.2,2.0,1.5,1.4,1.4,1.5,1.4,1.5,1.6,1.6,1.7,1.7,1.7,1.8,1.7,1.6,1.6,1.6,1.5,1.4,1.4,1.4,1.9,1.9,2.0,1.4,1.4,1.9,2.2,2.0,1.5,1.6,1.7,1.5,1.8,1.3,0.9,1.3,0.9,1.0,1.0,1.1,1.3,1.4,1.4,1.3,1.3,0.8,0.8,0.8,0.8,0.8,0.8,0.8,0.8,0.8,0.8,0.8,0.8,0.9,0.8,0.8,0.8,0.8,0.8,0.8,0.8,1.1],[3.3,2.8,2.4,2.2,1.9,1.9,1.5,1.6,1.2,1.4,1.2,1.3,1.3,1.0,1.0,0.9,1.1,1.0,0.9,1.0,1.2,1.2,1.1,1.3,1.5,1.5,1.5,1.4,1.0,1.2,1.3,1.5,2.2,1.6,1.8,1.8,2.2,2.2,1.8,1.8,1.6,1.9,1.9,2.1,1.9,2.1,1.9,2.2,2.3,2.4,2.3,2.2,2.2,1.7,1.9,1.4,1.6,1.3,1.5,2.0,3.0,4.1,5.5,4.8,5.9,4.3,4.0,3.3,2.4,2.4,2.6,2.3,2.0,2.3,2.2,1.8,1.9,1.7,1.6,1.3,1.4,1.1,1.2,1.0,1.1,1.1,1.1,1.4,1.4,1.2,1.3,1.6,1.5,1.5,1.8,1.8,1.5,1.8,2.0,1.8,1.8,2.0,2.2,2.2,2.1,2.4,2.3,2.5,2.3,1.9,1.8,1.7,1.4,1.4,1.1,1.1,0.9,0.8,1.0,0.8,0.9,1.3,1.5,1.3,1.4,1.3,1.6,1.5,1.7,1.7,1.4,1.6,1.8,1.6,1.6,1.9,2.0,1.8,1.9,1.7,1.5,1.4,1.2,1.1,1.0,0.9,0.8,0.8,1.0,1.1,1.2,1.1,1.1,1.4,1.3,1.2,1.4,1.5,1.5,1.5,1.7,1.8,1.7,1.9,2.0,2.1,2.1,2.4,2.7,3.1,2.0,1.9,2.0,1.6,1.6,1.7,1.7,1.8,1.9,1.9,2.2,2.4,2.5,2.1,2.3,2.1,2.4,2.1,1.7,1.6,1.7,1.7,1.7,1.7,1.8,1.9,1.9,1.9,2.0,2.1,2.0,1.9,1.9,1.8,1.7,1.7,1.6,1.6,2.1,2.0,2.1,1.6,1.6,2.1,2.3,2.1,1.7,1.7,1.8,1.6,1.9,1.4,0.9,1.5,1.0,1.0,1.1,1.2,1.4,1.5,1.5,1.3,1.3,0.9,0.9,0.8,0.8,0.8,0.9,0.8,0.8,0.8,0.8,0.8,0.8,0.8,0.8,0.8,0.8,0.8,0.8,0.8,0.8,1.2],[3.0,2.6,2.1,1.9,1.6,1.6,1.3,1.3,1.1,1.2,1.1,1.1,1.2,0.9,0.9,0.8,1.0,0.9,0.8,0.9,1.1,1.0,1.0,1.2,1.3,1.4,1.3,1.3,0.9,1.1,1.2,1.4,2.0,1.6,1.7,1.7,2.1,2.0,1.6,1.6,1.4,1.7,1.7,1.9,1.8,2.0,1.8,2.0,2.2,2.2,2.1,1.9,1.9,1.5,1.6,1.3,1.4,1.1,1.3,1.9,2.8,4.0,5.1,4.6,5.6,4.0,3.7,3.0,2.1,2.0,2.2,2.0,1.7,2.0,1.9,1.6,1.6,1.4,1.3,1.2,1.2,0.9,1.0,0.9,1.0,1.0,1.0,1.3,1.3,1.1,1.2,1.4,1.3,1.3,1.5,1.5,1.3,1.5,1.7,1.6,1.5,1.7,1.9,1.8,1.7,2.1,2.0,2.2,2.0,1.6,1.6,1.4,1.2,1.2,1.0,1.0,0.8,0.8,0.9,0.8,0.9,1.3,1.5,1.3,1.3,1.2,1.5,1.3,1.5,1.5,1.2,1.4,1.6,1.4,1.4,1.7,1.7,1.5,1.6,1.4,1.4,1.2,1.1,1.1,0.9,0.8,0.8,0.8,0.9,1.1,1.1,1.1,1.0,1.2,1.2,1.1,1.2,1.4,1.3,1.3,1.5,1.6,1.5,1.6,1.8,1.9,1.8,2.1,2.4,2.8,1.9,1.8,1.9,1.5,1.4,1.5,1.5,1.6,1.8,1.7,2.1,2.3,2.3,1.9,2.1,1.9,2.2,2.0,1.5,1.4,1.4,1.5,1.4,1.4,1.6,1.6,1.7,1.7,1.7,1.8,1.7,1.6,1.6,1.6,1.5,1.4,1.4,1.4,2.0,1.9,2.0,1.4,1.4,2.0,2.3,2.0,1.5,1.6,1.7,1.5,1.8,1.3,0.9,1.4,0.9,1.0,1.0,1.1,1.3,1.4,1.4,1.3,1.3,0.8,0.9,0.8,0.8,0.8,0.8,0.8,0.8,0.8,0.8,0.8,0.8,0.8,0.8,0.9,0.8,0.8,0.8,0.8,0.8,1.1],[3.0,2.5,2.1,1.8,1.6,1.6,1.3,1.3,1.1,1.2,1.1,1.1,1.2,0.9,0.9,0.8,0.9,0.9,0.8,0.9,1.0,1.0,1.0,1.1,1.3,1.3,1.3,1.3,0.9,1.1,1.2,1.4,2.1,1.5,1.7,1.6,2.0,2.0,1.5,1.6,1.4,1.7,1.7,1.9,1.7,2.0,1.7,2.0,2.1,2.2,2.1,1.9,1.9,1.5,1.6,1.3,1.3,1.1,1.3,1.9,2.7,3.9,5.1,4.4,5.5,3.9,3.5,2.9,2.1,1.9,2.2,1.9,1.6,1.9,1.8,1.6,1.7,1.4,1.3,1.2,1.2,0.9,1.0,0.9,1.0,1.0,1.0,1.2,1.2,1.0,1.1,1.3,1.3,1.2,1.5,1.5,1.3,1.5,1.7,1.5,1.4,1.7,1.8,1.7,1.7,2.0,1.9,2.1,2.0,1.6,1.6,1.4,1.2,1.2,1.0,1.0,0.8,0.8,0.9,0.8,0.9,1.3,1.4,1.2,1.2,1.2,1.5,1.3,1.5,1.5,1.2,1.4,1.6,1.4,1.4,1.6,1.7,1.5,1.7,1.4,1.4,1.2,1.1,1.1,0.9,0.8,0.8,0.8,0.9,1.0,1.1,1.1,1.0,1.2,1.2,1.1,1.2,1.4,1.3,1.3,1.5,1.6,1.5,1.6,1.8,1.9,1.8,2.1,2.4,2.8,1.8,1.7,1.8,1.4,1.4,1.5,1.5,1.6,1.8,1.7,2.1,2.2,2.3,1.9,2.1,1.9,2.1,1.9,1.5,1.4,1.4,1.5,1.4,1.4,1.5,1.6,1.6,1.7,1.7,1.8,1.7,1.6,1.5,1.5,1.4,1.4,1.4,1.4,1.8,1.8,1.9,1.4,1.4,1.9,2.2,2.0,1.5,1.5,1.6,1.5,1.8,1.3,0.8,1.4,0.9,0.9,1.0,1.0,1.3,1.4,1.3,1.3,1.4,0.8,0.8,0.8,0.8,0.8,0.8,0.8,0.8,0.8,0.8,0.8,0.8,0.8,0.8,0.8,1.0,0.8,0.8,0.8,0.8,1.1],[3.2,2.7,2.2,2.0,1.7,1.8,1.4,1.4,1.1,1.3,1.1,1.2,1.3,1.0,0.9,0.8,1.0,1.0,0.8,0.9,1.1,1.1,1.0,1.2,1.4,1.4,1.4,1.4,0.9,1.2,1.3,1.5,2.0,1.6,1.7,1.7,2.1,2.0,1.6,1.7,1.5,1.8,1.8,2.0,1.8,2.1,1.9,2.1,2.3,2.3,2.2,2.0,2.0,1.6,1.8,1.4,1.5,1.2,1.4,1.9,2.8,4.0,5.3,4.7,5.7,4.1,3.8,3.1,2.3,2.1,2.4,2.1,1.8,2.1,2.0,1.7,1.8,1.6,1.5,1.3,1.3,0.9,1.0,0.9,1.0,1.1,1.1,1.3,1.3,1.1,1.2,1.4,1.3,1.3,1.6,1.6,1.3,1.6,1.8,1.7,1.6,1.8,2.0,1.9,1.9,2.3,2.1,2.3,2.1,1.8,1.7,1.5,1.3,1.2,1.0,1.0,0.8,0.8,1.0,0.8,1.0,1.3,1.5,1.3,1.3,1.2,1.5,1.4,1.6,1.6,1.3,1.5,1.6,1.5,1.5,1.7,1.8,1.6,1.7,1.5,1.4,1.3,1.2,1.1,0.9,0.8,0.8,0.8,0.9,1.1,1.1,1.1,1.0,1.3,1.3,1.1,1.2,1.4,1.4,1.4,1.6,1.6,1.6,1.7,1.9,2.0,1.9,2.3,2.6,2.9,1.9,1.8,1.9,1.5,1.5,1.6,1.6,1.7,1.8,1.7,2.2,2.3,2.4,2.0,2.2,2.0,2.3,2.0,1.6,1.5,1.5,1.6,1.5,1.5,1.7,1.7,1.7,1.8,1.8,1.9,1.8,1.7,1.7,1.6,1.6,1.5,1.5,1.5,1.9,1.9,2.0,1.5,1.5,2.0,2.4,2.1,1.6,1.6,1.7,1.6,1.9,1.4,0.9,1.4,0.9,1.0,1.0,1.1,1.4,1.5,1.4,1.4,1.4,0.8,0.9,0.8,0.8,0.8,0.9,0.8,0.8,0.8,0.8,0.8,0.8,0.8,0.8,0.8,0.8,0.8,0.8,0.8,0.8,1.1],[3.0,2.5,2.1,1.9,1.7,1.6,1.4,1.3,1.1,1.2,1.1,1.1,1.2,0.9,0.9,0.8,0.9,0.9,0.8,0.9,1.0,1.0,1.0,1.1,1.3,1.3,1.3,1.3,0.9,1.1,1.2,1.4,2.2,1.5,1.6,1.7,2.0,1.9,1.5,1.6,1.4,1.7,1.7,1.9,1.7,2.0,1.7,2.0,2.1,2.2,2.1,1.9,1.9,1.5,1.6,1.3,1.3,1.1,1.3,1.8,2.7,3.9,5.1,4.4,5.5,3.8,3.5,2.9,2.1,1.9,2.2,2.0,1.6,1.9,1.8,1.6,1.7,1.4,1.4,1.2,1.2,0.9,1.0,0.9,1.0,1.0,1.0,1.3,1.3,1.0,1.1,1.4,1.3,1.3,1.5,1.5,1.3,1.5,1.7,1.5,1.5,1.7,1.8,1.8,1.7,2.1,2.0,2.1,2.0,1.7,1.6,1.4,1.3,1.2,1.0,1.0,0.8,0.8,0.9,0.8,0.9,1.3,1.5,1.3,1.3,1.2,1.5,1.4,1.6,1.5,1.3,1.5,1.6,1.4,1.4,1.7,1.7,1.6,1.7,1.5,1.4,1.3,1.1,1.1,0.9,0.8,0.8,0.8,0.9,1.0,1.1,1.1,1.0,1.2,1.2,1.1,1.2,1.4,1.4,1.3,1.5,1.6,1.6,1.7,1.8,1.9,1.8,2.1,2.4,2.8,1.8,1.7,1.8,1.4,1.4,1.4,1.5,1.6,1.7,1.6,2.0,2.2,2.2,1.9,2.1,1.9,2.1,1.9,1.5,1.4,1.4,1.5,1.4,1.4,1.5,1.6,1.6,1.7,1.7,1.8,1.7,1.6,1.5,1.5,1.5,1.4,1.4,1.4,1.8,1.8,1.8,1.4,1.4,1.9,2.1,2.0,1.5,1.5,1.6,1.5,1.7,1.3,0.8,1.5,0.9,0.9,0.9,1.0,1.3,1.4,1.4,1.3,1.3,0.8,0.8,0.8,0.8,0.8,0.8,0.8,0.8,0.8,0.8,0.8,0.8,0.8,0.8,0.8,0.8,0.8,1.1,0.8,0.8,1.1],[3.1,2.5,2.1,1.8,1.6,1.6,1.3,1.3,1.1,1.2,1.1,1.1,1.2,0.9,0.9,0.8,0.9,0.9,0.8,0.8,1.0,1.0,1.0,1.1,1.3,1.3,1.3,1.3,0.9,1.1,1.2,1.4,2.2,1.5,1.6,1.7,1.9,1.9,1.5,1.5,1.4,1.7,1.7,1.9,1.7,2.0,1.7,2.0,2.1,2.2,2.1,1.9,1.8,1.5,1.6,1.3,1.3,1.1,1.3,1.9,2.7,4.0,5.3,4.5,5.5,3.8,3.6,2.9,2.1,1.9,2.2,1.9,1.6,1.9,1.8,1.5,1.6,1.4,1.3,1.2,1.2,0.9,1.0,0.9,1.0,1.0,1.0,1.2,1.2,1.0,1.1,1.3,1.3,1.2,1.5,1.5,1.3,1.4,1.6,1.5,1.5,1.7,1.8,1.7,1.7,2.0,1.9,2.1,1.9,1.6,1.5,1.4,1.2,1.2,1.0,1.0,0.8,0.8,1.0,0.8,1.0,1.3,1.5,1.2,1.3,1.2,1.5,1.3,1.6,1.6,1.2,1.4,1.6,1.4,1.4,1.6,1.7,1.5,1.6,1.4,1.4,1.2,1.1,1.1,0.9,0.8,0.8,0.8,1.0,1.1,1.1,1.1,1.0,1.2,1.2,1.1,1.2,1.3,1.3,1.3,1.5,1.5,1.5,1.6,1.7,1.9,1.8,2.1,2.4,2.8,1.8,1.7,1.8,1.4,1.4,1.5,1.5,1.6,1.7,1.6,2.0,2.2,2.3,1.9,2.1,1.9,2.1,1.9,1.5,1.4,1.4,1.4,1.4,1.4,1.5,1.5,1.6,1.6,1.6,1.8,1.6,1.5,1.5,1.5,1.4,1.4,1.4,1.4,1.8,1.8,1.8,1.4,1.4,1.9,2.1,1.9,1.5,1.5,1.6,1.5,1.7,1.4,0.9,1.5,0.9,0.9,1.0,1.0,1.3,1.4,1.4,1.3,1.5,0.8,0.8,0.8,0.8,0.8,0.8,0.8,0.8,0.8,0.8,0.8,0.8,0.8,0.8,0.8,0.8,0.8,0.8,0.9,0.8,1.1],[3.1,2.6,2.1,1.9,1.6,1.6,1.3,1.3,1.1,1.2,1.1,1.1,1.2,0.9,0.9,0.8,0.9,0.9,0.8,0.9,1.0,1.0,1.0,1.2,1.3,1.3,1.3,1.3,0.9,1.1,1.2,1.4,2.0,1.5,1.6,1.7,1.9,1.9,1.5,1.6,1.4,1.7,1.7,2.0,1.7,2.0,1.8,2.0,2.2,2.2,2.1,1.9,1.9,1.5,1.6,1.3,1.4,1.1,1.3,1.9,2.7,3.9,5.3,4.5,5.5,3.8,3.6,2.9,2.1,2.0,2.2,2.0,1.7,1.9,1.9,1.6,1.7,1.4,1.4,1.2,1.2,1.0,1.0,0.9,1.0,1.1,1.0,1.3,1.3,1.0,1.2,1.4,1.3,1.3,1.6,1.5,1.3,1.5,1.7,1.6,1.5,1.7,1.8,1.8,1.8,2.1,2.0,2.2,2.0,1.7,1.6,1.4,1.3,1.2,1.0,1.0,0.8,0.8,1.0,0.8,1.0,1.3,1.5,1.3,1.3,1.2,1.5,1.4,1.6,1.6,1.3,1.5,1.7,1.5,1.4,1.7,1.7,1.6,1.7,1.5,1.4,1.3,1.2,1.1,0.9,0.8,0.8,0.8,1.0,1.1,1.1,1.1,1.0,1.2,1.3,1.1,1.2,1.4,1.4,1.3,1.5,1.6,1.6,1.7,1.8,1.9,1.9,2.2,2.4,2.9,1.8,1.7,1.8,1.4,1.4,1.5,1.5,1.6,1.7,1.7,2.0,2.2,2.2,1.9,2.0,1.9,2.1,1.9,1.5,1.4,1.4,1.5,1.4,1.4,1.5,1.6,1.6,1.7,1.7,1.8,1.7,1.6,1.6,1.6,1.5,1.4,1.4,1.4,1.8,1.8,1.8,1.4,1.4,1.9,2.1,1.9,1.4,1.5,1.6,1.4,1.7,1.5,0.9,1.5,0.9,0.9,1.0,1.0,1.3,1.4,1.3,1.4,1.3,0.8,0.8,0.8,0.8,0.8,0.8,0.8,0.8,0.8,0.8,0.8,0.8,0.8,0.8,0.8,0.8,0.8,0.8,0.8,0.9,1.1],[4.7,4.2,3.6,3.2,2.7,2.5,2.2,2.1,1.7,1.9,1.8,1.8,1.6,1.4,1.6,1.3,1.1,1.0,1.5,1.7,1.6,1.8,2.0,2.2,2.3,2.4,2.8,2.5,2.0,1.8,2.2,2.2,1.9,1.7,1.7,1.5,1.9,2.0,1.7,2.1,1.9,2.7,2.8,3.5,3.2,3.9,3.3,4.0,4.3,4.0,4.1,3.5,2.9,2.4,2.4,2.0,1.8,1.2,1.4,2.1,3.0,3.9,5.1,4.7,5.7,4.2,4.2,3.3,2.6,2.9,3.0,2.6,2.6,3.0,2.6,2.5,2.9,2.6,2.5,2.2,2.3,1.9,2.1,2.0,2.4,2.3,2.0,2.8,2.5,2.0,2.5,2.7,2.2,2.4,3.0,2.7,2.2,2.8,3.2,2.5,2.6,3.4,3.3,2.9,3.2,3.9,3.6,4.0,3.9,3.0,3.0,2.7,2.6,2.7,2.3,2.3,1.8,1.9,2.5,2.4,2.3,3.1,2.7,2.8,2.8,2.6,3.4,3.3,3.7,3.3,2.9,3.5,3.8,3.1,3.1,3.8,3.7,3.3,3.8,3.1,3.2,2.9,2.5,2.6,2.2,2.3,1.8,2.1,2.5,2.4,2.7,2.4,2.4,2.7,2.8,2.5,2.5,2.9,3.0,2.7,3.0,3.4,3.3,3.2,3.7,3.9,3.5,3.8,4.5,4.7,2.2,1.9,2.0,1.8,2.0,2.1,2.2,2.4,2.3,2.3,2.6,2.8,2.7,2.5,2.6,2.6,2.7,2.4,2.3,2.1,2.2,2.3,2.1,2.2,2.5,2.5,2.5,2.4,2.7,2.7,2.7,2.6,2.5,2.6,2.4,2.3,2.0,1.9,2.1,2.1,2.1,1.9,2.0,2.1,2.4,2.2,1.7,1.8,1.8,1.7,2.0,1.2,1.0,1.5,1.1,0.9,1.0,0.9,1.5,1.6,1.5,1.6,1.4,1.3,1.3,1.5,1.6,1.5,1.8,1.6,1.8,1.6,1.8,1.7,1.9,1.8,2.1,1.9,1.9,1.9,1.7,1.8,1.7,0.8]],
  "token_chain_ids": ["A","A","A","A","A","A","A","A","A","A","A","A","A","A","A","A","A","A","A","A","A","A","A","A","A","A","A","A","A","A","A","A","A","A","A","A","A","A","A","A","A","A","A","A","A","A","A","A","A","A","A","A","A","A","A","A","A","A","A","A","A","A","A","A","A","A","A","A","A","A","A","A","A","A","A","A","A","A","A","A","A","A","A","A","A","A","A","A","A","A","A","A","A","A","A","A","A","A","A","A","A","A","A","A","A","A","A","A","A","A","A","A","A","A","A","A","A","A","A","A","A","A","A","A","A","A","A","A","A","A","A","A","A","A","A","A","A","A","A","A","A","A","A","A","A","A","A","A","A","A","A","A","A","A","A","A","A","A","A","A","A","A","A","A","A","A","A","A","A","A","B","B","B","B","B","B","B","B","B","B","B","B","B","B","B","B","B","B","B","B","B","B","B","B","B","B","B","B","B","B","B","B","B","B","B","B","B","B","B","B","B","B","B","B","B","B","B","B","B","B","B","C","C","C","C","C","C","C","C","C","C","C","C","C","C","C","C","C","C","C","C","C","C","C","C","C","C","C","C","C","C","C","C","D"],
  "token_res_ids": [1,2,3,4,5,6,7,8,9,10,11,12,13,14,15,16,17,18,19,20,21,22,23,24,25,26,27,28,29,30,31,32,33,34,35,36,37,38,39,40,41,42,43,44,45,46,47,48,49,50,51,52,53,54,55,56,57,58,59,60,61,62,63,64,65,66,67,68,69,70,71,72,73,74,75,76,77,78,79,80,81,82,83,84,85,86,87,88,89,90,91,92,93,94,95,96,97,98,99,100,101,102,103,104,105,106,107,108,109,110,111,112,113,114,115,116,117,118,119,120,121,122,123,124,125,126,127,128,129,130,131,132,133,134,135,136,137,138,139,140,141,142,143,144,145,146,147,148,149,150,151,152,153,154,155,156,157,158,159,160,161,162,163,164,165,166,167,168,169,170,1,1,1,1,1,1,1,1,1,1,1,1,1,1,1,1,1,1,1,1,1,1,1,1,1,1,1,1,1,1,1,1,1,1,1,1,1,1,1,1,1,1,1,1,1,1,1,1,1,1,1,1,1,1,1,1,1,1,1,1,1,1,1,1,1,1,1,1,1,1,1,1,1,1,1,1,1,1,1,1,1,1,1,1]
}
```
