## Supplementary_Data.zip: inputs/outputs, PyMOL sessions, and pocket-aligned RMSD workflow for "Single-sequence deep learning delivers crystal-quality models of covalent K-Ras G12 hotspot complexes": krasg12c_gppnhp_mg2_with_bbo8520_covalent_restraint_seed-42_sample-2_confidences.json

```
{
  "atom_chain_ids": ["A","A","A","A","A","A","A","A","A","A","A","A","A","A","A","A","A","A","A","A","A","A","A","A","A","A","A","A","A","A","A","A","A","A","A","A","A","A","A","A","A","A","A","A","A","A","A","A","A","A","A","A","A","A","A","A","A","A","A","A","A","A","A","A","A","A","A","A","A","A","A","A","A","A","A","A","A","A","A","A","A","A","A","A","A","A","A","A","A","A","A","A","A","A","A","A","A","A","A","A","A","A","A","A","A","A","A","A","A","A","A","A","A","A","A","A","A","A","A","A","A","A","A","A","A","A","A","A","A","A","A","A","A","A","A","A","A","A","A","A","A","A","A","A","A","A","A","A","A","A","A","A","A","A","A","A","A","A","A","A","A","A","A","A","A","A","A","A","A","A","A","A","A","A","A","A","A","A","A","A","A","A","A","A","A","A","A","A","A","A","A","A","A","A","A","A","A","A","A","A","A","A","A","A","A","A","A","A","A","A","A","A","A","A","A","A","A","A","A","A","A","A","A","A","A","A","A","A","A","A","A","A","A","A","A","A","A","A","A","A","A","A","A","A","A","A","A","A","A","A","A","A","A","A","A","A","A","A","A","A","A","A","A","A","A","A","A","A","A","A","A","A","A","A","A","A","A","A","A","A","A","A","A","A","A","A","A","A","A","A","A","A","A","A","A","A","A","A","A","A","A","A","A","A","A","A","A","A","A","A","A","A","A","A","A","A","A","A","A","A","A","A","A","A","A","A","A","A","A","A","A","A","A","A","A","A","A","A","A","A","A","A","A","A","A","A","A","A","A","A","A","A","A","A","A","A","A","A","A","A","A","A","A","A","A","A","A","A","A","A","A","A","A","A","A","A","A","A","A","A","A","A","A","A","A","A","A","A","A","A","A","A","A","A","A","A","A","A","A","A","A","A","A","A","A","A","A","A","A","A","A","A","A","A","A","A","A","A","A","A","A","A","A","A","A","A","A","A","A","A","A","A","A","A","A","A","A","A","A","A","A","A","A","A","A","A","A","A","A","A","A","A","A","A","A","A","A","A","A","A","A","A","A","A","A","A","A","A","A","A","A","A","A","A","A","A","A","A","A","A","A","A","A","A","A","A","A","A","A","A","A","A","A","A","A","A","A","A","A","A","A","A","A","A","A","A","A","A","A","A","A","A","A","A","A","A","A","A","A","A","A","A","A","A","A","A","A","A","A","A","A","A","A","A","A","A","A","A","A","A","A","A","A","A","A","A","A","A","A","A","A","A","A","A","A","A","A","A","A","A","A","A","A","A","A","A","A","A","A","A","A","A","A","A","A","A","A","A","A","A","A","A","A","A","A","A","A","A","A","A","A","A","A","A","A","A","A","A","A","A","A","A","A","A","A","A","A","A","A","A","A","A","A","A","A","A","A","A","A","A","A","A","A","A","A","A","A","A","A","A","A","A","A","A","A","A","A","A","A","A","A","A","A","A","A","A","A","A","A","A","A","A","A","A","A","A","A","A","A","A","A","A","A","A","A","A","A","A","A","A","A","A","A","A","A","A","A","A","A","A","A","A","A","A","A","A","A","A","A","A","A","A","A","A","A","A","A","A","A","A","A","A","A","A","A","A","A","A","A","A","A","A","A","A","A","A","A","A","A","A","A","A","A","A","A","A","A","A","A","A","A","A","A","A","A","A","A","A","A","A","A","A","A","A","A","A","A","A","A","A","A","A","A","A","A","A","A","A","A","A","A","A","A","A","A","A","A","A","A","A","A","A","A","A","A","A","A","A","A","A","A","A","A","A","A","A","A","A","A","A","A","A","A","A","A","A","A","A","A","A","A","A","A","A","A","A","A","A","A","A","A","A","A","A","A","A","A","A","A","A","A","A","A","A","A","A","A","A","A","A","A","A","A","A","A","A","A","A","A","A","A","A","A","A","A","A","A","A","A","A","A","A","A","A","A","A","A","A","A","A","A","A","A","A","A","A","A","A","A","A","A","A","A","A","A","A","A","A","A","A","A","A","A","A","A","A","A","A","A","A","A","A","A","A","A","A","A","A","A","A","A","A","A","A","A","A","A","A","A","A","A","A","A","A","A","A","A","A","A","A","A","A","A","A","A","A","A","A","A","A","A","A","A","A","A","A","A","A","A","A","A","A","A","A","A","A","A","A","A","A","A","A","A","A","A","A","A","A","A","A","A","A","A","A","A","A","A","A","A","A","A","A","A","A","A","A","A","A","A","A","A","A","A","A","A","A","A","A","A","A","A","A","A","A","A","A","A","A","A","A","A","A","A","A","A","A","A","A","A","A","A","A","A","A","A","A","A","A","A","A","A","A","A","A","A","A","A","A","A","A","A","A","A","A","A","A","A","A","A","A","A","A","A","A","A","A","A","A","A","A","A","A","A","A","A","A","A","A","A","A","A","A","A","A","A","A","A","A","A","A","A","A","A","A","A","A","A","A","A","A","A","A","A","A","A","A","A","A","A","A","A","A","A","A","A","A","A","A","A","A","A","A","A","A","A","A","A","A","A","A","A","A","A","A","A","A","A","A","A","A","A","A","A","A","A","A","A","A","A","A","A","A","A","A","A","A","A","A","A","A","A","A","A","A","A","A","A","A","A","A","A","A","A","A","A","A","A","A","A","A","A","A","A","A","A","A","A","A","A","A","A","A","A","A","A","A","A","A","A","A","A","A","A","A","A","A","A","A","A","A","A","A","A","A","A","A","A","A","A","A","A","A","A","A","A","A","A","A","A","A","A","A","A","A","A","A","A","A","A","A","A","A","A","A","A","A","A","A","A","A","A","A","A","A","A","A","A","A","A","A","A","A","A","A","A","A","A","A","A","A","A","A","A","A","A","A","A","A","A","A","A","A","A","A","A","A","A","A","A","A","A","A","A","A","A","A","A","A","A","A","A","A","A","A","A","A","A","A","A","A","A","A","A","A","A","A","A","A","A","A","A","A","A","A","A","A","A","A","A","A","A","A","A","A","A","A","A","A","A","A","A","A","A","A","A","A","A","A","A","A","A","A","A","A","A","A","A","A","A","A","A","A","A","A","A","A","A","A","A","A","A","A","A","A","A","A","A","B","B","B","B","B","B","B","B","B","B","B","B","B","B","B","B","B","B","B","B","B","B","B","B","B","B","B","B","B","B","B","B","B","B","B","B","B","B","B","B","B","B","B","B","B","B","B","B","B","B","B","C","C","C","C","C","C","C","C","C","C","C","C","C","C","C","C","C","C","C","C","C","C","C","C","C","C","C","C","C","C","C","C","D"],
  "atom_plddts": [72.86,81.34,85.19,79.62,82.43,90.29,92.2,90.17,84.01,82.38,82.35,75.19,94.36,95.75,96.98,96.64,93.77,86.27,86.6,97.42,97.54,97.78,97.38,96.37,84.82,84.52,79.12,78.24,98.38,98.44,98.49,98.33,98.35,98.27,97.71,97.71,97.15,97.15,97.35,96.15,98.37,98.38,98.43,98.31,98.1,91.58,84.37,76.24,67.06,98.6,98.64,98.46,98.14,98.69,98.41,98.03,97.83,98.41,98.3,98.43,98.35,97.92,97.2,97.34,98.28,98.3,97.88,97.54,98.41,98.24,98.33,97.78,97.79,98.02,98.13,97.46,96.87,97.02,97.53,97.41,97.3,97.22,97.05,97.17,97.16,97.16,97.12,96.05,96.0,97.06,96.61,93.3,89.15,97.23,97.43,98.0,97.85,97.67,98.15,98.42,98.51,98.11,97.83,97.96,98.32,98.4,98.43,98.43,98.35,98.34,98.38,98.42,98.25,97.96,97.58,96.82,96.43,98.21,98.15,98.26,98.22,97.91,97.53,98.36,98.5,98.5,98.51,98.57,98.65,98.68,98.56,98.49,98.77,98.74,98.66,98.65,98.53,98.43,98.39,98.18,98.24,97.74,97.85,98.28,98.11,98.15,97.96,97.8,96.75,96.95,90.73,98.28,98.35,98.25,97.89,98.25,96.86,98.13,95.22,95.5,98.23,98.04,97.86,97.34,98.0,97.65,96.71,96.61,97.25,96.45,96.34,95.17,95.1,91.38,90.66,83.42,96.96,96.63,97.01,96.16,95.52,92.54,89.75,84.85,82.09,97.38,97.5,97.58,95.94,96.6,90.59,80.15,77.71,97.3,97.14,98.02,97.49,93.76,89.22,75.05,76.26,74.72,77.8,97.76,98.06,97.79,96.85,97.89,98.15,97.97,97.77,97.52,97.46,97.83,97.61,97.33,97.56,96.89,95.62,87.83,89.18,96.79,96.55,96.12,92.3,94.44,88.87,81.26,80.68,95.8,95.25,94.79,91.41,93.06,83.28,77.11,70.43,69.91,92.69,93.69,93.53,92.09,91.99,91.35,88.55,87.84,83.75,84.39,84.28,82.45,93.84,93.6,94.04,92.38,90.55,83.25,79.55,78.18,93.17,93.36,93.03,90.7,91.71,88.67,92.1,94.05,94.15,92.72,90.75,93.81,90.71,89.12,91.24,89.67,88.97,85.78,87.29,82.5,80.97,74.21,89.8,89.98,90.58,88.67,86.94,80.85,77.54,72.07,70.99,93.63,94.56,95.33,95.04,93.41,89.94,86.47,84.89,95.94,96.03,96.68,95.98,94.27,80.41,97.39,97.55,97.79,97.53,97.27,97.0,95.49,95.48,94.19,94.44,94.62,92.7,97.28,97.12,97.08,96.26,95.85,90.16,87.53,80.06,75.16,68.74,65.96,96.17,95.89,96.82,96.8,93.74,90.03,86.0,81.64,74.35,97.01,96.91,96.85,95.8,95.79,88.46,86.73,80.25,76.17,96.69,96.23,96.49,96.07,95.03,90.84,90.35,96.87,96.8,97.03,96.55,96.21,94.53,94.7,96.26,96.53,96.37,95.7,96.54,95.22,95.11,93.78,96.61,96.43,96.35,94.68,95.94,95.57,93.62,93.57,96.28,95.98,96.02,94.55,95.65,95.15,95.52,94.79,92.97,81.74,78.95,72.68,72.04,96.6,96.68,96.73,95.85,95.8,90.9,90.34,96.61,96.29,96.93,96.32,94.36,85.82,97.79,98.02,98.21,98.0,97.54,93.6,91.14,90.65,98.3,98.35,98.3,97.99,98.29,97.82,97.27,97.0,98.39,98.24,98.3,97.98,97.57,88.72,82.7,81.44,98.3,98.32,97.97,97.47,98.41,97.93,97.88,96.55,97.52,97.0,97.18,96.95,96.0,92.15,90.12,89.75,97.33,97.35,96.81,95.69,97.46,97.57,96.9,96.88,95.89,95.48,93.93,90.26,95.08,93.31,93.79,91.49,88.71,84.9,74.99,84.49,82.02,75.29,73.97,67.6,74.41,71.28,71.67,66.87,64.29,56.94,51.07,47.8,43.91,69.89,67.41,67.93,64.19,62.26,55.14,51.71,48.73,47.75,70.03,69.0,70.7,65.91,62.94,54.08,49.74,45.36,45.66,70.37,68.94,71.01,67.07,64.07,61.94,58.45,58.76,54.19,54.33,52.03,48.24,77.53,79.4,82.72,80.49,73.29,64.55,82.47,84.23,85.78,84.78,81.83,84.51,86.06,88.07,86.01,81.96,74.76,66.52,58.98,88.22,89.79,90.94,90.99,87.68,79.84,76.2,73.33,70.3,64.65,64.91,93.72,94.36,94.61,94.08,94.06,93.76,92.14,92.2,93.15,93.08,93.73,93.01,91.9,79.68,73.31,67.35,63.17,91.22,90.58,92.43,92.56,88.02,80.83,76.0,73.76,68.17,66.9,64.81,59.67,94.19,95.27,96.11,95.82,94.5,91.92,90.8,83.44,96.45,96.81,97.12,96.9,95.86,90.65,88.74,82.65,78.72,69.64,70.03,96.84,96.82,97.53,97.3,95.6,90.14,88.52,98.02,98.16,98.38,98.23,98.43,98.48,98.59,98.41,98.27,97.43,97.14,94.09,94.1,98.72,98.75,98.76,98.58,98.81,98.82,98.86,98.79,98.69,98.56,98.28,98.26,97.93,97.88,97.85,98.75,98.72,98.7,98.33,98.33,92.93,92.07,92.36,98.8,98.8,98.87,98.76,98.5,90.37,98.47,98.58,98.5,98.47,98.63,98.53,98.56,98.63,98.68,98.69,98.76,98.76,98.83,98.84,98.83,98.82,98.82,98.85,98.75,98.76,98.72,98.64,98.71,98.87,98.85,98.8,98.46,98.74,97.67,97.28,95.94,98.78,98.69,98.64,98.32,98.44,98.21,96.17,95.51,98.64,98.55,98.63,98.56,98.25,97.77,95.88,94.53,98.67,98.67,98.7,98.52,98.47,96.77,96.7,98.34,98.16,98.23,98.03,97.78,90.03,83.52,75.16,67.42,98.21,98.25,98.35,98.39,98.29,98.29,98.68,98.75,98.68,98.6,98.78,98.82,98.72,98.72,98.64,98.66,98.73,98.65,98.5,98.32,97.85,98.33,96.71,95.36,92.53,92.22,98.01,97.61,97.53,97.17,97.15,96.18,94.37,93.8,98.16,98.29,97.99,97.85,98.47,98.29,98.31,97.98,98.17,97.75,97.55,97.06,97.01,91.57,79.74,77.53,76.92,77.48,97.23,96.65,96.62,96.07,95.57,94.55,90.4,90.73,90.34,90.78,97.65,97.45,97.4,97.16,97.16,96.82,95.3,95.29,94.12,94.23,94.47,92.74,97.68,97.67,97.76,97.56,97.16,95.26,93.48,91.91,91.23,83.78,86.45,97.32,97.18,96.98,96.79,97.18,94.89,91.74,86.26,86.87,96.55,96.06,96.32,96.04,95.22,93.36,91.78,85.75,83.24,97.36,97.65,97.7,97.59,97.8,97.6,97.45,97.16,97.96,98.03,97.85,97.51,97.94,96.26,93.88,86.69,81.69,97.58,97.05,97.06,96.55,96.24,94.75,93.76,93.42,93.26,89.5,90.49,97.14,96.79,97.03,96.42,95.34,88.02,89.87,97.25,97.56,97.59,96.85,97.51,96.74,96.2,95.69,94.9,97.43,97.42,97.47,96.34,96.74,93.62,91.07,89.1,97.39,97.36,97.55,97.03,96.72,94.46,96.22,95.45,95.43,91.85,93.47,86.71,81.64,75.13,75.0,96.29,95.81,96.21,93.92,93.03,86.35,80.56,79.84,97.83,98.22,98.46,98.31,97.93,96.37,96.68,98.69,98.76,98.79,98.66,98.7,98.35,98.66,98.79,98.78,98.88,98.79,98.19,89.66,88.72,76.99,98.92,98.94,98.93,98.83,98.91,98.65,98.69,98.94,98.95,98.96,98.93,98.94,98.86,98.78,98.78,98.95,98.96,98.95,98.9,98.93,98.7,98.78,98.95,98.96,98.96,98.89,98.92,98.92,98.91,98.88,98.9,98.9,97.51,97.45,98.91,98.9,98.88,98.74,98.87,98.77,98.68,98.47,98.13,98.8,98.7,98.66,98.07,98.36,94.99,98.8,98.73,98.66,98.1,98.64,98.7,98.26,98.38,98.5,98.26,98.09,97.24,97.94,97.51,96.59,96.22,97.04,96.37,95.85,92.04,95.39,93.84,96.45,95.71,95.73,96.55,94.36,92.58,84.58,97.93,97.94,98.09,97.39,96.92,96.38,95.54,95.86,97.01,92.62,94.1,98.58,98.52,98.51,97.76,98.1,95.94,95.51,98.64,98.61,98.5,98.05,98.49,97.88,98.04,98.0,97.83,98.35,98.02,96.04,87.07,81.16,79.83,98.18,98.35,98.6,98.47,97.88,94.94,94.66,98.52,98.51,98.59,98.39,98.24,91.21,85.25,76.42,68.21,98.31,98.0,98.49,98.28,95.98,84.7,85.14,77.56,74.58,98.67,98.81,98.85,98.81,98.76,98.84,98.82,98.84,98.75,98.66,94.03,93.13,88.79,85.44,98.85,98.8,98.8,98.61,98.67,97.77,96.29,96.12,98.72,98.71,98.7,98.57,98.65,98.34,97.85,97.79,98.82,98.81,98.73,98.56,98.78,98.79,98.73,98.65,98.41,98.59,90.04,89.56,81.36,74.31,67.82,68.12,98.53,98.32,98.24,97.81,98.09,95.99,98.33,98.26,98.19,97.7,98.18,98.2,97.53,97.62,97.15,97.22,97.49,96.45,98.38,98.25,98.38,97.94,98.61,98.73,98.83,98.8,98.65,98.42,98.16,98.04,98.89,98.91,98.93,98.89,98.85,98.32,98.83,98.93,98.93,98.93,98.87,98.89,98.84,98.65,98.61,98.41,98.4,98.5,98.93,98.92,98.94,98.85,98.76,96.5,96.97,87.45,98.83,98.79,98.85,98.69,98.33,93.56,94.78,90.95,91.83,98.94,98.96,98.96,98.91,98.94,98.75,98.6,98.94,98.94,98.94,98.87,98.92,98.82,98.89,98.88,98.84,98.67,98.84,98.85,98.82,98.77,98.53,98.76,98.41,97.66,95.77,90.68,98.81,98.75,98.72,98.41,98.63,97.82,97.46,98.67,98.65,98.71,98.43,98.08,94.63,94.13,91.07,90.31,82.0,83.32,98.73,98.73,98.84,98.72,98.32,92.88,86.64,78.14,73.33,98.87,98.88,98.91,98.82,98.89,98.89,98.86,98.73,98.86,98.61,98.65,98.58,98.39,98.52,98.41,97.81,96.6,94.46,93.06,98.55,98.65,98.77,98.69,98.45,90.12,87.46,86.72,98.88,98.91,98.9,98.84,98.91,98.83,98.78,98.72,98.62,98.73,98.74,98.56,98.56,98.38,98.35,98.51,98.52,98.44,98.48,98.35,98.15,97.63,95.91,95.39,94.26,94.24,94.52,92.27,98.7,98.78,98.79,98.75,98.8,98.27,98.23,98.85,98.85,98.78,98.68,98.86,98.77,98.68,98.69,98.66,98.54,98.44,98.29,98.41,98.02,98.04,98.58,98.45,98.38,98.23,98.32,97.77,97.0,96.21,95.81,93.22,94.24,98.57,98.59,98.45,98.14,98.66,98.33,98.25,96.31,96.42,98.62,98.47,98.13,97.63,98.54,98.4,98.26,98.24,98.18,97.7,97.37,96.71,97.18,94.96,93.15,91.26,90.5,86.39,85.23,97.75,97.45,97.33,96.32,96.51,85.03,86.54,77.63,73.2,97.27,96.61,95.89,93.09,95.84,94.88,83.5,83.6,85.81,88.32,96.02,94.37,93.35,89.89,91.85,87.74,84.91,78.47,72.19,93.21,92.72,90.77,83.34,89.52,81.07,75.86,68.67,70.49,91.01,90.2,84.78,79.32,85.71,80.5,76.43,71.58,65.06,75.86,82.09,85.69,84.43,92.21,93.45,92.71,92.91,90.65,88.03,86.97,77.17,76.46,76.72,81.83,77.19,83.5,83.3,80.0,93.54,93.86,94.24,93.81,94.88,95.11,94.61,93.66,92.36,90.8,93.37,92.08,94.16,94.8,95.41,95.3,95.27,95.05,94.7,94.17,81.07,83.14,83.16,93.92,93.79,84.19,78.0,81.13,89.99,88.56,84.99,87.43,83.59,87.39,97.47,88.71,97.55,97.49,96.29,96.28,83.98,87.12,86.89,90.18,90.0,97.7,97.32,98.03,98.38,97.97,97.28,98.26,97.82,98.44,98.67,98.74,98.73,98.75,98.56,98.83,98.84,98.81,98.83,98.77,98.71,96.62],
  "contact_probs": [[1.0,1.0,0.81,0.06,0.0,0.0,0.0,0.0,0.0,0.0,0.0,0.0,0.0,0.0,0.0,0.0,0.0,0.0,0.0,0.0,0.0,0.0,0.0,0.0,0.0,0.0,0.0,0.0,0.0,0.0,0.0,0.0,0.0,0.0,0.0,0.0,0.0,0.0,0.0,0.0,0.0,0.0,0.0,0.02,0.0,0.0,0.0,0.0,0.01,0.18,0.37,0.07,0.06,0.0,0.0,0.0,0.0,0.0,0.0,0.0,0.0,0.0,0.0,0.0,0.0,0.0,0.0,0.0,0.0,0.0,0.0,0.0,0.0,0.0,0.0,0.0,0.0,0.0,0.0,0.0,0.0,0.0,0.0,0.0,0.0,0.0,0.0,0.0,0.0,0.0,0.0,0.0,0.0,0.0,0.0,0.0,0.0,0.0,0.0,0.0,0.0,0.0,0.0,0.0,0.0,0.0,0.0,0.0,0.0,0.0,0.0,0.0,0.0,0.0,0.0,0.0,0.0,0.0,0.0,0.0,0.0,0.0,0.0,0.0,0.0,0.0,0.0,0.0,0.0,0.0,0.0,0.0,0.0,0.0,0.0,0.0,0.0,0.0,0.0,0.0,0.0,0.0,0.0,0.0,0.0,0.0,0.0,0.0,0.0,0.0,0.0,0.0,0.0,0.0,0.0,0.0,0.0,0.0,0.0,0.0,0.0,0.0,0.0,0.0,0.0,0.0,0.0,0.0,0.0,0.0,0.0,0.0,0.0,0.0,0.0,0.0,0.0,0.0,0.0,0.0,0.0,0.0,0.0,0.0,0.0,0.0,0.0,0.0,0.0,0.0,0.0,0.0,0.0,0.0,0.0,0.0,0.0,0.0,0.0,0.0,0.0,0.0,0.0,0.0,0.0,0.0,0.0,0.0,0.0,0.0,0.0,0.0,0.0,0.0,0.0,0.0,0.0,0.0,0.0,0.0,0.0,0.0,0.0,0.0,0.0,0.0,0.0,0.0,0.0,0.0,0.0,0.0,0.0,0.0,0.0,0.0,0.0,0.0,0.0,0.0,0.0,0.0,0.0,0.0,0.0,0.0,0.0,0.0,0.0,0.0,0.0,0.0,0.0,0.0],[1.0,1.0,1.0,0.97,0.0,0.0,0.0,0.0,0.0,0.0,0.0,0.0,0.0,0.0,0.0,0.0,0.0,0.0,0.0,0.0,0.0,0.0,0.0,0.0,0.0,0.0,0.0,0.0,0.0,0.0,0.0,0.0,0.0,0.0,0.0,0.0,0.0,0.0,0.0,0.0,0.0,0.0,0.0,0.6,0.0,0.0,0.0,0.0,0.0,0.15,0.95,0.94,0.97,0.0,0.0,0.0,0.0,0.0,0.0,0.0,0.0,0.0,0.0,0.0,0.0,0.0,0.0,0.0,0.0,0.0,0.0,0.0,0.0,0.0,0.0,0.0,0.0,0.0,0.0,0.0,0.0,0.0,0.0,0.0,0.0,0.0,0.0,0.0,0.0,0.0,0.0,0.0,0.0,0.0,0.0,0.0,0.0,0.0,0.0,0.0,0.0,0.0,0.0,0.0,0.0,0.0,0.0,0.0,0.0,0.0,0.0,0.0,0.0,0.0,0.0,0.0,0.0,0.0,0.0,0.0,0.0,0.0,0.0,0.0,0.0,0.0,0.0,0.0,0.0,0.0,0.0,0.0,0.0,0.0,0.0,0.0,0.0,0.0,0.0,0.0,0.0,0.0,0.0,0.0,0.0,0.0,0.0,0.0,0.0,0.0,0.0,0.0,0.0,0.0,0.0,0.0,0.0,0.0,0.0,0.0,0.0,0.0,0.0,0.0,0.0,0.0,0.0,0.0,0.0,0.0,0.0,0.0,0.0,0.0,0.0,0.0,0.0,0.0,0.0,0.0,0.0,0.0,0.0,0.0,0.0,0.0,0.0,0.0,0.0,0.0,0.0,0.0,0.0,0.0,0.0,0.0,0.0,0.0,0.0,0.0,0.0,0.0,0.0,0.0,0.0,0.0,0.0,0.0,0.0,0.0,0.0,0.0,0.0,0.0,0.0,0.0,0.0,0.0,0.0,0.0,0.0,0.0,0.0,0.0,0.0,0.0,0.0,0.0,0.0,0.0,0.0,0.0,0.0,0.0,0.0,0.0,0.0,0.0,0.0,0.0,0.0,0.0,0.0,0.0,0.0,0.0,0.0,0.0,0.0,0.0,0.0,0.0,0.0,0.0],[0.81,1.0,1.0,1.0,0.99,0.0,0.0,0.0,0.0,0.0,0.0,0.0,0.0,0.0,0.0,0.0,0.0,0.0,0.0,0.0,0.0,0.0,0.0,0.0,0.0,0.0,0.0,0.0,0.0,0.0,0.0,0.0,0.0,0.0,0.0,0.0,0.0,0.0,0.0,0.0,0.0,0.0,0.0,0.0,0.0,0.0,0.0,0.0,0.0,0.83,0.43,1.0,0.99,0.0,0.0,0.0,0.0,0.0,0.0,0.0,0.0,0.0,0.0,0.0,0.0,0.0,0.0,0.0,0.0,0.0,0.0,0.0,0.0,0.0,0.0,0.0,0.0,0.0,0.0,0.0,0.0,0.0,0.0,0.0,0.0,0.0,0.0,0.0,0.0,0.0,0.0,0.0,0.0,0.0,0.0,0.0,0.0,0.0,0.0,0.0,0.0,0.0,0.0,0.0,0.0,0.0,0.0,0.0,0.0,0.0,0.0,0.0,0.0,0.0,0.0,0.0,0.0,0.0,0.0,0.0,0.0,0.0,0.0,0.0,0.0,0.0,0.0,0.0,0.0,0.0,0.0,0.0,0.0,0.0,0.0,0.0,0.0,0.0,0.0,0.0,0.0,0.0,0.0,0.0,0.0,0.0,0.0,0.0,0.0,0.0,0.0,0.0,0.0,0.0,0.0,0.0,0.0,0.0,0.0,0.0,0.0,0.0,0.0,0.0,0.03,0.0,0.0,0.02,0.0,0.0,0.0,0.0,0.0,0.0,0.0,0.0,0.0,0.0,0.0,0.0,0.0,0.0,0.0,0.0,0.0,0.0,0.0,0.0,0.0,0.0,0.0,0.0,0.0,0.0,0.0,0.0,0.0,0.0,0.0,0.0,0.0,0.0,0.0,0.0,0.0,0.0,0.0,0.0,0.0,0.0,0.0,0.0,0.0,0.0,0.0,0.0,0.0,0.0,0.0,0.0,0.0,0.0,0.0,0.0,0.0,0.0,0.0,0.0,0.0,0.0,0.0,0.0,0.0,0.0,0.0,0.0,0.0,0.0,0.0,0.0,0.0,0.0,0.0,0.0,0.0,0.0,0.0,0.0,0.0,0.0,0.0,0.0,0.0,0.0],[0.06,0.97,1.0,1.0,1.0,1.0,0.0,0.0,0.0,0.0,0.0,0.0,0.0,0.0,0.0,0.0,0.0,0.0,0.0,0.0,0.0,0.0,0.0,0.0,0.0,0.0,0.0,0.0,0.0,0.0,0.0,0.0,0.0,0.0,0.0,0.0,0.0,0.0,0.0,0.0,0.0,0.02,0.0,0.0,0.0,0.0,0.0,0.0,0.0,0.0,0.0,0.94,1.0,0.6,1.0,0.0,0.0,0.0,0.0,0.0,0.0,0.0,0.0,0.0,0.0,0.0,0.0,0.0,0.0,0.0,0.0,0.0,0.0,0.0,0.0,0.0,0.0,0.0,0.0,0.0,0.0,0.0,0.0,0.0,0.0,0.0,0.0,0.0,0.0,0.0,0.0,0.0,0.0,0.0,0.0,0.0,0.0,0.0,0.0,0.0,0.0,0.0,0.0,0.0,0.0,0.0,0.0,0.0,0.0,0.0,0.0,0.0,0.0,0.0,0.0,0.0,0.0,0.0,0.0,0.0,0.0,0.0,0.0,0.0,0.0,0.0,0.0,0.0,0.0,0.0,0.0,0.0,0.0,0.0,0.0,0.0,0.0,0.0,0.0,0.0,0.0,0.0,0.0,0.0,0.0,0.0,0.0,0.0,0.0,0.0,0.0,0.0,0.0,0.0,0.0,0.0,0.0,0.0,0.0,0.0,0.0,0.0,0.0,0.0,0.0,0.0,0.0,0.0,0.0,0.0,0.0,0.0,0.0,0.0,0.0,0.0,0.0,0.0,0.0,0.0,0.0,0.0,0.0,0.0,0.0,0.0,0.0,0.0,0.0,0.0,0.0,0.0,0.0,0.0,0.0,0.0,0.0,0.0,0.0,0.0,0.0,0.0,0.0,0.0,0.0,0.0,0.0,0.0,0.0,0.0,0.0,0.0,0.0,0.0,0.0,0.0,0.0,0.0,0.0,0.0,0.0,0.0,0.0,0.0,0.0,0.0,0.0,0.0,0.0,0.0,0.0,0.0,0.0,0.0,0.0,0.0,0.0,0.0,0.0,0.0,0.0,0.0,0.0,0.0,0.0,0.0,0.0,0.0,0.0,0.0,0.0,0.0,0.0,0.0],[0.0,0.0,0.99,1.0,1.0,1.0,1.0,0.0,0.0,0.0,0.0,0.0,0.0,0.0,0.0,0.0,0.0,0.0,0.0,0.0,0.0,0.0,0.0,0.0,0.0,0.0,0.0,0.0,0.0,0.0,0.0,0.0,0.0,0.0,0.0,0.0,0.0,0.0,0.0,0.0,0.0,0.0,0.0,0.0,0.01,0.0,0.0,0.0,0.0,0.0,0.0,1.0,1.0,1.0,1.0,0.0,0.0,0.0,0.0,0.0,0.0,0.0,0.0,0.0,0.0,0.0,0.0,0.0,0.0,0.0,0.0,0.0,0.0,0.0,0.0,0.0,1.0,0.98,0.0,0.0,0.0,0.0,0.0,0.0,0.0,0.0,0.0,0.0,0.0,0.0,0.0,0.0,0.0,0.0,0.0,0.0,0.0,0.0,0.0,0.0,0.0,0.0,0.0,0.0,0.0,0.0,0.0,0.0,0.0,0.0,0.0,0.0,0.0,0.0,0.0,0.0,0.0,0.0,0.0,0.0,0.0,0.0,0.0,0.0,0.0,0.0,0.0,0.0,0.0,0.0,0.0,0.0,0.0,0.0,0.0,0.0,0.0,0.0,0.0,0.0,0.0,0.0,0.0,0.0,0.0,0.0,0.0,0.0,0.0,0.0,0.0,0.0,0.0,0.0,0.0,0.0,0.0,0.0,0.0,0.14,1.0,0.0,0.0,1.0,0.01,0.0,0.0,0.0,0.0,0.0,0.0,0.0,0.0,0.0,0.0,0.0,0.0,0.0,0.0,0.0,0.0,0.0,0.0,0.0,0.0,0.0,0.0,0.0,0.0,0.0,0.0,0.0,0.0,0.0,0.0,0.0,0.0,0.0,0.0,0.0,0.0,0.0,0.0,0.0,0.0,0.0,0.0,0.0,0.0,0.0,0.0,0.0,0.0,0.0,0.0,0.0,0.0,0.0,0.0,0.0,0.0,0.0,0.0,0.0,0.0,0.0,0.0,0.0,0.0,0.0,0.0,0.0,0.0,0.0,0.0,0.0,0.0,0.0,0.0,0.0,0.0,0.0,0.0,0.0,0.0,0.0,0.0,0.0,0.0,0.0,0.0,0.0,0.0,0.0],[0.0,0.0,0.0,1.0,1.0,1.0,1.0,1.0,0.0,0.0,0.0,0.0,0.0,0.0,0.0,0.0,0.0,0.0,0.0,0.0,0.0,0.0,0.0,0.0,0.0,0.0,0.0,0.0,0.0,0.0,0.0,0.0,0.0,0.0,0.0,0.0,0.0,0.0,0.0,0.0,0.0,0.0,0.0,0.0,0.0,0.0,0.0,0.0,0.0,0.0,0.0,0.0,0.0,0.01,1.0,0.04,0.99,0.0,0.0,0.0,0.0,0.0,0.0,0.0,0.0,0.0,0.0,0.0,0.0,0.0,0.0,0.02,0.0,0.0,1.0,1.0,1.0,1.0,0.0,0.0,0.0,0.0,0.0,0.0,0.0,0.0,0.0,0.0,0.0,0.0,0.0,0.0,0.0,0.0,0.0,0.0,0.0,0.0,0.0,0.0,0.0,0.0,0.0,0.0,0.0,0.0,0.0,0.0,0.0,0.0,0.0,0.0,0.0,0.0,0.0,0.0,0.0,0.0,0.0,0.0,0.0,0.0,0.0,0.0,0.0,0.0,0.0,0.0,0.0,0.0,0.0,0.0,0.0,0.0,0.0,0.0,0.0,0.0,0.0,0.0,0.0,0.0,0.0,0.0,0.0,0.0,0.0,0.0,0.0,0.0,0.0,0.0,0.0,0.0,0.0,0.0,0.0,0.0,0.0,0.0,0.0,0.0,0.0,0.0,0.0,0.0,0.0,0.0,0.0,0.0,0.0,0.0,0.0,0.0,0.0,0.0,0.0,0.0,0.0,0.0,0.0,0.0,0.0,0.0,0.0,0.0,0.0,0.0,0.0,0.0,0.0,0.0,0.0,0.0,0.0,0.0,0.0,0.0,0.0,0.0,0.0,0.0,0.0,0.0,0.0,0.0,0.0,0.0,0.0,0.0,0.0,0.0,0.0,0.0,0.0,0.0,0.0,0.0,0.0,0.0,0.0,0.0,0.0,0.0,0.0,0.0,0.0,0.0,0.0,0.0,0.0,0.0,0.0,0.0,0.0,0.0,0.0,0.0,0.0,0.0,0.0,0.0,0.0,0.0,0.0,0.0,0.0,0.0,0.0,0.0,0.0,0.0,0.0,0.0],[0.0,0.0,0.0,0.0,1.0,1.0,1.0,1.0,1.0,0.0,0.0,0.0,0.0,0.0,0.0,0.0,0.0,0.0,0.0,0.0,0.0,0.0,0.0,0.0,0.0,0.0,0.0,0.0,0.0,0.0,0.0,0.0,0.0,0.0,0.0,0.0,0.0,0.0,0.0,0.0,0.0,0.0,0.0,0.0,0.0,0.0,0.0,0.0,0.0,0.0,0.0,0.0,0.0,1.0,1.0,1.0,1.0,0.0,0.0,0.0,0.0,0.0,0.0,0.0,0.0,0.0,0.0,0.0,0.0,0.0,0.0,0.0,0.0,0.0,0.0,1.0,1.0,1.0,1.0,1.0,0.0,0.0,0.0,0.0,0.0,0.0,0.0,0.0,0.0,0.0,0.0,0.0,0.0,0.0,0.0,0.0,0.0,0.0,0.0,0.0,0.0,0.0,0.0,0.0,0.0,0.0,0.0,0.0,0.0,0.0,0.0,0.0,0.0,0.0,0.0,0.0,0.0,0.0,0.0,0.0,0.0,0.0,0.0,0.0,0.0,0.0,0.0,0.0,0.0,0.0,0.0,0.0,0.0,0.0,0.0,0.0,0.0,0.0,0.0,0.0,0.0,0.0,0.0,0.0,0.0,0.0,0.0,0.0,0.0,0.0,0.0,0.0,0.0,0.0,0.0,0.0,1.0,0.0,0.0,1.0,0.97,0.0,0.0,0.08,0.0,0.0,0.0,0.0,0.0,0.0,0.0,0.0,0.0,0.0,0.0,0.0,0.0,0.0,0.0,0.0,0.0,0.0,0.0,0.0,0.0,0.0,0.0,0.0,0.0,0.0,0.0,0.0,0.0,0.0,0.0,0.0,0.0,0.0,0.0,0.0,0.0,0.0,0.0,0.0,0.0,0.0,0.0,0.0,0.0,0.0,0.0,0.0,0.0,0.0,0.0,0.0,0.0,0.0,0.0,0.0,0.0,0.0,0.0,0.0,0.0,0.0,0.0,0.0,0.0,0.0,0.0,0.0,0.0,0.0,0.0,0.0,0.0,0.0,0.0,0.0,0.0,0.0,0.0,0.0,0.0,0.0,0.0,0.0,0.0,0.0,0.0,0.0,0.0,0.0],[0.0,0.0,0.0,0.0,0.0,1.0,1.0,1.0,1.0,1.0,0.0,0.0,0.0,0.0,0.0,0.0,0.0,0.0,0.0,0.0,0.0,0.0,0.0,0.0,0.0,0.0,0.0,0.0,0.0,0.0,0.0,0.0,0.0,0.0,0.0,0.0,0.0,0.0,0.0,0.0,0.0,0.0,0.0,0.0,0.0,0.0,0.0,0.0,0.0,0.0,0.0,0.0,0.0,0.0,0.0,0.96,1.0,0.0,0.99,0.01,0.0,0.0,0.0,0.0,0.0,0.0,0.0,0.0,0.0,0.0,0.0,0.15,1.0,0.0,0.03,1.0,0.0,1.0,1.0,1.0,0.0,0.0,0.0,0.0,0.0,0.0,0.0,0.0,0.0,0.0,0.0,0.0,0.0,0.0,0.0,0.0,0.0,0.0,0.0,0.0,0.01,0.0,0.0,0.0,0.0,0.0,0.0,0.0,0.0,0.0,0.0,0.0,0.0,0.0,0.0,0.0,0.0,0.0,0.0,0.0,0.0,0.0,0.0,0.0,0.0,0.0,0.0,0.0,0.0,0.0,0.0,0.0,0.0,0.0,0.0,0.0,0.0,0.0,0.0,0.0,0.0,0.0,0.0,0.0,0.0,0.0,0.0,0.0,0.0,0.0,0.0,0.0,0.0,0.0,0.0,0.0,0.0,0.0,0.0,0.0,0.0,0.0,0.0,0.0,0.0,0.0,0.0,0.0,0.0,0.0,0.0,0.0,0.0,0.0,0.0,0.0,0.0,0.0,0.0,0.0,0.0,0.0,0.0,0.0,0.0,0.0,0.0,0.0,0.0,0.0,0.0,0.0,0.0,0.03,0.0,0.0,0.0,0.0,0.0,0.0,0.0,0.04,0.99,0.99,1.0,0.97,0.0,0.18,0.54,0.44,0.46,0.0,0.0,0.0,0.0,0.0,0.0,0.0,0.0,0.0,0.0,0.0,0.0,0.0,0.0,0.0,0.0,0.0,0.0,0.0,0.0,0.0,0.0,0.0,0.0,0.0,0.0,0.0,0.0,0.0,0.0,0.0,0.0,0.0,0.0,0.0,0.0,0.0,0.0,0.0,0.0,0.0,0.0,0.0],[0.0,0.0,0.0,0.0,0.0,0.0,1.0,1.0,1.0,1.0,1.0,0.0,0.0,0.0,0.0,0.0,1.0,0.07,0.0,1.0,1.0,0.0,0.0,0.0,0.0,0.0,0.0,0.0,0.0,0.0,0.0,0.0,0.0,0.0,0.0,0.0,0.0,0.0,0.0,0.0,0.0,0.0,0.0,0.0,0.0,0.0,0.0,0.0,0.0,0.0,0.0,0.0,0.0,0.0,0.0,1.0,1.0,1.0,0.99,0.02,0.01,0.0,0.0,0.0,0.0,0.0,0.0,0.0,0.0,0.0,0.0,0.0,0.0,0.0,0.0,0.0,0.0,0.0,0.89,1.0,0.0,1.0,0.0,0.0,0.0,0.0,0.0,0.0,0.0,0.0,0.0,0.0,0.0,0.0,0.0,0.0,0.0,0.0,0.0,0.0,0.0,0.0,0.0,0.0,0.0,0.0,0.0,0.0,0.0,0.0,0.0,0.0,0.0,0.0,0.0,0.0,0.0,0.0,0.0,0.0,0.0,0.0,0.0,0.0,0.0,0.0,0.0,0.0,0.0,0.0,0.0,0.0,0.0,0.0,0.0,0.0,0.0,0.0,0.0,0.0,0.0,0.0,0.0,0.0,0.0,0.0,0.0,0.0,0.0,0.0,0.0,0.0,0.0,0.0,0.0,0.0,0.0,0.0,0.0,0.0,0.0,0.0,0.0,0.0,0.0,0.0,0.0,0.0,0.0,0.0,0.0,0.0,0.0,0.0,0.0,0.0,0.0,0.0,0.0,0.0,0.0,0.0,0.0,0.0,0.0,0.0,0.0,0.0,0.0,0.0,0.0,0.0,0.0,0.0,0.0,0.0,0.0,0.0,0.0,0.0,0.0,0.0,0.0,0.0,0.0,0.0,0.0,0.0,0.02,0.05,0.07,0.0,0.0,0.0,0.0,0.0,0.0,0.0,0.0,0.0,0.0,0.0,0.0,0.0,0.0,0.0,0.0,0.0,0.0,0.0,0.0,0.33,0.29,0.0,0.0,0.0,0.0,0.0,0.0,0.0,0.0,0.0,0.0,0.0,0.0,0.0,0.0,0.0,0.0,0.0,0.0,0.0,0.0,0.02],[0.0,0.0,0.0,0.0,0.0,0.0,0.0,1.0,1.0,1.0,1.0,0.0,0.0,0.0,0.0,0.0,1.0,0.0,0.0,0.0,0.0,0.0,0.0,0.0,0.0,0.0,0.0,0.0,0.0,0.0,0.0,0.0,0.0,0.0,0.0,0.0,0.0,0.0,0.0,0.0,0.0,0.0,0.0,0.0,0.0,0.0,0.0,0.0,0.0,0.0,0.0,0.0,0.0,0.0,0.0,0.0,0.0,0.0,0.99,0.07,0.12,0.01,0.0,0.0,0.0,0.0,0.0,0.0,0.0,0.0,0.0,0.0,0.06,0.0,0.0,0.0,0.0,0.0,1.0,1.0,1.0,1.0,0.0,0.0,0.0,0.0,0.0,0.0,0.0,0.0,0.0,0.0,0.0,0.0,0.0,0.0,1.0,0.0,0.0,0.29,0.99,0.0,0.0,0.0,0.0,0.0,0.0,0.0,0.0,0.0,0.0,0.0,0.0,0.0,0.0,0.0,0.0,0.0,0.0,0.0,0.0,0.0,0.0,0.0,0.0,0.0,0.0,0.0,0.0,0.0,0.0,0.0,0.0,0.0,0.0,0.0,0.0,0.0,0.0,0.0,0.0,0.0,0.0,0.0,0.0,0.0,0.0,0.0,0.0,0.0,0.0,0.0,0.0,0.0,0.0,0.0,0.0,0.0,0.0,0.0,0.0,0.0,0.0,0.0,0.0,0.0,0.0,0.0,0.0,0.0,0.54,0.02,0.15,0.01,0.19,0.0,0.0,0.0,0.0,0.0,0.0,0.0,0.0,0.0,0.0,0.0,0.0,0.0,0.37,0.99,1.0,1.0,1.0,1.0,1.0,0.5,0.01,0.0,0.0,0.0,0.0,1.0,1.0,1.0,1.0,1.0,1.0,1.0,0.99,0.99,0.99,1.0,0.99,0.06,0.09,0.03,0.0,0.0,0.0,0.0,0.01,0.0,0.0,0.0,0.0,0.0,0.0,0.0,0.0,0.0,0.0,0.0,0.0,0.0,0.0,0.0,0.0,0.0,0.0,0.0,0.0,0.0,0.0,0.0,0.0,0.0,0.0,0.0,0.0,0.0,0.0,0.0,0.0,0.0],[0.0,0.0,0.0,0.0,0.0,0.0,0.0,0.0,1.0,1.0,1.0,1.0,0.17,0.0,1.0,0.0,1.0,0.0,0.0,0.0,0.0,0.0,0.0,0.0,0.0,0.0,0.0,0.0,0.0,0.0,0.0,0.0,0.0,0.0,0.0,0.0,0.0,0.0,0.0,0.0,0.0,0.0,0.0,0.0,0.0,0.0,0.0,0.0,0.0,0.0,0.0,0.0,0.0,0.0,0.0,0.0,0.0,0.0,0.94,0.2,0.18,0.02,0.0,0.0,0.0,0.0,0.0,0.0,0.0,0.0,0.0,0.0,0.0,0.0,0.0,0.0,0.0,0.0,0.0,0.0,1.0,1.0,1.0,0.0,0.0,0.0,0.0,0.0,0.0,1.0,0.0,0.0,1.0,0.97,0.0,0.0,1.0,0.0,0.0,0.0,0.0,0.0,0.0,0.0,0.0,0.0,0.0,0.0,0.0,0.0,0.0,0.0,0.0,0.0,0.0,0.0,0.0,0.0,0.0,0.0,0.0,0.0,0.0,0.0,0.0,0.0,0.0,0.0,0.0,0.0,0.0,0.0,0.0,0.0,0.0,0.0,0.0,0.0,0.0,0.0,0.0,0.0,0.0,0.0,0.0,0.0,0.0,0.0,0.0,0.0,0.0,0.0,0.0,0.0,0.0,0.0,0.0,0.0,0.0,0.0,0.0,0.0,0.0,0.0,0.0,0.0,0.0,0.0,0.0,0.0,0.9,0.86,0.78,0.63,0.89,0.43,0.31,0.01,0.01,0.0,0.01,0.01,0.01,0.01,0.03,0.01,0.08,0.06,0.63,0.98,0.96,0.36,0.98,0.46,0.0,0.0,0.0,0.0,0.0,0.0,0.0,0.0,0.0,0.0,0.15,0.99,0.99,0.9,0.47,0.59,0.59,0.99,0.99,0.21,0.11,0.21,0.31,0.05,0.02,0.0,0.06,0.0,0.0,0.0,0.0,0.44,0.01,0.02,0.43,0.35,0.28,0.66,0.63,0.0,0.0,0.0,0.0,0.0,0.0,0.0,0.0,0.0,0.0,0.0,0.0,0.0,0.0,0.0,0.0,0.0,0.0,0.0,0.0,0.0],[0.0,0.0,0.0,0.0,0.0,0.0,0.0,0.0,0.0,0.0,1.0,1.0,1.0,1.0,1.0,0.0,0.0,0.0,0.0,0.0,0.0,0.0,0.0,0.0,0.0,0.0,0.0,0.0,0.0,0.0,0.0,0.0,0.0,0.0,0.0,0.0,0.0,0.0,0.0,0.0,0.0,0.0,0.0,0.0,0.0,0.0,0.0,0.0,0.0,0.0,0.0,0.0,0.0,0.0,0.0,0.0,0.0,0.0,0.0,0.02,0.18,0.04,0.01,0.0,0.0,0.0,0.0,0.0,0.0,0.0,0.0,0.0,0.0,0.0,0.0,0.0,0.0,0.0,0.0,0.0,0.0,0.25,1.0,0.84,0.0,0.0,1.0,0.0,1.0,1.0,0.0,0.0,1.0,0.0,0.0,0.0,0.03,0.0,0.0,0.0,0.0,0.0,0.0,0.0,0.0,0.0,0.0,0.0,0.0,0.0,0.0,0.0,0.0,0.0,0.0,0.0,0.0,0.0,0.0,0.0,0.0,0.0,0.0,0.0,0.0,0.0,0.0,0.0,0.0,0.0,0.0,0.0,0.0,0.0,0.0,0.0,0.0,0.0,0.0,0.0,0.0,0.0,0.0,0.0,0.0,0.0,0.0,0.0,0.0,0.0,0.0,0.0,0.0,0.0,0.0,0.0,0.0,0.0,0.0,0.0,0.0,0.0,0.0,0.0,0.0,0.0,0.0,0.0,0.0,0.0,0.96,0.98,0.85,0.69,0.65,0.85,0.59,0.38,0.68,0.81,0.44,0.16,0.22,0.28,0.39,0.79,0.83,0.79,0.07,0.01,0.0,0.0,0.0,0.0,0.0,0.0,0.0,0.0,0.0,0.0,0.0,0.0,0.0,0.0,0.0,0.0,0.0,0.0,0.0,0.0,0.0,0.0,0.09,0.27,0.11,0.83,0.98,0.88,0.85,0.9,0.28,0.0,0.0,0.0,0.0,0.01,0.13,0.03,0.3,0.42,0.22,0.54,0.25,0.0,0.0,0.0,0.0,0.0,0.0,0.0,0.0,0.0,0.0,0.0,0.0,0.0,0.0,0.0,0.0,0.0,0.0,0.0,0.0,0.0],[0.0,0.0,0.0,0.0,0.0,0.0,0.0,0.0,0.0,0.0,0.17,1.0,1.0,1.0,1.0,0.0,0.01,0.0,0.0,0.0,0.0,0.0,0.0,0.0,0.0,0.0,0.0,0.0,0.0,0.0,0.0,0.0,0.01,0.0,0.78,0.01,0.0,0.0,0.0,0.0,0.0,0.0,0.0,0.0,0.0,0.0,0.0,0.0,0.0,0.0,0.0,0.0,0.0,0.0,0.0,0.0,0.0,0.0,0.0,0.73,0.3,0.14,0.01,0.0,0.0,0.0,0.0,0.0,0.0,0.0,0.0,0.0,0.0,0.0,0.0,0.0,0.0,0.0,0.0,0.0,0.0,0.0,0.0,0.0,0.0,0.0,0.0,0.0,0.0,0.15,0.0,0.0,0.0,0.0,0.0,0.0,0.0,0.0,0.0,0.0,0.0,0.0,0.0,0.0,0.0,0.0,0.0,0.0,0.0,0.0,0.0,0.0,0.0,0.0,0.0,0.0,0.0,0.0,0.0,0.0,0.0,0.0,0.0,0.0,0.0,0.0,0.0,0.0,0.0,0.0,0.0,0.0,0.0,0.0,0.0,0.0,0.0,0.0,0.0,0.0,0.0,0.0,0.0,0.0,0.0,0.0,0.0,0.0,0.0,0.0,0.0,0.0,0.0,0.0,0.0,0.0,0.0,0.0,0.0,0.0,0.0,0.0,0.0,0.0,0.0,0.0,0.0,0.0,0.0,0.0,0.99,1.0,0.99,0.95,0.33,0.23,0.01,0.0,0.02,0.0,0.03,0.02,0.03,0.03,0.03,0.01,0.01,0.02,0.0,0.0,0.0,0.0,0.0,0.0,0.0,0.0,0.0,0.0,0.0,0.0,0.0,0.0,0.0,0.0,0.0,0.0,0.0,0.0,0.0,0.0,0.0,0.0,0.01,0.97,0.66,1.0,1.0,1.0,1.0,1.0,1.0,0.08,0.06,0.09,0.99,1.0,1.0,1.0,0.99,1.0,0.99,0.9,0.87,0.01,0.3,0.0,0.0,0.0,0.0,0.0,0.0,0.0,0.0,0.0,0.0,0.0,0.0,0.0,0.0,0.0,0.0,0.0,0.0,0.33],[0.0,0.0,0.0,0.0,0.0,0.0,0.0,0.0,0.0,0.0,0.0,1.0,1.0,1.0,1.0,1.0,1.0,0.0,0.0,0.0,0.0,0.0,0.0,0.0,0.0,0.0,0.0,0.0,0.0,0.0,0.0,0.0,0.9,0.01,0.16,0.0,0.0,0.0,0.0,0.0,0.0,0.0,0.0,0.0,0.0,0.0,0.0,0.0,0.0,0.0,0.0,0.0,0.0,0.0,0.0,0.0,0.0,0.0,0.0,0.04,0.11,0.01,0.0,0.0,0.0,0.0,0.0,0.0,0.0,0.0,0.0,0.0,0.0,0.0,0.0,0.0,0.0,0.0,0.0,0.0,0.0,0.0,0.0,1.0,0.0,0.0,0.57,0.0,0.0,0.92,0.0,0.0,0.0,0.0,0.0,0.0,0.0,0.0,0.0,0.0,0.0,0.0,0.0,0.0,0.0,0.0,0.0,0.0,0.0,0.0,0.0,0.0,0.0,0.0,0.0,0.0,0.0,0.0,0.0,0.0,0.0,0.0,0.0,0.0,0.0,0.0,0.0,0.0,0.0,0.0,0.0,0.0,0.0,0.0,0.0,0.0,0.0,0.0,0.0,0.0,0.0,0.0,0.0,0.0,0.0,0.0,0.0,0.0,0.0,0.0,0.0,0.0,0.0,0.0,0.0,0.0,0.0,0.0,0.0,0.0,0.0,0.0,0.0,0.0,0.0,0.0,0.0,0.0,0.0,0.0,0.45,0.03,0.0,0.0,0.0,0.0,0.0,0.0,0.0,0.0,0.0,0.0,0.0,0.0,0.0,0.0,0.0,0.0,0.0,0.0,0.0,0.0,0.0,0.0,0.0,0.0,0.0,0.0,0.0,0.0,0.0,0.0,0.0,0.0,0.0,0.0,0.0,0.0,0.0,0.0,0.0,0.0,0.0,0.0,0.01,0.01,0.04,0.28,0.91,1.0,0.09,1.0,1.0,1.0,1.0,1.0,1.0,1.0,0.99,1.0,1.0,1.0,1.0,1.0,1.0,1.0,1.0,1.0,0.99,1.0,0.0,1.0,1.0,0.07,0.0,0.0,0.0,0.0,0.0,0.0,0.0,0.85,1.0,0.99],[0.0,0.0,0.0,0.0,0.0,0.0,0.0,0.0,0.0,0.0,1.0,1.0,1.0,1.0,1.0,1.0,1.0,0.0,0.0,0.0,0.0,0.0,0.0,0.0,0.0,0.0,0.0,0.0,0.0,0.0,0.0,0.0,0.0,0.0,0.0,0.0,0.0,0.0,0.0,0.0,0.0,0.0,0.0,0.0,0.0,0.0,0.0,0.0,0.0,0.0,0.0,0.0,0.0,0.0,0.0,0.0,0.0,0.0,0.0,0.0,0.06,0.0,0.0,0.0,0.0,0.0,0.0,0.0,0.0,0.0,0.0,0.0,0.0,0.0,0.0,0.0,0.0,0.0,0.0,0.0,0.0,1.0,1.0,1.0,0.0,0.0,1.0,0.0,0.0,1.0,0.0,0.0,0.0,0.0,0.0,0.0,0.0,0.0,0.0,0.0,0.0,0.0,0.0,0.0,0.0,0.0,0.0,0.0,0.0,0.0,0.0,0.0,0.0,0.0,0.0,0.27,1.0,0.98,0.0,0.0,0.0,0.0,0.0,0.0,0.0,0.0,0.0,0.0,0.0,0.0,0.0,0.0,0.0,0.0,0.0,0.0,0.0,0.0,0.0,0.0,0.0,0.0,0.0,0.0,0.0,0.0,0.0,0.0,0.0,0.0,0.0,0.0,0.0,0.0,0.0,0.0,0.0,0.0,0.0,0.0,0.0,0.0,0.0,0.0,0.0,0.0,0.0,0.0,0.0,0.0,0.11,0.0,0.0,0.0,0.0,0.0,0.0,0.0,0.0,0.0,0.0,0.0,0.0,0.0,0.0,0.0,0.0,0.0,0.0,0.0,0.0,0.0,0.0,0.0,0.0,0.0,0.0,0.0,0.0,0.0,0.0,0.0,0.0,0.0,0.0,0.0,0.0,0.0,0.0,0.0,0.0,0.0,0.0,0.0,0.01,0.0,0.0,0.0,0.0,0.0,0.01,0.41,1.0,0.68,1.0,1.0,1.0,0.95,0.34,0.33,0.46,1.0,0.98,1.0,0.99,0.13,0.98,0.0,0.0,0.0,0.0,0.0,0.08,0.0,0.0,0.0,0.0,0.0,0.0,0.0,0.02,1.0,1.0,0.0],[0.0,0.0,0.0,0.0,0.0,0.0,0.0,0.0,0.0,0.0,0.0,0.0,0.0,1.0,1.0,1.0,1.0,1.0,1.0,1.0,0.0,0.0,0.0,0.0,0.0,0.0,0.0,0.0,0.0,0.0,0.0,0.0,0.0,0.0,0.0,0.0,0.0,0.0,0.0,0.0,0.0,0.0,0.0,0.0,0.0,0.0,0.0,0.0,0.0,0.0,0.0,0.0,0.0,0.0,0.0,0.0,0.0,0.0,0.0,0.0,0.0,0.0,0.0,0.0,0.0,0.0,0.0,0.0,0.0,0.0,0.0,0.0,0.0,0.0,0.0,0.0,0.0,0.0,0.0,0.0,0.0,1.0,0.0,1.0,0.0,0.0,0.0,0.0,0.0,0.0,0.0,0.0,0.0,0.0,0.0,0.0,0.0,0.0,0.0,0.0,0.0,0.0,0.0,0.0,0.0,0.0,0.0,0.0,0.0,0.0,0.0,0.0,0.0,0.0,0.0,0.0,1.0,1.0,0.0,0.0,0.0,0.0,0.0,0.0,0.0,0.0,0.0,0.0,0.0,0.0,0.0,0.0,0.0,0.0,0.0,0.0,0.0,0.0,0.0,0.0,0.0,0.0,0.0,0.0,0.0,0.0,1.0,0.0,0.0,0.0,0.0,0.0,0.0,0.0,0.0,0.0,0.0,0.0,0.0,0.0,0.0,0.0,0.0,0.0,0.0,0.0,0.0,0.0,0.0,0.0,0.0,0.0,0.0,0.0,0.0,0.0,0.0,0.0,0.0,0.0,0.0,0.0,0.0,0.0,0.0,0.0,0.0,0.0,0.0,0.0,0.0,0.0,0.0,0.0,0.0,0.0,0.0,0.0,0.0,0.0,0.0,0.0,0.0,0.0,0.0,0.0,0.0,0.0,0.0,0.0,0.0,0.0,0.0,0.0,0.0,0.0,0.0,0.0,0.0,0.0,0.0,1.0,1.0,1.0,1.0,1.0,1.0,1.0,0.69,0.82,0.86,1.0,1.0,1.0,1.0,1.0,1.0,1.0,0.98,1.0,1.0,1.0,1.0,1.0,1.0,0.99,0.0,1.0,1.0,1.0,1.0,1.0,1.0,1.0],[0.0,0.0,0.0,0.0,0.0,0.0,0.0,0.0,1.0,1.0,1.0,0.0,0.01,1.0,1.0,1.0,1.0,1.0,1.0,1.0,1.0,0.0,0.0,0.0,0.0,0.0,0.0,0.0,0.0,0.0,0.0,0.0,0.0,0.0,0.0,0.89,0.0,0.0,0.0,0.0,0.0,0.0,0.0,0.0,0.0,0.0,0.0,0.0,0.0,0.0,0.0,0.0,0.0,0.0,0.0,0.0,0.0,1.0,0.99,0.61,0.11,0.0,0.0,0.0,0.0,0.0,0.0,0.0,0.0,0.0,0.0,0.0,0.0,0.0,0.0,0.0,0.0,0.0,0.0,0.63,0.0,1.0,0.0,0.0,0.0,0.0,0.0,0.0,0.0,0.0,0.0,0.0,0.0,0.0,0.0,0.0,0.0,0.0,0.0,0.0,0.0,0.0,0.0,0.0,0.0,0.0,0.0,0.0,0.0,0.0,0.0,0.0,0.0,0.0,0.0,0.0,0.0,0.0,0.0,0.0,0.0,0.0,0.0,0.0,0.0,0.0,0.0,0.0,0.0,0.0,0.0,0.0,0.0,0.0,0.0,0.0,0.0,0.0,0.0,0.0,0.0,0.0,0.0,0.0,0.0,0.0,0.0,0.0,0.0,0.0,0.0,0.0,0.0,0.0,0.0,0.0,0.0,0.0,0.0,0.0,0.0,0.0,0.0,0.0,0.0,0.0,0.0,0.0,0.0,0.0,0.2,0.01,0.0,0.0,0.0,0.0,0.0,0.0,0.0,0.0,0.0,0.0,0.0,0.0,0.0,0.0,0.0,0.0,0.0,0.0,0.0,0.0,0.0,0.0,0.0,0.0,0.0,0.0,0.0,0.0,0.0,0.0,0.0,0.0,0.0,0.0,0.0,0.0,0.01,0.01,0.01,0.0,0.0,0.0,0.02,0.03,0.0,0.0,0.01,0.0,0.03,1.0,1.0,0.98,1.0,1.0,1.0,1.0,0.99,0.96,0.96,1.0,1.0,1.0,0.23,0.0,0.0,0.0,0.0,0.0,0.0,0.0,0.0,0.0,0.0,0.0,0.0,0.0,0.0,0.0,0.0,0.0,0.0,1.0],[0.0,0.0,0.0,0.0,0.0,0.0,0.0,0.0,0.07,0.0,0.0,0.0,0.0,0.0,0.0,1.0,1.0,1.0,1.0,1.0,1.0,1.0,0.0,0.0,0.0,0.0,0.0,0.0,0.0,0.97,0.0,0.0,0.07,0.88,0.03,0.96,0.03,0.01,0.91,0.0,0.0,0.0,0.0,0.0,0.0,0.0,0.0,0.0,0.0,0.0,0.0,0.0,0.0,0.0,0.0,0.0,0.0,1.0,0.0,0.15,0.0,0.0,0.0,0.0,0.0,0.0,0.0,0.0,0.0,0.0,0.0,0.0,0.0,0.0,0.0,0.0,0.0,0.0,0.0,0.0,0.0,0.0,0.0,0.0,0.0,0.0,0.0,0.0,0.0,0.0,0.0,0.0,0.0,0.0,0.0,0.0,0.0,0.0,0.0,0.0,0.0,0.0,0.0,0.0,0.0,0.0,0.0,0.0,0.0,0.0,0.0,0.0,0.0,0.0,0.0,0.0,0.0,0.0,0.0,0.0,0.0,0.0,0.0,0.0,0.0,0.0,0.0,0.0,0.0,0.0,0.0,0.0,0.0,0.0,0.0,0.0,0.0,0.0,0.0,0.0,0.0,0.0,0.0,0.0,0.0,0.0,0.0,0.0,0.0,0.0,0.0,0.0,0.0,0.0,0.0,0.0,0.0,0.0,0.0,0.0,0.0,0.0,0.0,0.0,0.0,0.0,0.0,0.0,0.0,0.0,0.0,0.0,0.0,0.0,0.0,0.0,0.0,0.0,0.0,0.0,0.0,0.0,0.0,0.0,0.0,0.0,0.0,0.0,0.0,0.0,0.0,0.0,0.0,0.0,0.0,0.0,0.0,0.0,0.0,0.0,0.0,0.0,0.0,0.0,0.0,0.0,0.0,0.0,0.0,0.0,0.0,0.0,0.0,0.0,0.0,0.0,0.0,0.0,0.0,0.0,0.0,1.0,1.0,1.0,1.0,1.0,1.0,1.0,0.98,0.91,0.98,1.0,1.0,1.0,1.0,0.21,0.0,0.56,0.0,0.77,0.0,0.0,0.0,0.0,0.0,0.0,0.0,0.0,0.0,0.0,0.0,0.0,0.96,1.0],[0.0,0.0,0.0,0.0,0.0,0.0,0.0,0.0,0.0,0.0,0.0,0.0,0.0,0.0,0.0,1.0,1.0,1.0,1.0,1.0,1.0,1.0,1.0,0.0,0.0,0.0,0.0,0.0,1.0,0.99,0.04,0.0,0.02,0.0,0.0,0.0,0.0,0.0,0.0,0.0,0.0,0.0,0.0,0.0,0.0,0.0,0.0,0.0,0.0,0.0,0.0,0.0,0.0,0.0,0.0,0.0,0.0,0.0,0.0,0.0,0.0,0.0,0.0,0.0,0.0,0.0,0.0,0.0,0.0,0.0,0.0,0.0,0.0,0.0,0.0,0.0,0.0,0.0,0.0,0.0,0.0,0.0,0.0,0.0,0.0,0.0,0.0,0.0,0.0,0.0,0.0,0.0,0.0,0.0,0.0,0.0,0.0,0.0,0.0,0.0,0.0,0.0,0.0,0.0,0.0,0.0,0.0,0.0,0.0,0.0,0.0,0.0,0.0,0.0,0.0,0.0,0.93,0.0,0.0,0.0,0.0,0.0,0.0,0.0,0.0,0.0,0.0,0.0,0.0,0.0,0.0,0.0,0.0,0.0,0.0,0.0,0.0,0.0,0.0,0.0,0.0,0.0,0.0,0.0,0.0,0.0,1.0,0.99,0.0,0.0,0.0,0.0,0.0,0.0,0.0,0.0,0.0,0.0,0.0,0.0,0.0,0.0,0.0,0.0,0.0,0.0,0.0,0.0,0.0,0.0,0.0,0.0,0.0,0.0,0.0,0.0,0.0,0.0,0.0,0.0,0.0,0.0,0.0,0.0,0.0,0.0,0.0,0.0,0.0,0.0,0.0,0.0,0.0,0.0,0.0,0.0,0.0,0.0,0.0,0.0,0.0,0.0,0.0,0.0,0.0,0.0,0.0,0.0,0.0,0.0,0.0,0.0,0.0,0.0,0.0,0.0,0.0,0.0,0.0,0.0,0.0,1.0,1.0,1.0,1.0,1.0,0.46,0.01,0.0,0.0,0.0,0.96,1.0,1.0,1.0,1.0,1.0,1.0,1.0,1.0,1.0,1.0,1.0,1.0,1.0,1.0,0.0,1.0,1.0,1.0,1.0,1.0,1.0,0.99],[0.0,0.0,0.0,0.0,0.0,0.0,0.0,0.0,1.0,0.0,0.0,0.0,0.0,0.0,0.0,1.0,1.0,1.0,1.0,1.0,1.0,1.0,1.0,1.0,0.0,0.0,0.0,0.0,0.0,0.0,0.0,0.0,0.0,0.0,0.0,0.0,0.0,0.0,0.0,0.0,0.0,0.0,0.0,0.0,0.0,0.0,0.0,0.0,0.0,0.0,0.0,0.0,0.0,0.0,0.0,0.0,0.0,0.0,0.0,0.0,0.0,0.0,0.0,0.0,0.0,0.0,0.0,0.0,0.0,0.0,0.0,0.0,0.0,0.0,0.0,0.0,0.0,0.0,0.0,0.96,0.0,1.0,0.0,0.0,0.0,0.0,0.0,0.0,0.0,0.0,0.0,0.0,0.0,0.0,0.0,0.0,0.0,0.0,0.0,0.0,0.0,0.0,0.0,0.0,0.0,0.0,0.0,0.0,0.0,0.0,0.0,0.0,0.0,0.0,1.0,0.0,1.0,0.0,0.0,0.0,0.0,0.0,0.0,0.0,0.0,0.0,0.0,0.0,0.0,0.0,0.0,0.0,0.0,0.0,0.0,0.0,0.0,0.0,0.0,0.0,0.0,0.0,0.0,0.0,1.0,0.0,1.0,0.0,0.0,0.0,0.0,0.0,1.0,0.0,0.0,1.0,0.17,0.0,0.0,0.0,0.0,0.0,0.0,0.0,0.0,0.0,0.0,0.0,0.0,0.0,0.0,0.0,0.0,0.0,0.0,0.0,0.0,0.0,0.0,0.0,0.0,0.0,0.0,0.0,0.0,0.0,0.0,0.0,0.0,0.0,0.0,0.0,0.0,0.0,0.0,0.0,0.0,0.0,0.0,0.0,0.0,0.0,0.0,0.0,0.0,0.0,0.0,0.0,0.0,0.0,0.0,0.0,0.0,0.0,0.0,0.0,0.0,0.0,0.0,0.0,0.0,0.72,0.06,0.41,0.01,0.0,0.0,0.0,0.0,0.0,0.0,0.38,0.26,0.0,0.0,0.0,0.0,0.0,0.0,0.0,0.0,0.0,0.0,0.0,0.0,0.0,0.0,0.0,0.13,1.0,0.93,1.0,1.0,0.0],[0.0,0.0,0.0,0.0,0.0,0.0,0.0,0.0,1.0,0.0,0.0,0.0,0.0,0.0,0.0,0.0,1.0,1.0,1.0,1.0,1.0,1.0,1.0,1.0,1.0,0.0,0.0,0.0,0.0,0.0,0.0,0.0,0.0,0.0,0.0,0.0,0.0,0.0,0.7,0.0,1.0,0.0,0.0,0.0,0.0,0.0,0.0,0.0,0.0,0.0,0.0,0.0,0.0,0.0,0.0,1.0,0.0,1.0,0.0,0.0,0.0,0.0,0.0,0.0,0.0,0.0,0.0,0.0,0.0,0.0,0.0,0.0,0.0,0.0,0.0,0.0,0.0,0.0,0.0,0.0,0.0,0.0,0.0,0.0,0.0,0.0,0.0,0.0,0.0,0.0,0.0,0.0,0.0,0.0,0.0,0.0,0.0,0.0,0.0,0.0,0.0,0.0,0.0,0.0,0.0,0.0,0.0,0.0,0.0,0.0,0.0,0.0,0.0,0.0,0.0,0.0,0.0,0.0,0.0,0.0,0.0,0.0,0.0,0.0,0.0,0.0,0.0,0.0,0.0,0.0,0.0,0.0,0.0,0.0,0.0,0.0,0.0,0.0,0.0,0.0,0.0,0.0,0.0,0.0,0.0,0.0,0.0,0.0,0.0,0.0,0.0,0.0,0.0,0.0,0.0,0.0,0.0,0.0,0.0,0.0,0.0,0.0,0.0,0.0,0.0,0.0,0.0,0.0,0.0,0.0,0.0,0.0,0.0,0.0,0.0,0.0,0.0,0.0,0.0,0.0,0.0,0.0,0.0,0.0,0.0,0.0,0.0,0.0,0.0,0.0,0.0,0.0,0.0,0.0,0.0,0.0,0.0,0.0,0.0,0.0,0.0,0.0,0.0,0.0,0.0,0.0,0.0,0.0,0.0,0.0,0.0,0.0,0.0,0.0,0.0,0.0,0.0,0.0,0.0,0.0,0.0,0.29,0.0,0.3,0.0,0.0,0.0,0.0,0.0,0.0,0.0,0.2,0.4,0.0,0.0,0.0,0.0,0.0,0.0,0.0,0.0,0.0,0.0,0.0,0.0,0.0,0.0,0.0,0.0,0.0,0.0,0.0,0.0,0.45],[0.0,0.0,0.0,0.0,0.0,0.0,0.0,0.0,0.0,0.0,0.0,0.0,0.0,0.0,0.0,0.0,0.0,1.0,1.0,1.0,1.0,1.0,1.0,1.0,1.0,1.0,0.0,0.98,0.77,0.99,0.0,0.0,0.02,0.0,0.0,0.0,0.0,0.01,0.0,0.0,0.35,0.0,0.0,0.0,0.0,0.0,0.0,0.0,0.0,0.0,0.0,0.0,0.0,0.0,0.0,0.0,0.0,0.03,0.0,0.0,0.0,0.0,0.0,0.0,0.0,0.0,0.0,0.0,0.0,0.0,0.0,0.0,0.0,0.0,0.0,0.0,0.0,0.0,0.0,0.0,0.0,0.0,0.0,0.0,0.0,0.0,0.0,0.0,0.0,0.0,0.0,0.0,0.0,0.0,0.0,0.0,0.0,0.0,0.0,0.0,0.0,0.0,0.0,0.0,0.0,0.0,0.0,0.0,0.0,0.0,0.0,0.0,0.0,0.0,0.0,0.0,0.0,0.0,0.0,0.0,0.0,0.0,0.0,0.0,0.0,0.0,0.0,0.0,0.0,0.0,0.0,0.0,0.0,0.0,0.0,0.0,0.0,0.0,0.0,0.0,0.0,0.0,0.0,0.0,0.0,0.0,0.82,0.0,0.0,0.0,0.0,0.0,0.0,0.0,0.0,0.0,0.0,0.0,0.0,0.0,0.0,0.0,0.0,0.0,0.0,0.0,0.0,0.0,0.0,0.0,0.0,0.0,0.0,0.0,0.0,0.0,0.0,0.0,0.0,0.0,0.0,0.0,0.0,0.0,0.0,0.0,0.0,0.0,0.0,0.0,0.0,0.0,0.0,0.0,0.0,0.0,0.0,0.0,0.0,0.0,0.0,0.0,0.0,0.0,0.0,0.0,0.0,0.0,0.0,0.0,0.0,0.0,0.0,0.0,0.0,0.0,0.0,0.0,0.0,0.0,0.0,0.42,0.0,0.47,0.0,0.0,0.0,0.0,0.0,0.0,0.0,0.0,0.01,0.0,0.0,0.0,0.0,0.0,0.0,0.0,0.0,0.0,0.0,0.0,0.0,0.0,0.0,0.0,0.0,0.0,0.0,0.0,0.0,0.0],[0.0,0.0,0.0,0.0,0.0,0.0,0.0,0.0,0.0,0.0,0.0,0.0,0.0,0.0,0.0,0.0,0.0,0.0,1.0,1.0,1.0,1.0,1.0,1.0,0.96,1.0,1.0,1.0,1.0,0.22,0.0,0.0,0.0,0.0,0.0,0.0,0.0,0.0,0.0,0.0,0.0,0.0,0.0,0.0,0.0,0.0,0.0,0.0,0.0,0.0,0.0,0.0,0.0,0.0,0.0,0.0,0.0,0.0,0.0,0.0,0.0,0.0,0.0,0.0,0.0,0.0,0.0,0.0,0.0,0.0,0.0,0.0,0.0,0.0,0.0,0.0,0.0,0.0,0.0,0.0,0.0,0.0,0.0,0.0,0.0,0.0,0.0,0.0,0.0,0.0,0.0,0.0,0.0,0.0,0.0,0.0,0.0,0.0,0.0,0.0,0.0,0.0,0.0,0.0,0.0,0.0,0.0,0.0,0.0,0.0,0.0,0.0,0.0,0.0,0.0,0.0,0.0,0.0,0.0,0.0,0.0,0.0,0.0,0.0,0.0,0.0,0.0,0.0,0.0,0.0,0.0,0.0,0.0,0.0,0.0,0.0,0.0,0.0,0.0,0.0,0.0,0.0,0.0,0.0,0.0,0.0,1.0,0.01,0.0,1.0,0.0,0.0,1.0,0.01,0.0,0.0,0.0,0.0,0.0,0.0,0.0,0.0,0.0,0.0,0.0,0.0,0.0,0.0,0.0,0.0,0.0,0.0,0.0,0.0,0.0,0.0,0.0,0.0,0.0,0.0,0.0,0.0,0.0,0.0,0.0,0.0,0.0,0.0,0.0,0.0,0.0,0.0,0.0,0.0,0.0,0.0,0.0,0.0,0.0,0.0,0.0,0.0,0.0,0.0,0.0,0.0,0.0,0.0,0.0,0.0,0.0,0.0,0.0,0.0,0.0,0.0,0.0,0.0,0.0,0.0,0.0,0.0,0.0,0.0,0.0,0.0,0.0,0.0,0.0,0.0,0.0,0.0,0.0,0.0,0.0,0.0,0.0,0.0,0.0,0.0,0.0,0.0,0.0,0.0,0.0,0.0,0.0,0.0,0.0,0.01,0.0,0.05,0.0,0.0],[0.0,0.0,0.0,0.0,0.0,0.0,0.0,0.0,0.0,0.0,0.0,0.0,0.0,0.0,0.0,0.0,0.0,0.0,0.0,1.0,1.0,1.0,1.0,1.0,1.0,0.44,0.24,0.0,0.0,0.0,0.0,0.0,0.0,0.0,0.0,0.0,0.0,0.0,0.0,0.0,0.18,0.0,0.94,0.0,0.05,0.0,0.0,0.0,0.0,0.0,0.0,0.0,0.0,0.28,0.0,0.97,0.0,0.0,0.0,0.0,0.0,0.0,0.0,0.0,0.0,0.0,0.0,0.0,0.0,0.0,0.0,0.0,0.0,0.0,0.0,0.0,0.0,0.0,0.0,0.0,0.0,0.0,0.0,0.0,0.0,0.0,0.0,0.0,0.0,0.0,0.0,0.0,0.0,0.0,0.0,0.0,0.0,0.0,0.0,0.0,0.0,0.0,0.0,0.0,0.0,0.0,0.0,0.0,0.0,0.0,0.0,0.0,0.0,0.0,0.0,0.0,0.0,0.0,0.0,0.0,0.0,0.0,0.0,0.0,0.0,0.0,0.0,0.0,0.0,0.0,0.0,0.0,0.0,0.0,0.0,0.0,0.0,0.0,0.0,0.0,0.0,0.0,0.0,0.0,0.0,0.0,0.0,0.0,0.0,0.0,0.0,0.0,1.0,1.0,0.0,0.01,1.0,0.0,0.0,0.0,0.0,0.0,0.0,0.0,0.0,0.0,0.0,0.0,0.0,0.0,0.0,0.0,0.0,0.0,0.0,0.0,0.0,0.0,0.0,0.0,0.0,0.0,0.0,0.0,0.0,0.0,0.0,0.0,0.0,0.0,0.0,0.0,0.0,0.0,0.0,0.0,0.0,0.0,0.0,0.0,0.0,0.0,0.0,0.0,0.0,0.0,0.0,0.0,0.0,0.0,0.0,0.0,0.0,0.0,0.0,0.0,0.0,0.0,0.0,0.0,0.0,0.0,0.0,0.0,0.0,0.0,0.0,0.0,0.0,0.0,0.0,0.0,0.0,0.0,0.0,0.0,0.0,0.0,0.0,0.0,0.0,0.0,0.0,0.0,0.0,0.0,0.0,0.0,0.0,0.0,0.0,0.0,0.0,0.0],[0.0,0.0,0.0,0.0,0.0,0.0,0.0,0.0,0.0,0.0,0.0,0.0,0.0,0.0,0.0,0.0,0.0,0.0,0.0,0.0,1.0,1.0,0.96,1.0,1.0,1.0,0.59,0.01,0.0,0.0,0.0,0.0,0.0,0.0,0.0,0.0,0.0,0.0,0.0,0.0,1.0,0.31,1.0,0.0,0.02,0.0,0.0,0.0,0.0,0.0,0.0,0.0,0.0,0.14,0.0,0.93,0.0,0.0,0.0,0.0,0.0,0.0,0.0,0.0,0.0,0.0,0.0,0.0,0.0,0.0,0.0,0.0,0.0,0.0,0.0,0.0,0.0,0.0,0.0,0.0,0.0,0.0,0.0,0.0,0.0,0.0,0.0,0.0,0.0,0.0,0.0,0.0,0.0,0.0,0.0,0.0,0.0,0.0,0.0,0.0,0.0,0.0,0.0,0.0,0.0,0.0,0.0,0.0,0.0,0.0,0.0,0.0,0.0,0.0,0.0,0.0,0.0,0.0,0.0,0.0,0.0,0.0,0.0,0.0,0.0,0.0,0.0,0.0,0.0,0.0,0.0,0.0,0.0,0.0,0.0,0.0,0.0,0.0,0.0,0.0,0.0,0.0,0.0,0.0,0.0,0.0,0.0,0.0,0.0,0.0,0.0,0.0,0.0,0.0,0.0,0.0,0.0,0.0,0.0,0.0,0.0,0.0,0.0,0.0,0.0,0.0,0.0,0.0,0.0,0.0,0.0,0.0,0.0,0.0,0.0,0.0,0.0,0.0,0.0,0.0,0.0,0.0,0.0,0.0,0.0,0.0,0.0,0.0,0.0,0.0,0.0,0.0,0.0,0.0,0.0,0.0,0.0,0.0,0.0,0.0,0.0,0.0,0.0,0.0,0.0,0.0,0.0,0.0,0.0,0.0,0.0,0.0,0.0,0.0,0.0,0.0,0.0,0.0,0.0,0.0,0.0,0.0,0.0,0.0,0.0,0.0,0.0,0.0,0.0,0.0,0.0,0.0,0.0,0.0,0.0,0.0,0.0,0.0,0.0,0.0,0.0,0.0,0.0,0.0,0.0,0.0,0.0,0.0,0.0,0.0,0.0,0.0,0.0,0.0],[0.0,0.0,0.0,0.0,0.0,0.0,0.0,0.0,0.0,0.0,0.0,0.0,0.0,0.0,0.0,0.0,0.0,0.0,0.0,0.0,0.0,1.0,1.0,0.44,1.0,1.0,1.0,1.0,0.0,0.01,0.0,0.0,0.0,0.0,0.0,0.0,0.0,0.0,0.0,0.0,0.02,0.0,0.01,0.0,0.0,0.0,0.0,0.0,0.0,0.0,0.0,0.0,0.0,0.0,0.0,0.0,0.0,0.0,0.0,0.0,0.0,0.0,0.0,0.0,0.0,0.0,0.0,0.0,0.0,0.0,0.0,0.0,0.0,0.0,0.0,0.0,0.0,0.0,0.0,0.0,0.0,0.0,0.0,0.0,0.0,0.0,0.0,0.0,0.0,0.0,0.0,0.0,0.0,0.0,0.0,0.0,0.0,0.0,0.0,0.0,0.0,0.0,0.0,0.0,0.0,0.0,0.0,0.0,0.0,0.0,0.0,0.0,0.0,0.0,0.0,0.0,0.0,0.0,0.0,0.0,0.0,0.0,0.0,0.0,0.0,0.0,0.0,0.0,0.0,0.0,0.0,0.0,0.0,0.0,0.0,0.0,0.0,0.0,0.0,0.0,0.0,0.0,0.0,0.0,0.0,0.0,0.0,0.0,0.0,0.0,0.0,0.0,0.0,0.0,0.0,0.0,0.0,0.0,0.0,0.0,0.0,0.0,0.0,0.0,0.0,0.0,0.0,0.0,0.0,0.0,0.0,0.0,0.0,0.0,0.0,0.0,0.0,0.0,0.0,0.0,0.0,0.0,0.0,0.0,0.0,0.0,0.0,0.0,0.0,0.0,0.0,0.0,0.0,0.0,0.0,0.0,0.0,0.0,0.0,0.0,0.0,0.0,0.0,0.0,0.0,0.0,0.0,0.0,0.0,0.0,0.0,0.0,0.0,0.0,0.0,0.0,0.0,0.0,0.0,0.0,0.0,0.0,0.0,0.0,0.0,0.0,0.0,0.0,0.0,0.0,0.0,0.0,0.0,0.0,0.0,0.0,0.0,0.0,0.0,0.0,0.0,0.0,0.0,0.0,0.0,0.0,0.0,0.0,0.0,0.0,0.0,0.0,0.0,0.0],[0.0,0.0,0.0,0.0,0.0,0.0,0.0,0.0,0.0,0.0,0.0,0.0,0.0,0.0,0.0,0.0,0.0,0.0,0.0,0.0,0.0,0.0,1.0,0.24,0.59,1.0,1.0,1.0,0.0,0.0,0.0,0.0,0.0,0.0,0.0,0.0,0.0,0.0,0.0,0.0,0.0,0.0,0.0,0.0,0.0,0.0,0.0,0.0,0.0,0.0,0.0,0.0,0.0,0.0,0.0,0.0,0.0,0.0,0.0,0.0,0.0,0.0,0.0,0.0,0.0,0.0,0.0,0.0,0.0,0.0,0.0,0.0,0.0,0.0,0.0,0.0,0.0,0.0,0.0,0.0,0.0,0.0,0.0,0.0,0.0,0.0,0.0,0.0,0.0,0.0,0.0,0.0,0.0,0.0,0.0,0.0,0.0,0.0,0.0,0.0,0.0,0.0,0.0,0.0,0.0,0.0,0.0,0.0,0.0,0.0,0.0,0.0,0.0,0.0,0.0,0.0,0.0,0.0,0.0,0.0,0.0,0.0,0.0,0.0,0.0,0.0,0.0,0.0,0.0,0.0,0.0,0.0,0.0,0.0,0.0,0.0,0.0,0.0,0.0,0.0,0.0,0.0,0.0,0.0,0.0,0.0,0.0,0.0,0.0,0.88,0.0,0.0,0.0,0.0,0.0,0.0,0.0,0.0,0.0,0.0,0.0,0.0,0.0,0.0,0.0,0.0,0.0,0.0,0.0,0.0,0.0,0.0,0.0,0.0,0.0,0.0,0.0,0.0,0.0,0.0,0.0,0.0,0.0,0.0,0.0,0.0,0.0,0.0,0.0,0.0,0.0,0.0,0.0,0.0,0.0,0.0,0.0,0.0,0.0,0.0,0.0,0.0,0.0,0.0,0.0,0.0,0.0,0.0,0.0,0.0,0.0,0.0,0.0,0.0,0.0,0.0,0.0,0.0,0.0,0.0,0.0,0.0,0.0,0.0,0.0,0.0,0.0,0.0,0.0,0.0,0.0,0.0,0.0,0.0,0.0,0.0,0.0,0.0,0.0,0.0,0.0,0.0,0.0,0.0,0.0,0.0,0.0,0.0,0.0,0.0,0.0,0.0,0.0,0.0],[0.0,0.0,0.0,0.0,0.0,0.0,0.0,0.0,0.0,0.0,0.0,0.0,0.0,0.0,0.0,0.0,0.0,0.0,0.0,0.0,0.0,0.98,1.0,0.0,0.01,1.0,1.0,1.0,1.0,0.99,0.0,0.0,0.0,0.0,0.0,0.0,0.0,0.0,0.0,0.0,0.0,0.0,0.0,0.0,0.0,0.0,0.0,0.0,0.0,0.0,0.0,0.0,0.0,0.0,0.0,0.0,0.0,0.0,0.0,0.0,0.0,0.0,0.0,0.0,0.0,0.0,0.0,0.0,0.0,0.0,0.0,0.0,0.0,0.0,0.0,0.0,0.0,0.0,0.0,0.0,0.0,0.0,0.0,0.0,0.0,0.0,0.0,0.0,0.0,0.0,0.0,0.0,0.0,0.0,0.0,0.0,0.0,0.0,0.0,0.0,0.0,0.0,0.0,0.0,0.0,0.0,0.0,0.0,0.0,0.0,0.0,0.0,0.0,0.0,0.0,0.0,0.0,0.0,0.0,0.0,0.0,0.0,0.0,0.0,0.0,0.0,0.0,0.0,0.0,0.0,0.0,0.0,0.0,0.0,0.0,0.0,0.0,0.0,0.0,0.0,0.0,0.0,0.0,0.0,0.0,0.0,0.0,0.0,0.0,0.0,0.0,0.0,0.0,0.0,0.0,0.0,0.0,0.0,0.0,0.0,0.0,0.0,0.0,0.0,0.0,0.0,0.0,0.0,0.0,0.0,0.0,0.0,0.0,0.0,0.0,0.0,0.0,0.0,0.0,0.0,0.0,0.0,0.0,0.0,0.0,0.0,0.0,0.0,0.0,0.0,0.0,0.0,0.0,0.0,0.0,0.0,0.0,0.0,0.0,0.0,0.0,0.0,0.0,0.0,0.0,0.0,0.0,0.0,0.0,0.0,0.0,0.0,0.0,0.0,0.0,0.0,0.0,0.0,0.0,0.0,0.0,0.0,0.0,0.0,0.0,0.0,0.0,0.0,0.0,0.0,0.0,0.0,0.0,0.0,0.0,0.0,0.0,0.0,0.0,0.0,0.0,0.0,0.0,0.0,0.0,0.0,0.0,0.0,0.0,0.0,0.0,0.0,0.0,0.0],[0.0,0.0,0.0,0.0,0.0,0.0,0.0,0.0,0.0,0.0,0.0,0.0,0.0,0.0,0.0,0.0,0.0,0.0,1.0,0.0,0.0,0.77,1.0,0.0,0.0,0.0,0.0,1.0,1.0,1.0,0.99,0.0,0.0,0.0,0.0,0.0,0.0,0.0,0.0,0.0,0.0,0.0,0.0,0.0,0.0,0.0,0.0,0.0,0.0,0.0,0.0,0.0,0.0,0.0,0.0,0.0,0.0,0.0,0.0,0.0,0.0,0.0,0.0,0.0,0.0,0.0,0.0,0.0,0.0,0.0,0.0,0.0,0.0,0.0,0.0,0.0,0.0,0.0,0.0,0.0,0.0,0.0,0.0,0.0,0.0,0.0,0.0,0.0,0.0,0.0,0.0,0.0,0.0,0.0,0.0,0.0,0.0,0.0,0.0,0.0,0.0,0.0,0.0,0.0,0.0,0.0,0.0,0.0,0.0,0.0,0.0,0.0,0.0,0.0,0.0,0.0,0.0,0.0,0.0,0.0,0.0,0.0,0.0,0.0,0.0,0.0,0.0,0.0,0.0,0.0,0.0,0.0,0.0,0.0,0.0,0.0,0.0,0.0,0.0,0.0,0.0,0.0,0.0,0.0,0.0,0.0,1.0,1.0,0.06,0.83,0.0,0.0,0.0,0.0,0.0,0.0,0.0,0.0,0.0,0.0,0.0,0.0,0.0,0.0,0.0,0.0,0.0,0.0,0.0,0.0,0.0,0.0,0.0,0.0,0.0,0.0,0.0,0.0,0.0,0.0,0.0,0.0,0.0,0.0,0.0,0.0,0.0,0.0,0.0,0.0,0.0,0.0,0.0,0.0,0.0,0.0,0.0,0.0,0.0,0.0,0.0,0.0,0.0,0.0,0.0,0.0,0.0,0.0,0.0,0.0,0.0,0.0,0.0,0.0,0.0,0.0,0.0,0.0,0.0,0.0,0.0,0.01,0.0,0.0,0.0,0.0,0.0,0.0,0.0,0.0,0.0,0.0,0.0,0.0,0.0,0.0,0.0,0.0,0.0,0.95,0.99,0.05,0.96,0.99,0.74,0.55,0.01,0.8,0.99,0.81,1.0,0.99,0.94,0.0],[0.0,0.0,0.0,0.0,0.0,0.0,0.0,0.0,0.0,0.0,0.0,0.0,0.0,0.0,0.0,0.0,0.0,0.97,0.99,0.0,0.0,0.99,0.22,0.0,0.0,0.01,0.0,0.99,1.0,1.0,1.0,0.99,0.08,0.78,0.0,0.0,0.0,0.0,0.0,0.0,0.0,0.0,0.0,0.0,0.0,0.0,0.0,0.0,0.0,0.0,0.0,0.0,0.0,0.0,0.0,0.0,0.0,0.0,0.0,0.0,0.0,0.0,0.0,0.0,0.0,0.0,0.0,0.0,0.0,0.0,0.0,0.0,0.0,0.0,0.0,0.0,0.0,0.0,0.0,0.0,0.0,0.0,0.0,0.0,0.0,0.0,0.0,0.0,0.0,0.0,0.0,0.0,0.0,0.0,0.0,0.0,0.0,0.0,0.0,0.0,0.0,0.0,0.0,0.0,0.0,0.0,0.0,0.0,0.0,0.0,0.0,0.0,0.0,0.0,0.0,0.0,0.0,0.0,0.0,0.0,0.0,0.0,0.0,0.0,0.0,0.0,0.0,0.0,0.0,0.0,0.0,0.0,0.0,0.0,0.0,0.0,0.0,0.0,0.0,0.0,0.0,0.0,0.0,0.0,0.0,0.0,0.41,0.0,0.0,0.0,0.0,0.0,0.0,0.0,0.0,0.0,0.0,0.0,0.0,0.0,0.0,0.0,0.0,0.0,0.0,0.0,0.0,0.0,0.0,0.0,0.0,0.0,0.0,0.0,0.0,0.0,0.0,0.0,0.0,0.0,0.0,0.0,0.0,0.0,0.0,0.0,0.0,0.0,0.0,0.0,0.0,0.0,0.0,0.0,0.0,0.0,0.0,0.0,0.0,0.0,0.0,0.0,0.0,0.0,0.0,0.0,0.0,0.0,0.0,0.0,0.0,0.0,0.0,0.0,0.0,0.0,0.0,0.0,0.0,0.0,0.0,0.97,0.96,0.94,0.04,0.0,0.0,0.0,0.0,0.0,0.0,0.01,0.02,0.95,0.43,0.55,0.11,0.97,0.93,0.98,0.97,0.86,0.8,0.03,0.0,0.0,0.0,0.0,0.0,0.0,0.01,0.24,0.9,0.0],[0.0,0.0,0.0,0.0,0.0,0.0,0.0,0.0,0.0,0.0,0.0,0.0,0.0,0.0,0.0,0.0,0.0,0.0,0.04,0.0,0.0,0.0,0.0,0.0,0.0,0.0,0.0,0.0,0.99,1.0,1.0,1.0,0.05,0.0,0.0,0.0,0.0,0.0,0.0,0.0,0.0,0.0,0.0,0.0,0.0,0.0,0.0,0.0,0.0,0.0,0.0,0.0,0.0,0.0,0.0,0.0,0.0,0.0,0.0,0.0,0.0,0.0,0.0,0.0,0.0,0.0,0.0,0.0,0.0,0.0,0.0,0.0,0.0,0.0,0.0,0.0,0.0,0.0,0.0,0.0,0.0,0.0,0.0,0.0,0.0,0.0,0.0,0.0,0.0,0.0,0.0,0.0,0.0,0.0,0.0,0.0,0.0,0.0,0.0,0.0,0.0,0.0,0.0,0.0,0.0,0.0,0.0,0.0,0.0,0.0,0.0,0.0,0.0,0.0,0.0,0.0,0.0,0.0,0.0,0.0,0.0,0.0,0.0,0.0,0.0,0.0,0.0,0.0,0.0,0.0,0.0,0.0,0.0,0.0,0.0,0.0,0.0,0.0,0.0,0.0,0.0,0.0,0.0,0.0,0.0,0.0,0.0,0.56,0.0,0.0,0.0,0.0,0.0,0.0,0.0,0.0,0.0,0.0,0.0,0.0,0.0,0.0,0.0,0.0,0.0,0.0,0.0,0.0,0.0,0.0,0.0,0.0,0.0,0.0,0.0,0.0,0.0,0.0,0.0,0.0,0.0,0.0,0.0,0.0,0.0,0.0,0.0,0.0,0.0,0.0,0.0,0.0,0.0,0.0,0.0,0.0,0.0,0.0,0.0,0.0,0.0,0.0,0.0,0.0,0.0,0.0,0.0,0.0,0.0,0.0,0.0,0.0,0.0,0.0,0.0,0.0,0.0,0.0,0.0,0.0,0.0,0.01,0.0,0.0,0.0,0.0,0.0,0.0,0.0,0.0,0.0,0.0,0.0,0.02,0.03,0.78,0.64,0.99,0.99,0.99,0.98,0.98,0.95,0.88,0.92,0.46,0.28,0.02,0.01,0.0,0.1,0.02,0.31,0.0],[0.0,0.0,0.0,0.0,0.0,0.0,0.0,0.0,0.0,0.0,0.0,0.0,0.0,0.0,0.0,0.0,0.0,0.0,0.0,0.0,0.0,0.0,0.0,0.0,0.0,0.0,0.0,0.0,0.0,0.99,1.0,1.0,1.0,0.99,0.0,0.0,0.0,0.0,0.0,0.0,0.0,0.0,0.0,0.0,0.0,0.0,0.0,0.0,0.0,0.0,0.0,0.0,0.0,0.0,0.0,0.0,0.0,0.0,0.0,0.0,0.0,0.0,0.0,0.0,0.0,0.0,0.0,0.0,0.0,0.0,0.0,0.0,0.0,0.0,0.0,0.0,0.0,0.0,0.0,0.0,0.0,0.0,0.0,0.0,0.0,0.0,0.0,0.0,0.0,0.0,0.0,0.0,0.0,0.0,0.0,0.0,0.0,0.0,0.0,0.0,0.0,0.0,0.0,0.0,0.0,0.0,0.0,0.0,0.0,0.0,0.0,0.0,0.0,0.0,0.0,0.0,0.0,0.0,0.0,0.0,0.0,0.0,0.0,0.0,0.0,0.0,0.0,0.0,0.0,0.0,0.0,0.0,0.0,0.0,0.0,0.0,0.0,0.0,0.0,0.0,0.0,0.0,0.0,0.0,0.0,0.0,0.0,0.0,0.0,0.0,0.0,0.0,0.0,0.0,0.0,0.0,0.0,0.0,0.0,0.0,0.0,0.0,0.0,0.0,0.0,0.0,0.0,0.0,0.0,0.0,0.0,0.0,0.0,0.0,0.0,0.0,0.0,0.0,0.0,0.0,0.0,0.0,0.0,0.0,0.0,0.0,0.0,0.0,0.0,0.0,0.0,0.0,0.0,0.0,0.0,0.0,0.0,0.0,0.0,0.0,0.0,0.0,0.0,0.0,0.0,0.0,0.0,0.0,0.0,0.0,0.0,0.0,0.0,0.0,0.0,0.0,0.0,0.0,0.0,0.0,0.0,0.27,0.02,0.19,0.0,0.0,0.0,0.0,0.0,0.0,0.0,0.0,0.0,0.14,0.24,0.76,0.04,0.98,0.99,0.96,0.97,0.21,0.0,0.0,0.0,0.0,0.0,0.0,0.0,0.0,0.0,0.0,0.0,0.0],[0.0,0.0,0.0,0.0,0.0,0.0,0.0,0.0,0.0,0.0,0.0,0.0,0.01,0.9,0.0,0.0,0.0,0.07,0.02,0.0,0.0,0.02,0.0,0.0,0.0,0.0,0.0,0.0,0.0,0.08,0.05,1.0,1.0,1.0,0.97,0.02,0.0,0.0,0.0,0.0,0.0,0.0,0.0,0.0,0.0,0.0,0.0,0.0,0.0,0.0,0.0,0.0,0.0,0.0,0.0,0.0,0.0,0.0,0.0,0.0,0.0,0.0,0.0,0.0,0.0,0.0,0.0,0.0,0.0,0.0,0.0,0.0,0.0,0.0,0.0,0.0,0.0,0.0,0.0,0.0,0.0,0.0,0.0,0.0,0.0,0.0,0.0,0.0,0.0,0.0,0.0,0.0,0.0,0.0,0.0,0.0,0.0,0.0,0.0,0.0,0.0,0.0,0.0,0.0,0.0,0.0,0.0,0.0,0.0,0.0,0.0,0.0,0.0,0.0,0.0,0.0,0.0,0.0,0.0,0.0,0.0,0.0,0.0,0.0,0.0,0.0,0.0,0.0,0.0,0.0,0.0,0.0,0.0,0.0,0.0,0.0,0.0,0.0,0.0,0.0,0.0,0.0,0.0,0.0,0.0,0.0,0.0,0.0,0.0,0.0,0.0,0.0,0.0,0.0,0.0,0.0,0.0,0.0,0.0,0.0,0.0,0.0,0.0,0.0,0.0,0.0,0.0,0.0,0.0,0.0,0.0,0.0,0.0,0.0,0.0,0.0,0.0,0.0,0.0,0.0,0.0,0.0,0.0,0.0,0.0,0.0,0.0,0.0,0.0,0.0,0.0,0.0,0.0,0.0,0.0,0.0,0.0,0.0,0.0,0.0,0.0,0.0,0.0,0.0,0.0,0.0,0.0,0.0,0.0,0.0,0.0,0.0,0.0,0.0,0.0,0.0,0.0,0.0,0.0,0.0,0.0,0.89,0.96,0.96,0.96,0.88,0.96,0.77,0.45,0.41,0.42,0.22,0.17,0.95,0.97,0.96,0.95,0.98,0.96,0.95,0.96,0.94,0.74,0.0,0.0,0.0,0.0,0.0,0.0,0.0,0.0,0.0,0.17,0.07],[0.0,0.0,0.0,0.0,0.0,0.0,0.0,0.0,0.0,0.0,0.0,0.0,0.0,0.01,0.0,0.0,0.0,0.88,0.0,0.0,0.0,0.0,0.0,0.0,0.0,0.0,0.0,0.0,0.0,0.78,0.0,0.99,1.0,1.0,1.0,0.96,0.03,0.01,0.0,0.0,0.0,0.0,0.0,0.0,0.0,0.0,0.0,0.0,0.0,0.0,0.0,0.0,0.0,0.0,0.0,0.0,0.0,0.0,0.0,0.0,0.0,0.0,0.0,0.0,0.0,0.0,0.0,0.0,0.0,0.0,0.0,0.0,0.0,0.0,0.0,0.0,0.0,0.0,0.0,0.0,0.0,0.0,0.0,0.0,0.0,0.0,0.0,0.0,0.0,0.0,0.0,0.0,0.0,0.0,0.0,0.0,0.0,0.0,0.0,0.0,0.0,0.0,0.0,0.0,0.0,0.0,0.0,0.0,0.0,0.0,0.0,0.0,0.0,0.0,0.0,0.0,0.0,0.0,0.0,0.0,0.0,0.0,0.0,0.0,0.0,0.0,0.0,0.0,0.0,0.0,0.0,0.0,0.0,0.0,0.0,0.0,0.0,0.0,0.0,0.0,0.0,0.0,0.0,0.0,0.0,0.0,0.0,0.0,0.0,0.0,0.0,0.0,0.0,0.0,0.0,0.0,0.0,0.0,0.0,0.0,0.0,0.0,0.0,0.0,0.0,0.0,0.0,0.0,0.0,0.0,0.0,0.0,0.0,0.0,0.0,0.0,0.0,0.0,0.0,0.0,0.0,0.0,0.0,0.0,0.0,0.0,0.0,0.0,0.0,0.0,0.0,0.0,0.0,0.0,0.0,0.0,0.0,0.0,0.0,0.0,0.0,0.0,0.0,0.0,0.0,0.0,0.0,0.0,0.0,0.0,0.0,0.0,0.0,0.0,0.0,0.0,0.0,0.0,0.0,0.0,0.0,0.74,0.88,0.73,0.14,0.04,0.51,0.35,0.5,0.53,0.56,0.11,0.15,0.34,0.27,0.03,0.0,0.47,0.13,0.02,0.01,0.0,0.0,0.0,0.0,0.0,0.0,0.0,0.0,0.0,0.0,0.0,0.0,0.91],[0.0,0.0,0.0,0.0,0.0,0.0,0.0,0.0,0.0,0.0,0.0,0.0,0.78,0.16,0.0,0.0,0.0,0.03,0.0,0.0,0.0,0.0,0.0,0.0,0.0,0.0,0.0,0.0,0.0,0.0,0.0,0.0,0.97,1.0,1.0,1.0,0.86,0.01,0.01,0.0,0.0,0.0,0.0,0.0,0.0,0.0,0.0,0.0,0.0,0.0,0.0,0.0,0.0,0.0,0.0,0.0,0.0,0.01,0.01,0.89,0.36,0.12,0.01,0.0,0.0,0.0,0.0,0.0,0.0,0.0,0.0,0.0,0.0,0.0,0.0,0.0,0.0,0.0,0.0,0.0,0.0,0.0,0.0,0.0,0.0,0.0,0.0,0.0,0.0,0.0,0.0,0.0,0.0,0.0,0.0,0.0,0.0,0.0,0.0,0.0,0.0,0.0,0.0,0.0,0.0,0.0,0.0,0.0,0.0,0.0,0.0,0.0,0.0,0.0,0.0,0.0,0.0,0.0,0.0,0.0,0.0,0.0,0.0,0.0,0.0,0.0,0.0,0.0,0.0,0.0,0.0,0.0,0.0,0.0,0.0,0.0,0.0,0.0,0.0,0.0,0.0,0.0,0.0,0.0,0.0,0.0,0.0,0.0,0.0,0.0,0.0,0.0,0.0,0.0,0.0,0.0,0.0,0.0,0.0,0.0,0.0,0.0,0.0,0.0,0.0,0.0,0.0,0.0,0.0,0.0,0.05,0.09,0.01,0.0,0.0,0.0,0.0,0.0,0.0,0.0,0.0,0.0,0.0,0.0,0.0,0.0,0.0,0.0,0.0,0.0,0.0,0.0,0.0,0.0,0.0,0.0,0.0,0.0,0.0,0.0,0.0,0.0,0.0,0.0,0.0,0.0,0.0,0.0,0.0,0.0,0.0,0.0,0.0,0.01,0.02,0.08,0.28,0.81,0.91,0.96,0.82,0.48,0.15,0.69,0.39,0.89,0.97,0.97,0.98,0.97,0.98,0.56,0.36,0.02,0.03,0.0,0.0,0.0,0.0,0.0,0.0,0.0,0.0,0.0,0.0,0.0,0.0,0.0,0.0,0.0,0.0,0.0,0.0,0.96],[0.0,0.0,0.0,0.0,0.0,0.0,0.0,0.0,0.0,0.0,0.0,0.0,0.01,0.0,0.0,0.0,0.89,0.96,0.0,0.0,0.0,0.0,0.0,0.0,0.0,0.0,0.0,0.0,0.0,0.0,0.0,0.0,0.02,0.96,1.0,1.0,1.0,0.97,0.96,0.0,0.0,0.0,0.0,0.0,0.0,0.0,0.0,0.0,0.0,0.0,0.0,0.0,0.0,0.0,0.0,0.0,0.0,0.94,0.92,0.95,0.8,0.04,0.01,0.0,0.0,0.0,0.0,0.0,0.0,0.0,0.0,0.0,0.0,0.0,0.0,0.0,0.0,0.0,0.0,0.0,0.0,0.0,0.0,0.0,0.0,0.0,0.0,0.0,0.0,0.0,0.0,0.0,0.0,0.0,0.0,0.0,0.0,0.0,0.0,0.0,0.0,0.0,0.0,0.0,0.0,0.0,0.0,0.0,0.0,0.0,0.0,0.0,0.0,0.0,0.0,0.0,0.0,0.0,0.0,0.0,0.0,0.0,0.0,0.0,0.0,0.0,0.0,0.0,0.0,0.0,0.0,0.0,0.0,0.0,0.0,0.0,0.0,0.0,0.0,0.0,0.0,0.0,0.0,0.0,0.0,0.0,0.0,0.0,0.0,0.0,0.0,0.0,0.0,0.0,0.0,0.0,0.0,0.0,0.0,0.0,0.0,0.0,0.0,0.0,0.0,0.0,0.0,0.0,0.0,0.0,0.07,0.13,0.02,0.0,0.0,0.0,0.0,0.0,0.0,0.0,0.0,0.0,0.0,0.0,0.0,0.0,0.0,0.0,0.0,0.0,0.0,0.0,0.0,0.0,0.0,0.0,0.0,0.0,0.0,0.0,0.0,0.0,0.0,0.0,0.0,0.0,0.0,0.0,0.01,0.01,0.02,0.0,0.0,0.02,0.02,0.04,0.02,0.1,0.64,0.61,0.09,0.81,0.92,0.88,0.95,0.93,0.95,0.96,0.92,0.98,0.96,0.9,0.98,0.0,0.0,0.0,0.0,0.0,0.0,0.0,0.0,0.0,0.0,0.0,0.0,0.0,0.0,0.0,0.0,0.0,0.0,0.0,0.0,0.89],[0.0,0.0,0.0,0.0,0.0,0.0,0.0,0.0,0.0,0.0,0.0,0.0,0.0,0.0,0.0,0.0,0.0,0.03,0.0,0.0,0.0,0.0,0.0,0.0,0.0,0.0,0.0,0.0,0.0,0.0,0.0,0.0,0.0,0.03,0.86,1.0,1.0,1.0,0.94,0.01,0.0,0.0,0.0,0.0,0.0,0.0,0.0,0.0,0.0,0.0,0.0,0.0,0.0,0.0,0.0,0.0,0.0,0.05,0.03,0.93,0.7,0.41,0.1,0.04,0.05,0.01,0.01,0.01,0.0,0.0,0.0,0.0,0.0,0.0,0.0,0.0,0.0,0.0,0.0,0.0,0.0,0.0,0.0,0.0,0.0,0.0,0.0,0.0,0.0,0.0,0.0,0.0,0.0,0.0,0.0,0.0,0.0,0.0,0.0,0.0,0.0,0.0,0.0,0.0,0.0,0.0,0.0,0.0,0.0,0.0,0.0,0.0,0.0,0.0,0.0,0.0,0.0,0.0,0.0,0.0,0.0,0.0,0.0,0.0,0.0,0.0,0.0,0.0,0.0,0.0,0.0,0.0,0.0,0.0,0.0,0.0,0.0,0.0,0.0,0.0,0.0,0.0,0.0,0.0,0.0,0.0,0.0,0.0,0.0,0.0,0.0,0.0,0.0,0.0,0.0,0.0,0.0,0.0,0.0,0.0,0.0,0.0,0.0,0.0,0.0,0.0,0.0,0.0,0.0,0.0,0.01,0.0,0.0,0.0,0.0,0.0,0.0,0.0,0.0,0.0,0.0,0.0,0.0,0.0,0.0,0.0,0.0,0.0,0.0,0.0,0.0,0.0,0.0,0.0,0.0,0.0,0.0,0.0,0.0,0.0,0.0,0.0,0.0,0.0,0.0,0.0,0.0,0.0,0.01,0.0,0.0,0.0,0.0,0.0,0.01,0.01,0.0,0.01,0.01,0.01,0.01,0.0,0.0,0.0,0.0,0.01,0.01,0.01,0.1,0.09,0.17,0.0,0.0,0.0,0.0,0.0,0.0,0.0,0.0,0.0,0.0,0.0,0.0,0.0,0.0,0.0,0.0,0.0,0.0,0.0,0.0,0.0,0.0,0.06],[0.0,0.0,0.0,0.0,0.0,0.0,0.0,0.0,0.0,0.0,0.0,0.0,0.0,0.0,0.0,0.0,0.0,0.01,0.0,0.0,0.0,0.01,0.0,0.0,0.0,0.0,0.0,0.0,0.0,0.0,0.0,0.0,0.0,0.01,0.01,0.97,1.0,1.0,1.0,0.89,0.01,0.0,0.0,0.0,0.0,0.0,0.0,0.0,0.0,0.0,0.0,0.0,0.0,0.0,0.0,0.0,0.89,0.92,0.93,0.91,0.69,0.2,0.15,0.05,0.05,0.03,0.02,0.04,0.05,0.0,0.0,0.16,0.0,0.0,0.0,0.0,0.0,0.0,0.0,0.0,0.0,0.0,0.0,0.0,0.0,0.0,0.0,0.0,0.0,0.0,0.0,0.0,0.0,0.0,0.0,0.0,0.0,0.0,0.0,0.0,0.0,0.0,0.0,0.0,0.0,0.0,0.0,0.0,0.0,0.0,0.0,0.0,0.0,0.0,0.0,0.0,0.0,0.0,0.0,0.0,0.0,0.0,0.0,0.0,0.0,0.0,0.0,0.0,0.0,0.0,0.0,0.0,0.0,0.0,0.0,0.0,0.0,0.0,0.0,0.0,0.0,0.0,0.0,0.0,0.0,0.0,0.0,0.0,0.0,0.0,0.0,0.0,0.0,0.0,0.0,0.0,0.0,0.0,0.0,0.0,0.0,0.0,0.0,0.0,0.0,0.0,0.0,0.0,0.0,0.0,0.0,0.0,0.0,0.0,0.0,0.0,0.0,0.0,0.0,0.0,0.0,0.0,0.0,0.0,0.0,0.0,0.0,0.0,0.0,0.0,0.0,0.0,0.0,0.0,0.0,0.0,0.0,0.0,0.0,0.0,0.0,0.0,0.0,0.0,0.0,0.0,0.0,0.11,0.31,0.44,0.3,0.0,0.0,0.0,0.01,0.0,0.0,0.0,0.0,0.0,0.0,0.0,0.0,0.0,0.0,0.0,0.0,0.0,0.02,0.0,0.02,0.0,0.0,0.0,0.0,0.0,0.0,0.0,0.0,0.0,0.0,0.0,0.0,0.0,0.0,0.0,0.0,0.0,0.0,0.0,0.0,0.0,0.0,0.02],[0.0,0.0,0.0,0.0,0.0,0.0,0.0,0.0,0.0,0.0,0.0,0.0,0.0,0.0,0.0,0.0,0.0,0.91,0.0,0.0,0.7,0.0,0.0,0.0,0.0,0.0,0.0,0.0,0.0,0.0,0.0,0.0,0.0,0.0,0.01,0.96,0.94,1.0,1.0,1.0,0.99,0.0,0.0,0.0,0.0,0.0,0.0,0.0,0.0,0.0,0.0,0.0,0.0,0.0,0.0,0.0,0.86,0.99,0.04,0.07,0.01,0.0,0.0,0.0,0.0,0.0,0.0,0.0,0.0,0.0,0.0,0.0,0.0,0.0,0.0,0.0,0.0,0.0,0.0,0.0,0.0,0.0,0.0,0.0,0.0,0.0,0.0,0.0,0.0,0.0,0.0,0.0,0.0,0.0,0.0,0.0,0.0,0.0,0.0,0.0,0.0,0.0,0.0,0.0,0.0,0.0,0.0,0.0,0.0,0.0,0.0,0.0,0.0,0.0,0.0,0.0,0.0,0.0,0.0,0.0,0.0,0.0,0.0,0.0,0.0,0.0,0.0,0.0,0.0,0.0,0.0,0.0,0.0,0.0,0.0,0.0,0.0,0.0,0.0,0.0,0.0,0.0,0.0,0.0,0.0,0.0,0.0,0.0,0.0,0.0,0.0,0.0,0.0,0.0,0.0,0.0,0.0,0.0,0.0,0.0,0.0,0.0,0.0,0.0,0.0,0.0,0.0,0.0,0.0,0.0,0.0,0.0,0.0,0.0,0.0,0.0,0.0,0.0,0.0,0.0,0.0,0.0,0.0,0.0,0.0,0.0,0.0,0.0,0.0,0.0,0.0,0.0,0.0,0.0,0.0,0.0,0.0,0.0,0.0,0.0,0.0,0.0,0.0,0.0,0.0,0.0,0.0,0.0,0.0,0.0,0.0,0.0,0.0,0.0,0.0,0.0,0.0,0.0,0.0,0.0,0.0,0.0,0.0,0.0,0.0,0.0,0.0,0.0,0.04,0.01,0.05,0.0,0.02,0.0,0.0,0.0,0.0,0.0,0.0,0.0,0.0,0.0,0.0,0.0,0.0,0.0,0.0,0.0,0.0,0.0,0.0,0.0,0.0,0.79],[0.0,0.0,0.0,0.0,0.0,0.0,0.0,0.0,0.0,0.0,0.0,0.0,0.0,0.0,0.0,0.0,0.0,0.0,0.0,0.0,0.0,0.0,0.0,0.0,0.0,0.0,0.0,0.0,0.0,0.0,0.0,0.0,0.0,0.0,0.0,0.0,0.01,0.89,1.0,1.0,1.0,0.98,0.0,0.0,0.0,0.0,0.0,0.0,0.0,0.0,0.0,0.0,0.0,0.0,0.99,1.0,1.0,0.99,0.0,0.0,0.0,0.0,0.0,0.0,0.0,0.0,0.0,0.0,0.0,0.0,0.0,0.01,0.0,0.0,0.0,0.0,0.0,0.0,0.0,0.0,0.0,0.0,0.0,0.0,0.0,0.0,0.0,0.0,0.0,0.0,0.0,0.0,0.0,0.0,0.0,0.0,0.0,0.0,0.0,0.0,0.0,0.0,0.0,0.0,0.0,0.0,0.0,0.0,0.0,0.0,0.0,0.0,0.0,0.0,0.0,0.0,0.0,0.0,0.0,0.0,0.0,0.0,0.0,0.0,0.0,0.0,0.0,0.0,0.0,0.0,0.0,0.0,0.0,0.0,0.0,0.0,0.0,0.0,0.0,0.0,0.0,0.0,0.0,0.0,0.0,0.0,0.0,0.0,0.0,0.0,0.0,0.0,0.0,0.0,0.0,0.0,0.0,0.0,0.0,0.0,0.0,0.0,0.0,0.0,0.0,0.0,0.0,0.0,0.0,0.0,0.0,0.0,0.0,0.0,0.0,0.0,0.0,0.0,0.0,0.0,0.0,0.0,0.0,0.0,0.0,0.0,0.0,0.0,0.0,0.0,0.0,0.0,0.0,0.0,0.0,0.0,0.0,0.0,0.0,0.0,0.0,0.0,0.0,0.0,0.0,0.0,0.0,0.0,0.0,0.0,0.0,0.0,0.0,0.0,0.0,0.0,0.0,0.0,0.0,0.0,0.0,0.0,0.0,0.0,0.0,0.0,0.0,0.0,0.0,0.0,0.0,0.0,0.0,0.0,0.0,0.0,0.0,0.0,0.0,0.0,0.0,0.0,0.0,0.0,0.0,0.0,0.0,0.0,0.0,0.0,0.0,0.0,0.0,0.0],[0.0,0.0,0.0,0.0,0.0,0.0,0.0,0.0,0.0,0.0,0.0,0.0,0.0,0.0,0.0,0.0,0.0,0.0,0.0,0.0,1.0,0.35,0.0,0.18,1.0,0.02,0.0,0.0,0.0,0.0,0.0,0.0,0.0,0.0,0.0,0.0,0.0,0.01,0.99,1.0,1.0,1.0,1.0,0.0,0.0,0.0,0.0,0.0,0.0,0.0,0.0,0.0,0.0,0.71,0.9,1.0,0.11,1.0,0.0,0.0,0.0,0.0,0.0,0.0,0.0,0.0,0.0,0.0,0.0,0.0,0.0,0.0,0.0,0.0,0.0,0.0,0.0,0.0,0.0,0.0,0.0,0.0,0.0,0.0,0.0,0.0,0.0,0.0,0.0,0.0,0.0,0.0,0.0,0.0,0.0,0.0,0.0,0.0,0.0,0.0,0.0,0.0,0.0,0.0,0.0,0.0,0.0,0.0,0.0,0.0,0.0,0.0,0.0,0.0,0.0,0.0,0.0,0.0,0.0,0.0,0.0,0.0,0.0,0.0,0.0,0.0,0.0,0.0,0.0,0.0,0.0,0.0,0.0,0.0,0.0,0.0,0.0,0.0,0.0,0.0,0.0,0.0,0.0,0.0,0.0,0.0,0.0,0.0,0.0,0.0,0.0,0.0,0.0,0.0,0.0,0.0,0.0,0.0,0.0,0.0,0.0,0.0,0.0,0.0,0.0,0.0,0.0,0.0,0.0,0.0,0.0,0.0,0.0,0.0,0.0,0.0,0.0,0.0,0.0,0.0,0.0,0.0,0.0,0.0,0.0,0.0,0.0,0.0,0.0,0.0,0.0,0.0,0.0,0.0,0.0,0.0,0.0,0.0,0.0,0.0,0.0,0.0,0.0,0.0,0.0,0.0,0.0,0.0,0.0,0.0,0.0,0.0,0.0,0.0,0.0,0.0,0.0,0.0,0.0,0.0,0.0,0.0,0.0,0.0,0.0,0.0,0.0,0.0,0.0,0.0,0.0,0.0,0.0,0.0,0.0,0.0,0.0,0.0,0.0,0.0,0.0,0.0,0.0,0.0,0.0,0.0,0.0,0.0,0.0,0.0,0.0,0.0,0.0,0.0],[0.0,0.0,0.0,0.02,0.0,0.0,0.0,0.0,0.0,0.0,0.0,0.0,0.0,0.0,0.0,0.0,0.0,0.0,0.0,0.0,0.0,0.0,0.0,0.0,0.31,0.0,0.0,0.0,0.0,0.0,0.0,0.0,0.0,0.0,0.0,0.0,0.0,0.0,0.0,0.98,1.0,1.0,1.0,0.76,0.0,0.0,0.0,0.0,0.0,0.0,0.0,0.0,1.0,1.0,1.0,0.98,0.0,0.0,0.0,0.0,0.0,0.0,0.0,0.0,0.0,0.0,0.0,0.0,0.0,0.0,0.0,0.0,0.0,0.0,0.0,0.0,0.0,0.0,0.0,0.0,0.0,0.0,0.0,0.0,0.0,0.0,0.0,0.0,0.0,0.0,0.0,0.0,0.0,0.0,0.0,0.0,0.0,0.0,0.0,0.0,0.0,0.0,0.0,0.0,0.0,0.0,0.0,0.0,0.0,0.0,0.0,0.0,0.0,0.0,0.0,0.0,0.0,0.0,0.0,0.0,0.0,0.0,0.0,0.0,0.0,0.0,0.0,0.0,0.0,0.0,0.0,0.0,0.0,0.0,0.0,0.0,0.0,0.0,0.0,0.0,0.0,0.0,0.0,0.0,0.0,0.0,0.0,0.0,0.0,0.0,0.0,0.0,0.0,0.0,0.0,0.0,0.0,0.0,0.0,0.0,0.0,0.0,0.0,0.0,0.0,0.0,0.0,0.0,0.0,0.0,0.0,0.0,0.0,0.0,0.0,0.0,0.0,0.0,0.0,0.0,0.0,0.0,0.0,0.0,0.0,0.0,0.0,0.0,0.0,0.0,0.0,0.0,0.0,0.0,0.0,0.0,0.0,0.0,0.0,0.0,0.0,0.0,0.0,0.0,0.0,0.0,0.0,0.0,0.0,0.0,0.0,0.0,0.0,0.0,0.0,0.0,0.0,0.0,0.0,0.0,0.0,0.0,0.0,0.0,0.0,0.0,0.0,0.0,0.0,0.0,0.0,0.0,0.0,0.0,0.0,0.0,0.0,0.0,0.0,0.0,0.0,0.0,0.0,0.0,0.0,0.0,0.0,0.0,0.0,0.0,0.0,0.0,0.0,0.0],[0.0,0.0,0.0,0.0,0.0,0.0,0.0,0.0,0.0,0.0,0.0,0.0,0.0,0.0,0.0,0.0,0.0,0.0,0.0,0.0,0.0,0.0,0.0,0.94,1.0,0.01,0.0,0.0,0.0,0.0,0.0,0.0,0.0,0.0,0.0,0.0,0.0,0.0,0.0,0.0,1.0,1.0,1.0,1.0,1.0,0.0,0.0,0.0,0.0,0.0,0.0,0.0,0.97,1.0,0.02,0.94,0.0,0.0,0.0,0.0,0.0,0.0,0.0,0.0,0.0,0.0,0.0,0.0,0.0,0.0,0.0,0.0,0.0,0.0,0.0,0.0,0.0,0.0,0.0,0.0,0.0,0.0,0.0,0.0,0.0,0.0,0.0,0.0,0.0,0.0,0.0,0.0,0.0,0.0,0.0,0.0,0.0,0.0,0.0,0.0,0.0,0.0,0.0,0.0,0.0,0.0,0.0,0.0,0.0,0.0,0.0,0.0,0.0,0.0,0.0,0.0,0.0,0.0,0.0,0.0,0.0,0.0,0.0,0.0,0.0,0.0,0.0,0.0,0.0,0.0,0.0,0.0,0.0,0.0,0.0,0.0,0.0,0.0,0.0,0.0,0.0,0.0,0.0,0.0,0.0,0.0,0.0,0.0,0.0,0.0,0.0,0.0,0.0,0.0,0.0,0.0,0.03,0.0,0.0,0.0,0.0,0.0,0.0,0.0,0.0,0.0,0.0,0.0,0.0,0.0,0.0,0.0,0.0,0.0,0.0,0.0,0.0,0.0,0.0,0.0,0.0,0.0,0.0,0.0,0.0,0.0,0.0,0.0,0.0,0.0,0.0,0.0,0.0,0.0,0.0,0.0,0.0,0.0,0.0,0.0,0.0,0.0,0.0,0.0,0.0,0.0,0.0,0.0,0.0,0.0,0.0,0.0,0.0,0.0,0.0,0.0,0.0,0.0,0.0,0.0,0.0,0.0,0.0,0.0,0.0,0.0,0.0,0.0,0.0,0.0,0.0,0.0,0.0,0.0,0.0,0.0,0.0,0.0,0.0,0.0,0.0,0.0,0.0,0.0,0.0,0.0,0.0,0.0,0.0,0.0,0.0,0.0,0.0,0.0],[0.02,0.6,0.0,0.0,0.0,0.0,0.0,0.0,0.0,0.0,0.0,0.0,0.0,0.0,0.0,0.0,0.0,0.0,0.0,0.0,0.0,0.0,0.0,0.0,0.0,0.0,0.0,0.0,0.0,0.0,0.0,0.0,0.0,0.0,0.0,0.0,0.0,0.0,0.0,0.0,0.0,0.76,1.0,1.0,1.0,0.29,0.0,0.0,0.0,0.0,0.99,0.99,1.0,0.95,0.0,0.0,0.0,0.0,0.0,0.0,0.0,0.0,0.0,0.0,0.0,0.0,0.0,0.0,0.0,0.0,0.0,0.0,0.0,0.0,0.0,0.0,0.0,0.0,0.0,0.0,0.0,0.0,0.0,0.0,0.0,0.0,0.0,0.0,0.0,0.0,0.0,0.0,0.0,0.0,0.0,0.0,0.0,0.0,0.0,0.0,0.0,0.0,0.0,0.0,0.0,0.0,0.0,0.0,0.0,0.0,0.0,0.0,0.0,0.0,0.0,0.0,0.0,0.0,0.0,0.0,0.0,0.0,0.0,0.0,0.0,0.0,0.0,0.0,0.0,0.0,0.0,0.0,0.0,0.0,0.0,0.0,0.0,0.0,0.0,0.0,0.0,0.0,0.0,0.0,0.0,0.0,0.0,0.0,0.0,0.0,0.0,0.0,0.0,0.0,0.0,0.0,0.0,0.0,0.0,0.0,0.0,0.0,0.0,0.0,0.0,0.0,0.0,0.0,0.0,0.0,0.0,0.0,0.0,0.0,0.0,0.0,0.0,0.0,0.0,0.0,0.0,0.0,0.0,0.0,0.0,0.0,0.0,0.0,0.0,0.0,0.0,0.0,0.0,0.0,0.0,0.0,0.0,0.0,0.0,0.0,0.0,0.0,0.0,0.0,0.0,0.0,0.0,0.0,0.0,0.0,0.0,0.0,0.0,0.0,0.0,0.0,0.0,0.0,0.0,0.0,0.0,0.0,0.0,0.0,0.0,0.0,0.0,0.0,0.0,0.0,0.0,0.0,0.0,0.0,0.0,0.0,0.0,0.0,0.0,0.0,0.0,0.0,0.0,0.0,0.0,0.0,0.0,0.0,0.0,0.0,0.0,0.0,0.0,0.0],[0.0,0.0,0.0,0.0,0.01,0.0,0.0,0.0,0.0,0.0,0.0,0.0,0.0,0.0,0.0,0.0,0.0,0.0,0.0,0.0,0.0,0.0,0.0,0.05,0.02,0.0,0.0,0.0,0.0,0.0,0.0,0.0,0.0,0.0,0.0,0.0,0.0,0.0,0.0,0.0,0.0,0.0,1.0,1.0,1.0,1.0,1.0,0.0,0.0,0.0,0.95,1.0,0.33,1.0,0.0,0.0,0.0,0.0,0.0,0.0,0.0,0.0,0.0,0.0,0.0,0.0,0.0,0.0,0.0,0.0,0.0,0.0,0.0,0.0,0.0,0.0,0.0,0.0,0.0,0.0,0.0,0.0,0.0,0.0,0.0,0.0,0.0,0.0,0.0,0.0,0.0,0.0,0.0,0.0,0.0,0.0,0.0,0.0,0.0,0.0,0.0,0.0,0.0,0.0,0.0,0.0,0.0,0.0,0.0,0.0,0.0,0.0,0.0,0.0,0.0,0.0,0.0,0.0,0.0,0.0,0.0,0.0,0.0,0.0,0.0,0.0,0.0,0.0,0.0,0.0,0.0,0.0,0.0,0.0,0.0,0.0,0.0,0.0,0.0,0.0,0.0,0.0,0.0,0.0,0.0,0.0,0.0,0.0,0.0,0.0,0.0,0.0,0.0,0.1,0.0,0.0,0.32,0.8,0.0,0.0,0.4,0.0,0.0,0.0,0.0,0.0,0.0,0.0,0.0,0.0,0.0,0.0,0.0,0.0,0.0,0.0,0.0,0.0,0.0,0.0,0.0,0.0,0.0,0.0,0.0,0.0,0.0,0.0,0.0,0.0,0.0,0.0,0.0,0.0,0.0,0.0,0.0,0.0,0.0,0.0,0.0,0.0,0.0,0.0,0.0,0.0,0.0,0.0,0.0,0.0,0.0,0.0,0.0,0.0,0.0,0.0,0.0,0.0,0.0,0.0,0.0,0.0,0.0,0.0,0.0,0.0,0.0,0.0,0.0,0.0,0.0,0.0,0.0,0.0,0.0,0.0,0.0,0.0,0.0,0.0,0.0,0.0,0.0,0.0,0.0,0.0,0.0,0.0,0.0,0.0,0.0,0.0,0.0,0.0],[0.0,0.0,0.0,0.0,0.0,0.0,0.0,0.0,0.0,0.0,0.0,0.0,0.0,0.0,0.0,0.0,0.0,0.0,0.0,0.0,0.0,0.0,0.0,0.0,0.0,0.0,0.0,0.0,0.0,0.0,0.0,0.0,0.0,0.0,0.0,0.0,0.0,0.0,0.0,0.0,0.0,0.0,0.0,0.29,1.0,1.0,1.0,0.17,0.99,0.99,1.0,0.92,0.0,0.0,0.0,0.0,0.0,0.0,0.0,0.0,0.0,0.0,0.0,0.0,0.0,0.0,0.0,0.0,0.0,0.0,0.0,0.0,0.0,0.0,0.0,0.0,0.0,0.0,0.0,0.0,0.0,0.0,0.0,0.0,0.0,0.0,0.0,0.0,0.0,0.0,0.0,0.0,0.0,0.0,0.0,0.0,0.0,0.0,0.0,0.0,0.0,0.0,0.0,0.0,0.0,0.0,0.0,0.0,0.0,0.0,0.0,0.0,0.0,0.0,0.0,0.0,0.0,0.0,0.0,0.0,0.0,0.0,0.0,0.0,0.0,0.0,0.0,0.0,0.0,0.0,0.0,0.0,0.0,0.0,0.0,0.0,0.0,0.0,0.0,0.0,0.0,0.0,0.0,0.0,0.0,0.0,0.0,0.0,0.0,0.0,0.0,0.0,0.0,0.0,0.0,0.0,0.0,0.0,0.0,0.0,0.0,0.0,0.0,0.0,0.0,0.0,0.0,0.0,0.0,0.0,0.0,0.0,0.0,0.0,0.0,0.0,0.0,0.0,0.0,0.0,0.0,0.0,0.0,0.0,0.0,0.0,0.0,0.0,0.0,0.0,0.0,0.0,0.0,0.0,0.0,0.0,0.0,0.0,0.0,0.0,0.0,0.0,0.0,0.0,0.0,0.0,0.0,0.0,0.0,0.0,0.0,0.0,0.0,0.0,0.0,0.0,0.0,0.0,0.0,0.0,0.0,0.0,0.0,0.0,0.0,0.0,0.0,0.0,0.0,0.0,0.0,0.0,0.0,0.0,0.0,0.0,0.0,0.0,0.0,0.0,0.0,0.0,0.0,0.0,0.0,0.0,0.0,0.0,0.0,0.0,0.0,0.0,0.0,0.0],[0.0,0.0,0.0,0.0,0.0,0.0,0.0,0.0,0.0,0.0,0.0,0.0,0.0,0.0,0.0,0.0,0.0,0.0,0.0,0.0,0.0,0.0,0.0,0.0,0.0,0.0,0.0,0.0,0.0,0.0,0.0,0.0,0.0,0.0,0.0,0.0,0.0,0.0,0.0,0.0,0.0,0.0,0.0,0.0,1.0,1.0,1.0,1.0,1.0,0.98,0.07,0.99,0.0,0.0,0.0,0.0,0.0,0.0,0.0,0.0,0.0,0.0,0.0,0.0,0.0,0.0,0.0,0.0,0.0,0.0,0.0,0.0,0.0,0.0,0.0,0.0,0.0,0.0,0.0,0.0,0.0,0.0,0.0,0.0,0.0,0.0,0.0,0.0,0.0,0.0,0.0,0.0,0.0,0.0,0.0,0.0,0.0,0.0,0.0,0.0,0.0,0.0,0.0,0.0,0.0,0.0,0.0,0.0,0.0,0.0,0.0,0.0,0.0,0.0,0.0,0.0,0.0,0.0,0.0,0.0,0.0,0.0,0.0,0.0,0.0,0.0,0.0,0.0,0.0,0.0,0.0,0.0,0.0,0.0,0.0,0.0,0.0,0.0,0.0,0.0,0.0,0.0,0.0,0.0,0.0,0.0,0.0,0.0,0.0,0.0,0.0,0.0,0.0,0.0,0.0,0.0,0.0,0.99,0.0,0.0,0.99,0.97,0.0,0.0,0.03,0.0,0.0,0.0,0.0,0.0,0.0,0.0,0.0,0.0,0.0,0.0,0.0,0.0,0.0,0.0,0.0,0.0,0.0,0.0,0.0,0.0,0.0,0.0,0.0,0.0,0.0,0.0,0.0,0.0,0.0,0.0,0.0,0.0,0.0,0.0,0.0,0.0,0.0,0.0,0.0,0.0,0.0,0.0,0.0,0.0,0.0,0.0,0.0,0.0,0.0,0.0,0.0,0.0,0.0,0.0,0.0,0.0,0.0,0.0,0.0,0.0,0.0,0.0,0.0,0.0,0.0,0.0,0.0,0.0,0.0,0.0,0.0,0.0,0.0,0.0,0.0,0.0,0.0,0.0,0.0,0.0,0.0,0.0,0.0,0.0,0.0,0.0,0.0,0.0],[0.0,0.0,0.0,0.0,0.0,0.0,0.0,0.0,0.0,0.0,0.0,0.0,0.0,0.0,0.0,0.0,0.0,0.0,0.0,0.0,0.0,0.0,0.0,0.0,0.0,0.0,0.0,0.0,0.0,0.0,0.0,0.0,0.0,0.0,0.0,0.0,0.0,0.0,0.0,0.0,0.0,0.0,0.0,0.0,0.0,0.17,1.0,1.0,1.0,0.99,0.0,0.02,0.0,0.0,0.0,0.0,0.0,0.0,0.0,0.0,0.0,0.0,0.0,0.0,0.0,0.0,0.0,0.0,0.0,0.0,0.0,0.0,0.0,0.0,0.0,0.0,0.0,0.0,0.0,0.0,0.0,0.0,0.0,0.0,0.0,0.0,0.0,0.0,0.0,0.0,0.0,0.0,0.0,0.0,0.0,0.0,0.0,0.0,0.0,0.0,0.0,0.0,0.0,0.0,0.0,0.0,0.0,0.0,0.0,0.0,0.0,0.0,0.0,0.0,0.0,0.0,0.0,0.0,0.0,0.0,0.0,0.0,0.0,0.0,0.0,0.0,0.0,0.0,0.0,0.0,0.0,0.0,0.0,0.0,0.0,0.0,0.0,0.0,0.0,0.0,0.0,0.0,0.0,0.0,0.0,0.0,0.0,0.0,0.0,0.0,0.0,0.0,0.0,0.0,0.0,0.0,0.0,0.18,0.0,0.0,0.01,0.93,0.0,0.0,0.03,0.0,0.0,0.0,0.0,0.0,0.0,0.0,0.0,0.0,0.0,0.0,0.0,0.0,0.0,0.0,0.0,0.0,0.0,0.0,0.0,0.0,0.0,0.0,0.0,0.0,0.0,0.0,0.0,0.0,0.0,0.0,0.0,0.0,0.0,0.0,0.0,0.0,0.0,0.0,0.0,0.0,0.0,0.0,0.0,0.0,0.0,0.0,0.0,0.0,0.0,0.0,0.0,0.0,0.0,0.0,0.0,0.0,0.0,0.0,0.0,0.0,0.0,0.0,0.0,0.0,0.0,0.0,0.0,0.0,0.0,0.0,0.0,0.0,0.0,0.0,0.0,0.0,0.0,0.0,0.0,0.0,0.0,0.0,0.0,0.0,0.0,0.0,0.0,0.0],[0.01,0.0,0.0,0.0,0.0,0.0,0.0,0.0,0.0,0.0,0.0,0.0,0.0,0.0,0.0,0.0,0.0,0.0,0.0,0.0,0.0,0.0,0.0,0.0,0.0,0.0,0.0,0.0,0.0,0.0,0.0,0.0,0.0,0.0,0.0,0.0,0.0,0.0,0.0,0.0,0.0,0.0,0.0,0.0,0.0,0.99,1.0,1.0,1.0,1.0,0.99,0.0,0.0,0.0,0.0,0.0,0.0,0.0,0.0,0.0,0.0,0.0,0.0,0.0,0.0,0.0,0.0,0.0,0.0,0.0,0.0,0.0,0.0,0.0,0.0,0.0,0.0,0.0,0.0,0.0,0.0,0.0,0.0,0.0,0.0,0.0,0.0,0.0,0.0,0.0,0.0,0.0,0.0,0.0,0.0,0.0,0.0,0.0,0.0,0.0,0.0,0.0,0.0,0.0,0.0,0.0,0.0,0.0,0.0,0.0,0.0,0.0,0.0,0.0,0.0,0.0,0.0,0.0,0.0,0.0,0.0,0.0,0.0,0.0,0.0,0.0,0.0,0.0,0.0,0.0,0.0,0.0,0.0,0.0,0.0,0.0,0.0,0.0,0.0,0.0,0.0,0.0,0.0,0.0,0.0,0.0,0.0,0.0,0.0,0.0,0.0,0.0,0.0,0.0,0.0,0.0,0.0,0.0,0.0,0.0,0.0,0.0,0.0,0.0,0.0,0.0,0.0,0.0,0.0,0.0,0.0,0.0,0.0,0.0,0.0,0.0,0.0,0.0,0.0,0.0,0.0,0.0,0.0,0.0,0.0,0.0,0.0,0.0,0.0,0.0,0.0,0.0,0.0,0.0,0.0,0.0,0.0,0.0,0.0,0.0,0.0,0.0,0.0,0.0,0.0,0.0,0.0,0.0,0.0,0.0,0.0,0.0,0.0,0.0,0.0,0.0,0.0,0.0,0.0,0.0,0.0,0.0,0.0,0.0,0.0,0.0,0.0,0.0,0.0,0.0,0.0,0.0,0.0,0.0,0.0,0.0,0.0,0.0,0.0,0.0,0.0,0.0,0.0,0.0,0.0,0.0,0.0,0.0,0.0,0.0,0.0,0.0,0.0,0.0],[0.18,0.15,0.83,0.0,0.0,0.0,0.0,0.0,0.0,0.0,0.0,0.0,0.0,0.0,0.0,0.0,0.0,0.0,0.0,0.0,0.0,0.0,0.0,0.0,0.0,0.0,0.0,0.0,0.0,0.0,0.0,0.0,0.0,0.0,0.0,0.0,0.0,0.0,0.0,0.0,0.0,0.0,0.0,0.0,0.0,0.99,0.98,0.99,1.0,1.0,1.0,1.0,0.0,0.0,0.0,0.0,0.0,0.0,0.0,0.0,0.0,0.0,0.0,0.0,0.0,0.0,0.0,0.0,0.0,0.0,0.0,0.0,0.0,0.0,0.0,0.0,0.0,0.0,0.0,0.0,0.0,0.0,0.0,0.0,0.0,0.0,0.0,0.0,0.0,0.0,0.0,0.0,0.0,0.0,0.0,0.0,0.0,0.0,0.0,0.0,0.0,0.0,0.0,0.0,0.0,0.0,0.0,0.0,0.0,0.0,0.0,0.0,0.0,0.0,0.0,0.0,0.0,0.0,0.0,0.0,0.0,0.0,0.0,0.0,0.0,0.0,0.0,0.0,0.0,0.0,0.0,0.0,0.0,0.0,0.0,0.0,0.0,0.0,0.0,0.0,0.0,0.0,0.0,0.0,0.0,0.0,0.0,0.0,0.0,0.0,0.0,0.0,0.0,0.0,0.0,0.0,0.0,0.0,0.0,0.0,0.01,0.0,0.0,0.0,0.14,0.0,0.0,0.0,0.0,0.0,0.0,0.0,0.0,0.0,0.0,0.0,0.0,0.0,0.0,0.0,0.0,0.0,0.0,0.0,0.0,0.0,0.0,0.0,0.0,0.0,0.0,0.0,0.0,0.0,0.0,0.0,0.0,0.0,0.0,0.0,0.0,0.0,0.0,0.0,0.0,0.0,0.0,0.0,0.0,0.0,0.0,0.0,0.0,0.0,0.0,0.0,0.0,0.0,0.0,0.0,0.0,0.0,0.0,0.0,0.0,0.0,0.0,0.0,0.0,0.0,0.0,0.0,0.0,0.0,0.0,0.0,0.0,0.0,0.0,0.0,0.0,0.0,0.0,0.0,0.0,0.0,0.0,0.0,0.0,0.0,0.0,0.0,0.0,0.0],[0.37,0.95,0.43,0.0,0.0,0.0,0.0,0.0,0.0,0.0,0.0,0.0,0.0,0.0,0.0,0.0,0.0,0.0,0.0,0.0,0.0,0.0,0.0,0.0,0.0,0.0,0.0,0.0,0.0,0.0,0.0,0.0,0.0,0.0,0.0,0.0,0.0,0.0,0.0,0.0,0.0,0.0,0.0,0.99,0.95,1.0,0.07,0.0,0.99,1.0,1.0,1.0,0.35,0.0,0.0,0.0,0.0,0.0,0.0,0.0,0.0,0.0,0.0,0.0,0.0,0.0,0.0,0.0,0.0,0.0,0.0,0.0,0.0,0.0,0.0,0.0,0.0,0.0,0.0,0.0,0.0,0.0,0.0,0.0,0.0,0.0,0.0,0.0,0.0,0.0,0.0,0.0,0.0,0.0,0.0,0.0,0.0,0.0,0.0,0.0,0.0,0.0,0.0,0.0,0.0,0.0,0.0,0.0,0.0,0.0,0.0,0.0,0.0,0.0,0.0,0.0,0.0,0.0,0.0,0.0,0.0,0.0,0.0,0.0,0.0,0.0,0.0,0.0,0.0,0.0,0.0,0.0,0.0,0.0,0.0,0.0,0.0,0.0,0.0,0.0,0.0,0.0,0.0,0.0,0.0,0.0,0.0,0.0,0.0,0.0,0.0,0.0,0.0,0.0,0.0,0.0,0.0,0.0,0.0,0.0,0.0,0.0,0.0,0.0,0.0,0.0,0.0,0.0,0.0,0.0,0.0,0.0,0.0,0.0,0.0,0.0,0.0,0.0,0.0,0.0,0.0,0.0,0.0,0.0,0.0,0.0,0.0,0.0,0.0,0.0,0.0,0.0,0.0,0.0,0.0,0.0,0.0,0.0,0.0,0.0,0.0,0.0,0.0,0.0,0.0,0.0,0.0,0.0,0.0,0.0,0.0,0.0,0.0,0.0,0.0,0.0,0.0,0.0,0.0,0.0,0.0,0.0,0.0,0.0,0.0,0.0,0.0,0.0,0.0,0.0,0.0,0.0,0.0,0.0,0.0,0.0,0.0,0.0,0.0,0.0,0.0,0.0,0.0,0.0,0.0,0.0,0.0,0.0,0.0,0.0,0.0,0.0,0.0,0.0],[0.07,0.94,1.0,0.94,1.0,0.0,0.0,0.0,0.0,0.0,0.0,0.0,0.0,0.0,0.0,0.0,0.0,0.0,0.0,0.0,0.0,0.0,0.0,0.0,0.0,0.0,0.0,0.0,0.0,0.0,0.0,0.0,0.0,0.0,0.0,0.0,0.0,0.0,0.0,0.0,0.0,0.0,0.0,0.99,1.0,0.92,0.99,0.02,0.0,1.0,1.0,1.0,1.0,1.0,0.0,0.0,0.0,0.0,0.0,0.0,0.0,0.0,0.0,0.0,0.0,0.0,0.0,0.0,0.0,0.0,0.0,0.0,0.0,0.0,0.0,0.0,0.0,0.0,0.0,0.0,0.0,0.0,0.0,0.0,0.0,0.0,0.0,0.0,0.0,0.0,0.0,0.0,0.0,0.0,0.0,0.0,0.0,0.0,0.0,0.0,0.0,0.0,0.0,0.0,0.0,0.0,0.0,0.0,0.0,0.0,0.0,0.0,0.0,0.0,0.0,0.0,0.0,0.0,0.0,0.0,0.0,0.0,0.0,0.0,0.0,0.0,0.0,0.0,0.0,0.0,0.0,0.0,0.0,0.0,0.0,0.0,0.0,0.0,0.0,0.0,0.0,0.0,0.0,0.0,0.0,0.0,0.0,0.0,0.0,0.0,0.0,0.0,0.0,0.0,0.0,0.0,0.0,0.01,0.0,0.0,0.98,0.0,0.0,0.0,0.01,0.0,0.0,0.0,0.0,0.0,0.0,0.0,0.0,0.0,0.0,0.0,0.0,0.0,0.0,0.0,0.0,0.0,0.0,0.0,0.0,0.0,0.0,0.0,0.0,0.0,0.0,0.0,0.0,0.0,0.0,0.0,0.0,0.0,0.0,0.0,0.0,0.0,0.0,0.0,0.0,0.0,0.0,0.0,0.0,0.0,0.0,0.0,0.0,0.0,0.0,0.0,0.0,0.0,0.0,0.0,0.0,0.0,0.0,0.0,0.0,0.0,0.0,0.0,0.0,0.0,0.0,0.0,0.0,0.0,0.0,0.0,0.0,0.0,0.0,0.0,0.0,0.0,0.0,0.0,0.0,0.0,0.0,0.0,0.0,0.0,0.0,0.0,0.0,0.0],[0.06,0.97,0.99,1.0,1.0,0.0,0.0,0.0,0.0,0.0,0.0,0.0,0.0,0.0,0.0,0.0,0.0,0.0,0.0,0.0,0.0,0.0,0.0,0.0,0.0,0.0,0.0,0.0,0.0,0.0,0.0,0.0,0.0,0.0,0.0,0.0,0.0,0.0,0.0,0.0,0.0,1.0,0.97,1.0,0.33,0.0,0.0,0.0,0.0,0.0,0.35,1.0,1.0,1.0,1.0,0.0,0.0,0.0,0.0,0.0,0.0,0.0,0.0,0.0,0.0,0.0,0.0,0.0,0.0,0.0,0.0,0.0,0.0,0.0,0.0,0.0,0.0,0.0,0.0,0.0,0.0,0.0,0.0,0.0,0.0,0.0,0.0,0.0,0.0,0.0,0.0,0.0,0.0,0.0,0.0,0.0,0.0,0.0,0.0,0.0,0.0,0.0,0.0,0.0,0.0,0.0,0.0,0.0,0.0,0.0,0.0,0.0,0.0,0.0,0.0,0.0,0.0,0.0,0.0,0.0,0.0,0.0,0.0,0.0,0.0,0.0,0.0,0.0,0.0,0.0,0.0,0.0,0.0,0.0,0.0,0.0,0.0,0.0,0.0,0.0,0.0,0.0,0.0,0.0,0.0,0.0,0.0,0.0,0.0,0.0,0.0,0.0,0.0,0.0,0.0,0.0,0.0,0.0,0.0,0.0,0.0,0.0,0.0,0.0,0.0,0.0,0.0,0.0,0.0,0.0,0.0,0.0,0.0,0.0,0.0,0.0,0.0,0.0,0.0,0.0,0.0,0.0,0.0,0.0,0.0,0.0,0.0,0.0,0.0,0.0,0.0,0.0,0.0,0.0,0.0,0.0,0.0,0.0,0.0,0.0,0.0,0.0,0.0,0.0,0.0,0.0,0.0,0.0,0.0,0.0,0.0,0.0,0.0,0.0,0.0,0.0,0.0,0.0,0.0,0.0,0.0,0.0,0.0,0.0,0.0,0.0,0.0,0.0,0.0,0.0,0.0,0.0,0.0,0.0,0.0,0.0,0.0,0.0,0.0,0.0,0.0,0.0,0.0,0.0,0.0,0.0,0.0,0.0,0.0,0.0,0.0,0.0,0.0,0.0],[0.0,0.0,0.0,0.6,1.0,0.01,1.0,0.0,0.0,0.0,0.0,0.0,0.0,0.0,0.0,0.0,0.0,0.0,0.0,0.0,0.0,0.0,0.0,0.28,0.14,0.0,0.0,0.0,0.0,0.0,0.0,0.0,0.0,0.0,0.0,0.0,0.0,0.0,0.0,0.0,0.71,1.0,1.0,0.95,1.0,0.0,0.0,0.0,0.0,0.0,0.0,1.0,1.0,1.0,1.0,1.0,0.0,0.0,0.0,0.0,0.0,0.0,0.0,0.0,0.0,0.0,0.0,0.0,0.0,0.0,0.0,0.0,0.0,0.0,0.0,0.0,0.0,0.0,0.0,0.0,0.0,0.0,0.0,0.0,0.0,0.0,0.0,0.0,0.0,0.0,0.0,0.0,0.0,0.0,0.0,0.0,0.0,0.0,0.0,0.0,0.0,0.0,0.0,0.0,0.0,0.0,0.0,0.0,0.0,0.0,0.0,0.0,0.0,0.0,0.0,0.0,0.0,0.0,0.0,0.0,0.0,0.0,0.0,0.0,0.0,0.0,0.0,0.0,0.0,0.0,0.0,0.0,0.0,0.0,0.0,0.0,0.0,0.0,0.0,0.0,0.0,0.0,0.0,0.0,0.0,0.0,0.0,0.0,0.0,0.0,0.0,0.0,0.0,0.0,0.0,0.0,0.99,0.0,0.0,0.0,0.99,0.0,0.0,0.0,0.0,0.0,0.0,0.0,0.0,0.0,0.0,0.0,0.0,0.0,0.0,0.0,0.0,0.0,0.0,0.0,0.0,0.0,0.0,0.0,0.0,0.0,0.0,0.0,0.0,0.0,0.0,0.0,0.0,0.0,0.0,0.0,0.0,0.0,0.0,0.0,0.0,0.0,0.0,0.0,0.0,0.0,0.0,0.0,0.0,0.0,0.0,0.0,0.0,0.0,0.0,0.0,0.0,0.0,0.0,0.0,0.0,0.0,0.0,0.0,0.0,0.0,0.0,0.0,0.0,0.0,0.0,0.0,0.0,0.0,0.0,0.0,0.0,0.0,0.0,0.0,0.0,0.0,0.0,0.0,0.0,0.0,0.0,0.0,0.0,0.0,0.0,0.0,0.0,0.0],[0.0,0.0,0.0,1.0,1.0,1.0,1.0,0.0,0.0,0.0,0.0,0.0,0.0,0.0,0.0,0.0,0.0,0.0,0.0,0.0,0.0,0.0,0.0,0.0,0.0,0.0,0.0,0.0,0.0,0.0,0.0,0.0,0.0,0.0,0.0,0.0,0.0,0.0,0.0,0.99,0.9,1.0,0.02,0.0,0.0,0.0,0.0,0.0,0.0,0.0,0.0,0.0,1.0,1.0,1.0,1.0,1.0,0.0,0.0,0.0,0.0,0.0,0.0,0.0,0.0,0.0,0.0,0.0,0.0,0.0,0.0,0.0,0.0,0.0,0.0,0.0,0.0,0.0,0.0,0.0,0.0,0.0,0.0,0.0,0.0,0.0,0.0,0.0,0.0,0.0,0.0,0.0,0.0,0.0,0.0,0.0,0.0,0.0,0.0,0.0,0.0,0.0,0.0,0.0,0.0,0.0,0.0,0.0,0.0,0.0,0.0,0.0,0.0,0.0,0.0,0.0,0.0,0.0,0.0,0.0,0.0,0.0,0.0,0.0,0.0,0.0,0.0,0.0,0.0,0.0,0.0,0.0,0.0,0.0,0.0,0.0,0.0,0.0,0.0,0.0,0.0,0.0,0.0,0.0,0.0,0.0,0.0,0.0,0.0,0.0,0.0,0.0,0.0,0.0,0.0,0.0,0.0,0.0,0.0,0.0,0.0,0.0,0.0,0.0,0.0,0.0,0.0,0.0,0.0,0.0,0.0,0.0,0.0,0.0,0.0,0.0,0.0,0.0,0.0,0.0,0.0,0.0,0.0,0.0,0.0,0.0,0.0,0.0,0.0,0.0,0.0,0.0,0.0,0.0,0.0,0.0,0.0,0.0,0.0,0.0,0.0,0.0,0.0,0.0,0.0,0.0,0.0,0.0,0.0,0.0,0.0,0.0,0.0,0.0,0.0,0.0,0.0,0.0,0.0,0.0,0.0,0.0,0.0,0.0,0.0,0.0,0.0,0.0,0.0,0.0,0.0,0.0,0.0,0.0,0.0,0.0,0.0,0.0,0.0,0.0,0.0,0.0,0.0,0.0,0.0,0.0,0.0,0.0,0.0,0.0,0.0,0.0,0.0,0.0],[0.0,0.0,0.0,0.0,0.0,0.04,1.0,0.96,1.0,0.0,0.0,0.0,0.0,0.0,0.0,0.0,0.0,0.0,0.0,0.0,1.0,0.0,0.0,0.97,0.93,0.0,0.0,0.0,0.0,0.0,0.0,0.0,0.0,0.0,0.0,0.0,0.0,0.0,0.0,1.0,1.0,0.98,0.94,0.0,0.0,0.0,0.0,0.0,0.0,0.0,0.0,0.0,0.0,1.0,1.0,1.0,1.0,1.0,0.0,0.0,0.0,0.0,0.0,0.0,0.0,0.0,0.0,0.0,0.0,0.0,0.0,0.0,0.0,0.0,0.0,0.0,0.0,0.0,0.0,0.0,0.0,0.0,0.0,0.0,0.0,0.0,0.0,0.0,0.0,0.0,0.0,0.0,0.0,0.0,0.0,0.0,0.0,0.0,0.0,0.0,0.0,0.0,0.0,0.0,0.0,0.0,0.0,0.0,0.0,0.0,0.0,0.0,0.0,0.0,0.0,0.0,0.0,0.0,0.0,0.0,0.0,0.0,0.0,0.0,0.0,0.0,0.0,0.0,0.0,0.0,0.0,0.0,0.0,0.0,0.0,0.0,0.0,0.0,0.0,0.0,0.0,0.0,0.0,0.0,0.0,0.0,0.0,0.0,0.0,0.0,0.0,0.0,0.0,0.0,0.0,0.0,0.8,0.0,0.0,0.0,0.0,0.0,0.0,0.0,0.0,0.0,0.0,0.0,0.0,0.0,0.0,0.0,0.0,0.0,0.0,0.0,0.0,0.0,0.0,0.0,0.0,0.0,0.0,0.0,0.0,0.0,0.0,0.0,0.0,0.0,0.0,0.0,0.0,0.0,0.0,0.0,0.0,0.0,0.0,0.0,0.0,0.0,0.0,0.0,0.0,0.0,0.0,0.0,0.0,0.0,0.0,0.0,0.0,0.0,0.0,0.0,0.0,0.0,0.0,0.0,0.0,0.0,0.0,0.0,0.0,0.0,0.0,0.0,0.0,0.0,0.0,0.0,0.0,0.0,0.0,0.0,0.0,0.0,0.0,0.0,0.0,0.0,0.0,0.0,0.0,0.0,0.0,0.0,0.0,0.0,0.0,0.0,0.0,0.0],[0.0,0.0,0.0,0.0,0.0,0.99,1.0,1.0,1.0,0.0,0.0,0.0,0.0,0.0,0.0,0.0,0.0,0.0,0.0,0.0,0.0,0.0,0.0,0.0,0.0,0.0,0.0,0.0,0.0,0.0,0.0,0.0,0.0,0.0,0.0,0.0,0.0,0.89,0.86,1.0,0.11,0.0,0.0,0.0,0.0,0.0,0.0,0.0,0.0,0.0,0.0,0.0,0.0,0.0,1.0,1.0,1.0,1.0,1.0,0.01,0.0,0.0,0.0,0.0,0.0,0.0,0.0,0.01,0.0,0.0,0.0,0.8,0.17,0.0,0.08,0.99,0.0,0.0,0.0,0.0,0.0,0.0,0.0,0.0,0.0,0.0,0.0,0.0,0.0,0.0,0.0,0.0,0.0,0.0,0.0,0.0,0.0,0.0,0.0,0.0,0.0,0.0,0.0,0.0,0.0,0.0,0.0,0.0,0.0,0.0,0.0,0.0,0.0,0.0,0.0,0.0,0.0,0.0,0.0,0.0,0.0,0.0,0.0,0.0,0.0,0.0,0.0,0.0,0.0,0.0,0.0,0.0,0.0,0.0,0.0,0.0,0.0,0.0,0.0,0.0,0.0,0.0,0.0,0.0,0.0,0.0,0.0,0.0,0.0,0.0,0.0,0.0,0.0,0.0,0.0,0.0,0.0,0.0,0.0,0.0,0.0,0.0,0.0,0.0,0.0,0.0,0.0,0.0,0.0,0.0,0.0,0.0,0.0,0.0,0.0,0.0,0.0,0.0,0.0,0.0,0.0,0.0,0.0,0.0,0.0,0.0,0.0,0.0,0.0,0.0,0.0,0.0,0.0,0.0,0.0,0.0,0.0,0.0,0.0,0.0,0.0,0.0,0.0,0.0,0.0,0.0,0.0,0.0,0.07,0.05,0.08,0.0,0.0,0.0,0.0,0.0,0.0,0.0,0.0,0.0,0.0,0.0,0.0,0.0,0.0,0.0,0.0,0.0,0.0,0.0,0.0,0.0,0.0,0.0,0.0,0.0,0.0,0.0,0.0,0.0,0.0,0.0,0.0,0.0,0.0,0.0,0.0,0.0,0.0,0.0,0.0,0.0,0.0,0.0],[0.0,0.0,0.0,0.0,0.0,0.0,0.0,0.0,1.0,0.0,0.0,0.0,0.0,0.0,0.0,0.0,1.0,1.0,0.0,0.0,1.0,0.03,0.0,0.0,0.0,0.0,0.0,0.0,0.0,0.0,0.0,0.0,0.0,0.0,0.01,0.94,0.05,0.92,0.99,0.99,1.0,0.0,0.0,0.0,0.0,0.0,0.0,0.0,0.0,0.0,0.0,0.0,0.0,0.0,0.0,1.0,1.0,1.0,1.0,0.43,0.01,0.0,0.0,0.0,0.0,0.0,0.0,0.0,0.0,0.0,0.0,0.0,0.0,0.0,0.0,0.0,0.0,0.0,0.0,0.0,0.0,0.0,0.0,0.0,0.0,0.0,0.0,0.0,0.0,0.0,0.0,0.0,0.0,0.0,0.0,0.0,0.0,0.0,0.0,0.0,0.0,0.0,0.0,0.0,0.0,0.0,0.0,0.0,0.0,0.0,0.0,0.0,0.0,0.0,0.0,0.0,0.0,0.0,0.0,0.0,0.0,0.0,0.0,0.0,0.0,0.0,0.0,0.0,0.0,0.0,0.0,0.0,0.0,0.0,0.0,0.0,0.0,0.0,0.0,0.0,0.0,0.0,0.0,0.0,0.0,0.0,0.0,0.0,0.0,0.0,0.0,0.0,0.0,0.0,0.0,0.0,0.0,0.0,0.0,0.0,0.0,0.0,0.0,0.0,0.0,0.0,0.0,0.0,0.0,0.0,0.0,0.0,0.0,0.0,0.0,0.0,0.0,0.0,0.0,0.0,0.0,0.0,0.0,0.0,0.0,0.0,0.0,0.0,0.0,0.0,0.0,0.0,0.0,0.0,0.0,0.0,0.0,0.0,0.0,0.0,0.0,0.0,0.0,0.0,0.0,0.0,0.0,0.0,0.0,0.0,0.0,0.0,0.0,0.0,0.0,0.0,0.0,0.0,0.0,0.0,0.0,0.08,0.0,0.0,0.0,0.08,0.01,0.01,0.47,0.33,0.37,0.6,0.64,0.0,0.0,0.0,0.0,0.0,0.0,0.0,0.0,0.0,0.0,0.0,0.0,0.0,0.0,0.0,0.0,0.0,0.0,0.0,0.0,1.0],[0.0,0.0,0.0,0.0,0.0,0.0,0.0,0.99,0.99,0.99,0.94,0.0,0.0,0.0,0.0,0.0,0.99,0.0,0.0,0.0,0.0,0.0,0.0,0.0,0.0,0.0,0.0,0.0,0.0,0.0,0.0,0.0,0.0,0.0,0.01,0.92,0.03,0.93,0.04,0.0,0.0,0.0,0.0,0.0,0.0,0.0,0.0,0.0,0.0,0.0,0.0,0.0,0.0,0.0,0.0,0.0,1.0,1.0,1.0,1.0,0.98,0.08,0.05,0.01,0.01,0.01,0.0,0.01,0.07,0.0,0.0,0.05,0.16,0.0,0.0,0.0,0.0,0.0,0.0,0.0,0.0,0.0,0.0,0.0,0.0,0.0,0.0,0.0,0.0,0.0,0.0,0.0,0.0,0.0,0.0,0.0,0.0,0.0,0.0,0.0,0.0,0.0,0.0,0.0,0.0,0.0,0.0,0.0,0.0,0.0,0.0,0.0,0.0,0.0,0.0,0.0,0.0,0.0,0.0,0.0,0.0,0.0,0.0,0.0,0.0,0.0,0.0,0.0,0.0,0.0,0.0,0.0,0.0,0.0,0.0,0.0,0.0,0.0,0.0,0.0,0.0,0.0,0.0,0.0,0.0,0.0,0.0,0.0,0.0,0.0,0.0,0.0,0.0,0.0,0.0,0.0,0.0,0.0,0.0,0.0,0.0,0.0,0.0,0.0,0.0,0.0,0.0,0.0,0.0,0.0,0.74,0.6,0.66,0.85,0.69,0.0,0.0,0.0,0.0,0.0,0.0,0.0,0.0,0.0,0.0,0.0,0.0,0.0,0.0,0.74,0.95,0.01,0.98,0.99,0.97,0.33,0.37,0.34,0.0,0.0,0.0,0.34,0.56,0.01,0.97,0.98,0.99,0.99,1.0,1.0,0.99,0.99,0.98,0.35,0.19,0.32,0.1,0.02,0.04,0.0,0.03,0.0,0.0,0.0,0.0,0.0,0.0,0.27,0.66,0.6,0.61,0.1,0.12,0.0,0.0,0.0,0.0,0.0,0.0,0.0,0.0,0.0,0.0,0.0,0.0,0.0,0.0,0.0,0.0,0.0,0.0,0.0,0.0,0.83],[0.0,0.0,0.0,0.0,0.0,0.0,0.0,0.01,0.02,0.07,0.2,0.02,0.73,0.04,0.0,0.0,0.61,0.15,0.0,0.0,0.0,0.0,0.0,0.0,0.0,0.0,0.0,0.0,0.0,0.0,0.0,0.0,0.0,0.0,0.89,0.95,0.93,0.91,0.07,0.0,0.0,0.0,0.0,0.0,0.0,0.0,0.0,0.0,0.0,0.0,0.0,0.0,0.0,0.0,0.0,0.0,0.01,0.43,1.0,1.0,1.0,0.47,0.1,0.04,0.06,0.01,0.0,0.01,0.02,0.0,0.0,0.01,0.0,0.0,0.0,0.0,0.0,0.0,0.0,0.0,0.0,0.0,0.0,0.0,0.0,0.0,0.0,0.0,0.0,0.0,0.0,0.0,0.0,0.0,0.0,0.0,0.0,0.0,0.0,0.0,0.0,0.0,0.0,0.0,0.0,0.0,0.0,0.0,0.0,0.0,0.0,0.0,0.0,0.0,0.0,0.0,0.0,0.0,0.0,0.0,0.0,0.0,0.0,0.0,0.0,0.0,0.0,0.0,0.0,0.0,0.0,0.0,0.0,0.0,0.0,0.0,0.0,0.0,0.0,0.0,0.0,0.0,0.0,0.0,0.0,0.0,0.0,0.0,0.0,0.0,0.0,0.0,0.0,0.0,0.0,0.0,0.0,0.0,0.0,0.0,0.0,0.0,0.0,0.0,0.0,0.0,0.0,0.0,0.0,0.0,0.86,0.93,0.92,0.94,0.89,0.39,0.02,0.0,0.0,0.0,0.0,0.0,0.0,0.0,0.0,0.0,0.0,0.0,0.01,0.18,0.04,0.0,0.27,0.03,0.0,0.0,0.01,0.05,0.0,0.0,0.0,0.0,0.0,0.0,0.0,0.01,0.92,0.96,0.83,0.9,0.9,0.96,0.9,0.9,0.88,0.9,0.92,0.91,0.88,0.88,0.89,0.03,0.01,0.03,0.19,0.77,0.86,0.95,0.96,0.97,0.97,0.78,0.82,0.0,0.0,0.0,0.0,0.0,0.0,0.0,0.0,0.0,0.0,0.0,0.0,0.0,0.0,0.0,0.0,0.0,0.0,0.0,0.0,0.95],[0.0,0.0,0.0,0.0,0.0,0.0,0.0,0.0,0.01,0.12,0.18,0.18,0.3,0.11,0.06,0.0,0.11,0.0,0.0,0.0,0.0,0.0,0.0,0.0,0.0,0.0,0.0,0.0,0.0,0.0,0.0,0.0,0.0,0.0,0.36,0.8,0.7,0.69,0.01,0.0,0.0,0.0,0.0,0.0,0.0,0.0,0.0,0.0,0.0,0.0,0.0,0.0,0.0,0.0,0.0,0.0,0.0,0.01,0.98,1.0,1.0,1.0,0.78,0.19,0.14,0.04,0.0,0.01,0.13,0.0,0.0,0.0,0.0,0.0,0.0,0.0,0.0,0.0,0.0,0.0,0.0,0.0,0.0,0.0,0.0,0.0,0.0,0.0,0.0,0.01,0.0,0.0,0.01,0.0,0.0,0.0,0.02,0.0,0.0,0.0,0.0,0.0,0.0,0.0,0.0,0.0,0.0,0.0,0.0,0.0,0.0,0.0,0.0,0.0,0.0,0.0,0.0,0.0,0.0,0.0,0.0,0.0,0.0,0.0,0.0,0.0,0.0,0.0,0.0,0.0,0.0,0.0,0.0,0.0,0.0,0.0,0.0,0.0,0.0,0.0,0.0,0.0,0.0,0.0,0.0,0.0,0.0,0.0,0.0,0.0,0.0,0.0,0.0,0.0,0.0,0.0,0.0,0.0,0.0,0.0,0.0,0.0,0.0,0.0,0.0,0.0,0.0,0.0,0.0,0.0,0.91,0.94,0.92,0.94,0.88,0.6,0.21,0.05,0.03,0.01,0.01,0.01,0.01,0.01,0.01,0.0,0.01,0.01,0.18,0.42,0.25,0.07,0.43,0.16,0.06,0.08,0.28,0.49,0.01,0.01,0.0,0.01,0.01,0.0,0.01,0.07,0.82,0.89,0.79,0.84,0.77,0.94,0.85,0.95,0.92,0.97,0.96,0.93,0.89,0.79,0.9,0.02,0.01,0.0,0.05,0.18,0.21,0.52,0.65,0.7,0.66,0.13,0.17,0.0,0.0,0.0,0.0,0.0,0.0,0.0,0.0,0.0,0.0,0.0,0.0,0.0,0.0,0.0,0.0,0.0,0.0,0.0,0.0,0.2],[0.0,0.0,0.0,0.0,0.0,0.0,0.0,0.0,0.0,0.01,0.02,0.04,0.14,0.01,0.0,0.0,0.0,0.0,0.0,0.0,0.0,0.0,0.0,0.0,0.0,0.0,0.0,0.0,0.0,0.0,0.0,0.0,0.0,0.0,0.12,0.04,0.41,0.2,0.0,0.0,0.0,0.0,0.0,0.0,0.0,0.0,0.0,0.0,0.0,0.0,0.0,0.0,0.0,0.0,0.0,0.0,0.0,0.0,0.08,0.47,1.0,1.0,1.0,0.79,0.31,0.17,0.01,0.05,0.18,0.0,0.0,0.02,0.0,0.0,0.0,0.0,0.0,0.0,0.0,0.0,0.0,0.0,0.0,0.0,0.0,0.0,0.0,0.0,0.0,0.0,0.0,0.0,0.01,0.0,0.0,0.0,0.0,0.0,0.0,0.0,0.0,0.0,0.0,0.0,0.0,0.0,0.0,0.0,0.0,0.0,0.0,0.0,0.0,0.0,0.0,0.0,0.0,0.0,0.0,0.0,0.0,0.0,0.0,0.0,0.0,0.0,0.0,0.0,0.0,0.0,0.0,0.0,0.0,0.0,0.0,0.0,0.0,0.0,0.0,0.0,0.0,0.0,0.0,0.0,0.0,0.0,0.0,0.0,0.0,0.0,0.0,0.0,0.0,0.0,0.0,0.0,0.0,0.0,0.0,0.0,0.0,0.0,0.0,0.0,0.0,0.0,0.0,0.0,0.0,0.0,0.26,0.46,0.59,0.62,0.39,0.26,0.16,0.1,0.1,0.05,0.04,0.03,0.03,0.04,0.03,0.02,0.02,0.04,0.13,0.16,0.12,0.07,0.12,0.07,0.06,0.11,0.2,0.31,0.05,0.06,0.01,0.02,0.01,0.0,0.01,0.04,0.19,0.2,0.25,0.29,0.24,0.31,0.27,0.74,0.78,0.62,0.53,0.5,0.4,0.29,0.52,0.0,0.0,0.0,0.0,0.01,0.02,0.06,0.07,0.05,0.05,0.01,0.01,0.0,0.0,0.0,0.0,0.0,0.0,0.0,0.0,0.0,0.0,0.0,0.0,0.0,0.0,0.0,0.0,0.0,0.0,0.0,0.0,0.01],[0.0,0.0,0.0,0.0,0.0,0.0,0.0,0.0,0.0,0.0,0.0,0.01,0.01,0.0,0.0,0.0,0.0,0.0,0.0,0.0,0.0,0.0,0.0,0.0,0.0,0.0,0.0,0.0,0.0,0.0,0.0,0.0,0.0,0.0,0.01,0.01,0.1,0.15,0.0,0.0,0.0,0.0,0.0,0.0,0.0,0.0,0.0,0.0,0.0,0.0,0.0,0.0,0.0,0.0,0.0,0.0,0.0,0.0,0.05,0.1,0.78,1.0,1.0,1.0,0.7,0.48,0.17,0.34,0.44,0.0,0.0,0.07,0.0,0.0,0.0,0.0,0.0,0.0,0.0,0.0,0.0,0.0,0.0,0.0,0.0,0.0,0.0,0.0,0.0,0.0,0.0,0.0,0.0,0.0,0.0,0.02,0.0,0.0,0.0,0.02,0.0,0.0,0.0,0.0,0.0,0.0,0.0,0.0,0.0,0.0,0.0,0.0,0.0,0.0,0.0,0.0,0.0,0.0,0.0,0.0,0.0,0.0,0.0,0.0,0.0,0.0,0.0,0.0,0.0,0.0,0.0,0.0,0.0,0.0,0.0,0.0,0.0,0.0,0.0,0.0,0.0,0.0,0.0,0.0,0.0,0.0,0.0,0.0,0.0,0.0,0.0,0.0,0.0,0.0,0.0,0.0,0.0,0.0,0.0,0.0,0.0,0.0,0.0,0.0,0.0,0.0,0.0,0.0,0.0,0.0,0.13,0.22,0.38,0.45,0.39,0.36,0.33,0.28,0.3,0.23,0.17,0.15,0.14,0.18,0.13,0.09,0.06,0.15,0.29,0.3,0.25,0.2,0.22,0.13,0.14,0.27,0.42,0.53,0.19,0.24,0.04,0.05,0.01,0.0,0.01,0.04,0.28,0.25,0.25,0.26,0.22,0.36,0.35,0.49,0.58,0.35,0.26,0.18,0.09,0.05,0.19,0.0,0.0,0.0,0.0,0.0,0.0,0.0,0.0,0.0,0.0,0.0,0.0,0.0,0.0,0.0,0.0,0.0,0.0,0.0,0.0,0.0,0.0,0.0,0.0,0.0,0.0,0.0,0.0,0.0,0.0,0.0,0.0,0.0],[0.0,0.0,0.0,0.0,0.0,0.0,0.0,0.0,0.0,0.0,0.0,0.0,0.0,0.0,0.0,0.0,0.0,0.0,0.0,0.0,0.0,0.0,0.0,0.0,0.0,0.0,0.0,0.0,0.0,0.0,0.0,0.0,0.0,0.0,0.0,0.0,0.04,0.05,0.0,0.0,0.0,0.0,0.0,0.0,0.0,0.0,0.0,0.0,0.0,0.0,0.0,0.0,0.0,0.0,0.0,0.0,0.0,0.0,0.01,0.04,0.19,0.79,1.0,1.0,1.0,0.76,0.2,0.42,0.45,0.01,0.0,0.02,0.0,0.0,0.0,0.0,0.0,0.0,0.0,0.0,0.0,0.0,0.0,0.0,0.0,0.0,0.0,0.0,0.0,0.0,0.0,0.0,0.0,0.0,0.0,0.0,0.0,0.0,0.0,0.01,0.0,0.0,0.0,0.0,0.0,0.0,0.0,0.0,0.0,0.0,0.0,0.0,0.0,0.0,0.0,0.0,0.0,0.0,0.0,0.0,0.0,0.0,0.0,0.0,0.0,0.0,0.0,0.0,0.0,0.0,0.0,0.0,0.0,0.0,0.0,0.0,0.0,0.0,0.0,0.0,0.0,0.0,0.0,0.0,0.0,0.0,0.0,0.0,0.0,0.0,0.0,0.0,0.0,0.0,0.0,0.0,0.0,0.0,0.0,0.0,0.0,0.0,0.0,0.0,0.0,0.0,0.0,0.0,0.0,0.0,0.04,0.05,0.11,0.15,0.15,0.14,0.12,0.11,0.09,0.05,0.05,0.04,0.04,0.05,0.04,0.02,0.02,0.04,0.11,0.11,0.08,0.07,0.07,0.03,0.05,0.14,0.26,0.36,0.12,0.18,0.02,0.02,0.01,0.0,0.01,0.01,0.09,0.08,0.09,0.1,0.07,0.13,0.14,0.17,0.26,0.09,0.05,0.03,0.02,0.01,0.04,0.0,0.0,0.0,0.0,0.0,0.0,0.0,0.0,0.0,0.0,0.0,0.0,0.0,0.0,0.0,0.0,0.0,0.0,0.0,0.0,0.0,0.0,0.0,0.0,0.0,0.0,0.0,0.0,0.0,0.0,0.0,0.0,0.0],[0.0,0.0,0.0,0.0,0.0,0.0,0.0,0.0,0.0,0.0,0.0,0.0,0.0,0.0,0.0,0.0,0.0,0.0,0.0,0.0,0.0,0.0,0.0,0.0,0.0,0.0,0.0,0.0,0.0,0.0,0.0,0.0,0.0,0.0,0.0,0.0,0.05,0.05,0.0,0.0,0.0,0.0,0.0,0.0,0.0,0.0,0.0,0.0,0.0,0.0,0.0,0.0,0.0,0.0,0.0,0.0,0.0,0.0,0.01,0.06,0.14,0.31,0.7,1.0,1.0,1.0,0.71,0.57,0.74,0.13,0.0,0.01,0.0,0.0,0.0,0.0,0.0,0.0,0.0,0.0,0.0,0.0,0.0,0.0,0.0,0.0,0.0,0.0,0.0,0.0,0.0,0.0,0.0,0.0,0.0,0.0,0.0,0.0,0.0,0.07,0.0,0.0,0.01,0.0,0.0,0.0,0.0,0.0,0.0,0.0,0.0,0.0,0.0,0.0,0.0,0.0,0.0,0.0,0.0,0.0,0.0,0.0,0.0,0.0,0.0,0.0,0.0,0.0,0.0,0.0,0.0,0.0,0.0,0.0,0.0,0.0,0.0,0.0,0.0,0.0,0.0,0.0,0.0,0.0,0.0,0.0,0.0,0.0,0.0,0.0,0.0,0.0,0.0,0.0,0.0,0.0,0.0,0.0,0.0,0.0,0.0,0.0,0.0,0.0,0.0,0.0,0.0,0.0,0.0,0.0,0.03,0.06,0.14,0.18,0.17,0.18,0.15,0.17,0.13,0.05,0.03,0.03,0.02,0.04,0.03,0.02,0.02,0.03,0.18,0.17,0.2,0.19,0.18,0.12,0.17,0.33,0.4,0.44,0.33,0.43,0.13,0.1,0.02,0.01,0.02,0.03,0.19,0.16,0.17,0.18,0.13,0.22,0.19,0.19,0.22,0.09,0.05,0.03,0.01,0.01,0.03,0.0,0.0,0.0,0.0,0.0,0.0,0.0,0.0,0.0,0.0,0.0,0.0,0.0,0.0,0.0,0.0,0.0,0.0,0.0,0.0,0.0,0.0,0.0,0.0,0.0,0.0,0.0,0.0,0.0,0.0,0.0,0.0,0.0],[0.0,0.0,0.0,0.0,0.0,0.0,0.0,0.0,0.0,0.0,0.0,0.0,0.0,0.0,0.0,0.0,0.0,0.0,0.0,0.0,0.0,0.0,0.0,0.0,0.0,0.0,0.0,0.0,0.0,0.0,0.0,0.0,0.0,0.0,0.0,0.0,0.01,0.03,0.0,0.0,0.0,0.0,0.0,0.0,0.0,0.0,0.0,0.0,0.0,0.0,0.0,0.0,0.0,0.0,0.0,0.0,0.0,0.0,0.01,0.01,0.04,0.17,0.48,0.76,1.0,1.0,1.0,0.93,0.93,0.78,0.01,0.01,0.0,0.0,0.0,0.0,0.0,0.0,0.0,0.0,0.0,0.0,0.0,0.0,0.0,0.0,0.0,0.0,0.0,0.0,0.0,0.0,0.0,0.0,0.0,0.0,0.0,0.0,0.0,0.02,0.0,0.0,0.0,0.0,0.0,0.0,0.0,0.0,0.0,0.0,0.0,0.0,0.0,0.0,0.0,0.0,0.0,0.0,0.0,0.0,0.0,0.0,0.0,0.0,0.0,0.0,0.0,0.0,0.0,0.0,0.0,0.0,0.0,0.0,0.0,0.0,0.0,0.0,0.0,0.0,0.0,0.0,0.0,0.0,0.0,0.0,0.0,0.0,0.0,0.0,0.0,0.0,0.0,0.0,0.0,0.0,0.0,0.0,0.0,0.0,0.0,0.0,0.0,0.0,0.0,0.0,0.0,0.0,0.0,0.0,0.0,0.0,0.01,0.02,0.03,0.02,0.03,0.01,0.01,0.0,0.0,0.0,0.0,0.0,0.0,0.0,0.0,0.0,0.05,0.06,0.08,0.08,0.09,0.08,0.29,0.6,0.67,0.67,0.68,0.81,0.44,0.18,0.02,0.01,0.01,0.01,0.09,0.08,0.13,0.12,0.09,0.07,0.05,0.02,0.04,0.01,0.0,0.0,0.0,0.0,0.0,0.0,0.0,0.0,0.0,0.0,0.0,0.0,0.0,0.0,0.0,0.0,0.0,0.0,0.0,0.0,0.0,0.0,0.0,0.0,0.0,0.0,0.0,0.0,0.0,0.0,0.0,0.0,0.0,0.0,0.0,0.0,0.0,0.0],[0.0,0.0,0.0,0.0,0.0,0.0,0.0,0.0,0.0,0.0,0.0,0.0,0.0,0.0,0.0,0.0,0.0,0.0,0.0,0.0,0.0,0.0,0.0,0.0,0.0,0.0,0.0,0.0,0.0,0.0,0.0,0.0,0.0,0.0,0.0,0.0,0.01,0.02,0.0,0.0,0.0,0.0,0.0,0.0,0.0,0.0,0.0,0.0,0.0,0.0,0.0,0.0,0.0,0.0,0.0,0.0,0.0,0.0,0.0,0.0,0.0,0.01,0.17,0.2,0.71,1.0,1.0,1.0,0.96,0.85,0.76,0.01,0.0,0.0,0.0,0.0,0.0,0.0,0.0,0.0,0.0,0.0,0.0,0.0,0.0,0.0,0.0,0.0,0.0,0.0,0.0,0.0,0.0,0.0,0.0,0.0,0.0,0.0,0.0,0.0,0.0,0.0,0.0,0.0,0.0,0.0,0.0,0.0,0.0,0.0,0.0,0.0,0.0,0.0,0.0,0.0,0.0,0.0,0.0,0.0,0.0,0.0,0.0,0.0,0.0,0.0,0.0,0.0,0.0,0.0,0.0,0.0,0.0,0.0,0.0,0.0,0.0,0.0,0.0,0.0,0.0,0.0,0.0,0.0,0.0,0.0,0.0,0.0,0.0,0.0,0.0,0.0,0.0,0.0,0.0,0.0,0.0,0.0,0.0,0.0,0.0,0.0,0.0,0.0,0.0,0.0,0.0,0.0,0.0,0.0,0.0,0.0,0.0,0.0,0.0,0.0,0.0,0.0,0.0,0.0,0.0,0.0,0.0,0.0,0.0,0.0,0.0,0.0,0.0,0.0,0.0,0.0,0.0,0.0,0.01,0.04,0.06,0.06,0.09,0.37,0.02,0.01,0.0,0.0,0.0,0.0,0.0,0.01,0.01,0.01,0.0,0.01,0.0,0.0,0.01,0.0,0.0,0.0,0.0,0.0,0.0,0.0,0.0,0.0,0.0,0.0,0.0,0.0,0.0,0.0,0.0,0.0,0.0,0.0,0.0,0.0,0.0,0.0,0.0,0.0,0.0,0.0,0.0,0.0,0.0,0.0,0.0,0.0,0.0,0.0,0.0,0.0,0.0,0.0],[0.0,0.0,0.0,0.0,0.0,0.0,0.0,0.0,0.0,0.0,0.0,0.0,0.0,0.0,0.0,0.0,0.0,0.0,0.0,0.0,0.0,0.0,0.0,0.0,0.0,0.0,0.0,0.0,0.0,0.0,0.0,0.0,0.0,0.0,0.0,0.0,0.01,0.04,0.0,0.0,0.0,0.0,0.0,0.0,0.0,0.0,0.0,0.0,0.0,0.0,0.0,0.0,0.0,0.0,0.0,0.0,0.01,0.0,0.01,0.01,0.01,0.05,0.34,0.42,0.57,0.93,1.0,1.0,1.0,0.98,0.93,0.89,0.02,0.0,0.0,0.0,0.0,0.0,0.0,0.0,0.0,0.0,0.0,0.0,0.0,0.0,0.0,0.0,0.0,0.0,0.0,0.0,0.0,0.0,0.0,0.0,0.0,0.0,0.0,0.0,0.0,0.0,0.0,0.0,0.0,0.0,0.0,0.0,0.0,0.0,0.0,0.0,0.0,0.0,0.0,0.0,0.0,0.0,0.0,0.0,0.0,0.0,0.0,0.0,0.0,0.0,0.0,0.0,0.0,0.0,0.0,0.0,0.0,0.0,0.0,0.0,0.0,0.0,0.0,0.0,0.0,0.0,0.0,0.0,0.0,0.0,0.0,0.0,0.0,0.0,0.0,0.0,0.0,0.0,0.0,0.0,0.0,0.0,0.0,0.0,0.0,0.0,0.0,0.0,0.0,0.0,0.0,0.0,0.0,0.0,0.0,0.0,0.0,0.0,0.0,0.0,0.0,0.0,0.0,0.0,0.0,0.0,0.0,0.0,0.0,0.0,0.0,0.0,0.0,0.0,0.0,0.0,0.01,0.01,0.02,0.03,0.04,0.04,0.04,0.12,0.02,0.02,0.01,0.01,0.0,0.01,0.01,0.02,0.02,0.01,0.0,0.01,0.0,0.0,0.0,0.0,0.0,0.0,0.0,0.0,0.0,0.0,0.0,0.0,0.0,0.0,0.0,0.0,0.0,0.0,0.0,0.0,0.0,0.0,0.0,0.0,0.0,0.0,0.0,0.0,0.0,0.0,0.0,0.0,0.0,0.0,0.0,0.0,0.0,0.0,0.0,0.0,0.0,0.0],[0.0,0.0,0.0,0.0,0.0,0.0,0.0,0.0,0.0,0.0,0.0,0.0,0.0,0.0,0.0,0.0,0.0,0.0,0.0,0.0,0.0,0.0,0.0,0.0,0.0,0.0,0.0,0.0,0.0,0.0,0.0,0.0,0.0,0.0,0.0,0.0,0.0,0.05,0.0,0.0,0.0,0.0,0.0,0.0,0.0,0.0,0.0,0.0,0.0,0.0,0.0,0.0,0.0,0.0,0.0,0.0,0.0,0.0,0.07,0.02,0.13,0.18,0.44,0.45,0.74,0.93,0.96,1.0,1.0,1.0,0.99,0.98,0.99,0.0,0.0,0.0,0.0,0.0,0.0,0.0,0.0,0.0,0.0,0.0,0.0,0.0,0.0,0.0,0.0,0.0,0.0,0.0,0.0,0.0,0.0,0.0,0.0,0.0,0.0,0.0,0.0,0.0,0.0,0.07,0.0,0.0,0.0,0.0,0.0,0.0,0.0,0.0,0.0,0.0,0.0,0.0,0.0,0.0,0.0,0.0,0.0,0.0,0.0,0.0,0.0,0.0,0.0,0.0,0.0,0.0,0.0,0.0,0.0,0.0,0.0,0.0,0.0,0.0,0.0,0.0,0.0,0.0,0.0,0.0,0.0,0.0,0.0,0.0,0.0,0.0,0.0,0.0,0.0,0.0,0.0,0.0,0.0,0.0,0.0,0.0,0.0,0.0,0.0,0.0,0.0,0.0,0.0,0.0,0.0,0.0,0.0,0.0,0.0,0.0,0.01,0.0,0.0,0.0,0.0,0.0,0.0,0.0,0.0,0.0,0.0,0.0,0.0,0.0,0.0,0.09,0.53,0.18,0.93,0.95,0.98,0.97,0.98,0.98,0.98,0.99,0.98,0.97,0.85,0.51,0.4,0.62,0.95,0.96,0.92,0.89,0.86,0.79,0.13,0.01,0.01,0.0,0.0,0.0,0.0,0.0,0.0,0.0,0.0,0.0,0.0,0.0,0.0,0.0,0.0,0.0,0.0,0.0,0.0,0.0,0.0,0.0,0.0,0.0,0.0,0.0,0.0,0.0,0.0,0.0,0.0,0.0,0.0,0.0,0.0,0.0,0.0,0.0,0.0,0.0],[0.0,0.0,0.0,0.0,0.0,0.0,0.0,0.0,0.0,0.0,0.0,0.0,0.0,0.0,0.0,0.0,0.0,0.0,0.0,0.0,0.0,0.0,0.0,0.0,0.0,0.0,0.0,0.0,0.0,0.0,0.0,0.0,0.0,0.0,0.0,0.0,0.0,0.0,0.0,0.0,0.0,0.0,0.0,0.0,0.0,0.0,0.0,0.0,0.0,0.0,0.0,0.0,0.0,0.0,0.0,0.0,0.0,0.0,0.0,0.0,0.0,0.0,0.0,0.01,0.13,0.78,0.85,0.98,1.0,1.0,1.0,0.94,1.0,1.0,0.0,0.0,0.0,0.0,0.0,0.0,0.0,0.0,0.0,0.0,0.0,0.0,0.0,0.0,0.0,0.0,0.0,0.0,0.0,0.0,0.0,0.0,0.0,0.0,0.0,0.0,0.0,0.0,0.01,1.0,0.0,0.0,0.0,0.0,0.0,0.0,0.0,0.0,0.0,0.0,0.0,0.0,0.0,0.0,0.0,0.0,0.0,0.0,0.0,0.0,0.0,0.0,0.0,0.0,0.0,0.0,0.0,0.0,0.0,0.0,0.0,0.0,0.0,0.0,0.0,0.0,0.0,0.0,0.0,0.0,0.0,0.0,0.0,0.0,0.0,0.0,0.0,0.0,0.0,0.0,0.0,0.0,0.0,0.0,0.0,0.0,0.0,0.0,0.0,0.0,0.0,0.0,0.0,0.0,0.0,0.0,0.0,0.0,0.0,0.0,0.0,0.0,0.0,0.0,0.0,0.0,0.0,0.0,0.0,0.0,0.0,0.0,0.0,0.0,0.0,0.0,0.0,0.0,0.0,0.0,0.98,0.99,0.96,0.1,0.99,0.99,0.99,0.99,0.83,0.95,0.0,0.0,0.0,0.0,0.0,0.01,0.01,0.0,0.0,0.0,0.0,0.0,0.0,0.0,0.0,0.0,0.0,0.0,0.0,0.0,0.0,0.0,0.0,0.0,0.0,0.0,0.0,0.0,0.0,0.0,0.0,0.0,0.0,0.0,0.0,0.0,0.0,0.0,0.0,0.0,0.0,0.0,0.0,0.0,0.0,0.0,0.0,0.0,0.0,0.0],[0.0,0.0,0.0,0.0,0.0,0.0,0.0,0.0,0.0,0.0,0.0,0.0,0.0,0.0,0.0,0.0,0.0,0.0,0.0,0.0,0.0,0.0,0.0,0.0,0.0,0.0,0.0,0.0,0.0,0.0,0.0,0.0,0.0,0.0,0.0,0.0,0.0,0.0,0.0,0.0,0.0,0.0,0.0,0.0,0.0,0.0,0.0,0.0,0.0,0.0,0.0,0.0,0.0,0.0,0.0,0.0,0.0,0.0,0.0,0.0,0.0,0.0,0.0,0.0,0.0,0.01,0.76,0.93,0.99,1.0,1.0,1.0,0.99,1.0,0.89,0.0,0.0,0.0,0.0,0.0,0.0,0.0,0.0,0.0,0.0,0.0,0.0,0.0,0.0,0.0,0.0,0.0,0.0,0.0,0.0,0.0,0.0,0.0,0.0,0.0,0.0,0.0,0.0,0.05,0.0,0.0,0.0,0.0,0.0,0.0,0.0,0.0,0.0,0.0,0.0,0.0,0.0,0.0,0.0,0.0,0.0,0.0,0.0,0.0,0.0,0.0,0.0,0.0,0.0,0.0,0.0,0.0,0.0,0.0,0.0,0.0,0.0,0.0,0.0,0.0,0.0,0.0,0.0,0.0,0.0,0.0,0.0,0.0,0.0,0.0,0.0,0.0,0.0,0.0,0.0,0.0,0.0,0.0,0.0,0.0,0.0,0.0,0.0,0.0,0.0,0.0,0.0,0.0,0.0,0.0,0.0,0.0,0.0,0.0,0.0,0.0,0.0,0.0,0.0,0.0,0.0,0.0,0.0,0.0,0.0,0.0,0.0,0.0,0.0,0.0,0.0,0.0,0.0,0.0,0.0,0.0,0.0,0.0,0.0,0.0,0.0,0.0,0.0,0.0,0.0,0.0,0.0,0.0,0.0,0.0,0.0,0.0,0.0,0.0,0.0,0.0,0.0,0.0,0.0,0.0,0.0,0.0,0.0,0.0,0.0,0.0,0.0,0.0,0.0,0.0,0.0,0.0,0.0,0.0,0.0,0.0,0.0,0.0,0.0,0.0,0.0,0.0,0.0,0.0,0.0,0.0,0.0,0.0,0.0,0.0,0.0,0.0,0.0,0.0],[0.0,0.0,0.0,0.0,0.0,0.02,0.0,0.15,0.0,0.0,0.0,0.0,0.0,0.0,0.0,0.0,0.0,0.0,0.0,0.0,0.0,0.0,0.0,0.0,0.0,0.0,0.0,0.0,0.0,0.0,0.0,0.0,0.0,0.0,0.0,0.0,0.0,0.16,0.0,0.01,0.0,0.0,0.0,0.0,0.0,0.0,0.0,0.0,0.0,0.0,0.0,0.0,0.0,0.0,0.0,0.0,0.8,0.0,0.05,0.01,0.0,0.02,0.07,0.02,0.01,0.01,0.01,0.89,0.98,0.94,1.0,1.0,1.0,1.0,0.99,0.39,0.0,0.0,0.0,0.0,0.0,0.0,0.0,0.0,0.0,0.0,0.0,0.0,0.0,0.0,0.0,0.0,0.0,0.0,0.0,0.0,0.0,0.0,0.0,0.0,0.0,0.0,0.0,0.0,0.0,0.0,0.0,0.0,0.0,0.0,0.0,0.0,0.0,0.0,0.0,0.0,0.0,0.0,0.0,0.0,0.0,0.0,0.0,0.0,0.0,0.0,0.0,0.0,0.0,0.0,0.0,0.0,0.0,0.0,0.0,0.0,0.0,0.0,0.0,0.0,0.0,0.0,0.0,0.0,0.0,0.0,0.0,0.0,0.0,0.0,0.0,0.0,0.0,0.0,0.0,0.0,0.0,0.0,0.0,0.0,0.0,0.0,0.0,0.0,0.0,0.0,0.0,0.0,0.0,0.0,0.0,0.0,0.0,0.0,0.0,0.0,0.0,0.0,0.0,0.0,0.0,0.0,0.0,0.0,0.0,0.0,0.0,0.0,0.0,0.0,0.0,0.0,0.0,0.0,0.01,0.02,0.0,0.0,0.14,0.12,0.25,0.04,0.01,0.02,0.0,0.0,0.0,0.02,0.28,0.12,0.1,0.0,0.0,0.0,0.0,0.0,0.0,0.0,0.0,0.0,0.0,0.0,0.0,0.0,0.0,0.0,0.0,0.0,0.0,0.0,0.0,0.0,0.0,0.0,0.0,0.0,0.0,0.0,0.0,0.0,0.0,0.0,0.0,0.0,0.0,0.0,0.0,0.0,0.0,0.0,0.0,0.0,0.0,0.0],[0.0,0.0,0.0,0.0,0.0,0.0,0.0,1.0,0.0,0.06,0.0,0.0,0.0,0.0,0.0,0.0,0.0,0.0,0.0,0.0,0.0,0.0,0.0,0.0,0.0,0.0,0.0,0.0,0.0,0.0,0.0,0.0,0.0,0.0,0.0,0.0,0.0,0.0,0.0,0.0,0.0,0.0,0.0,0.0,0.0,0.0,0.0,0.0,0.0,0.0,0.0,0.0,0.0,0.0,0.0,0.0,0.17,0.0,0.16,0.0,0.0,0.0,0.0,0.0,0.0,0.0,0.0,0.02,0.99,1.0,0.99,1.0,1.0,1.0,1.0,1.0,0.0,0.0,0.04,0.0,0.0,0.0,0.0,0.0,0.0,0.0,0.0,0.0,0.0,0.0,0.0,0.0,0.0,0.0,0.0,0.0,0.0,0.0,0.0,0.91,0.96,0.0,0.0,1.0,0.29,0.0,0.0,0.0,0.0,0.0,0.0,0.0,0.0,0.0,0.0,0.0,0.0,0.0,0.0,0.0,0.0,0.0,0.0,0.0,0.0,0.0,0.0,0.0,0.0,0.0,0.0,0.0,0.0,0.0,0.0,0.0,0.0,0.0,0.0,0.0,0.0,0.0,0.0,0.0,0.0,0.0,0.0,0.0,0.0,0.0,0.0,0.0,0.0,0.0,0.0,0.0,0.0,0.0,0.0,0.0,0.0,0.0,0.0,0.0,0.0,0.0,0.0,0.0,0.0,0.0,0.0,0.0,0.0,0.0,0.0,0.0,0.0,0.0,0.0,0.0,0.0,0.0,0.0,0.0,0.0,0.0,0.0,0.0,0.0,0.0,0.08,0.06,0.99,1.0,1.0,1.0,0.99,0.77,1.0,0.99,1.0,1.0,1.0,1.0,1.0,1.0,0.91,0.99,0.88,0.85,0.9,0.0,0.0,0.0,0.0,0.0,0.0,0.0,0.0,0.0,0.0,0.0,0.0,0.0,0.0,0.0,0.0,0.0,0.0,0.0,0.0,0.0,0.0,0.0,0.0,0.0,0.0,0.0,0.0,0.0,0.0,0.0,0.0,0.0,0.0,0.0,0.0,0.0,0.0,0.0,0.0,0.0,0.0,0.0],[0.0,0.0,0.0,0.0,0.0,0.0,0.0,0.0,0.0,0.0,0.0,0.0,0.0,0.0,0.0,0.0,0.0,0.0,0.0,0.0,0.0,0.0,0.0,0.0,0.0,0.0,0.0,0.0,0.0,0.0,0.0,0.0,0.0,0.0,0.0,0.0,0.0,0.0,0.0,0.0,0.0,0.0,0.0,0.0,0.0,0.0,0.0,0.0,0.0,0.0,0.0,0.0,0.0,0.0,0.0,0.0,0.0,0.0,0.0,0.0,0.0,0.0,0.0,0.0,0.0,0.0,0.0,0.0,0.0,1.0,1.0,1.0,1.0,1.0,1.0,1.0,0.0,0.0,0.0,0.0,0.0,0.0,0.0,0.0,0.0,0.0,0.0,0.0,0.0,0.0,0.0,0.0,0.0,0.0,0.0,0.0,0.0,0.0,0.0,0.0,0.0,0.0,0.0,1.0,1.0,0.07,0.0,0.0,0.0,0.0,0.0,0.0,0.0,0.0,0.0,0.0,0.0,0.0,0.0,0.0,0.0,0.0,0.0,0.0,0.0,0.0,0.0,0.0,0.0,0.0,0.0,0.0,0.0,0.0,0.0,0.0,0.0,0.0,0.0,0.0,0.0,0.0,0.0,0.0,0.0,0.0,0.0,0.0,0.0,0.0,0.0,0.0,0.0,0.0,0.0,0.0,0.0,0.0,0.0,0.0,0.0,0.0,0.0,0.0,0.0,0.0,0.0,0.0,0.0,0.0,0.0,0.0,0.0,0.0,0.0,0.0,0.0,0.0,0.0,0.0,0.0,0.0,0.0,0.0,0.0,0.0,0.0,0.0,0.0,0.0,0.0,0.0,0.0,0.0,0.0,0.0,0.0,0.0,0.0,0.0,0.72,0.01,0.02,0.74,0.0,0.0,0.0,0.0,0.0,0.0,0.0,0.0,0.0,0.0,0.0,0.0,0.0,0.0,0.0,0.0,0.0,0.0,0.0,0.0,0.0,0.0,0.0,0.0,0.0,0.0,0.0,0.0,0.0,0.0,0.0,0.0,0.0,0.0,0.0,0.0,0.0,0.0,0.0,0.0,0.0,0.0,0.0,0.0,0.0,0.0,0.0,0.0,0.0,0.0],[0.0,0.0,0.0,0.0,0.0,1.0,0.0,0.03,0.0,0.0,0.0,0.0,0.0,0.0,0.0,0.0,0.0,0.0,0.0,0.0,0.0,0.0,0.0,0.0,0.0,0.0,0.0,0.0,0.0,0.0,0.0,0.0,0.0,0.0,0.0,0.0,0.0,0.0,0.0,0.0,0.0,0.0,0.0,0.0,0.0,0.0,0.0,0.0,0.0,0.0,0.0,0.0,0.0,0.0,0.0,0.0,0.08,0.0,0.0,0.0,0.0,0.0,0.0,0.0,0.0,0.0,0.0,0.0,0.0,0.0,0.89,0.99,1.0,1.0,1.0,1.0,0.79,0.0,0.0,0.0,0.0,0.0,0.0,0.0,0.0,0.0,0.0,0.0,0.0,0.0,0.0,0.0,0.0,0.0,0.0,0.0,0.0,0.0,0.0,0.0,0.0,0.0,0.0,0.0,0.0,0.0,0.0,0.0,0.0,0.0,0.0,0.0,0.0,0.0,0.0,0.0,0.0,0.0,0.0,0.0,0.0,0.0,0.0,0.0,0.0,0.0,0.0,0.0,0.0,0.0,0.0,0.0,0.0,0.0,0.0,0.0,0.0,0.0,0.0,0.0,0.0,0.0,0.0,0.0,0.0,0.0,0.0,0.0,0.0,0.0,0.0,0.0,0.0,0.0,0.0,0.0,0.0,0.0,0.0,0.0,0.0,0.0,0.0,0.0,0.0,0.0,0.0,0.0,0.0,0.0,0.0,0.0,0.0,0.0,0.0,0.0,0.0,0.0,0.0,0.0,0.0,0.0,0.0,0.0,0.0,0.0,0.0,0.0,0.0,0.0,0.0,0.0,0.0,0.0,0.0,0.0,0.0,0.0,0.0,0.0,0.0,0.0,0.0,0.0,0.0,0.0,0.0,0.0,0.0,0.0,0.0,0.0,0.0,0.0,0.0,0.0,0.0,0.0,0.0,0.0,0.0,0.0,0.0,0.0,0.0,0.0,0.0,0.0,0.0,0.0,0.0,0.0,0.0,0.0,0.0,0.0,0.0,0.0,0.0,0.0,0.0,0.0,0.0,0.0,0.0,0.0,0.0,0.0,0.0,0.0,0.0,0.0,0.0,0.0],[0.0,0.0,0.0,0.0,0.0,1.0,1.0,1.0,0.0,0.0,0.0,0.0,0.0,0.0,0.0,0.0,0.0,0.0,0.0,0.0,0.0,0.0,0.0,0.0,0.0,0.0,0.0,0.0,0.0,0.0,0.0,0.0,0.0,0.0,0.0,0.0,0.0,0.0,0.0,0.0,0.0,0.0,0.0,0.0,0.0,0.0,0.0,0.0,0.0,0.0,0.0,0.0,0.0,0.0,0.0,0.0,0.99,0.0,0.0,0.0,0.0,0.0,0.0,0.0,0.0,0.0,0.0,0.0,0.0,0.0,0.0,0.39,1.0,1.0,1.0,1.0,1.0,1.0,1.0,0.0,0.0,0.0,0.0,0.0,0.0,0.0,0.0,0.0,0.0,0.0,0.0,0.0,0.0,0.0,0.0,0.0,0.0,0.0,0.0,0.0,0.0,0.0,0.0,0.0,0.39,0.0,0.0,0.0,0.0,0.0,0.0,0.0,0.0,0.0,0.0,0.0,0.0,0.0,0.0,0.0,0.0,0.0,0.0,0.0,0.0,0.0,0.0,0.0,0.0,0.0,0.0,0.0,0.0,0.0,0.0,0.0,0.0,0.0,0.0,0.0,0.0,0.0,0.0,0.0,0.0,0.0,0.0,0.0,0.0,0.0,0.0,0.0,0.0,0.0,0.0,0.0,0.0,0.0,0.0,0.0,0.0,0.0,0.0,0.0,0.0,0.0,0.0,0.0,0.0,0.0,0.0,0.0,0.0,0.0,0.0,0.0,0.0,0.0,0.0,0.0,0.0,0.0,0.0,0.0,0.0,0.0,0.0,0.0,0.0,0.0,0.0,0.0,0.0,0.0,0.0,0.0,0.0,0.0,0.0,0.0,0.0,0.0,0.0,0.1,0.0,0.0,0.0,0.0,0.0,0.0,0.0,0.0,0.0,0.0,0.0,0.0,0.0,0.0,0.0,0.0,0.0,0.0,0.0,0.0,0.0,0.0,0.0,0.0,0.0,0.0,0.0,0.0,0.0,0.0,0.0,0.0,0.0,0.0,0.0,0.0,0.0,0.0,0.0,0.0,0.0,0.0,0.0,0.0,0.0,0.0,0.0,0.0,0.0,0.0],[0.0,0.0,0.0,0.0,1.0,1.0,1.0,0.0,0.0,0.0,0.0,0.0,0.0,0.0,0.0,0.0,0.0,0.0,0.0,0.0,0.0,0.0,0.0,0.0,0.0,0.0,0.0,0.0,0.0,0.0,0.0,0.0,0.0,0.0,0.0,0.0,0.0,0.0,0.0,0.0,0.0,0.0,0.0,0.0,0.0,0.0,0.0,0.0,0.0,0.0,0.0,0.0,0.0,0.0,0.0,0.0,0.0,0.0,0.0,0.0,0.0,0.0,0.0,0.0,0.0,0.0,0.0,0.0,0.0,0.0,0.0,0.0,0.0,0.0,0.79,1.0,1.0,1.0,0.0,0.0,0.0,0.0,0.0,0.0,0.0,0.0,0.0,0.0,0.0,0.0,0.0,0.0,0.0,0.0,0.0,0.0,0.0,0.0,0.0,0.0,0.0,0.0,0.0,0.0,0.0,0.0,0.0,0.0,0.0,0.0,1.0,0.0,0.0,0.0,0.0,0.0,0.0,0.0,0.0,0.0,0.0,0.0,0.0,0.0,0.0,0.0,0.0,0.0,0.0,0.0,0.0,0.0,0.0,0.0,0.0,0.0,0.0,0.0,0.0,0.0,0.0,0.0,0.0,0.0,0.0,0.0,0.0,0.0,0.0,0.0,0.0,0.0,0.0,0.0,0.0,0.0,0.0,0.0,0.0,0.0,0.0,0.0,0.0,1.0,0.0,0.0,0.28,0.15,0.0,0.0,0.0,0.0,0.0,0.0,0.0,0.0,0.0,0.0,0.0,0.0,0.0,0.0,0.0,0.0,0.0,0.0,0.0,0.0,0.0,0.0,0.0,0.0,0.0,0.0,0.0,0.0,0.0,0.0,0.0,0.0,0.0,0.0,0.0,0.0,0.0,0.0,0.0,0.0,0.0,0.0,0.0,0.0,0.0,0.0,0.0,0.0,0.0,0.0,0.0,0.0,0.0,0.0,0.0,0.0,0.0,0.0,0.0,0.0,0.0,0.0,0.0,0.0,0.0,0.0,0.0,0.0,0.0,0.0,0.0,0.0,0.0,0.0,0.0,0.0,0.0,0.0,0.0,0.0,0.0,0.0,0.0,0.0,0.0,0.0],[0.0,0.0,0.0,0.0,0.98,1.0,1.0,1.0,0.0,0.0,0.0,0.0,0.0,0.0,0.0,0.0,0.0,0.0,0.0,0.0,0.0,0.0,0.0,0.0,0.0,0.0,0.0,0.0,0.0,0.0,0.0,0.0,0.0,0.0,0.0,0.0,0.0,0.0,0.0,0.0,0.0,0.0,0.0,0.0,0.0,0.0,0.0,0.0,0.0,0.0,0.0,0.0,0.0,0.0,0.0,0.0,0.0,0.0,0.0,0.0,0.0,0.0,0.0,0.0,0.0,0.0,0.0,0.0,0.0,0.0,0.0,0.0,0.0,0.0,0.0,1.0,1.0,1.0,1.0,0.99,0.0,0.0,0.0,0.0,0.0,0.0,0.0,0.0,0.0,0.0,0.0,0.0,0.0,0.0,0.0,0.0,0.0,0.0,0.0,0.0,0.0,0.0,0.0,0.0,0.0,0.0,0.0,0.0,0.0,1.0,1.0,1.0,0.02,0.0,0.0,0.0,0.0,0.0,0.0,0.0,0.0,0.0,0.0,0.0,0.0,0.0,0.0,0.0,0.0,0.0,0.0,0.0,0.0,0.0,0.0,0.0,0.0,0.0,0.0,0.0,0.0,0.0,0.0,0.0,0.0,0.0,0.0,0.0,0.0,0.0,0.0,0.0,0.0,0.0,0.0,0.0,0.0,0.0,0.0,1.0,0.0,0.0,1.0,1.0,0.0,0.0,0.01,0.0,0.0,0.0,0.0,0.0,0.0,0.0,0.0,0.0,0.0,0.0,0.0,0.0,0.0,0.0,0.0,0.0,0.0,0.0,0.0,0.0,0.0,0.0,0.0,0.0,0.0,0.0,0.0,0.0,0.0,0.0,0.0,0.0,0.0,0.0,0.0,0.0,0.0,0.0,0.0,0.0,0.0,0.0,0.0,0.0,0.0,0.0,0.0,0.0,0.0,0.0,0.0,0.0,0.0,0.0,0.0,0.0,0.0,0.0,0.0,0.0,0.0,0.0,0.0,0.0,0.0,0.0,0.0,0.0,0.0,0.0,0.0,0.0,0.0,0.0,0.0,0.0,0.0,0.0,0.0,0.0,0.0,0.0,0.0,0.0,0.0,0.0],[0.0,0.0,0.0,0.0,0.0,0.0,1.0,1.0,0.89,1.0,0.0,0.0,0.0,0.0,0.0,0.0,0.0,0.0,0.0,0.0,0.0,0.0,0.0,0.0,0.0,0.0,0.0,0.0,0.0,0.0,0.0,0.0,0.0,0.0,0.0,0.0,0.0,0.0,0.0,0.0,0.0,0.0,0.0,0.0,0.0,0.0,0.0,0.0,0.0,0.0,0.0,0.0,0.0,0.0,0.0,0.0,0.0,0.0,0.0,0.0,0.0,0.0,0.0,0.0,0.0,0.0,0.0,0.0,0.0,0.0,0.0,0.0,0.04,0.0,0.0,1.0,0.0,1.0,1.0,1.0,1.0,0.0,0.0,0.0,0.0,0.0,0.0,0.0,0.0,0.0,0.0,0.0,0.0,0.0,0.0,0.0,0.74,0.0,0.0,0.0,1.0,0.0,0.0,0.0,0.0,0.0,0.0,0.0,0.0,1.0,1.0,1.0,0.98,0.0,0.0,0.0,0.0,0.0,0.0,0.0,0.0,0.0,0.0,0.0,0.0,0.0,0.0,0.0,0.0,0.0,0.0,0.0,0.0,0.0,0.0,0.0,0.0,0.0,0.0,0.0,0.0,0.0,0.0,0.0,0.0,0.0,0.0,0.0,0.0,0.0,0.0,0.0,0.0,0.0,0.0,0.0,0.0,0.0,0.0,1.0,0.0,0.0,0.0,0.0,0.0,0.0,0.0,0.0,0.0,0.0,0.0,0.0,0.0,0.0,0.0,0.0,0.0,0.0,0.0,0.0,0.0,0.0,0.0,0.0,0.0,0.0,0.0,0.0,0.0,0.0,0.0,0.0,0.0,0.0,0.0,0.0,0.0,0.0,0.0,0.0,0.0,0.0,0.98,0.99,1.0,0.89,0.0,0.0,0.01,0.01,0.0,0.0,0.0,0.0,0.0,0.0,0.0,0.0,0.0,0.0,0.0,0.0,0.0,0.0,0.0,0.0,0.0,0.0,0.0,0.0,0.0,0.0,0.0,0.0,0.0,0.0,0.0,0.0,0.0,0.0,0.0,0.0,0.0,0.0,0.0,0.0,0.0,0.0,0.0,0.0,0.0,0.0,0.0,0.0],[0.0,0.0,0.0,0.0,0.0,0.0,1.0,1.0,1.0,1.0,0.0,0.0,0.0,0.0,0.0,0.0,0.63,0.0,0.0,0.96,0.0,0.0,0.0,0.0,0.0,0.0,0.0,0.0,0.0,0.0,0.0,0.0,0.0,0.0,0.0,0.0,0.0,0.0,0.0,0.0,0.0,0.0,0.0,0.0,0.0,0.0,0.0,0.0,0.0,0.0,0.0,0.0,0.0,0.0,0.0,0.0,0.0,0.0,0.0,0.0,0.0,0.0,0.0,0.0,0.0,0.0,0.0,0.0,0.0,0.0,0.0,0.0,0.0,0.0,0.0,0.0,0.0,0.99,1.0,1.0,1.0,1.0,0.0,0.0,0.0,0.0,0.0,0.0,0.0,0.0,0.0,0.0,0.0,0.0,0.0,0.0,0.0,0.0,0.0,0.0,0.0,0.0,0.0,0.0,0.0,0.0,0.0,0.0,0.0,0.0,0.0,0.97,1.0,0.01,1.0,0.0,0.0,0.0,0.0,0.0,0.0,0.0,0.0,0.0,0.0,0.0,0.0,0.0,0.0,0.0,0.0,0.0,0.0,0.0,0.0,0.0,0.0,0.0,0.0,0.0,0.0,0.0,0.0,0.0,0.0,0.0,0.0,0.0,0.0,0.0,0.0,0.0,0.0,0.0,0.0,1.0,1.0,0.0,0.0,1.0,0.0,0.0,0.0,0.0,0.0,0.0,0.0,0.0,0.0,0.0,0.0,0.0,0.0,0.0,0.0,0.0,0.0,0.0,0.0,0.0,0.0,0.0,0.0,0.0,0.0,0.0,0.0,0.0,0.0,0.0,0.0,0.0,0.0,0.0,0.0,0.0,0.0,0.0,0.0,0.0,0.0,0.0,0.0,0.0,0.0,0.0,0.0,0.0,0.0,0.0,0.0,0.0,0.0,0.0,0.0,0.0,0.0,0.0,0.0,0.0,0.0,0.0,0.0,0.0,0.0,0.0,0.0,0.0,0.0,0.0,0.0,0.0,0.0,0.0,0.0,0.0,0.0,0.0,0.0,0.0,0.0,0.0,0.0,0.0,0.0,0.0,0.0,0.0,0.0,0.0,0.0,0.0,0.0,0.0],[0.0,0.0,0.0,0.0,0.0,0.0,0.0,0.0,0.0,1.0,1.0,0.0,0.0,0.0,0.0,0.0,0.0,0.0,0.0,0.0,0.0,0.0,0.0,0.0,0.0,0.0,0.0,0.0,0.0,0.0,0.0,0.0,0.0,0.0,0.0,0.0,0.0,0.0,0.0,0.0,0.0,0.0,0.0,0.0,0.0,0.0,0.0,0.0,0.0,0.0,0.0,0.0,0.0,0.0,0.0,0.0,0.0,0.0,0.0,0.0,0.0,0.0,0.0,0.0,0.0,0.0,0.0,0.0,0.0,0.0,0.0,0.0,0.0,0.0,0.0,0.0,0.0,0.0,1.0,1.0,1.0,1.0,1.0,0.0,0.0,0.0,0.0,0.0,0.0,0.0,0.0,0.0,0.0,1.0,0.0,0.0,1.0,1.0,0.0,0.0,0.84,0.0,0.0,0.0,0.0,0.0,0.0,0.0,0.0,0.0,0.0,1.0,1.0,1.0,1.0,0.0,0.0,0.0,0.0,0.0,0.0,0.0,0.0,0.0,0.0,0.0,0.0,0.0,0.0,0.0,0.0,0.0,0.0,0.0,0.0,0.0,0.0,0.0,0.0,0.05,0.0,0.0,0.0,0.0,0.0,0.0,0.0,0.0,0.0,0.0,0.0,0.0,0.0,0.0,0.0,0.0,0.0,0.0,0.0,0.0,0.0,0.0,0.0,0.0,0.0,0.0,0.0,0.0,0.0,0.0,0.0,0.0,0.0,0.0,0.0,0.0,0.0,0.0,0.0,0.0,0.0,0.0,0.0,0.0,0.0,0.0,0.0,0.0,0.0,0.0,0.0,0.0,0.0,0.0,0.0,0.0,0.0,0.0,0.0,0.0,0.0,0.0,0.0,0.0,0.01,0.0,0.0,0.0,0.0,0.0,0.0,0.0,0.0,0.0,0.0,0.0,0.0,0.0,0.0,0.0,0.0,0.0,0.0,0.0,0.0,0.0,0.0,0.0,0.0,0.0,0.0,0.0,0.0,0.0,0.0,0.0,0.0,0.0,0.0,0.0,0.0,0.0,0.0,0.0,0.0,0.0,0.0,0.0,0.0,0.0,0.0,0.0,0.0,0.0],[0.0,0.0,0.0,0.0,0.0,0.0,0.0,0.0,1.0,1.0,1.0,0.25,0.0,0.0,1.0,1.0,1.0,0.0,0.0,1.0,0.0,0.0,0.0,0.0,0.0,0.0,0.0,0.0,0.0,0.0,0.0,0.0,0.0,0.0,0.0,0.0,0.0,0.0,0.0,0.0,0.0,0.0,0.0,0.0,0.0,0.0,0.0,0.0,0.0,0.0,0.0,0.0,0.0,0.0,0.0,0.0,0.0,0.0,0.0,0.0,0.0,0.0,0.0,0.0,0.0,0.0,0.0,0.0,0.0,0.0,0.0,0.0,0.0,0.0,0.0,0.0,0.0,0.0,0.0,1.0,1.0,1.0,1.0,1.0,0.0,0.0,0.0,0.0,0.0,0.85,0.0,0.0,0.0,0.0,0.0,0.0,0.0,0.0,0.0,0.0,0.0,0.0,0.0,0.0,0.0,0.0,0.0,0.0,0.0,0.0,0.0,0.0,0.0,0.0,1.0,1.0,1.0,0.0,0.0,0.0,0.0,0.0,0.0,0.0,0.0,0.0,0.0,0.0,0.0,0.0,0.0,0.0,0.0,0.0,0.0,0.0,0.0,0.0,0.0,0.0,0.0,0.0,0.0,0.0,0.06,0.0,0.0,0.0,0.0,0.0,0.0,0.0,0.0,0.0,0.0,0.0,0.0,0.0,0.0,0.0,0.0,0.0,0.0,0.0,0.0,0.0,0.0,0.0,0.0,0.0,0.0,0.0,0.0,0.0,0.0,0.0,0.0,0.0,0.0,0.0,0.0,0.0,0.0,0.0,0.0,0.0,0.0,0.0,0.0,0.0,0.0,0.0,0.0,0.0,0.0,0.0,0.0,0.0,0.0,0.0,0.0,0.0,0.0,0.0,0.0,0.0,0.0,0.0,0.0,0.0,0.0,0.0,0.0,0.0,0.0,0.0,0.0,0.0,0.0,0.0,0.0,0.0,0.0,0.0,0.0,0.16,0.0,0.0,0.0,0.0,0.0,0.57,0.63,0.0,0.0,0.0,0.0,0.0,0.0,0.0,0.0,0.0,0.0,0.0,0.0,0.0,0.0,0.0,0.0,0.0,0.0,0.0,0.0,0.0],[0.0,0.0,0.0,0.0,0.0,0.0,0.0,0.0,0.0,0.0,1.0,1.0,0.0,0.0,1.0,0.0,0.0,0.0,0.0,0.0,0.0,0.0,0.0,0.0,0.0,0.0,0.0,0.0,0.0,0.0,0.0,0.0,0.0,0.0,0.0,0.0,0.0,0.0,0.0,0.0,0.0,0.0,0.0,0.0,0.0,0.0,0.0,0.0,0.0,0.0,0.0,0.0,0.0,0.0,0.0,0.0,0.0,0.0,0.0,0.0,0.0,0.0,0.0,0.0,0.0,0.0,0.0,0.0,0.0,0.0,0.0,0.0,0.0,0.0,0.0,0.0,0.0,0.0,0.0,0.0,1.0,1.0,1.0,1.0,1.0,0.0,1.0,0.0,0.0,1.0,1.0,0.0,1.0,1.0,0.0,0.0,0.0,0.0,0.0,0.0,0.0,0.0,0.0,0.0,0.0,0.0,0.0,0.0,0.0,0.0,0.0,0.0,0.0,0.96,1.0,1.0,1.0,0.0,0.0,0.0,0.0,0.0,0.0,0.0,0.0,1.0,0.0,0.0,0.0,0.0,0.97,0.0,0.0,0.0,0.0,0.0,0.0,0.0,0.0,0.0,0.0,0.0,0.0,0.0,0.0,0.0,0.0,0.0,0.0,0.0,0.0,0.0,0.0,0.0,0.0,0.0,0.0,0.0,0.0,0.0,0.0,0.0,0.0,0.0,0.0,0.0,0.0,0.0,0.0,0.0,0.0,0.0,0.0,0.0,0.0,0.0,0.0,0.0,0.0,0.0,0.0,0.0,0.0,0.0,0.0,0.0,0.0,0.0,0.0,0.0,0.0,0.0,0.0,0.0,0.0,0.0,0.0,0.0,0.0,0.0,0.0,0.0,0.0,0.0,0.0,0.0,0.0,0.0,0.0,0.0,0.0,0.0,0.0,0.0,0.0,0.0,0.0,0.0,0.0,0.0,0.0,0.0,0.0,0.0,0.0,0.0,0.0,0.0,0.0,0.0,0.0,0.0,0.0,0.0,0.0,0.0,0.0,0.0,0.0,0.0,0.0,0.0,0.0,0.0,0.0,0.0,0.0,0.0,0.0,0.0,0.0,0.0,0.0,0.0],[0.0,0.0,0.0,0.0,0.0,0.0,0.0,0.0,0.0,0.0,0.0,0.84,0.0,1.0,1.0,1.0,0.0,0.0,0.0,0.0,0.0,0.0,0.0,0.0,0.0,0.0,0.0,0.0,0.0,0.0,0.0,0.0,0.0,0.0,0.0,0.0,0.0,0.0,0.0,0.0,0.0,0.0,0.0,0.0,0.0,0.0,0.0,0.0,0.0,0.0,0.0,0.0,0.0,0.0,0.0,0.0,0.0,0.0,0.0,0.0,0.0,0.0,0.0,0.0,0.0,0.0,0.0,0.0,0.0,0.0,0.0,0.0,0.0,0.0,0.0,0.0,0.0,0.0,0.0,0.0,0.0,1.0,1.0,1.0,1.0,1.0,1.0,0.0,0.0,1.0,0.53,0.0,0.0,0.0,0.0,0.0,0.0,0.0,0.0,0.0,0.0,0.0,0.0,0.0,0.0,0.0,0.0,0.0,0.0,0.0,0.0,0.0,0.0,0.0,0.0,1.0,1.0,1.0,0.0,0.0,0.26,0.0,0.0,0.0,0.0,0.37,0.0,0.0,0.0,0.0,0.0,0.0,0.0,0.0,0.0,0.0,0.0,0.0,0.0,0.0,0.0,0.0,0.0,0.0,0.0,0.0,0.0,0.0,0.0,0.0,0.0,0.0,0.0,0.0,0.0,0.0,0.0,0.0,0.0,0.0,0.0,0.0,0.0,0.0,0.0,0.0,0.0,0.0,0.0,0.0,0.0,0.0,0.0,0.0,0.0,0.0,0.0,0.0,0.0,0.0,0.0,0.0,0.0,0.0,0.0,0.0,0.0,0.0,0.0,0.0,0.0,0.0,0.0,0.0,0.0,0.0,0.0,0.0,0.0,0.0,0.0,0.0,0.0,0.0,0.0,0.0,0.0,0.0,0.0,0.0,0.0,0.0,0.0,0.0,0.0,0.0,0.0,0.0,0.0,0.0,0.0,0.0,0.0,0.0,0.0,0.0,0.0,0.0,0.0,0.0,0.0,0.07,0.02,0.0,0.01,0.0,0.98,0.0,0.0,0.0,0.0,0.01,0.8,0.97,0.22,0.06,0.0,0.41,0.99,0.95,1.0,1.0,0.98,0.0],[0.0,0.0,0.0,0.0,0.0,0.0,0.0,0.0,0.0,0.0,0.0,0.0,0.0,0.0,0.0,0.0,0.0,0.0,0.0,0.0,0.0,0.0,0.0,0.0,0.0,0.0,0.0,0.0,0.0,0.0,0.0,0.0,0.0,0.0,0.0,0.0,0.0,0.0,0.0,0.0,0.0,0.0,0.0,0.0,0.0,0.0,0.0,0.0,0.0,0.0,0.0,0.0,0.0,0.0,0.0,0.0,0.0,0.0,0.0,0.0,0.0,0.0,0.0,0.0,0.0,0.0,0.0,0.0,0.0,0.0,0.0,0.0,0.0,0.0,0.0,0.0,0.0,0.0,0.0,0.0,0.0,0.0,1.0,1.0,1.0,1.0,1.0,0.0,0.0,0.0,0.22,0.0,0.0,0.0,0.0,0.0,0.0,0.0,0.0,0.0,0.0,0.0,0.0,0.0,0.0,0.0,0.0,0.0,0.0,0.0,0.0,0.0,0.0,0.0,0.0,1.0,1.0,1.0,1.0,0.0,0.99,0.0,0.04,1.0,1.0,1.0,0.01,0.25,0.0,0.0,0.74,0.0,0.0,0.0,0.0,0.0,0.0,0.0,0.0,0.0,0.0,0.0,0.0,1.0,0.0,0.0,0.0,0.0,0.0,0.0,0.0,0.0,0.0,0.0,0.0,0.0,0.0,0.0,0.0,0.0,0.0,0.0,0.0,0.0,0.0,0.0,0.0,0.0,0.0,0.0,0.0,0.0,0.0,0.0,0.0,0.0,0.0,0.0,0.0,0.0,0.0,0.0,0.0,0.0,0.0,0.0,0.0,0.0,0.0,0.0,0.0,0.0,0.0,0.0,0.0,0.0,0.0,0.0,0.0,0.0,0.0,0.0,0.0,0.0,0.0,0.0,0.0,0.0,0.0,0.0,0.0,0.0,0.0,0.0,0.0,0.0,0.0,0.0,0.0,0.0,0.0,0.0,0.0,0.0,0.0,0.0,0.0,0.0,0.0,0.0,0.0,0.0,0.0,0.0,0.0,0.0,0.0,0.0,0.0,0.0,0.0,0.0,0.0,0.0,0.0,0.0,0.0,0.0,0.0,0.0,0.0,0.0,0.0,0.0],[0.0,0.0,0.0,0.0,0.0,0.0,0.0,0.0,0.0,0.0,0.0,0.0,0.0,0.0,0.0,0.0,0.0,0.0,0.0,0.0,0.0,0.0,0.0,0.0,0.0,0.0,0.0,0.0,0.0,0.0,0.0,0.0,0.0,0.0,0.0,0.0,0.0,0.0,0.0,0.0,0.0,0.0,0.0,0.0,0.0,0.0,0.0,0.0,0.0,0.0,0.0,0.0,0.0,0.0,0.0,0.0,0.0,0.0,0.0,0.0,0.0,0.0,0.0,0.0,0.0,0.0,0.0,0.0,0.0,0.0,0.0,0.0,0.0,0.0,0.0,0.0,0.0,0.0,0.0,0.0,0.0,0.0,0.0,1.0,1.0,1.0,1.0,0.0,0.0,0.0,0.0,0.0,0.0,0.0,0.0,0.0,0.0,0.0,0.0,0.0,0.0,0.0,0.0,0.0,0.0,0.0,0.0,0.0,0.0,0.0,0.0,0.0,0.0,0.0,0.0,0.0,0.0,1.0,0.0,0.0,1.0,0.08,0.99,1.0,1.0,0.92,0.0,0.0,0.0,0.0,0.0,0.0,0.0,0.0,0.0,0.0,0.0,0.0,0.0,0.0,0.0,0.0,0.0,0.0,0.0,0.0,0.0,0.0,0.0,0.0,0.0,0.0,0.0,0.0,0.0,0.0,0.0,0.0,0.0,0.0,0.0,0.0,0.0,0.0,0.0,0.0,0.0,0.0,0.0,0.0,0.0,0.0,0.0,0.0,0.0,0.0,0.0,0.0,0.0,0.0,0.0,0.0,0.0,0.0,0.0,0.0,0.0,0.0,0.0,0.0,0.0,0.0,0.0,0.0,0.0,0.0,0.0,0.0,0.0,0.0,0.0,0.0,0.0,0.0,0.0,0.0,0.0,0.0,0.0,0.0,0.0,0.0,0.0,0.0,0.0,0.0,0.0,0.0,0.0,0.0,0.0,0.0,0.0,0.0,0.0,0.0,0.0,0.0,0.0,0.0,0.0,0.0,0.0,0.0,0.0,0.0,0.0,0.0,0.0,0.0,0.0,0.0,0.0,0.0,0.0,0.0,0.01,0.0,0.0,0.0,0.0,0.0,0.0,0.0],[0.0,0.0,0.0,0.0,0.0,0.0,0.0,0.0,0.0,0.0,0.0,1.0,0.0,0.57,1.0,0.0,0.0,0.0,0.0,0.0,0.0,0.0,0.0,0.0,0.0,0.0,0.0,0.0,0.0,0.0,0.0,0.0,0.0,0.0,0.0,0.0,0.0,0.0,0.0,0.0,0.0,0.0,0.0,0.0,0.0,0.0,0.0,0.0,0.0,0.0,0.0,0.0,0.0,0.0,0.0,0.0,0.0,0.0,0.0,0.0,0.0,0.0,0.0,0.0,0.0,0.0,0.0,0.0,0.0,0.0,0.0,0.0,0.0,0.0,0.0,0.0,0.0,0.0,0.0,0.0,0.0,0.0,1.0,1.0,1.0,1.0,1.0,1.0,1.0,1.0,1.0,0.0,0.0,0.0,0.0,0.0,0.0,0.0,0.0,0.0,0.0,0.0,0.0,0.0,0.0,0.0,0.0,0.0,0.0,0.0,0.0,0.0,0.0,0.0,0.0,0.0,0.0,0.56,0.0,0.0,0.0,0.0,0.0,0.0,1.0,0.97,0.0,0.0,0.0,0.0,0.0,0.0,0.0,0.0,0.0,0.0,0.0,0.0,0.0,0.0,0.0,0.0,0.0,0.0,0.0,0.0,0.0,0.0,0.0,0.0,0.0,0.0,0.0,0.0,0.0,0.0,0.0,0.0,0.0,0.0,0.0,0.0,0.0,0.0,0.0,0.0,0.0,0.0,0.0,0.0,0.0,0.0,0.0,0.0,0.0,0.0,0.0,0.0,0.0,0.0,0.0,0.0,0.0,0.0,0.0,0.0,0.0,0.0,0.0,0.0,0.0,0.0,0.0,0.0,0.0,0.0,0.0,0.0,0.0,0.0,0.0,0.0,0.0,0.0,0.0,0.0,0.0,0.0,0.0,0.0,0.0,0.0,0.0,0.0,0.0,0.0,0.0,0.0,0.0,0.0,0.0,0.0,0.0,0.0,0.0,0.0,0.0,0.0,0.0,0.0,0.0,0.0,0.0,0.0,0.0,0.0,0.0,0.0,0.0,0.0,0.0,0.0,0.0,0.0,0.0,0.0,0.0,0.0,0.0,0.0,0.0,0.0,0.0,0.0],[0.0,0.0,0.0,0.0,0.0,0.0,0.0,0.0,0.0,0.0,0.0,0.0,0.0,0.0,0.0,0.0,0.0,0.0,0.0,0.0,0.0,0.0,0.0,0.0,0.0,0.0,0.0,0.0,0.0,0.0,0.0,0.0,0.0,0.0,0.0,0.0,0.0,0.0,0.0,0.0,0.0,0.0,0.0,0.0,0.0,0.0,0.0,0.0,0.0,0.0,0.0,0.0,0.0,0.0,0.0,0.0,0.0,0.0,0.0,0.0,0.0,0.0,0.0,0.0,0.0,0.0,0.0,0.0,0.0,0.0,0.0,0.0,0.0,0.0,0.0,0.0,0.0,0.0,0.0,0.0,0.0,0.0,0.0,0.0,0.0,0.0,1.0,1.0,1.0,1.0,1.0,1.0,0.0,0.0,0.0,0.0,0.0,0.0,0.0,0.0,0.0,0.0,0.0,0.0,0.0,0.0,0.0,0.0,0.0,0.0,0.0,0.0,0.0,0.0,0.0,0.0,0.0,0.0,0.0,0.0,0.0,0.0,0.0,0.0,1.0,1.0,0.0,0.0,0.0,0.0,0.0,0.0,0.0,0.0,0.0,0.0,0.0,0.0,0.0,0.0,0.0,0.0,0.0,0.0,0.0,0.0,0.0,0.0,0.0,0.0,0.0,0.0,0.0,0.0,0.0,0.0,0.0,0.0,0.0,0.0,0.0,0.0,0.0,0.0,0.0,0.0,0.0,0.0,0.0,0.0,0.0,0.0,0.0,0.0,0.0,0.0,0.0,0.0,0.0,0.0,0.0,0.0,0.0,0.0,0.0,0.0,0.0,0.0,0.0,0.0,0.0,0.0,0.0,0.0,0.0,0.0,0.0,0.0,0.0,0.0,0.0,0.0,0.0,0.0,0.0,0.0,0.0,0.0,0.0,0.0,0.0,0.0,0.0,0.0,0.0,0.0,0.0,0.0,0.0,0.0,0.0,0.0,0.0,0.0,0.0,0.0,0.0,0.0,0.0,0.0,0.0,0.0,0.0,0.0,0.0,0.0,0.0,0.0,0.0,0.0,0.0,0.0,0.0,0.0,0.0,0.0,0.0,0.0,0.0,0.0,0.0,0.0,0.0,0.0],[0.0,0.0,0.0,0.0,0.0,0.0,0.0,0.0,0.0,0.0,0.0,1.0,0.0,0.0,0.0,0.0,0.0,0.0,0.0,0.0,0.0,0.0,0.0,0.0,0.0,0.0,0.0,0.0,0.0,0.0,0.0,0.0,0.0,0.0,0.0,0.0,0.0,0.0,0.0,0.0,0.0,0.0,0.0,0.0,0.0,0.0,0.0,0.0,0.0,0.0,0.0,0.0,0.0,0.0,0.0,0.0,0.0,0.0,0.0,0.0,0.0,0.0,0.0,0.0,0.0,0.0,0.0,0.0,0.0,0.0,0.0,0.0,0.0,0.0,0.0,0.0,0.0,0.0,0.0,0.0,0.0,0.0,0.0,0.0,0.0,0.0,1.0,1.0,1.0,1.0,1.0,1.0,1.0,0.0,0.0,0.0,0.0,0.0,0.0,0.0,0.0,0.0,0.0,0.0,0.0,0.0,0.0,0.0,0.0,0.0,0.0,0.0,0.0,0.0,0.0,0.0,0.0,0.0,0.0,0.0,0.0,0.0,0.0,0.0,0.0,0.0,0.0,0.0,0.0,0.0,0.0,0.0,0.0,0.0,0.0,0.0,0.0,0.0,0.0,0.0,0.0,0.0,0.0,0.0,0.0,0.0,0.0,0.0,0.0,0.0,0.0,0.0,0.0,0.0,0.0,0.0,0.0,0.0,0.0,0.0,0.0,0.0,0.0,0.0,0.0,0.0,0.0,0.0,0.0,0.0,0.0,0.0,0.0,0.0,0.0,0.0,0.0,0.0,0.0,0.0,0.03,0.03,0.06,0.02,0.09,0.06,0.08,0.06,0.0,0.0,0.0,0.0,0.0,0.0,0.0,0.0,0.0,0.0,0.0,0.0,0.0,0.0,0.0,0.0,0.0,0.0,0.0,0.0,0.0,0.0,0.0,0.0,0.0,0.0,0.0,0.0,0.0,0.0,0.0,0.0,0.0,0.0,0.0,0.0,0.0,0.0,0.0,0.0,0.0,0.0,0.0,0.0,0.0,0.0,0.0,0.0,0.0,0.0,0.0,0.0,0.0,0.0,0.0,0.0,0.0,0.0,0.0,0.0,0.0,0.0,0.0,0.0,0.0,0.0],[0.0,0.0,0.0,0.0,0.0,0.0,0.0,0.0,0.0,0.0,1.0,1.0,0.15,0.92,1.0,0.0,0.0,0.0,0.0,0.0,0.0,0.0,0.0,0.0,0.0,0.0,0.0,0.0,0.0,0.0,0.0,0.0,0.0,0.0,0.0,0.0,0.0,0.0,0.0,0.0,0.0,0.0,0.0,0.0,0.0,0.0,0.0,0.0,0.0,0.0,0.0,0.0,0.0,0.0,0.0,0.0,0.0,0.0,0.0,0.0,0.01,0.0,0.0,0.0,0.0,0.0,0.0,0.0,0.0,0.0,0.0,0.0,0.0,0.0,0.0,0.0,0.0,0.0,0.0,0.0,0.0,0.85,1.0,1.0,0.0,0.0,1.0,1.0,1.0,1.0,1.0,1.0,1.0,0.98,0.0,0.0,0.0,0.0,0.0,0.0,0.0,0.0,0.0,0.0,0.0,0.0,0.0,0.0,0.0,0.0,0.0,0.0,0.0,0.0,0.0,0.0,0.0,0.0,0.0,0.0,0.0,0.0,0.0,0.0,0.0,0.01,0.0,0.0,0.0,0.0,0.0,0.0,0.0,0.0,0.0,0.0,0.0,0.0,0.0,0.0,0.0,0.0,0.0,0.0,0.0,0.0,0.0,0.0,0.0,0.0,0.0,0.0,0.0,0.0,0.0,0.0,0.0,0.0,0.0,0.0,0.0,0.0,0.0,0.0,0.0,0.0,0.0,0.0,0.0,0.0,0.0,0.0,0.0,0.0,0.0,0.0,0.0,0.0,0.0,0.0,0.0,0.01,0.0,0.0,0.01,0.0,0.01,0.0,0.0,0.0,0.0,0.0,0.0,0.0,0.0,0.0,0.0,0.0,0.0,0.0,0.0,0.0,0.0,0.0,0.0,0.0,0.0,0.0,0.0,0.0,0.0,0.0,0.0,0.0,0.01,0.0,0.0,0.0,0.0,0.0,0.0,0.0,0.0,0.0,0.0,0.0,0.0,0.0,0.0,0.0,0.0,0.03,0.0,0.0,0.0,0.0,0.0,0.0,0.0,0.0,0.0,0.0,0.0,0.0,0.0,0.0,0.0,0.0,0.0,0.0,0.0,0.0,0.0,0.0],[0.0,0.0,0.0,0.0,0.0,0.0,0.0,0.0,0.0,0.0,0.0,0.0,0.0,0.0,0.0,0.0,0.0,0.0,0.0,0.0,0.0,0.0,0.0,0.0,0.0,0.0,0.0,0.0,0.0,0.0,0.0,0.0,0.0,0.0,0.0,0.0,0.0,0.0,0.0,0.0,0.0,0.0,0.0,0.0,0.0,0.0,0.0,0.0,0.0,0.0,0.0,0.0,0.0,0.0,0.0,0.0,0.0,0.0,0.0,0.0,0.0,0.0,0.0,0.0,0.0,0.0,0.0,0.0,0.0,0.0,0.0,0.0,0.0,0.0,0.0,0.0,0.0,0.0,0.0,0.0,0.0,0.0,1.0,0.53,0.22,0.0,1.0,1.0,1.0,1.0,1.0,1.0,1.0,1.0,0.0,0.0,0.0,0.0,0.0,0.0,0.0,0.0,0.0,0.0,0.0,0.0,0.0,0.0,0.0,0.0,0.0,0.0,0.0,0.0,0.0,0.05,0.0,0.0,0.0,0.0,0.0,0.0,0.0,0.0,0.14,1.0,0.0,0.0,0.0,0.87,1.0,0.0,0.0,0.53,0.0,0.0,0.0,0.0,0.0,0.0,0.0,0.0,0.0,0.0,0.0,0.0,0.0,0.0,0.0,0.0,0.0,0.0,0.0,0.0,0.0,0.0,0.0,0.0,0.0,0.0,0.0,0.0,0.0,0.0,0.0,0.0,0.0,0.0,0.0,0.0,0.0,0.0,0.0,0.0,0.0,0.0,0.0,0.0,0.0,0.0,0.0,0.0,0.0,0.0,0.0,0.0,0.0,0.0,0.0,0.0,0.0,0.0,0.0,0.0,0.0,0.0,0.0,0.0,0.0,0.0,0.0,0.0,0.0,0.0,0.0,0.0,0.0,0.0,0.0,0.0,0.0,0.0,0.0,0.0,0.0,0.0,0.0,0.0,0.0,0.0,0.0,0.0,0.0,0.0,0.0,0.0,0.0,0.0,0.0,0.0,0.0,0.0,0.0,0.0,0.0,0.0,0.0,0.0,0.0,0.0,0.0,0.0,0.0,0.0,0.0,0.0,0.0,0.0,0.0,0.0,0.0,0.0,0.0,0.0],[0.0,0.0,0.0,0.0,0.0,0.0,0.0,0.0,0.0,0.0,0.0,0.0,0.0,0.0,0.0,0.0,0.0,0.0,0.0,0.0,0.0,0.0,0.0,0.0,0.0,0.0,0.0,0.0,0.0,0.0,0.0,0.0,0.0,0.0,0.0,0.0,0.0,0.0,0.0,0.0,0.0,0.0,0.0,0.0,0.0,0.0,0.0,0.0,0.0,0.0,0.0,0.0,0.0,0.0,0.0,0.0,0.0,0.0,0.0,0.0,0.0,0.0,0.0,0.0,0.0,0.0,0.0,0.0,0.0,0.0,0.0,0.0,0.0,0.0,0.0,0.0,0.0,0.0,0.0,0.0,0.0,0.0,0.0,0.0,0.0,0.0,0.0,1.0,1.0,1.0,1.0,1.0,1.0,1.0,0.96,0.01,0.0,0.0,0.0,0.0,0.0,0.0,0.0,0.0,0.0,0.0,0.0,0.0,0.0,0.0,0.0,0.0,0.0,0.0,0.0,0.0,0.0,0.0,0.0,0.0,0.0,0.0,0.0,0.0,0.0,0.0,0.0,0.0,0.0,0.0,0.0,0.0,0.0,0.0,0.0,0.0,0.0,0.0,0.0,0.0,0.0,0.0,0.0,0.0,0.0,0.0,0.0,0.0,0.0,0.0,0.0,0.0,0.0,0.0,0.0,0.0,0.0,0.0,0.0,0.0,0.0,0.0,0.0,0.0,0.0,0.0,0.0,0.0,0.0,0.0,0.0,0.0,0.0,0.0,0.0,0.0,0.0,0.0,0.0,0.0,0.0,0.02,0.02,0.01,0.09,0.35,0.78,0.01,0.0,0.0,0.0,0.0,0.0,0.0,0.0,0.0,0.0,0.0,0.0,0.0,0.0,0.0,0.0,0.0,0.0,0.0,0.0,0.0,0.0,0.0,0.0,0.0,0.0,0.0,0.0,0.0,0.0,0.0,0.0,0.0,0.0,0.0,0.0,0.0,0.0,0.0,0.0,0.0,0.0,0.0,0.0,0.0,0.0,0.0,0.0,0.0,0.0,0.0,0.0,0.0,0.0,0.0,0.0,0.0,0.0,0.0,0.0,0.0,0.0,0.0,0.0,0.0,0.0,0.0],[0.0,0.0,0.0,0.0,0.0,0.0,0.0,0.0,0.0,0.0,1.0,1.0,0.0,0.0,0.0,0.0,0.0,0.0,0.0,0.0,0.0,0.0,0.0,0.0,0.0,0.0,0.0,0.0,0.0,0.0,0.0,0.0,0.0,0.0,0.0,0.0,0.0,0.0,0.0,0.0,0.0,0.0,0.0,0.0,0.0,0.0,0.0,0.0,0.0,0.0,0.0,0.0,0.0,0.0,0.0,0.0,0.0,0.0,0.0,0.0,0.01,0.01,0.0,0.0,0.0,0.0,0.0,0.0,0.0,0.0,0.0,0.0,0.0,0.0,0.0,0.0,0.0,0.0,0.0,0.0,0.0,0.0,1.0,0.0,0.0,0.0,0.0,0.0,1.0,1.0,1.0,1.0,1.0,1.0,1.0,1.0,1.0,0.0,0.0,0.0,0.0,0.0,0.0,0.0,0.0,0.0,0.0,0.0,0.0,0.0,0.0,0.0,0.0,0.0,0.0,0.0,0.0,0.0,0.0,0.0,0.0,0.0,0.0,0.0,0.0,0.0,0.0,0.0,0.0,0.0,0.0,0.0,0.0,0.0,0.0,0.0,0.0,0.0,0.0,0.0,0.0,0.0,0.0,0.0,0.0,0.0,0.0,0.0,0.0,0.0,0.0,0.0,0.0,0.0,0.0,0.0,0.0,0.0,0.0,0.0,0.0,0.0,0.0,0.0,0.0,0.0,0.0,0.0,0.0,0.0,0.41,0.04,0.04,0.0,0.01,0.45,0.97,0.99,0.96,0.98,0.89,0.51,0.82,0.98,0.96,0.96,0.93,0.93,0.91,0.05,0.0,0.0,0.0,0.0,0.0,0.0,0.0,0.0,0.0,0.0,0.0,0.0,0.0,0.0,0.0,0.0,0.0,0.0,0.0,0.0,0.0,0.0,0.0,0.01,0.07,0.01,0.0,0.0,0.0,0.0,0.01,0.0,0.0,0.0,0.0,0.0,0.0,0.0,0.0,0.0,0.0,0.0,0.0,0.0,0.0,0.0,0.0,0.0,0.0,0.0,0.0,0.0,0.0,0.0,0.0,0.0,0.0,0.0,0.0,0.0,0.0,0.0,0.0,0.0],[0.0,0.0,0.0,0.0,0.0,0.0,0.0,0.0,0.0,0.0,0.97,0.0,0.0,0.0,0.0,0.0,0.0,0.0,0.0,0.0,0.0,0.0,0.0,0.0,0.0,0.0,0.0,0.0,0.0,0.0,0.0,0.0,0.0,0.0,0.0,0.0,0.0,0.0,0.0,0.0,0.0,0.0,0.0,0.0,0.0,0.0,0.0,0.0,0.0,0.0,0.0,0.0,0.0,0.0,0.0,0.0,0.0,0.0,0.0,0.0,0.0,0.0,0.0,0.0,0.0,0.0,0.0,0.0,0.0,0.0,0.0,0.0,0.0,0.0,0.0,0.0,0.0,0.0,0.0,0.0,1.0,0.0,1.0,0.0,0.0,0.0,0.0,0.0,0.0,0.98,1.0,1.0,1.0,1.0,1.0,1.0,1.0,1.0,0.0,0.0,0.0,0.0,0.0,0.0,0.0,0.0,0.0,0.0,0.0,0.0,0.0,0.0,0.0,1.0,0.0,0.0,0.0,0.0,0.0,0.0,0.0,0.0,0.0,0.0,0.0,0.0,0.0,0.0,0.0,0.0,0.0,0.0,0.0,1.0,0.0,0.0,0.0,0.0,0.0,0.0,0.0,0.0,0.0,0.0,0.0,0.0,0.0,0.0,0.0,0.0,0.0,0.0,0.0,0.0,0.0,0.0,0.0,0.0,0.0,0.0,0.0,0.0,0.0,0.0,0.0,0.0,0.0,0.0,0.0,0.0,0.0,0.0,0.0,0.0,0.0,0.0,0.0,0.0,0.0,0.0,0.0,0.0,0.0,0.0,0.0,0.0,0.07,0.0,0.0,0.0,0.0,0.0,0.0,0.0,0.0,0.0,0.0,0.0,0.0,0.0,0.0,0.0,0.0,0.0,0.0,0.0,0.0,0.0,0.0,0.0,0.0,0.0,0.0,0.0,0.0,0.0,0.0,0.0,0.0,0.0,0.0,0.0,0.0,0.0,0.0,0.0,0.0,0.0,0.0,0.0,0.0,0.0,0.0,0.0,0.0,0.0,0.0,0.0,0.0,0.0,0.0,0.0,0.0,0.0,0.0,0.0,0.0,0.0,0.0,0.0,0.0,0.0,0.0,0.0],[0.0,0.0,0.0,0.0,0.0,0.0,0.0,0.0,0.0,0.0,0.0,0.0,0.0,0.0,0.0,0.0,0.0,0.0,0.0,0.0,0.0,0.0,0.0,0.0,0.0,0.0,0.0,0.0,0.0,0.0,0.0,0.0,0.0,0.0,0.0,0.0,0.0,0.0,0.0,0.0,0.0,0.0,0.0,0.0,0.0,0.0,0.0,0.0,0.0,0.0,0.0,0.0,0.0,0.0,0.0,0.0,0.0,0.0,0.0,0.0,0.0,0.0,0.0,0.0,0.0,0.0,0.0,0.0,0.0,0.0,0.0,0.0,0.0,0.0,0.0,0.0,0.0,0.0,0.0,0.0,0.0,0.0,0.0,0.0,0.0,0.0,0.0,0.0,0.0,0.0,0.0,0.96,1.0,1.0,1.0,1.0,1.0,1.0,1.0,0.0,0.0,0.0,0.0,0.0,0.0,0.0,0.0,0.0,0.0,0.0,0.0,0.0,0.0,0.0,0.0,0.0,0.0,0.0,0.0,0.0,0.0,0.0,0.0,0.0,0.0,0.0,0.0,0.0,0.0,0.0,0.0,0.0,0.0,0.14,0.0,0.0,0.0,0.0,0.0,0.0,0.0,0.0,0.0,0.0,0.0,0.0,0.0,0.0,0.0,0.0,0.0,0.0,0.0,0.0,0.0,0.0,0.0,0.0,0.0,0.0,0.0,0.0,0.0,0.0,0.0,0.0,0.0,0.0,0.0,0.0,0.0,0.0,0.0,0.0,0.0,0.0,0.0,0.0,0.0,0.0,0.0,0.01,0.01,0.0,0.01,0.03,0.65,0.0,0.0,0.0,0.0,0.0,0.0,0.0,0.0,0.0,0.0,0.0,0.0,0.0,0.0,0.0,0.0,0.0,0.0,0.0,0.0,0.0,0.0,0.0,0.0,0.0,0.0,0.0,0.0,0.0,0.0,0.0,0.0,0.0,0.0,0.0,0.0,0.0,0.0,0.0,0.0,0.0,0.0,0.0,0.0,0.0,0.0,0.0,0.0,0.0,0.0,0.0,0.0,0.0,0.0,0.0,0.0,0.0,0.0,0.0,0.0,0.0,0.0,0.0,0.0,0.0,0.0,0.0],[0.0,0.0,0.0,0.0,0.0,0.0,0.0,0.0,0.0,0.0,0.0,0.0,0.0,0.0,0.0,0.0,0.0,0.0,0.0,0.0,0.0,0.0,0.0,0.0,0.0,0.0,0.0,0.0,0.0,0.0,0.0,0.0,0.0,0.0,0.0,0.0,0.0,0.0,0.0,0.0,0.0,0.0,0.0,0.0,0.0,0.0,0.0,0.0,0.0,0.0,0.0,0.0,0.0,0.0,0.0,0.0,0.0,0.0,0.0,0.0,0.0,0.0,0.02,0.0,0.0,0.0,0.0,0.0,0.0,0.0,0.0,0.0,0.0,0.0,0.0,0.0,0.0,0.0,0.0,0.0,0.0,0.0,0.0,0.0,0.0,0.0,0.0,0.0,0.0,0.0,0.0,0.01,1.0,1.0,1.0,1.0,1.0,1.0,1.0,1.0,0.0,0.0,0.0,0.0,0.0,0.0,0.0,0.0,0.0,0.0,0.0,0.0,0.0,0.0,0.0,0.0,0.0,0.0,0.0,0.0,0.0,0.0,0.0,0.0,0.0,0.0,0.0,0.0,0.0,0.0,0.0,0.0,0.0,0.0,0.0,0.0,0.0,0.0,0.0,0.0,0.0,0.0,0.0,0.0,0.0,0.0,0.0,0.0,0.0,0.0,0.0,0.0,0.0,0.0,0.0,0.0,0.0,0.0,0.0,0.0,0.0,0.0,0.0,0.0,0.0,0.0,0.0,0.0,0.0,0.0,0.0,0.0,0.0,0.0,0.01,0.91,1.0,1.0,1.0,1.0,0.94,0.57,0.95,0.98,0.97,0.96,0.92,0.98,1.0,1.0,1.0,0.99,0.15,0.01,0.0,0.0,0.0,0.0,0.0,0.0,0.0,0.0,0.0,0.0,0.0,0.04,0.0,0.0,0.0,0.0,0.0,0.0,0.2,0.0,0.0,0.0,0.0,0.0,0.0,0.0,0.0,0.0,0.0,0.0,0.0,0.0,0.0,0.0,0.0,0.0,0.0,0.0,0.0,0.0,0.0,0.0,0.0,0.0,0.0,0.0,0.0,0.0,0.0,0.0,0.0,0.0,0.0,0.0,0.0,0.0,0.0,0.0,0.0,0.0],[0.0,0.0,0.0,0.0,0.0,0.0,0.0,0.0,0.0,1.0,1.0,0.03,0.0,0.0,0.0,0.0,0.0,0.0,0.0,0.0,0.0,0.0,0.0,0.0,0.0,0.0,0.0,0.0,0.0,0.0,0.0,0.0,0.0,0.0,0.0,0.0,0.0,0.0,0.0,0.0,0.0,0.0,0.0,0.0,0.0,0.0,0.0,0.0,0.0,0.0,0.0,0.0,0.0,0.0,0.0,0.0,0.0,0.0,0.0,0.0,0.02,0.0,0.0,0.0,0.0,0.0,0.0,0.0,0.0,0.0,0.0,0.0,0.0,0.0,0.0,0.0,0.0,0.0,0.74,0.0,1.0,0.0,0.0,0.0,0.0,0.0,0.0,0.0,0.0,0.0,0.0,0.0,1.0,1.0,1.0,1.0,1.0,1.0,1.0,1.0,1.0,0.0,0.0,0.0,0.0,0.0,0.0,0.0,0.0,0.0,0.0,0.0,0.0,0.0,0.0,0.0,0.0,0.0,0.0,0.0,0.0,0.0,0.0,0.0,0.0,0.0,0.0,0.0,0.0,0.0,0.0,0.0,0.0,0.0,0.0,0.0,0.0,0.0,0.0,0.0,0.0,0.0,0.0,0.0,0.0,0.0,0.0,0.0,0.0,0.0,0.0,0.0,0.0,0.0,0.0,0.0,0.0,0.0,0.0,0.0,0.0,0.0,0.0,0.0,0.0,0.0,0.0,0.0,0.0,0.0,0.01,0.0,0.0,0.0,0.03,0.02,0.95,0.33,0.02,0.0,0.05,0.08,0.05,0.02,0.14,0.37,0.77,0.33,1.0,1.0,1.0,1.0,1.0,1.0,1.0,0.02,0.0,0.01,0.0,0.0,0.0,0.99,1.0,0.99,1.0,1.0,1.0,0.52,0.2,0.31,0.35,0.87,0.99,0.01,0.03,0.0,0.0,0.0,0.0,0.0,0.0,0.0,0.0,0.0,0.0,0.0,0.0,0.0,0.0,0.0,0.0,0.0,0.0,0.0,0.0,0.0,0.0,0.0,0.0,0.0,0.0,0.0,0.0,0.0,0.0,0.0,0.0,0.0,0.0,0.0,0.0,0.0,0.0,0.0],[0.0,0.0,0.0,0.0,0.0,0.0,0.0,0.0,0.0,0.0,0.0,0.0,0.0,0.0,0.0,0.0,0.0,0.0,0.0,0.0,0.0,0.0,0.0,0.0,0.0,0.0,0.0,0.0,0.0,0.0,0.0,0.0,0.0,0.0,0.0,0.0,0.0,0.0,0.0,0.0,0.0,0.0,0.0,0.0,0.0,0.0,0.0,0.0,0.0,0.0,0.0,0.0,0.0,0.0,0.0,0.0,0.0,0.0,0.0,0.0,0.0,0.0,0.0,0.0,0.0,0.0,0.0,0.0,0.0,0.0,0.0,0.0,0.0,0.0,0.0,0.0,0.0,0.0,0.0,0.0,1.0,0.0,0.0,0.0,0.0,0.0,0.0,0.0,0.0,0.0,0.0,0.0,0.0,1.0,1.0,1.0,1.0,1.0,1.0,1.0,1.0,1.0,0.0,0.0,0.0,0.0,0.0,0.0,0.0,0.01,0.0,0.99,0.0,0.0,0.0,0.0,0.0,0.0,0.0,0.0,0.0,0.0,0.0,0.0,0.0,0.0,0.0,0.0,0.0,0.0,0.0,0.0,0.0,0.0,0.0,0.0,0.0,1.0,0.0,0.0,0.0,0.0,0.0,0.0,0.0,0.0,0.0,0.0,0.0,0.0,0.0,0.0,0.0,0.0,0.0,0.0,0.0,0.0,0.0,0.0,0.0,0.0,0.0,0.0,0.0,0.0,0.0,0.0,0.0,0.0,0.0,0.0,0.0,0.0,0.0,0.0,0.0,0.0,0.0,0.0,0.0,0.0,0.0,0.0,0.0,0.0,0.0,0.0,0.0,0.0,0.0,0.0,0.0,0.0,0.0,0.0,0.0,0.0,0.0,0.0,0.0,0.0,0.0,0.0,0.0,0.0,0.0,0.0,0.0,0.0,0.0,0.0,0.0,0.0,0.0,0.0,0.0,0.0,0.0,0.0,0.0,0.0,0.0,0.0,0.0,0.0,0.0,0.0,0.0,0.0,0.0,0.0,0.0,0.0,0.0,0.0,0.0,0.0,0.0,0.0,0.0,0.0,0.0,0.0,0.0,0.0,0.0,0.0,0.0,0.0,0.0,0.0,0.0,0.0],[0.0,0.0,0.0,0.0,0.0,0.0,0.0,0.0,0.0,0.0,0.0,0.0,0.0,0.0,0.0,0.0,0.0,0.0,0.0,0.0,0.0,0.0,0.0,0.0,0.0,0.0,0.0,0.0,0.0,0.0,0.0,0.0,0.0,0.0,0.0,0.0,0.0,0.0,0.0,0.0,0.0,0.0,0.0,0.0,0.0,0.0,0.0,0.0,0.0,0.0,0.0,0.0,0.0,0.0,0.0,0.0,0.0,0.0,0.0,0.0,0.0,0.0,0.0,0.0,0.0,0.0,0.0,0.0,0.0,0.0,0.0,0.0,0.0,0.0,0.0,0.0,0.0,0.0,0.0,0.0,0.0,0.0,0.0,0.0,0.0,0.0,0.0,0.0,0.0,0.0,0.0,0.0,0.0,0.0,1.0,1.0,1.0,1.0,1.0,1.0,1.0,1.0,1.0,0.0,0.0,0.0,0.0,0.0,0.0,0.0,0.0,0.0,0.0,0.0,0.0,0.0,0.0,0.0,0.0,0.0,0.0,0.0,0.0,0.0,0.0,0.0,0.0,0.0,0.0,0.0,0.0,0.0,0.0,0.0,0.0,0.0,0.0,0.0,0.0,0.0,0.0,0.0,0.0,0.0,0.0,0.0,0.0,0.0,0.0,0.0,0.0,0.0,0.0,0.0,0.0,0.0,0.0,0.0,0.0,0.0,0.0,0.0,0.0,0.0,0.0,0.0,0.0,0.0,0.0,0.0,0.0,0.0,0.0,0.0,0.0,0.0,0.0,0.0,0.0,0.0,0.0,0.0,0.0,0.0,0.0,0.0,0.0,0.0,0.0,0.0,0.0,0.02,0.0,0.0,0.0,0.0,0.0,0.0,0.0,0.0,0.0,0.0,0.0,0.0,0.0,0.0,0.0,0.0,0.0,0.0,0.0,0.0,0.0,0.0,0.0,0.0,0.0,0.0,0.0,0.0,0.0,0.0,0.0,0.0,0.0,0.0,0.0,0.0,0.0,0.0,0.0,0.0,0.0,0.0,0.0,0.0,0.0,0.0,0.0,0.0,0.0,0.0,0.0,0.0,0.0,0.0,0.0,0.0,0.0,0.0,0.0,0.0,0.0,0.0],[0.0,0.0,0.0,0.0,0.0,0.0,0.0,0.0,0.0,0.29,0.0,0.0,0.0,0.0,0.0,0.0,0.0,0.0,0.0,0.0,0.0,0.0,0.0,0.0,0.0,0.0,0.0,0.0,0.0,0.0,0.0,0.0,0.0,0.0,0.0,0.0,0.0,0.0,0.0,0.0,0.0,0.0,0.0,0.0,0.0,0.0,0.0,0.0,0.0,0.0,0.0,0.0,0.0,0.0,0.0,0.0,0.0,0.0,0.0,0.0,0.0,0.0,0.02,0.01,0.07,0.02,0.0,0.0,0.0,0.0,0.0,0.0,0.91,0.0,0.0,0.0,0.0,0.0,0.0,0.0,0.0,0.0,0.0,0.0,0.0,0.0,0.0,0.0,0.0,0.0,0.0,0.0,0.0,0.0,0.0,1.0,1.0,1.0,1.0,1.0,1.0,1.0,1.0,1.0,0.0,0.0,0.0,0.0,0.0,0.0,0.0,0.0,0.0,0.0,0.0,0.0,0.0,0.0,0.0,0.0,0.0,0.0,0.0,0.0,0.0,0.0,0.0,0.0,0.0,0.0,0.0,0.0,0.0,0.0,0.0,0.0,0.0,0.0,0.0,0.0,0.0,0.0,0.0,0.0,0.0,0.0,0.0,0.0,0.0,0.0,0.0,0.0,0.0,0.0,0.0,0.0,0.0,0.0,0.0,0.0,0.0,0.0,0.0,0.0,0.0,0.0,0.0,0.0,0.0,0.0,0.0,0.0,0.0,0.0,0.0,0.0,0.93,0.2,0.04,0.0,0.01,0.02,0.01,0.0,0.01,0.01,0.01,0.01,1.0,1.0,1.0,1.0,1.0,1.0,1.0,1.0,1.0,1.0,1.0,1.0,1.0,1.0,1.0,1.0,1.0,1.0,1.0,0.93,0.58,0.36,0.54,0.92,0.99,0.0,0.0,0.0,0.0,0.0,0.0,0.0,0.0,0.0,0.0,0.0,0.0,0.0,0.0,0.0,0.0,0.0,0.0,0.0,0.0,0.0,0.0,0.0,0.0,0.0,0.0,0.0,0.0,0.0,0.0,0.0,0.0,0.0,0.0,0.0,0.0,0.0,0.0,0.0,0.0,0.0],[0.0,0.0,0.0,0.0,0.0,0.0,0.0,0.01,0.0,0.99,0.0,0.0,0.0,0.0,0.0,0.0,0.0,0.0,0.0,0.0,0.0,0.0,0.0,0.0,0.0,0.0,0.0,0.0,0.0,0.0,0.0,0.0,0.0,0.0,0.0,0.0,0.0,0.0,0.0,0.0,0.0,0.0,0.0,0.0,0.0,0.0,0.0,0.0,0.0,0.0,0.0,0.0,0.0,0.0,0.0,0.0,0.0,0.0,0.0,0.0,0.0,0.0,0.0,0.0,0.0,0.0,0.0,0.0,0.0,0.0,0.0,0.0,0.96,0.0,0.0,0.0,0.0,0.0,1.0,0.0,0.84,0.0,0.0,0.0,0.0,0.0,0.0,0.0,0.0,0.0,0.0,0.0,0.0,0.0,0.0,0.0,1.0,1.0,1.0,1.0,1.0,1.0,1.0,1.0,1.0,0.0,0.0,0.0,0.0,1.0,0.0,1.0,0.0,0.0,0.0,0.0,0.0,0.0,0.0,0.0,0.0,0.0,0.0,0.0,0.0,0.0,0.0,0.0,0.0,0.0,0.0,0.0,0.0,0.0,0.0,0.0,0.0,0.0,0.0,0.0,0.0,0.0,0.0,0.0,0.0,0.0,0.0,0.0,0.0,0.0,0.0,0.0,0.0,0.0,0.0,0.0,0.0,0.0,0.0,0.0,0.0,0.0,0.0,0.0,0.0,0.0,0.0,0.0,0.0,0.0,0.0,0.0,0.0,0.0,0.0,0.0,0.0,0.0,0.0,0.0,0.0,0.0,0.0,0.0,0.0,0.0,0.0,0.0,0.0,0.0,0.0,0.11,0.0,1.0,1.0,0.0,0.0,0.0,0.01,0.0,1.0,1.0,1.0,1.0,1.0,1.0,0.0,0.0,0.01,0.0,0.0,0.0,0.0,0.0,0.0,0.0,0.0,0.0,0.0,0.0,0.0,0.0,0.0,0.0,0.0,0.0,0.0,0.0,0.0,0.0,0.0,0.0,0.0,0.0,0.0,0.0,0.0,0.0,0.0,0.0,0.0,0.0,0.0,0.0,0.0,0.0,0.0,0.0,0.0,0.0,0.0,0.0,0.0,0.0],[0.0,0.0,0.0,0.0,0.0,0.0,0.0,0.0,0.0,0.0,0.0,0.0,0.0,0.0,0.0,0.0,0.0,0.0,0.0,0.0,0.0,0.0,0.0,0.0,0.0,0.0,0.0,0.0,0.0,0.0,0.0,0.0,0.0,0.0,0.0,0.0,0.0,0.0,0.0,0.0,0.0,0.0,0.0,0.0,0.0,0.0,0.0,0.0,0.0,0.0,0.0,0.0,0.0,0.0,0.0,0.0,0.0,0.0,0.0,0.0,0.0,0.0,0.0,0.0,0.0,0.0,0.0,0.0,0.0,0.0,0.0,0.0,0.0,0.0,0.0,0.0,0.0,0.0,0.0,0.0,0.0,0.0,0.0,0.0,0.0,0.0,0.0,0.0,0.0,0.0,0.0,0.0,0.0,0.0,0.0,0.0,0.0,1.0,1.0,1.0,1.0,1.0,1.0,0.82,1.0,0.75,1.0,1.0,0.01,1.0,0.0,0.0,0.0,0.0,0.0,0.0,0.0,0.0,0.0,0.0,0.0,0.0,0.0,0.0,0.0,0.0,0.0,0.0,0.0,0.0,0.0,0.0,0.0,0.0,0.0,0.0,0.0,0.0,0.0,0.0,0.0,0.0,0.0,0.0,0.0,0.0,0.0,0.0,0.0,0.0,0.0,0.0,0.0,0.0,0.0,0.0,0.0,0.0,0.0,0.0,0.0,0.0,0.0,0.0,0.0,0.0,0.0,0.0,0.0,0.0,0.0,0.0,0.0,0.0,0.0,0.0,0.0,0.0,0.0,0.0,0.0,0.0,0.0,0.0,0.0,0.0,0.0,0.0,0.0,0.0,0.0,0.0,0.0,0.0,0.0,0.0,0.0,0.0,0.0,0.0,0.0,0.0,0.0,0.01,0.0,0.0,0.0,0.0,0.0,0.0,0.0,0.0,0.0,0.0,0.0,0.0,0.0,0.0,0.0,0.0,0.0,0.0,0.0,0.0,0.0,0.0,0.0,0.0,0.0,0.0,0.0,0.0,0.0,0.0,0.0,0.0,0.0,0.0,0.0,0.0,0.0,0.0,0.0,0.0,0.0,0.0,0.0,0.0,0.0,0.0,0.0,0.0,0.0,0.0],[0.0,0.0,0.0,0.0,0.0,0.0,0.0,0.0,0.0,0.0,0.0,0.0,0.0,0.0,0.0,0.0,0.0,0.0,0.0,0.0,0.0,0.0,0.0,0.0,0.0,0.0,0.0,0.0,0.0,0.0,0.0,0.0,0.0,0.0,0.0,0.0,0.0,0.0,0.0,0.0,0.0,0.0,0.0,0.0,0.0,0.0,0.0,0.0,0.0,0.0,0.0,0.0,0.0,0.0,0.0,0.0,0.0,0.0,0.0,0.0,0.0,0.0,0.0,0.0,0.01,0.0,0.0,0.0,0.0,0.01,0.0,0.0,0.0,0.0,0.0,0.0,0.0,0.0,0.0,0.0,0.0,0.0,0.0,0.0,0.0,0.0,0.0,0.0,0.0,0.0,0.0,0.0,0.0,0.0,0.0,0.0,0.0,0.0,1.0,1.0,1.0,1.0,1.0,1.0,1.0,0.99,0.0,0.0,0.0,0.0,0.0,0.0,0.0,0.0,0.0,0.0,0.0,0.0,0.0,0.0,0.0,0.0,0.0,0.0,0.0,0.0,0.0,0.0,0.0,0.0,0.0,0.0,0.0,0.0,0.0,0.0,0.0,0.0,0.0,0.0,0.0,0.0,0.0,0.0,0.0,0.0,0.0,0.0,0.0,0.0,0.0,0.0,0.0,0.0,0.0,0.0,0.0,0.0,0.0,0.0,0.0,0.0,0.0,0.0,0.0,0.0,0.0,0.0,0.0,0.0,0.0,0.0,0.0,0.0,0.0,0.0,0.0,0.0,0.0,0.0,0.0,0.0,0.0,0.0,0.0,0.0,0.0,0.0,0.0,0.0,0.0,0.0,0.0,0.0,0.0,0.0,0.0,0.0,0.34,0.08,0.99,0.9,0.81,0.98,0.0,0.0,0.0,0.0,0.0,0.0,0.0,0.0,0.0,0.0,0.0,0.0,0.0,0.0,0.0,0.0,0.0,0.0,0.0,0.0,0.0,0.0,0.0,0.0,0.0,0.0,0.0,0.0,0.0,0.0,0.0,0.0,0.0,0.0,0.0,0.0,0.0,0.0,0.0,0.0,0.0,0.0,0.0,0.0,0.0,0.0,0.0,0.0,0.0,0.0],[0.0,0.0,0.0,0.0,0.0,0.0,0.0,0.0,0.0,0.0,0.0,0.0,0.0,0.0,0.0,0.0,0.0,0.0,0.0,0.0,0.0,0.0,0.0,0.0,0.0,0.0,0.0,0.0,0.0,0.0,0.0,0.0,0.0,0.0,0.0,0.0,0.0,0.0,0.0,0.0,0.0,0.0,0.0,0.0,0.0,0.0,0.0,0.0,0.0,0.0,0.0,0.0,0.0,0.0,0.0,0.0,0.0,0.0,0.0,0.0,0.0,0.0,0.0,0.0,0.0,0.0,0.0,0.0,0.07,1.0,0.05,0.0,1.0,1.0,0.0,0.0,0.0,0.0,0.0,0.0,0.0,0.0,0.0,0.0,0.0,0.0,0.0,0.0,0.0,0.0,0.0,0.0,0.0,0.0,0.0,0.0,0.0,0.0,0.0,1.0,1.0,0.82,1.0,1.0,1.0,0.99,0.0,0.0,0.0,0.0,0.0,0.0,0.0,0.0,0.0,0.0,0.0,0.0,0.0,0.0,0.0,0.0,0.0,0.0,0.0,0.0,0.0,0.0,0.0,0.0,0.0,0.0,0.0,0.0,0.0,0.0,0.0,0.0,0.0,0.0,0.0,0.0,0.0,0.0,0.0,0.0,0.0,0.0,0.0,0.0,0.0,0.0,0.0,0.0,0.0,0.0,0.0,0.0,0.0,0.0,0.0,0.0,0.0,0.0,0.0,0.0,0.0,0.0,0.0,0.0,0.0,0.0,0.0,0.0,0.0,0.0,0.0,0.0,0.0,0.0,0.0,0.0,0.0,0.0,0.0,0.0,0.0,0.0,0.0,0.0,0.0,0.0,0.0,0.73,1.0,0.99,0.09,0.0,1.0,1.0,1.0,1.0,1.0,1.0,1.0,0.79,0.0,0.0,0.0,0.0,0.01,0.0,0.0,0.0,0.0,0.0,0.0,0.0,0.0,0.0,0.0,0.0,0.0,0.0,0.0,0.0,0.0,0.0,0.0,0.0,0.0,0.0,0.0,0.0,0.0,0.0,0.0,0.0,0.0,0.0,0.0,0.0,0.0,0.0,0.0,0.0,0.0,0.0,0.0,0.0,0.0,0.0,0.0,0.0],[0.0,0.0,0.0,0.0,0.0,0.0,0.0,0.0,0.0,0.0,0.0,0.0,0.0,0.0,0.0,0.0,0.0,0.0,0.0,0.0,0.0,0.0,0.0,0.0,0.0,0.0,0.0,0.0,0.0,0.0,0.0,0.0,0.0,0.0,0.0,0.0,0.0,0.0,0.0,0.0,0.0,0.0,0.0,0.0,0.0,0.0,0.0,0.0,0.0,0.0,0.0,0.0,0.0,0.0,0.0,0.0,0.0,0.0,0.0,0.0,0.0,0.0,0.0,0.0,0.0,0.0,0.0,0.0,0.0,0.0,0.0,0.0,0.29,1.0,0.0,0.39,0.0,0.0,0.0,0.0,0.0,0.0,0.0,0.0,0.0,0.0,0.0,0.0,0.0,0.0,0.0,0.0,0.0,0.0,0.0,0.0,0.0,0.0,0.0,0.0,1.0,1.0,1.0,1.0,1.0,1.0,1.0,0.0,0.0,1.0,0.0,0.0,0.0,0.0,0.0,0.0,0.0,0.0,0.0,0.0,0.0,0.0,0.0,0.0,0.0,0.0,0.0,0.0,0.0,0.0,0.0,0.0,0.0,0.0,0.0,0.0,0.0,0.0,0.0,0.0,0.0,0.0,0.0,0.0,0.0,0.0,0.0,0.0,0.0,0.0,0.0,0.0,0.0,0.0,0.0,0.0,0.0,0.0,0.0,0.0,0.0,0.0,0.0,0.0,0.0,0.0,0.0,0.0,0.0,0.0,0.0,0.0,0.0,0.0,0.0,0.0,0.0,0.0,0.0,0.0,0.0,0.0,0.0,0.0,0.0,0.0,0.0,0.0,0.0,0.0,0.0,0.0,0.0,0.0,0.0,0.0,0.0,0.0,0.0,0.0,0.0,0.0,0.0,0.98,0.0,0.0,0.0,0.0,0.0,0.0,0.0,0.0,0.0,0.0,0.0,0.0,0.0,0.0,0.0,0.0,0.0,0.0,0.0,0.0,0.0,0.0,0.0,0.0,0.0,0.0,0.0,0.0,0.0,0.0,0.0,0.0,0.0,0.0,0.0,0.0,0.0,0.0,0.0,0.0,0.0,0.0,0.0,0.0,0.0,0.0,0.0,0.0,0.0,0.0],[0.0,0.0,0.0,0.0,0.0,0.0,0.0,0.0,0.0,0.0,0.0,0.0,0.0,0.0,0.0,0.0,0.0,0.0,0.0,0.0,0.0,0.0,0.0,0.0,0.0,0.0,0.0,0.0,0.0,0.0,0.0,0.0,0.0,0.0,0.0,0.0,0.0,0.0,0.0,0.0,0.0,0.0,0.0,0.0,0.0,0.0,0.0,0.0,0.0,0.0,0.0,0.0,0.0,0.0,0.0,0.0,0.0,0.0,0.0,0.0,0.0,0.0,0.0,0.0,0.0,0.0,0.0,0.0,0.0,0.0,0.0,0.0,0.0,0.07,0.0,0.0,0.0,0.0,0.0,0.0,0.0,0.0,0.0,0.0,0.0,0.0,0.0,0.0,0.0,0.0,0.0,0.0,0.0,0.0,0.0,0.0,0.0,0.0,0.0,0.0,0.0,0.75,0.99,0.99,1.0,1.0,1.0,0.0,0.0,0.0,0.0,0.0,0.0,0.0,0.0,0.0,0.0,0.0,0.0,0.0,0.0,0.0,0.0,0.0,0.0,0.0,0.0,0.0,0.0,0.0,0.0,0.0,0.0,0.0,0.0,0.0,0.0,0.0,0.0,0.0,0.0,0.0,0.0,0.0,0.0,0.0,0.0,0.0,0.0,0.0,0.0,0.0,0.0,0.0,0.0,0.0,0.0,0.0,0.0,0.0,0.0,0.0,0.0,0.0,0.0,0.0,0.0,0.0,0.0,0.0,0.0,0.0,0.0,0.0,0.0,0.0,0.0,0.0,0.0,0.0,0.0,0.0,0.0,0.0,0.0,0.0,0.0,0.0,0.0,0.0,0.0,0.0,0.0,0.0,0.0,0.0,0.0,0.0,0.0,0.0,0.0,0.0,0.0,0.0,0.0,0.0,0.0,0.0,0.0,0.0,0.0,0.0,0.0,0.0,0.0,0.0,0.0,0.0,0.0,0.0,0.0,0.0,0.0,0.0,0.0,0.0,0.0,0.0,0.0,0.0,0.0,0.0,0.0,0.0,0.0,0.0,0.0,0.0,0.0,0.0,0.0,0.0,0.0,0.0,0.0,0.0,0.0,0.0,0.0,0.0,0.0,0.0,0.0,0.0],[0.0,0.0,0.0,0.0,0.0,0.0,0.0,0.0,0.0,0.0,0.0,0.0,0.0,0.0,0.0,0.0,0.0,0.0,0.0,0.0,0.0,0.0,0.0,0.0,0.0,0.0,0.0,0.0,0.0,0.0,0.0,0.0,0.0,0.0,0.0,0.0,0.0,0.0,0.0,0.0,0.0,0.0,0.0,0.0,0.0,0.0,0.0,0.0,0.0,0.0,0.0,0.0,0.0,0.0,0.0,0.0,0.0,0.0,0.0,0.0,0.0,0.0,0.0,0.0,0.0,0.0,0.0,0.0,0.0,0.0,0.0,0.0,0.0,0.0,0.0,0.0,0.0,0.0,0.0,0.0,0.0,0.0,0.0,0.0,0.0,0.0,0.0,0.0,0.0,0.0,0.0,0.0,0.0,0.0,0.0,0.0,0.0,0.0,0.0,0.0,0.0,1.0,0.0,0.0,1.0,1.0,1.0,1.0,1.0,1.0,0.0,0.0,0.0,0.0,0.0,0.0,0.0,0.0,0.0,0.0,0.0,0.0,0.0,0.0,0.0,0.0,0.0,0.0,0.0,0.0,0.0,0.0,0.0,0.0,0.0,0.0,0.0,0.0,0.0,0.0,0.0,0.0,0.0,0.0,0.0,0.0,0.0,0.0,0.0,0.0,0.0,0.0,0.0,0.0,0.0,0.0,0.0,0.0,0.0,0.0,0.0,0.0,0.0,0.0,0.0,0.0,0.0,0.0,0.0,0.0,0.0,0.0,0.0,0.0,0.0,0.0,0.0,0.0,0.0,0.0,0.0,0.0,0.0,0.0,0.0,0.0,0.0,0.0,0.0,0.0,0.0,0.0,0.0,0.0,0.0,0.0,0.0,0.0,0.0,0.0,0.0,0.0,0.0,0.0,0.0,0.0,0.0,0.0,0.0,0.0,0.0,0.0,0.0,0.0,0.0,0.0,0.0,0.0,0.0,0.0,0.0,0.0,0.0,0.0,0.0,0.0,0.0,0.0,0.0,0.0,0.0,0.0,0.0,0.0,0.0,0.0,0.0,0.0,0.0,0.0,0.0,0.0,0.0,0.0,0.0,0.0,0.0,0.0,0.0,0.0,0.0,0.0,0.0,0.0],[0.0,0.0,0.0,0.0,0.0,0.0,0.0,0.0,0.0,0.0,0.0,0.0,0.0,0.0,0.0,0.0,0.0,0.0,0.0,0.0,0.0,0.0,0.0,0.0,0.0,0.0,0.0,0.0,0.0,0.0,0.0,0.0,0.0,0.0,0.0,0.0,0.0,0.0,0.0,0.0,0.0,0.0,0.0,0.0,0.0,0.0,0.0,0.0,0.0,0.0,0.0,0.0,0.0,0.0,0.0,0.0,0.0,0.0,0.0,0.0,0.0,0.0,0.0,0.0,0.0,0.0,0.0,0.0,0.0,0.0,0.0,0.0,0.0,0.0,0.0,0.0,0.0,0.0,0.0,0.0,0.0,0.0,0.0,0.0,0.0,0.0,0.0,0.0,0.0,0.0,0.0,0.0,0.0,0.0,0.0,0.0,0.0,0.0,0.0,0.0,0.0,1.0,0.0,0.0,0.0,0.0,1.0,1.0,1.0,0.82,0.0,0.0,0.0,0.0,0.0,0.0,0.0,0.0,0.0,0.0,0.0,0.0,0.0,0.0,0.0,0.0,0.0,0.0,0.0,0.0,0.0,0.0,0.0,0.0,0.0,0.0,0.0,0.01,0.0,0.0,0.0,0.0,0.0,0.0,0.0,0.0,0.0,0.0,0.0,0.0,0.0,0.0,0.0,0.0,0.0,0.0,0.0,0.0,0.0,0.0,0.0,0.0,0.0,0.0,0.0,0.0,0.0,0.0,0.0,0.0,0.0,0.0,0.0,0.0,0.0,0.0,0.0,0.0,0.0,0.0,0.0,0.0,0.0,0.0,0.0,0.0,0.0,0.0,0.0,0.0,0.0,0.0,0.0,0.0,0.0,0.0,0.0,0.0,0.0,0.0,0.0,0.0,0.0,0.0,0.0,0.0,0.0,0.0,0.0,0.0,0.0,0.0,0.0,0.0,0.0,0.0,0.0,0.0,0.0,0.0,0.0,0.0,0.0,0.0,0.0,0.0,0.0,0.0,0.0,0.0,0.0,0.0,0.0,0.0,0.0,0.0,0.0,0.0,0.0,0.0,0.0,0.0,0.0,0.0,0.0,0.0,0.0,0.0,0.0,0.0,0.0,0.0,0.0,0.0],[0.0,0.0,0.0,0.0,0.0,0.0,0.0,0.0,0.0,0.0,0.0,0.0,0.0,0.0,0.0,0.0,0.0,0.0,0.0,0.0,0.0,0.0,0.0,0.0,0.0,0.0,0.0,0.0,0.0,0.0,0.0,0.0,0.0,0.0,0.0,0.0,0.0,0.0,0.0,0.0,0.0,0.0,0.0,0.0,0.0,0.0,0.0,0.0,0.0,0.0,0.0,0.0,0.0,0.0,0.0,0.0,0.0,0.0,0.0,0.0,0.0,0.0,0.0,0.0,0.0,0.0,0.0,0.0,0.0,0.0,0.0,0.0,0.0,0.0,0.0,0.0,0.0,0.0,0.0,0.0,0.0,0.0,0.0,0.0,0.0,0.0,0.0,0.0,0.0,0.0,0.0,0.0,0.0,0.0,0.0,0.0,0.0,0.0,0.0,0.0,0.0,0.01,0.0,0.0,0.0,0.0,1.0,1.0,1.0,1.0,0.14,0.0,0.0,0.0,0.0,0.0,0.0,0.0,0.0,0.0,0.0,0.0,0.0,0.0,0.0,0.0,0.0,0.0,0.0,0.0,0.0,0.0,0.0,0.0,0.0,0.0,0.0,0.01,0.03,0.0,0.0,0.0,0.0,0.0,0.0,0.0,0.0,0.0,0.0,0.0,0.0,0.0,0.0,0.0,0.0,0.0,0.0,0.0,0.0,0.0,0.0,0.0,0.0,0.0,0.0,0.0,0.97,0.0,0.0,0.17,0.0,0.0,0.0,0.0,0.0,0.0,0.0,0.0,0.0,0.0,0.0,0.0,0.0,0.0,0.0,0.0,0.0,0.0,0.0,0.0,0.0,0.0,0.0,0.0,0.0,0.0,0.0,0.0,0.0,0.0,0.0,0.0,0.0,0.0,0.0,0.0,0.0,0.0,0.0,0.0,0.0,0.0,0.0,0.0,0.0,0.0,0.0,0.0,0.0,0.0,0.0,0.0,0.0,0.0,0.0,0.0,0.0,0.0,0.0,0.0,0.0,0.0,0.0,0.0,0.0,0.0,0.0,0.0,0.0,0.0,0.0,0.0,0.0,0.0,0.0,0.0,0.0,0.0,0.0,0.0,0.0,0.0,0.0,0.0],[0.0,0.0,0.0,0.0,0.0,0.0,0.0,0.0,0.0,0.0,0.0,0.0,0.0,0.0,0.0,0.0,0.0,0.0,0.0,0.0,0.0,0.0,0.0,0.0,0.0,0.0,0.0,0.0,0.0,0.0,0.0,0.0,0.0,0.0,0.0,0.0,0.0,0.0,0.0,0.0,0.0,0.0,0.0,0.0,0.0,0.0,0.0,0.0,0.0,0.0,0.0,0.0,0.0,0.0,0.0,0.0,0.0,0.0,0.0,0.0,0.0,0.0,0.0,0.0,0.0,0.0,0.0,0.0,0.0,0.0,0.0,0.0,0.0,0.0,0.0,0.0,0.0,1.0,1.0,0.0,0.0,0.0,0.0,0.0,0.0,0.0,0.0,0.0,0.0,0.0,0.0,0.0,0.0,0.0,0.0,0.0,0.0,0.01,0.0,0.0,1.0,1.0,0.0,0.0,1.0,0.0,1.0,0.82,1.0,1.0,1.0,1.0,0.0,0.0,0.0,0.0,0.0,0.0,0.0,0.0,0.0,0.0,0.0,0.0,0.0,0.0,0.0,0.0,0.0,0.0,0.0,0.0,0.0,0.0,0.0,0.0,0.0,0.0,0.0,0.0,0.0,0.0,0.0,0.0,0.0,0.0,0.0,0.0,0.0,0.0,0.0,0.0,0.0,0.0,0.0,0.0,0.0,0.0,0.0,0.0,0.0,0.0,0.0,0.0,0.0,0.0,0.48,0.0,0.0,0.0,0.0,0.0,0.0,0.0,0.0,0.0,0.0,0.0,0.0,0.0,0.0,0.0,0.0,0.0,0.0,0.0,0.0,0.0,0.0,0.0,0.0,0.0,0.0,0.0,0.0,0.0,0.0,0.0,0.0,0.0,0.0,0.0,0.0,0.0,0.0,0.0,0.0,0.0,0.0,0.0,0.0,0.0,0.0,0.0,0.0,0.0,0.0,0.0,0.0,0.0,0.0,0.0,0.0,0.0,0.0,0.0,0.0,0.0,0.0,0.0,0.0,0.0,0.0,0.0,0.0,0.0,0.0,0.0,0.0,0.0,0.0,0.0,0.0,0.0,0.0,0.0,0.0,0.0,0.0,0.0,0.0,0.0,0.0,0.0],[0.0,0.0,0.0,0.0,0.0,0.0,0.0,0.0,0.0,0.0,0.0,0.0,0.0,0.0,0.0,0.0,0.0,0.0,0.0,0.0,0.0,0.0,0.0,0.0,0.0,0.0,0.0,0.0,0.0,0.0,0.0,0.0,0.0,0.0,0.0,0.0,0.0,0.0,0.0,0.0,0.0,0.0,0.0,0.0,0.0,0.0,0.0,0.0,0.0,0.0,0.0,0.0,0.0,0.0,0.0,0.0,0.0,0.0,0.0,0.0,0.0,0.0,0.0,0.0,0.0,0.0,0.0,0.0,0.0,0.0,0.0,0.0,0.0,0.0,0.0,0.0,1.0,1.0,1.0,0.0,0.0,0.0,0.0,0.0,0.0,0.0,0.0,0.0,0.0,0.0,0.0,0.0,0.0,0.0,0.0,0.0,0.0,0.0,0.0,0.0,0.0,0.0,0.0,0.0,0.0,0.0,0.0,0.0,0.14,1.0,1.0,1.0,0.11,0.0,0.0,0.0,0.0,0.0,0.0,0.0,0.0,0.0,0.0,0.0,0.0,0.0,0.0,0.0,0.0,0.0,0.0,0.0,0.0,0.0,0.0,0.0,0.0,0.0,0.0,0.02,0.0,0.0,0.0,0.0,0.0,0.0,0.0,0.0,0.0,0.0,0.0,0.0,0.0,0.0,0.0,0.0,0.0,0.0,0.0,1.0,0.0,0.0,1.0,1.0,0.0,0.88,0.99,0.01,0.0,0.0,0.0,0.0,0.0,0.0,0.0,0.0,0.0,0.0,0.0,0.0,0.0,0.0,0.0,0.0,0.0,0.0,0.0,0.0,0.0,0.0,0.0,0.0,0.0,0.0,0.0,0.0,0.0,0.0,0.0,0.0,0.0,0.0,0.0,0.0,0.0,0.0,0.0,0.0,0.0,0.0,0.0,0.0,0.0,0.0,0.0,0.0,0.0,0.0,0.0,0.0,0.0,0.0,0.0,0.0,0.0,0.0,0.0,0.0,0.0,0.0,0.0,0.0,0.0,0.0,0.0,0.0,0.0,0.0,0.0,0.0,0.0,0.0,0.0,0.0,0.0,0.0,0.0,0.0,0.0,0.0,0.0,0.0,0.0,0.0],[0.0,0.0,0.0,0.0,0.0,0.0,0.0,0.0,0.0,0.0,0.0,0.0,0.0,0.0,0.0,0.0,0.0,0.0,0.0,0.0,0.0,0.0,0.0,0.0,0.0,0.0,0.0,0.0,0.0,0.0,0.0,0.0,0.0,0.0,0.0,0.0,0.0,0.0,0.0,0.0,0.0,0.0,0.0,0.0,0.0,0.0,0.0,0.0,0.0,0.0,0.0,0.0,0.0,0.0,0.0,0.0,0.0,0.0,0.0,0.0,0.0,0.0,0.0,0.0,0.0,0.0,0.0,0.0,0.0,0.0,0.0,0.0,0.0,0.0,0.0,0.0,0.0,1.0,1.0,0.97,1.0,0.0,0.0,0.0,0.0,0.0,0.0,0.0,0.0,0.0,0.0,0.0,0.0,0.0,0.0,0.0,0.0,0.99,0.0,0.0,1.0,0.0,0.0,0.0,0.0,0.0,0.0,0.0,0.0,1.0,1.0,1.0,1.0,1.0,0.0,0.0,0.0,0.0,0.0,0.0,0.0,0.0,0.0,0.0,0.0,0.0,0.0,0.0,0.0,0.0,0.0,0.0,0.0,0.0,0.0,0.0,0.0,0.99,0.0,1.0,0.04,0.0,0.0,0.0,0.0,0.0,0.0,0.0,0.0,0.0,0.0,0.0,0.0,0.0,0.0,0.0,0.0,0.0,0.0,1.0,0.0,0.0,1.0,0.0,0.0,0.0,0.0,0.0,0.0,0.0,0.0,0.0,0.0,0.0,0.0,0.0,0.0,0.0,0.0,0.0,0.0,0.0,0.0,0.0,0.0,0.0,0.0,0.0,0.0,0.0,0.0,0.0,0.0,0.0,0.0,0.0,0.0,0.0,0.0,0.0,0.0,0.0,0.0,0.0,0.0,0.0,0.0,0.0,0.0,0.0,0.0,0.0,0.0,0.0,0.0,0.0,0.0,0.0,0.0,0.0,0.0,0.0,0.0,0.0,0.0,0.0,0.0,0.0,0.0,0.0,0.0,0.0,0.0,0.0,0.0,0.0,0.0,0.0,0.0,0.0,0.0,0.0,0.0,0.0,0.0,0.0,0.0,0.0,0.0,0.0,0.0,0.0,0.0,0.0],[0.0,0.0,0.0,0.0,0.0,0.0,0.0,0.0,0.0,0.0,0.0,0.0,0.0,0.0,0.0,0.0,0.0,0.0,0.0,0.0,0.0,0.0,0.0,0.0,0.0,0.0,0.0,0.0,0.0,0.0,0.0,0.0,0.0,0.0,0.0,0.0,0.0,0.0,0.0,0.0,0.0,0.0,0.0,0.0,0.0,0.0,0.0,0.0,0.0,0.0,0.0,0.0,0.0,0.0,0.0,0.0,0.0,0.0,0.0,0.0,0.0,0.0,0.0,0.0,0.0,0.0,0.0,0.0,0.0,0.0,0.0,0.0,0.0,0.0,0.0,0.0,0.0,0.02,0.98,1.0,1.0,0.0,0.0,0.0,0.0,0.0,0.0,0.0,0.0,0.0,0.0,0.0,0.0,0.0,0.0,0.0,0.0,0.0,0.0,0.0,0.0,0.0,0.0,0.0,0.0,0.0,0.0,0.0,0.0,0.0,0.11,1.0,1.0,1.0,1.0,0.0,0.0,0.0,0.0,0.0,0.0,0.0,0.0,0.0,0.0,0.0,0.0,0.0,0.0,0.0,0.0,0.0,0.0,0.0,0.0,0.0,0.0,0.0,0.0,1.0,1.0,1.0,1.0,0.0,0.0,0.0,0.0,0.0,0.0,0.0,0.0,0.0,0.0,0.0,0.0,1.0,0.0,0.0,1.0,1.0,0.0,0.0,1.0,0.0,0.0,0.0,0.0,0.0,0.0,0.0,0.0,0.0,0.0,0.0,0.0,0.0,0.0,0.0,0.0,0.0,0.0,0.0,0.0,0.0,0.0,0.0,0.0,0.0,0.0,0.0,0.0,0.0,0.0,0.0,0.0,0.0,0.0,0.0,0.0,0.0,0.0,0.0,0.0,0.0,0.0,0.0,0.0,0.0,0.0,0.0,0.0,0.0,0.0,0.0,0.0,0.0,0.0,0.0,0.0,0.0,0.0,0.0,0.0,0.0,0.0,0.0,0.0,0.0,0.0,0.0,0.0,0.0,0.0,0.0,0.0,0.0,0.0,0.0,0.0,0.0,0.0,0.0,0.0,0.0,0.0,0.0,0.0,0.0,0.0,0.0,0.0,0.0,0.0,0.0],[0.0,0.0,0.0,0.0,0.0,0.0,0.0,0.0,0.0,0.0,0.0,0.0,0.0,0.0,0.0,0.0,0.0,0.0,0.0,0.0,0.0,0.0,0.0,0.0,0.0,0.0,0.0,0.0,0.0,0.0,0.0,0.0,0.0,0.0,0.0,0.0,0.0,0.0,0.0,0.0,0.0,0.0,0.0,0.0,0.0,0.0,0.0,0.0,0.0,0.0,0.0,0.0,0.0,0.0,0.0,0.0,0.0,0.0,0.0,0.0,0.0,0.0,0.0,0.0,0.0,0.0,0.0,0.0,0.0,0.0,0.0,0.0,0.0,0.0,0.0,0.0,0.0,0.0,0.0,0.01,1.0,0.0,0.96,0.0,0.0,0.0,0.0,0.0,0.0,0.0,0.0,0.0,0.0,1.0,0.0,0.0,0.0,0.0,0.0,0.0,0.0,0.0,0.0,0.0,0.0,0.0,0.0,0.0,0.0,0.0,0.0,1.0,1.0,1.0,1.0,1.0,0.0,0.0,0.0,0.0,0.0,0.0,0.0,0.0,0.0,0.0,0.0,0.0,0.0,0.0,1.0,0.0,0.0,1.0,1.0,0.0,0.0,1.0,0.0,1.0,1.0,1.0,1.0,0.0,0.0,0.0,0.0,0.0,0.0,0.0,0.0,0.0,0.0,0.0,0.0,0.0,0.0,0.0,0.0,0.0,0.0,0.0,0.0,0.0,0.0,0.0,0.0,0.0,0.0,0.0,0.0,0.0,0.0,0.0,0.0,0.0,0.0,0.0,0.0,0.0,0.0,0.0,0.0,0.0,0.0,0.0,0.0,0.0,0.0,0.0,0.0,0.0,0.0,0.0,0.0,0.0,0.0,0.0,0.0,0.0,0.0,0.0,0.0,0.0,0.0,0.0,0.0,0.0,0.0,0.0,0.0,0.0,0.0,0.0,0.0,0.0,0.0,0.0,0.0,0.0,0.0,0.0,0.0,0.0,0.0,0.0,0.0,0.0,0.0,0.0,0.0,0.0,0.0,0.0,0.0,0.0,0.0,0.0,0.0,0.0,0.0,0.0,0.0,0.0,0.0,0.0,0.0,0.0,0.0,0.0,0.0,0.0,0.0,0.0],[0.0,0.0,0.0,0.0,0.0,0.0,0.0,0.0,0.0,0.0,0.0,0.0,0.0,0.0,0.0,0.0,0.0,0.0,0.0,1.0,0.0,0.0,0.0,0.0,0.0,0.0,0.0,0.0,0.0,0.0,0.0,0.0,0.0,0.0,0.0,0.0,0.0,0.0,0.0,0.0,0.0,0.0,0.0,0.0,0.0,0.0,0.0,0.0,0.0,0.0,0.0,0.0,0.0,0.0,0.0,0.0,0.0,0.0,0.0,0.0,0.0,0.0,0.0,0.0,0.0,0.0,0.0,0.0,0.0,0.0,0.0,0.0,0.0,0.0,0.0,0.0,0.0,0.0,0.0,1.0,1.0,1.0,1.0,0.0,0.0,0.0,0.0,0.0,0.0,0.0,0.0,0.0,0.0,0.0,0.0,0.0,0.0,0.0,0.0,0.0,0.0,0.0,0.0,0.0,0.0,0.0,0.0,0.0,0.0,0.0,0.0,0.0,1.0,1.0,1.0,1.0,1.0,0.0,0.0,0.0,0.0,0.0,0.0,0.0,0.0,0.0,0.0,0.0,0.0,0.0,0.0,0.0,0.0,0.0,0.0,0.0,0.0,0.0,0.0,0.0,0.0,0.92,1.0,0.97,1.0,0.0,0.0,0.0,0.0,0.0,0.0,0.0,0.0,0.0,0.0,1.0,0.0,0.0,0.0,0.0,0.0,0.0,0.0,0.0,0.0,0.0,0.0,0.0,0.0,0.0,0.0,0.0,0.0,0.0,0.0,0.0,0.0,0.0,0.0,0.0,0.0,0.0,0.0,0.0,0.0,0.0,0.0,0.0,0.0,0.0,0.0,0.0,0.0,0.0,0.0,0.0,0.0,0.0,0.0,0.0,0.0,0.0,0.0,0.0,0.0,0.0,0.0,0.0,0.0,0.0,0.0,0.0,0.0,0.0,0.0,0.0,0.0,0.0,0.0,0.0,0.0,0.0,0.0,0.0,0.0,0.0,0.0,0.0,0.0,0.0,0.0,0.0,0.0,0.0,0.0,0.0,0.0,0.0,0.0,0.0,0.0,0.0,0.0,0.0,0.0,0.0,0.0,0.0,0.0,0.0,0.0,0.0,0.0,0.0],[0.0,0.0,0.0,0.0,0.0,0.0,0.0,0.0,0.0,0.0,0.0,0.0,0.0,0.0,0.27,0.0,0.0,0.0,0.0,0.0,0.0,0.0,0.0,0.0,0.0,0.0,0.0,0.0,0.0,0.0,0.0,0.0,0.0,0.0,0.0,0.0,0.0,0.0,0.0,0.0,0.0,0.0,0.0,0.0,0.0,0.0,0.0,0.0,0.0,0.0,0.0,0.0,0.0,0.0,0.0,0.0,0.0,0.0,0.0,0.0,0.0,0.0,0.0,0.0,0.0,0.0,0.0,0.0,0.0,0.0,0.0,0.0,0.0,0.0,0.0,0.0,0.0,0.0,0.0,0.0,0.0,1.0,1.0,1.0,1.0,0.0,0.0,0.0,0.0,0.0,0.05,0.0,0.0,0.0,0.0,0.0,0.0,0.0,0.0,0.0,0.0,0.0,0.0,0.0,0.0,0.0,0.0,0.0,0.0,0.0,0.0,0.0,0.0,1.0,1.0,1.0,1.0,1.0,1.0,0.0,0.0,0.0,0.0,0.0,0.0,0.99,0.0,0.0,0.0,0.0,1.0,0.0,0.0,0.0,0.0,0.0,0.0,0.0,0.0,0.0,0.0,1.0,1.0,1.0,1.0,0.0,0.0,0.0,0.0,0.0,0.0,0.0,0.0,0.0,0.0,0.0,0.0,0.0,0.0,0.0,0.0,0.0,0.0,0.0,0.0,0.0,0.0,0.0,0.0,0.0,0.0,0.0,0.0,0.0,0.0,0.0,0.0,0.0,0.0,0.0,0.0,0.0,0.0,0.0,0.0,0.0,0.0,0.0,0.0,0.0,0.0,0.0,0.0,0.0,0.0,0.0,0.0,0.0,0.0,0.0,0.0,0.0,0.0,0.0,0.0,0.0,0.0,0.0,0.0,0.0,0.0,0.0,0.0,0.0,0.0,0.0,0.0,0.0,0.0,0.0,0.0,0.0,0.0,0.0,0.0,0.0,0.0,0.0,0.0,0.0,0.0,0.0,0.0,0.0,0.0,0.0,0.0,0.0,0.0,0.0,0.0,0.0,0.0,0.0,0.0,0.0,0.0,0.0,0.0,0.0,0.0,0.0,0.0,0.0],[0.0,0.0,0.0,0.0,0.0,0.0,0.0,0.0,0.0,0.0,0.0,0.0,0.0,0.0,1.0,1.0,0.0,0.0,0.93,1.0,0.0,0.0,0.0,0.0,0.0,0.0,0.0,0.0,0.0,0.0,0.0,0.0,0.0,0.0,0.0,0.0,0.0,0.0,0.0,0.0,0.0,0.0,0.0,0.0,0.0,0.0,0.0,0.0,0.0,0.0,0.0,0.0,0.0,0.0,0.0,0.0,0.0,0.0,0.0,0.0,0.0,0.0,0.0,0.0,0.0,0.0,0.0,0.0,0.0,0.0,0.0,0.0,0.0,0.0,0.0,0.0,0.0,0.0,0.0,0.0,0.0,1.0,1.0,1.0,1.0,0.0,0.0,0.0,0.0,0.0,0.0,0.0,0.0,0.0,0.0,0.0,0.0,0.0,0.0,0.0,0.0,0.0,0.0,0.0,0.0,0.0,0.0,0.0,0.0,0.0,0.0,0.0,0.0,0.0,1.0,1.0,1.0,1.0,1.0,0.0,0.0,0.0,0.0,0.0,0.0,0.0,0.0,0.0,0.0,0.0,0.0,0.0,0.0,0.0,0.0,0.0,0.0,0.0,0.0,0.0,0.0,0.0,0.0,0.81,1.0,1.0,1.0,0.0,0.0,0.0,0.0,0.0,0.0,0.0,0.0,0.0,0.0,0.0,0.0,0.0,0.0,0.0,0.0,0.0,0.0,0.0,0.0,0.0,0.0,0.0,0.0,0.0,0.0,0.0,0.0,0.0,0.0,0.0,0.0,0.0,0.0,0.0,0.0,0.0,0.0,0.0,0.0,0.0,0.0,0.0,0.0,0.0,0.0,0.0,0.0,0.0,0.0,0.0,0.0,0.0,0.0,0.0,0.0,0.0,0.0,0.0,0.0,0.0,0.0,0.0,0.0,0.0,0.0,0.0,0.0,0.0,0.0,0.0,0.0,0.0,0.0,0.01,0.0,0.0,0.0,0.0,0.0,0.0,0.0,0.0,0.0,0.12,0.05,0.0,0.0,0.0,0.01,0.0,0.0,0.0,0.0,0.0,1.0,1.0,0.91,0.99,0.0,1.0,1.0,1.0,1.0,1.0,1.0,0.0],[0.0,0.0,0.0,0.0,0.0,0.0,0.0,0.0,0.0,0.0,0.0,0.0,0.0,0.0,0.98,1.0,0.0,0.0,0.0,0.0,0.0,0.0,0.0,0.0,0.0,0.0,0.0,0.0,0.0,0.0,0.0,0.0,0.0,0.0,0.0,0.0,0.0,0.0,0.0,0.0,0.0,0.0,0.0,0.0,0.0,0.0,0.0,0.0,0.0,0.0,0.0,0.0,0.0,0.0,0.0,0.0,0.0,0.0,0.0,0.0,0.0,0.0,0.0,0.0,0.0,0.0,0.0,0.0,0.0,0.0,0.0,0.0,0.0,0.0,0.0,0.0,0.0,0.0,0.0,0.0,0.0,0.0,0.0,1.0,1.0,1.0,0.56,0.0,0.0,0.0,0.0,0.0,0.0,0.0,0.0,0.0,0.0,0.0,0.0,0.0,0.0,0.0,0.0,0.0,0.0,0.0,0.0,0.0,0.0,0.0,0.0,0.0,0.0,0.0,0.0,1.0,1.0,1.0,1.0,1.0,1.0,0.0,0.03,0.0,0.0,0.0,0.0,0.0,0.0,0.0,0.0,0.0,0.0,0.0,0.0,0.0,0.0,0.0,0.0,0.0,0.0,0.0,0.0,0.0,0.21,1.0,1.0,0.99,0.0,0.0,0.0,0.0,0.0,0.0,0.0,0.0,0.0,0.0,0.0,0.0,0.0,0.0,0.0,0.0,0.0,0.0,0.0,0.0,0.0,0.0,0.0,0.0,0.0,0.0,0.0,0.0,0.0,0.0,0.0,0.0,0.0,0.0,0.0,0.0,0.0,0.0,0.0,0.0,0.0,0.0,0.0,0.0,0.0,0.0,0.0,0.0,0.0,0.0,0.0,0.0,0.0,0.0,0.0,0.0,0.0,0.0,0.0,0.0,0.0,0.0,0.0,0.0,0.0,0.0,0.0,0.0,0.0,0.0,0.0,0.0,0.0,0.0,0.0,0.0,0.0,0.0,0.0,0.0,0.0,0.0,0.0,0.0,0.0,0.0,0.0,0.03,1.0,0.0,0.0,0.04,0.0,1.0,1.0,1.0,1.0,1.0,1.0,1.0,1.0,1.0,1.0,1.0,1.0,0.0],[0.0,0.0,0.0,0.0,0.0,0.0,0.0,0.0,0.0,0.0,0.0,0.0,0.0,0.0,0.0,0.0,0.0,0.0,0.0,0.0,0.0,0.0,0.0,0.0,0.0,0.0,0.0,0.0,0.0,0.0,0.0,0.0,0.0,0.0,0.0,0.0,0.0,0.0,0.0,0.0,0.0,0.0,0.0,0.0,0.0,0.0,0.0,0.0,0.0,0.0,0.0,0.0,0.0,0.0,0.0,0.0,0.0,0.0,0.0,0.0,0.0,0.0,0.0,0.0,0.0,0.0,0.0,0.0,0.0,0.0,0.0,0.0,0.0,0.0,0.0,0.0,0.0,0.0,0.0,0.0,0.0,0.0,0.0,0.0,1.0,0.0,0.0,0.0,0.0,0.0,0.0,0.0,0.0,0.0,0.0,0.0,0.0,0.0,0.0,0.0,0.0,0.0,0.0,0.0,0.0,0.0,0.0,0.0,0.0,0.0,0.0,0.0,0.0,0.0,0.0,1.0,1.0,1.0,1.0,1.0,1.0,0.0,0.0,0.13,0.0,0.0,0.0,0.0,0.0,0.0,0.0,0.0,0.0,0.0,0.0,0.0,0.0,0.0,0.0,0.0,0.0,0.0,0.0,1.0,1.0,1.0,0.0,0.0,0.43,0.0,1.0,0.09,0.0,0.0,0.0,0.0,0.0,0.0,0.0,0.0,0.0,0.0,0.0,0.0,0.0,0.0,0.0,0.0,0.0,0.0,0.0,0.0,0.0,0.0,0.0,0.0,0.0,0.0,0.0,0.0,0.0,0.0,0.0,0.0,0.0,0.0,0.0,0.0,0.0,0.0,0.0,0.0,0.0,0.0,0.0,0.0,0.0,0.0,0.0,0.0,0.0,0.0,0.0,0.0,0.0,0.0,0.0,0.0,0.0,0.0,0.0,0.0,0.0,0.0,0.0,0.0,0.0,0.0,0.0,0.0,0.0,0.0,0.0,0.0,0.0,0.0,0.0,0.0,0.0,0.0,0.0,0.0,0.0,0.0,0.0,0.0,0.0,0.0,0.0,0.0,0.0,0.0,0.0,0.0,0.0,0.0,0.0,0.99,0.99,1.0,0.0,0.0,0.0,0.0],[0.0,0.0,0.0,0.0,0.0,0.0,0.0,0.0,0.0,0.0,0.0,0.0,0.0,0.0,0.0,0.0,0.0,0.0,0.0,0.0,0.0,0.0,0.0,0.0,0.0,0.0,0.0,0.0,0.0,0.0,0.0,0.0,0.0,0.0,0.0,0.0,0.0,0.0,0.0,0.0,0.0,0.0,0.0,0.0,0.0,0.0,0.0,0.0,0.0,0.0,0.0,0.0,0.0,0.0,0.0,0.0,0.0,0.0,0.0,0.0,0.0,0.0,0.0,0.0,0.0,0.0,0.0,0.0,0.0,0.0,0.0,0.0,0.0,0.0,0.0,0.0,0.0,0.0,0.0,0.0,0.0,0.0,0.0,0.0,0.0,0.0,0.0,0.0,0.0,0.0,0.0,0.0,0.0,0.0,0.0,0.0,0.0,0.0,0.0,0.0,0.0,0.0,0.0,0.0,0.0,0.0,0.0,0.0,0.0,0.0,0.0,0.0,0.0,0.0,0.0,0.0,0.0,1.0,1.0,1.0,1.0,0.04,0.0,0.0,0.0,0.0,0.0,0.0,0.0,0.0,0.0,0.0,0.0,0.0,0.0,0.0,0.0,0.0,0.0,0.0,0.0,0.0,0.0,0.0,0.0,1.0,0.0,1.0,1.0,0.0,0.98,0.0,0.0,0.0,0.0,0.0,0.0,0.0,0.0,0.0,0.0,0.0,0.0,0.0,0.0,0.0,0.0,0.0,0.0,0.0,0.0,0.0,0.0,0.0,0.0,0.0,0.0,0.0,0.0,0.0,0.0,0.0,0.0,0.0,0.0,0.0,0.0,0.0,0.0,0.0,0.0,0.0,0.0,0.0,0.0,0.0,0.0,0.0,0.0,0.0,0.0,0.0,0.0,0.0,0.0,0.0,0.0,0.0,0.0,0.0,0.0,0.0,0.0,0.0,0.0,0.0,0.0,0.0,0.0,0.0,0.0,0.0,0.0,0.0,0.0,0.0,0.0,0.0,0.0,0.0,0.0,0.0,0.0,0.0,0.0,0.0,0.0,0.0,0.0,0.0,0.0,0.0,0.0,0.98,1.0,1.0,1.0,1.0,1.0,1.0,1.0,0.0,0.0,0.0],[0.0,0.0,0.0,0.0,0.0,0.0,0.0,0.0,0.0,0.0,0.0,0.0,0.0,0.0,0.0,0.0,0.0,0.0,0.0,0.0,0.0,0.0,0.0,0.0,0.0,0.0,0.0,0.0,0.0,0.0,0.0,0.0,0.0,0.0,0.0,0.0,0.0,0.0,0.0,0.0,0.0,0.0,0.0,0.0,0.0,0.0,0.0,0.0,0.0,0.0,0.0,0.0,0.0,0.0,0.0,0.0,0.0,0.0,0.0,0.0,0.0,0.0,0.0,0.0,0.0,0.0,0.0,0.0,0.0,0.0,0.0,0.0,0.0,0.0,0.0,0.0,0.0,0.0,0.0,0.0,0.0,0.0,0.0,0.26,0.99,1.0,0.0,0.0,0.0,0.0,0.0,0.0,0.0,0.0,0.0,0.0,0.0,0.0,0.0,0.0,0.0,0.0,0.0,0.0,0.0,0.0,0.0,0.0,0.0,0.0,0.0,0.0,0.0,0.0,0.0,0.0,0.0,1.0,1.0,1.0,1.0,1.0,0.99,0.98,0.0,0.0,0.0,0.0,0.0,0.0,0.0,0.0,0.0,0.0,0.0,0.0,0.0,0.0,0.0,0.0,0.0,0.0,0.0,0.0,0.0,0.04,0.0,0.0,0.0,0.0,0.0,0.0,0.0,0.0,0.0,0.0,0.0,0.0,0.0,0.0,0.0,0.0,0.0,0.0,0.0,0.0,0.0,0.0,0.0,0.0,0.0,0.0,0.0,0.0,0.0,0.0,0.0,0.0,0.0,0.0,0.0,0.0,0.0,0.0,0.0,0.0,0.0,0.0,0.0,0.0,0.0,0.0,0.0,0.0,0.0,0.0,0.0,0.0,0.0,0.0,0.0,0.0,0.0,0.0,0.0,0.0,0.0,0.0,0.0,0.0,0.0,0.0,0.0,0.0,0.0,0.0,0.0,0.0,0.0,0.0,0.0,0.0,0.0,0.0,0.0,0.0,0.0,0.0,0.0,0.0,0.0,0.0,0.0,0.0,0.0,0.0,0.0,0.0,0.0,0.0,0.0,0.0,0.0,0.95,1.0,1.0,1.0,1.0,1.0,0.99,0.77,0.0,0.0,0.0],[0.0,0.0,0.0,0.0,0.0,0.0,0.0,0.0,0.0,0.0,0.0,0.0,0.0,0.0,0.0,0.0,0.0,0.0,0.0,0.0,0.0,0.0,0.0,0.0,0.0,0.0,0.0,0.0,0.0,0.0,0.0,0.0,0.0,0.0,0.0,0.0,0.0,0.0,0.0,0.0,0.0,0.0,0.0,0.0,0.0,0.0,0.0,0.0,0.0,0.0,0.0,0.0,0.0,0.0,0.0,0.0,0.0,0.0,0.0,0.0,0.0,0.0,0.0,0.0,0.0,0.0,0.0,0.0,0.0,0.0,0.0,0.0,0.0,0.0,0.0,0.0,0.0,0.0,0.0,0.0,0.0,0.0,0.0,0.0,0.0,0.08,0.0,0.0,0.0,0.0,0.0,0.0,0.0,0.0,0.0,0.0,0.0,0.0,0.0,0.0,0.0,0.0,0.0,0.0,0.0,0.0,0.0,0.0,0.0,0.0,0.0,0.0,0.0,0.0,0.0,0.0,0.0,0.0,0.0,0.04,1.0,1.0,1.0,0.94,0.01,0.0,0.0,0.0,0.0,0.0,0.0,0.0,0.0,0.0,0.0,0.0,0.0,0.0,0.0,0.0,0.0,0.0,0.0,0.0,0.0,0.0,0.0,0.0,0.0,0.0,0.0,0.0,0.0,0.0,0.0,0.0,0.0,0.0,0.0,0.0,0.0,0.0,0.0,0.0,0.0,0.0,0.0,0.0,0.0,0.0,0.0,0.0,0.0,0.0,0.0,0.0,0.0,0.0,0.0,0.0,0.0,0.0,0.0,0.0,0.0,0.0,0.0,0.0,0.0,0.0,0.0,0.0,0.0,0.0,0.0,0.0,0.0,0.0,0.0,0.0,0.0,0.0,0.0,0.0,0.0,0.0,0.0,0.0,0.0,0.0,0.0,0.0,0.0,0.0,0.0,0.0,0.0,0.0,0.0,0.0,0.0,0.0,0.0,0.0,0.0,0.0,0.0,0.0,0.0,0.0,0.0,0.0,0.0,0.0,0.0,0.0,0.0,0.0,0.0,0.0,0.0,0.0,0.0,0.0,0.0,0.0,0.0,0.0,0.0,0.0,0.0,0.0,0.0,0.0],[0.0,0.0,0.0,0.0,0.0,0.0,0.0,0.0,0.0,0.0,0.0,0.0,0.0,0.0,0.0,0.0,0.0,0.0,0.0,0.0,0.0,0.0,0.0,0.0,0.0,0.0,0.0,0.0,0.0,0.0,0.0,0.0,0.0,0.0,0.0,0.0,0.0,0.0,0.0,0.0,0.0,0.0,0.0,0.0,0.0,0.0,0.0,0.0,0.0,0.0,0.0,0.0,0.0,0.0,0.0,0.0,0.0,0.0,0.0,0.0,0.0,0.0,0.0,0.0,0.0,0.0,0.0,0.0,0.0,0.0,0.0,0.0,0.0,0.0,0.0,0.0,0.0,0.0,0.0,0.0,0.0,0.0,0.0,0.0,0.04,0.99,0.0,0.0,0.0,0.0,0.0,0.0,0.0,0.0,0.0,0.0,0.0,0.0,0.0,0.0,0.0,0.0,0.0,0.0,0.0,0.0,0.0,0.0,0.0,0.0,0.0,0.0,0.0,0.0,0.0,0.0,0.0,0.03,0.0,0.0,0.99,1.0,1.0,1.0,0.99,0.0,0.0,0.0,0.0,0.0,0.0,0.0,0.0,0.0,0.0,0.0,0.0,0.0,0.0,0.0,0.0,0.0,0.0,0.0,0.0,0.0,0.0,0.0,0.0,0.0,0.0,0.0,0.0,0.0,0.0,0.0,0.0,0.0,0.0,0.0,0.0,0.0,0.0,0.0,0.0,0.0,0.0,0.0,0.0,0.0,0.0,0.0,0.0,0.0,0.0,0.0,0.0,0.0,0.0,0.0,0.0,0.0,0.0,0.0,0.0,0.0,0.0,0.0,0.0,0.0,0.0,0.0,0.0,0.0,0.0,0.0,0.0,0.0,0.0,0.0,0.0,0.0,0.0,0.0,0.0,0.0,0.0,0.0,0.0,0.0,0.0,0.0,0.0,0.0,0.0,0.0,0.0,0.0,0.0,0.0,0.0,0.0,0.0,0.0,0.0,0.0,0.0,0.0,0.0,0.0,0.0,0.0,0.0,0.0,0.0,0.0,0.0,0.0,0.0,0.0,0.0,0.0,0.0,0.0,0.0,0.0,0.0,0.0,0.0,0.0,0.0,0.0,0.0,0.0],[0.0,0.0,0.0,0.0,0.0,0.0,0.0,0.0,0.0,0.0,0.0,0.0,0.0,0.0,0.0,0.0,0.0,0.0,0.0,0.0,0.0,0.0,0.0,0.0,0.0,0.0,0.0,0.0,0.0,0.0,0.0,0.0,0.0,0.0,0.0,0.0,0.0,0.0,0.0,0.0,0.0,0.0,0.0,0.0,0.0,0.0,0.0,0.0,0.0,0.0,0.0,0.0,0.0,0.0,0.0,0.0,0.0,0.0,0.0,0.0,0.0,0.0,0.0,0.0,0.0,0.0,0.0,0.0,0.0,0.0,0.0,0.0,0.0,0.0,0.0,0.0,0.0,0.0,0.0,0.0,0.0,0.0,0.0,0.0,1.0,1.0,0.0,0.0,0.0,0.0,0.0,0.0,0.0,0.0,0.0,0.0,0.0,0.0,0.0,0.0,0.0,0.0,0.0,0.0,0.0,0.0,0.0,0.0,0.0,0.0,0.0,0.0,0.0,0.0,0.0,0.0,0.0,0.0,0.13,0.0,0.98,0.94,1.0,1.0,1.0,1.0,0.91,0.04,0.0,0.0,0.0,0.0,0.0,0.0,0.0,0.0,0.0,0.0,0.0,0.0,0.0,0.0,0.0,0.0,0.0,0.0,0.0,0.0,0.0,0.0,0.0,0.0,0.0,0.0,0.0,0.0,0.0,0.0,0.0,0.0,0.0,0.0,0.0,0.0,0.0,0.0,0.0,0.0,0.0,0.0,0.0,0.0,0.0,0.0,0.0,0.0,0.0,0.0,0.0,0.0,0.0,0.0,0.0,0.0,0.0,0.0,0.0,0.0,0.0,0.0,0.0,0.0,0.0,0.0,0.0,0.0,0.0,0.0,0.0,0.0,0.0,0.0,0.0,0.0,0.0,0.0,0.0,0.0,0.0,0.0,0.0,0.0,0.0,0.0,0.0,0.0,0.0,0.0,0.0,0.0,0.0,0.0,0.0,0.0,0.0,0.0,0.0,0.0,0.0,0.0,0.0,0.0,0.0,0.0,0.0,0.0,0.0,0.0,0.0,0.0,0.0,0.0,0.0,0.0,0.0,0.0,0.0,0.0,0.0,0.0,0.0,0.0,0.0,0.0],[0.0,0.0,0.0,0.0,0.0,0.0,0.0,0.0,0.0,0.0,0.0,0.0,0.0,0.0,0.0,0.0,0.0,0.0,0.0,0.0,0.0,0.0,0.0,0.0,0.0,0.0,0.0,0.0,0.0,0.0,0.0,0.0,0.0,0.0,0.0,0.0,0.0,0.0,0.0,0.0,0.0,0.0,0.0,0.0,0.0,0.0,0.0,0.0,0.0,0.0,0.0,0.0,0.0,0.0,0.0,0.0,0.0,0.0,0.0,0.0,0.0,0.0,0.0,0.0,0.0,0.0,0.0,0.0,0.0,0.0,0.0,0.0,0.0,0.0,0.0,0.0,0.0,0.0,0.0,0.0,0.0,0.0,0.0,0.0,1.0,1.0,1.0,1.0,0.0,0.0,0.14,0.0,0.0,0.0,0.0,0.0,0.0,0.0,0.0,0.0,0.0,0.0,0.0,0.0,0.0,0.0,0.0,0.0,0.0,0.0,0.0,0.0,0.0,0.0,0.0,0.0,0.0,0.0,0.0,0.0,0.0,0.01,0.99,1.0,1.0,1.0,0.02,0.0,0.0,0.0,0.0,0.0,0.0,0.0,0.0,0.0,0.0,0.0,0.0,0.0,0.0,0.0,0.0,0.0,0.0,0.0,0.0,0.0,0.0,0.0,0.0,0.0,0.0,0.0,0.0,0.0,0.0,0.0,0.0,0.0,0.0,0.0,0.0,0.0,0.0,0.0,0.0,0.0,0.0,0.0,0.0,0.0,0.0,0.0,0.0,0.0,0.0,0.0,0.0,0.0,0.0,0.0,0.0,0.0,0.0,0.0,0.0,0.0,0.0,0.0,0.0,0.0,0.0,0.0,0.0,0.0,0.0,0.0,0.0,0.0,0.0,0.0,0.0,0.0,0.0,0.0,0.0,0.0,0.0,0.0,0.0,0.0,0.0,0.0,0.0,0.0,0.0,0.0,0.0,0.0,0.0,0.0,0.0,0.0,0.0,0.0,0.0,0.0,0.0,0.0,0.0,0.0,0.0,0.0,0.0,0.0,0.0,0.0,0.0,0.0,0.0,0.0,0.0,0.0,0.0,0.0,0.0,0.0,0.0,0.0,0.0,0.0,0.0,0.0],[0.0,0.0,0.0,0.0,0.0,0.0,0.0,0.0,0.0,0.0,0.0,0.0,0.0,0.0,0.0,0.0,0.0,0.0,0.0,0.0,0.0,0.0,0.0,0.0,0.0,0.0,0.0,0.0,0.0,0.0,0.0,0.0,0.0,0.0,0.0,0.0,0.0,0.0,0.0,0.0,0.0,0.0,0.0,0.0,0.0,0.0,0.0,0.0,0.0,0.0,0.0,0.0,0.0,0.0,0.0,0.0,0.0,0.0,0.0,0.0,0.0,0.0,0.0,0.0,0.0,0.0,0.0,0.0,0.0,0.0,0.0,0.0,0.0,0.0,0.0,0.0,0.0,0.0,0.0,0.0,0.0,0.0,1.0,0.37,1.0,0.92,0.97,1.0,0.0,0.01,1.0,0.0,0.0,0.0,0.0,0.0,0.0,0.0,0.0,0.0,0.0,0.0,0.0,0.0,0.0,0.0,0.0,0.0,0.0,0.0,0.0,0.0,0.0,0.0,0.0,0.99,0.0,0.0,0.0,0.0,0.0,0.0,0.0,1.0,1.0,1.0,1.0,0.39,0.0,0.99,1.0,0.0,0.0,0.0,0.0,0.0,0.0,0.0,0.0,0.0,0.0,0.0,0.0,0.0,0.0,0.0,0.0,0.0,0.0,0.0,0.0,0.0,0.0,0.0,0.0,0.0,0.0,0.0,0.0,0.0,0.0,0.0,0.0,0.0,0.0,0.0,0.0,0.0,0.0,0.0,0.0,0.0,0.0,0.0,0.0,0.0,0.0,0.0,0.0,0.0,0.0,0.0,0.0,0.0,0.0,0.0,0.0,0.0,0.0,0.0,0.0,0.0,0.0,0.0,0.0,0.0,0.0,0.0,0.0,0.0,0.0,0.0,0.0,0.0,0.0,0.0,0.0,0.0,0.0,0.0,0.0,0.0,0.0,0.0,0.0,0.0,0.0,0.0,0.0,0.0,0.0,0.0,0.0,0.0,0.0,0.0,0.0,0.0,0.0,0.0,0.0,0.0,0.0,0.0,0.0,0.0,0.0,0.0,0.0,0.0,0.0,0.0,0.0,0.0,0.0,0.0,0.0,0.0,0.0,0.0,0.0,0.0,0.0,0.0],[0.0,0.0,0.0,0.0,0.0,0.0,0.0,0.0,0.0,0.0,0.0,0.0,0.0,0.0,0.0,0.0,0.0,0.0,0.0,0.0,0.0,0.0,0.0,0.0,0.0,0.0,0.0,0.0,0.0,0.0,0.0,0.0,0.0,0.0,0.0,0.0,0.0,0.0,0.0,0.0,0.0,0.0,0.0,0.0,0.0,0.0,0.0,0.0,0.0,0.0,0.0,0.0,0.0,0.0,0.0,0.0,0.0,0.0,0.0,0.0,0.0,0.0,0.0,0.0,0.0,0.0,0.0,0.0,0.0,0.0,0.0,0.0,0.0,0.0,0.0,0.0,0.0,0.0,0.0,0.0,0.0,0.0,0.0,0.0,0.01,0.0,0.0,0.0,0.0,0.0,0.0,0.0,0.0,0.0,0.0,0.0,0.0,0.0,0.0,0.0,0.0,0.0,0.0,0.0,0.0,0.0,0.0,0.0,0.0,0.0,0.0,0.0,0.0,0.0,0.0,0.0,0.0,0.0,0.0,0.0,0.0,0.0,0.0,0.91,0.02,1.0,1.0,1.0,1.0,1.0,0.99,0.0,0.0,0.0,0.0,0.0,0.0,0.0,0.0,0.0,0.0,0.0,0.0,0.0,0.0,0.0,0.0,0.0,0.0,0.0,0.0,0.0,0.0,0.0,0.0,0.0,0.0,0.0,0.0,0.0,0.0,0.0,0.0,0.0,0.0,0.0,0.0,0.0,0.0,0.0,0.0,0.0,0.0,0.0,0.0,0.0,0.0,0.0,0.0,0.0,0.0,0.0,0.0,0.0,0.0,0.0,0.0,0.0,0.0,0.0,0.0,0.0,0.0,0.0,0.0,0.0,0.0,0.0,0.0,0.0,0.0,0.0,0.0,0.0,0.0,0.0,0.0,0.0,0.0,0.0,0.0,0.0,0.0,0.0,0.0,0.0,0.0,0.0,0.0,0.0,0.0,0.0,0.0,0.0,0.0,0.0,0.0,0.0,0.0,0.0,0.0,0.0,0.0,0.0,0.0,0.0,0.0,0.0,0.0,0.0,0.0,0.0,0.0,0.0,0.0,0.0,0.0,0.0,0.0,0.0,0.0,0.0,0.0,0.0],[0.0,0.0,0.0,0.0,0.0,0.0,0.0,0.0,0.0,0.0,0.0,0.0,0.0,0.0,0.0,0.0,0.0,0.0,0.0,0.0,0.0,0.0,0.0,0.0,0.0,0.0,0.0,0.0,0.0,0.0,0.0,0.0,0.0,0.0,0.0,0.0,0.0,0.0,0.0,0.0,0.0,0.0,0.0,0.0,0.0,0.0,0.0,0.0,0.0,0.0,0.0,0.0,0.0,0.0,0.0,0.0,0.0,0.0,0.0,0.0,0.0,0.0,0.0,0.0,0.0,0.0,0.0,0.0,0.0,0.0,0.0,0.0,0.0,0.0,0.0,0.0,0.0,0.0,0.0,0.0,0.0,0.0,0.0,0.0,0.25,0.0,0.0,0.0,0.0,0.0,0.0,0.0,0.0,0.0,0.0,0.0,0.0,0.0,0.0,0.0,0.0,0.0,0.0,0.0,0.0,0.0,0.0,0.0,0.0,0.0,0.0,0.0,0.0,0.0,0.0,0.0,0.0,0.0,0.0,0.0,0.0,0.0,0.0,0.04,0.0,0.39,1.0,1.0,1.0,0.99,1.0,1.0,0.0,0.0,0.0,0.0,0.0,0.0,0.0,0.0,0.0,0.03,0.0,0.99,0.0,0.0,0.0,0.0,0.0,0.0,0.0,0.0,0.0,0.0,0.0,0.0,0.0,0.0,0.0,0.0,0.0,0.0,0.0,0.0,0.0,0.0,0.0,0.0,0.0,0.0,0.0,0.0,0.0,0.0,0.0,0.0,0.0,0.0,0.0,0.0,0.0,0.0,0.0,0.0,0.0,0.0,0.0,0.0,0.0,0.0,0.0,0.0,0.0,0.0,0.0,0.0,0.0,0.0,0.0,0.0,0.0,0.0,0.0,0.0,0.0,0.0,0.0,0.0,0.0,0.0,0.0,0.0,0.0,0.0,0.0,0.0,0.0,0.0,0.0,0.0,0.0,0.0,0.0,0.0,0.0,0.0,0.0,0.0,0.0,0.0,0.0,0.0,0.0,0.0,0.0,0.0,0.0,0.0,0.0,0.0,0.0,0.0,0.0,0.0,0.0,0.0,0.0,0.0,0.0,0.0,0.0,0.0,0.0,0.0],[0.0,0.0,0.0,0.0,0.0,0.0,0.0,0.0,0.0,0.0,0.0,0.0,0.0,0.0,0.0,0.0,0.0,0.0,0.0,0.0,0.0,0.0,0.0,0.0,0.0,0.0,0.0,0.0,0.0,0.0,0.0,0.0,0.0,0.0,0.0,0.0,0.0,0.0,0.0,0.0,0.0,0.0,0.0,0.0,0.0,0.0,0.0,0.0,0.0,0.0,0.0,0.0,0.0,0.0,0.0,0.0,0.0,0.0,0.0,0.0,0.0,0.0,0.0,0.0,0.0,0.0,0.0,0.0,0.0,0.0,0.0,0.0,0.0,0.0,0.0,0.0,0.0,0.0,0.0,0.0,0.0,0.0,0.0,0.0,0.0,0.0,0.0,0.0,0.0,0.0,0.0,0.0,0.0,0.0,0.0,0.0,0.0,0.0,0.0,0.0,0.0,0.0,0.0,0.0,0.0,0.0,0.0,0.0,0.0,0.0,0.0,0.0,0.0,0.0,0.0,0.0,0.0,0.0,0.0,0.0,0.0,0.0,0.0,0.0,0.0,0.0,1.0,1.0,1.0,1.0,1.0,1.0,1.0,0.0,0.0,0.0,0.0,0.0,0.0,0.0,0.0,0.0,0.0,0.0,0.0,0.0,0.0,0.0,0.0,0.0,0.0,0.0,0.0,0.0,0.0,0.0,0.0,0.0,0.0,0.0,0.0,0.0,0.0,0.0,0.0,0.0,0.0,0.0,0.0,0.0,0.0,0.0,0.0,0.0,0.0,0.0,0.0,0.0,0.0,0.0,0.0,0.0,0.0,0.0,0.0,0.0,0.0,0.0,0.0,0.0,0.0,0.0,0.0,0.0,0.0,0.0,0.0,0.0,0.0,0.0,0.0,0.0,0.0,0.0,0.0,0.0,0.0,0.0,0.0,0.0,0.0,0.0,0.0,0.0,0.0,0.0,0.0,0.0,0.0,0.0,0.0,0.0,0.0,0.0,0.0,0.0,0.0,0.0,0.0,0.0,0.0,0.0,0.0,0.0,0.0,0.0,0.0,0.0,0.0,0.0,0.0,0.0,0.0,0.0,0.0,0.0,0.0,0.0,0.0,0.0,0.0,0.0,0.0,0.0],[0.0,0.0,0.0,0.0,0.0,0.0,0.0,0.0,0.0,0.0,0.0,0.0,0.0,0.0,0.0,0.0,0.0,0.0,0.0,0.0,0.0,0.0,0.0,0.0,0.0,0.0,0.0,0.0,0.0,0.0,0.0,0.0,0.0,0.0,0.0,0.0,0.0,0.0,0.0,0.0,0.0,0.0,0.0,0.0,0.0,0.0,0.0,0.0,0.0,0.0,0.0,0.0,0.0,0.0,0.0,0.0,0.0,0.0,0.0,0.0,0.0,0.0,0.0,0.0,0.0,0.0,0.0,0.0,0.0,0.0,0.0,0.0,0.0,0.0,0.0,0.0,0.0,0.0,0.0,0.0,0.0,0.0,0.0,0.0,0.0,0.0,0.0,0.0,0.0,0.0,0.87,0.0,0.0,0.0,0.0,0.0,0.0,0.0,0.0,0.0,0.0,0.0,0.0,0.0,0.0,0.0,0.0,0.0,0.0,0.0,0.0,0.0,0.0,0.0,0.0,0.0,0.0,0.0,0.0,0.0,0.0,0.0,0.0,0.0,0.0,0.99,1.0,0.99,1.0,1.0,1.0,1.0,1.0,1.0,0.0,0.0,0.0,0.0,0.0,0.0,0.0,0.0,0.0,0.0,0.0,0.0,0.0,0.0,0.0,0.0,0.0,0.0,0.0,0.0,0.0,0.0,0.0,0.0,0.0,0.0,0.0,0.0,0.0,0.0,0.0,0.0,0.0,0.0,0.0,0.0,0.0,0.0,0.0,0.0,0.0,0.0,0.0,0.0,0.0,0.0,0.0,0.0,0.0,0.0,0.0,0.0,0.0,0.0,0.0,0.0,0.0,0.0,0.0,0.0,0.0,0.0,0.0,0.0,0.0,0.0,0.0,0.0,0.0,0.0,0.0,0.0,0.0,0.0,0.0,0.0,0.0,0.0,0.0,0.0,0.0,0.0,0.0,0.0,0.0,0.0,0.0,0.0,0.0,0.0,0.0,0.0,0.0,0.0,0.0,0.0,0.0,0.0,0.0,0.0,0.0,0.0,0.0,0.0,0.0,0.0,0.0,0.0,0.0,0.0,0.0,0.0,0.0,0.0,0.0,0.0,0.0,0.0,0.0,0.0],[0.0,0.0,0.0,0.0,0.0,0.0,0.0,0.0,0.0,0.0,0.0,0.0,0.0,0.0,0.0,0.0,0.0,0.0,0.0,0.0,0.0,0.0,0.0,0.0,0.0,0.0,0.0,0.0,0.0,0.0,0.0,0.0,0.0,0.0,0.0,0.0,0.0,0.0,0.0,0.0,0.0,0.0,0.0,0.0,0.0,0.0,0.0,0.0,0.0,0.0,0.0,0.0,0.0,0.0,0.0,0.0,0.0,0.0,0.0,0.0,0.0,0.0,0.0,0.0,0.0,0.0,0.0,0.0,0.0,0.0,0.0,0.0,0.0,0.0,0.0,0.0,0.0,0.0,0.0,0.0,0.0,0.0,0.97,0.0,0.74,0.0,0.0,0.0,0.0,0.0,1.0,0.0,0.0,0.0,0.0,0.0,0.0,0.0,0.0,0.0,0.0,0.0,0.0,0.0,0.0,0.0,0.0,0.0,0.0,0.0,0.0,0.0,0.0,1.0,0.0,1.0,0.0,0.0,0.0,0.0,0.0,0.0,0.0,0.0,0.0,1.0,0.99,1.0,1.0,1.0,1.0,1.0,1.0,1.0,1.0,0.0,0.0,0.0,0.0,0.0,0.0,1.0,0.0,0.75,0.0,0.0,0.0,0.0,0.0,0.0,0.0,0.0,0.0,0.0,0.0,0.0,0.0,0.0,0.0,0.0,0.0,0.0,0.0,0.0,0.0,0.0,0.0,0.0,0.0,0.0,0.0,0.0,0.0,0.0,0.0,0.0,0.0,0.0,0.0,0.0,0.0,0.0,0.0,0.0,0.0,0.0,0.0,0.0,0.0,0.0,0.0,0.0,0.0,0.0,0.0,0.0,0.0,0.0,0.0,0.0,0.0,0.0,0.0,0.0,0.0,0.0,0.0,0.0,0.0,0.0,0.0,0.0,0.0,0.0,0.0,0.0,0.0,0.0,0.0,0.0,0.0,0.0,0.0,0.0,0.0,0.0,0.0,0.0,0.0,0.0,0.0,0.0,0.0,0.0,0.0,0.0,0.0,0.0,0.0,0.0,0.0,0.0,0.0,0.0,0.0,0.0,0.0,0.0,0.0,0.0,0.0,0.0,0.0,0.0],[0.0,0.0,0.0,0.0,0.0,0.0,0.0,0.0,0.0,0.0,0.0,0.0,0.0,0.0,0.0,0.0,0.0,0.0,0.0,0.0,0.0,0.0,0.0,0.0,0.0,0.0,0.0,0.0,0.0,0.0,0.0,0.0,0.0,0.0,0.0,0.0,0.0,0.0,0.0,0.0,0.0,0.0,0.0,0.0,0.0,0.0,0.0,0.0,0.0,0.0,0.0,0.0,0.0,0.0,0.0,0.0,0.0,0.0,0.0,0.0,0.0,0.0,0.0,0.0,0.0,0.0,0.0,0.0,0.0,0.0,0.0,0.0,0.0,0.0,0.0,0.0,0.0,0.0,0.0,0.0,0.0,0.0,0.0,0.0,0.0,0.0,0.0,0.0,0.0,0.0,0.0,0.0,0.0,0.0,0.0,0.0,0.0,0.0,0.0,0.0,0.0,0.0,0.0,0.0,0.0,0.0,0.0,0.0,0.0,0.0,0.0,0.0,0.0,0.0,0.0,0.0,0.0,0.0,0.0,0.0,0.0,0.0,0.0,0.0,0.0,0.0,0.0,1.0,1.0,1.0,1.0,1.0,1.0,1.0,1.0,1.0,0.0,0.0,0.0,0.0,0.0,1.0,0.0,0.0,0.0,0.0,0.0,0.0,0.0,0.0,0.0,0.0,0.0,0.0,0.0,0.0,0.0,0.0,0.0,0.0,0.0,0.0,0.0,0.0,0.0,0.0,0.0,0.0,0.0,0.0,0.0,0.0,0.0,0.0,0.0,0.0,0.0,0.0,0.0,0.0,0.0,0.0,0.0,0.0,0.0,0.0,0.0,0.0,0.0,0.0,0.0,0.0,0.0,0.0,0.0,0.0,0.0,0.0,0.0,0.0,0.0,0.0,0.0,0.0,0.0,0.0,0.0,0.0,0.0,0.0,0.0,0.0,0.0,0.0,0.0,0.0,0.0,0.0,0.0,0.0,0.0,0.0,0.0,0.0,0.0,0.0,0.0,0.0,0.0,0.0,0.0,0.0,0.0,0.0,0.0,0.0,0.0,0.0,0.0,0.0,0.0,0.0,0.0,0.0,0.0,0.0,0.0,0.0,0.0,0.0,0.0,0.0,0.0,0.0],[0.0,0.0,0.0,0.0,0.0,0.0,0.0,0.0,0.0,0.0,0.0,0.0,0.0,0.0,0.0,0.0,0.0,0.0,0.0,0.0,0.0,0.0,0.0,0.0,0.0,0.0,0.0,0.0,0.0,0.0,0.0,0.0,0.0,0.0,0.0,0.0,0.0,0.0,0.0,0.0,0.0,0.0,0.0,0.0,0.0,0.0,0.0,0.0,0.0,0.0,0.0,0.0,0.0,0.0,0.0,0.0,0.0,0.0,0.0,0.0,0.0,0.0,0.0,0.0,0.0,0.0,0.0,0.0,0.0,0.0,0.0,0.0,0.0,0.0,0.0,0.0,0.0,0.0,0.0,0.0,0.0,0.0,0.0,0.0,0.0,0.0,0.0,0.0,0.0,0.0,0.0,0.0,0.0,0.0,0.0,0.0,0.0,0.0,0.0,0.0,0.0,0.0,0.0,0.0,0.0,0.0,0.0,0.0,0.0,0.0,0.0,0.0,0.0,0.0,0.0,0.0,0.0,0.0,0.0,0.0,0.0,0.0,0.0,0.0,0.0,0.0,0.0,0.0,1.0,1.0,1.0,1.0,1.0,1.0,1.0,1.0,1.0,0.0,0.0,0.0,0.0,0.0,0.0,0.0,0.0,0.0,0.0,0.0,0.0,0.0,0.0,0.0,0.0,0.0,0.0,0.0,0.0,0.0,0.0,0.0,0.0,0.0,0.0,0.0,0.0,0.0,0.0,0.0,0.0,0.0,0.0,0.0,0.0,0.0,0.0,0.0,0.0,0.0,0.0,0.0,0.0,0.0,0.0,0.0,0.0,0.0,0.0,0.0,0.0,0.0,0.0,0.0,0.0,0.0,0.0,0.0,0.0,0.0,0.0,0.0,0.0,0.0,0.0,0.0,0.0,0.0,0.0,0.0,0.0,0.0,0.0,0.0,0.0,0.0,0.0,0.0,0.0,0.0,0.0,0.0,0.0,0.0,0.0,0.0,0.0,0.0,0.0,0.0,0.0,0.0,0.0,0.0,0.0,0.0,0.0,0.0,0.0,0.0,0.0,0.0,0.0,0.0,0.0,0.0,0.0,0.0,0.0,0.0,0.0,0.0,0.0,0.0,0.0,0.0],[0.0,0.0,0.0,0.0,0.0,0.0,0.0,0.0,0.0,0.0,0.0,0.0,0.0,0.0,0.0,0.0,0.0,0.0,0.0,0.0,0.0,0.0,0.0,0.0,0.0,0.0,0.0,0.0,0.0,0.0,0.0,0.0,0.0,0.0,0.0,0.0,0.0,0.0,0.0,0.0,0.0,0.0,0.0,0.0,0.0,0.0,0.0,0.0,0.0,0.0,0.0,0.0,0.0,0.0,0.0,0.0,0.0,0.0,0.0,0.0,0.0,0.0,0.0,0.0,0.0,0.0,0.0,0.0,0.0,0.0,0.0,0.0,0.0,0.0,0.0,0.0,0.0,0.0,0.0,0.0,0.0,0.0,0.0,0.0,0.0,0.0,0.0,0.0,0.0,0.0,0.53,0.0,0.0,1.0,0.14,0.0,0.0,0.0,0.0,0.0,0.0,0.0,0.0,0.0,0.0,0.0,0.0,0.0,0.0,0.0,0.0,0.0,0.0,1.0,0.0,0.0,0.0,0.0,0.0,0.0,0.0,0.0,0.0,0.0,0.0,0.0,0.0,0.0,0.0,1.0,1.0,1.0,1.0,1.0,1.0,1.0,1.0,1.0,0.0,0.0,0.0,0.95,0.0,0.0,0.0,0.0,0.0,0.0,0.0,0.0,0.0,0.0,0.0,0.0,0.0,0.0,0.0,0.0,0.0,0.0,0.0,0.0,0.0,0.0,0.0,0.0,0.0,0.0,0.0,0.0,0.0,0.0,0.0,0.0,0.0,0.0,0.0,0.0,0.0,0.0,0.0,0.0,0.0,0.0,0.0,0.0,0.0,0.0,0.0,0.0,0.0,0.0,0.0,0.0,0.0,0.0,0.0,0.0,0.0,0.0,0.0,0.0,0.0,0.0,0.0,0.0,0.0,0.0,0.0,0.0,0.0,0.0,0.0,0.0,0.0,0.0,0.0,0.0,0.0,0.0,0.0,0.0,0.0,0.0,0.0,0.0,0.0,0.0,0.0,0.0,0.0,0.0,0.0,0.0,0.0,0.0,0.0,0.0,0.0,0.0,0.0,0.0,0.0,0.0,0.0,0.0,0.0,0.0,0.0,0.0,0.0,0.0,0.0,0.0],[0.0,0.0,0.0,0.0,0.0,0.0,0.0,0.0,0.0,0.0,0.0,0.0,0.0,0.0,0.0,0.0,0.0,0.0,0.0,0.0,0.0,0.0,0.0,0.0,0.0,0.0,0.0,0.0,0.0,0.0,0.0,0.0,0.0,0.0,0.0,0.0,0.0,0.0,0.0,0.0,0.0,0.0,0.0,0.0,0.0,0.0,0.0,0.0,0.0,0.0,0.0,0.0,0.0,0.0,0.0,0.0,0.0,0.0,0.0,0.0,0.0,0.0,0.0,0.0,0.0,0.0,0.0,0.0,0.0,0.0,0.0,0.0,0.0,0.0,0.0,0.0,0.0,0.0,0.0,0.0,0.0,0.0,0.0,0.0,0.0,0.0,0.0,0.0,0.0,0.0,0.0,0.0,0.0,0.0,0.0,0.0,0.0,0.0,0.0,0.0,0.0,0.0,0.0,0.0,0.0,0.0,0.0,0.0,0.0,0.0,0.0,0.0,0.0,1.0,0.0,0.0,0.0,0.0,0.0,0.0,0.0,0.0,0.0,0.0,0.0,0.0,0.0,0.0,0.0,0.0,1.0,1.0,1.0,1.0,1.0,1.0,1.0,1.0,1.0,1.0,1.0,1.0,0.0,0.0,0.0,0.0,0.0,0.0,0.0,0.0,0.0,0.0,0.0,0.0,0.0,0.0,0.0,0.0,0.0,0.0,0.0,0.0,0.0,0.0,0.0,0.0,0.0,0.0,0.0,0.0,0.0,0.0,0.0,0.0,0.0,0.0,0.0,0.0,0.0,0.0,0.0,0.0,0.0,0.0,0.0,0.0,0.0,0.0,0.0,0.0,0.0,0.0,0.0,0.0,0.0,0.0,0.0,0.0,0.0,0.0,0.0,0.0,0.0,0.0,0.0,0.0,0.0,0.0,0.0,0.0,0.0,0.0,0.0,0.0,0.0,0.0,0.0,0.0,0.0,0.0,0.0,0.0,0.0,0.0,0.0,0.0,0.0,0.0,0.0,0.0,0.0,0.0,0.0,0.0,0.0,0.0,0.0,0.0,0.0,0.0,0.0,0.0,0.0,0.0,0.0,0.0,0.0,0.0,0.0,0.0,0.0,0.0,0.0,0.0],[0.0,0.0,0.0,0.0,0.0,0.0,0.0,0.0,0.0,0.0,0.0,0.0,0.0,0.0,0.0,0.0,0.0,0.0,0.0,0.0,0.0,0.0,0.0,0.0,0.0,0.0,0.0,0.0,0.0,0.0,0.0,0.0,0.0,0.0,0.0,0.0,0.0,0.0,0.0,0.0,0.0,0.0,0.0,0.0,0.0,0.0,0.0,0.0,0.0,0.0,0.0,0.0,0.0,0.0,0.0,0.0,0.0,0.0,0.0,0.0,0.0,0.0,0.0,0.0,0.0,0.0,0.0,0.0,0.0,0.0,0.0,0.0,0.0,0.0,0.0,0.0,0.0,0.0,0.0,0.0,0.0,0.0,0.0,0.0,0.0,0.0,0.0,0.0,0.0,0.0,0.0,0.0,0.0,0.0,0.0,0.0,0.0,0.0,0.0,0.0,0.0,0.0,0.0,0.0,0.0,0.0,0.0,0.0,0.0,0.0,0.0,0.0,0.0,0.0,0.0,0.0,0.0,0.0,0.0,0.0,0.0,0.0,0.0,0.0,0.0,0.0,0.0,0.0,0.0,0.0,0.0,1.0,1.0,1.0,1.0,1.0,1.0,1.0,1.0,0.0,0.0,0.27,0.0,0.0,0.0,0.0,0.0,0.0,0.0,0.0,0.0,0.0,0.0,0.0,0.0,0.0,0.0,0.0,0.0,0.0,0.0,0.0,0.0,0.0,0.0,0.0,0.0,0.0,0.0,0.0,0.0,0.0,0.0,0.0,0.0,0.0,0.0,0.0,0.0,0.0,0.0,0.0,0.0,0.0,0.0,0.0,0.0,0.0,0.0,0.0,0.0,0.0,0.0,0.0,0.0,0.0,0.0,0.0,0.0,0.0,0.0,0.0,0.0,0.0,0.0,0.0,0.0,0.0,0.0,0.0,0.0,0.0,0.0,0.0,0.0,0.0,0.0,0.0,0.0,0.0,0.0,0.0,0.0,0.0,0.0,0.0,0.0,0.0,0.0,0.0,0.0,0.0,0.0,0.0,0.0,0.0,0.0,0.0,0.0,0.0,0.0,0.0,0.0,0.0,0.0,0.0,0.0,0.0,0.0,0.0,0.0,0.0,0.0,0.0],[0.0,0.0,0.0,0.0,0.0,0.0,0.0,0.0,0.0,0.0,0.0,0.0,0.0,0.0,0.0,0.0,0.0,0.0,0.0,0.0,0.0,0.0,0.0,0.0,0.0,0.0,0.0,0.0,0.0,0.0,0.0,0.0,0.0,0.0,0.0,0.0,0.0,0.0,0.0,0.0,0.0,0.0,0.0,0.0,0.0,0.0,0.0,0.0,0.0,0.0,0.0,0.0,0.0,0.0,0.0,0.0,0.0,0.0,0.0,0.0,0.0,0.0,0.0,0.0,0.0,0.0,0.0,0.0,0.0,0.0,0.0,0.0,0.0,0.0,0.0,0.0,0.0,0.0,0.0,0.0,0.0,0.0,0.0,0.0,0.0,0.0,0.0,0.0,0.0,0.0,0.0,0.0,0.0,0.0,0.0,0.0,0.0,0.0,0.0,0.0,0.0,0.0,0.0,0.0,0.0,0.0,0.0,0.0,0.0,0.0,0.0,0.0,0.0,0.0,0.0,0.0,0.0,0.0,0.0,0.0,0.0,0.0,0.0,0.0,0.0,0.0,0.0,0.0,0.0,0.0,0.0,0.0,1.0,1.0,1.0,1.0,1.0,1.0,1.0,0.0,0.0,0.0,0.0,0.0,0.0,0.0,0.0,0.0,0.0,0.0,0.0,0.0,0.0,0.0,0.0,0.0,0.0,0.0,0.0,0.0,0.0,0.0,0.0,0.0,0.0,0.0,0.0,0.0,0.0,0.0,0.0,0.0,0.0,0.0,0.0,0.0,0.0,0.0,0.0,0.0,0.0,0.0,0.0,0.0,0.0,0.0,0.0,0.0,0.0,0.0,0.0,0.0,0.0,0.0,0.0,0.0,0.0,0.0,0.0,0.0,0.0,0.0,0.0,0.0,0.0,0.0,0.0,0.0,0.0,0.0,0.0,0.0,0.0,0.0,0.0,0.0,0.0,0.0,0.0,0.0,0.0,0.0,0.0,0.0,0.0,0.0,0.0,0.0,0.0,0.0,0.0,0.0,0.0,0.0,0.0,0.0,0.0,0.0,0.0,0.0,0.0,0.0,0.0,0.0,0.0,0.0,0.0,0.0,0.0,0.0,0.0,0.0,0.0,0.0],[0.0,0.0,0.0,0.0,0.0,0.0,0.0,0.0,0.0,0.0,0.0,0.0,0.0,0.0,0.0,0.0,0.0,0.0,0.0,0.0,0.0,0.0,0.0,0.0,0.0,0.0,0.0,0.0,0.0,0.0,0.0,0.0,0.0,0.0,0.0,0.0,0.0,0.0,0.0,0.0,0.0,0.0,0.0,0.0,0.0,0.0,0.0,0.0,0.0,0.0,0.0,0.0,0.0,0.0,0.0,0.0,0.0,0.0,0.0,0.0,0.0,0.0,0.0,0.0,0.0,0.0,0.0,0.0,0.0,0.0,0.0,0.0,0.0,0.0,0.0,0.0,0.0,0.0,0.0,0.0,0.0,0.0,0.0,0.0,0.0,0.0,0.0,0.0,0.0,0.0,0.0,0.0,0.0,0.0,0.0,0.0,0.0,1.0,0.0,0.0,0.0,0.0,0.0,0.0,0.0,0.0,0.0,0.01,0.01,0.0,0.0,0.99,0.0,1.0,0.0,0.0,0.0,0.0,0.0,0.0,0.0,0.0,0.0,0.0,0.0,0.0,0.0,0.0,0.0,0.0,0.0,0.0,0.0,1.0,1.0,1.0,1.0,1.0,1.0,1.0,0.0,0.0,0.0,0.0,0.0,0.0,0.0,0.0,0.0,0.0,0.0,0.0,0.0,0.0,0.0,0.0,0.0,0.0,0.0,0.0,0.0,0.0,0.0,0.0,0.0,0.0,0.0,0.0,0.0,0.0,0.0,0.0,0.0,0.0,0.0,0.0,0.0,0.0,0.0,0.0,0.0,0.0,0.0,0.0,0.0,0.0,0.0,0.0,0.0,0.0,0.0,0.0,0.0,0.0,0.0,0.0,0.0,0.0,0.0,0.0,0.0,0.0,0.0,0.0,0.0,0.0,0.0,0.0,0.0,0.0,0.0,0.0,0.0,0.0,0.0,0.0,0.0,0.0,0.0,0.0,0.0,0.0,0.0,0.0,0.0,0.0,0.0,0.0,0.0,0.0,0.0,0.0,0.0,0.0,0.0,0.0,0.0,0.0,0.0,0.0,0.0,0.0,0.0,0.0,0.0,0.0,0.0,0.0,0.0,0.0,0.0,0.0,0.0,0.0],[0.0,0.0,0.0,0.0,0.0,0.0,0.0,0.0,0.0,0.0,0.0,0.0,0.0,0.0,0.0,0.0,0.0,0.0,0.0,0.0,0.0,0.0,0.0,0.0,0.0,0.0,0.0,0.0,0.0,0.0,0.0,0.0,0.0,0.0,0.0,0.0,0.0,0.0,0.0,0.0,0.0,0.0,0.0,0.0,0.0,0.0,0.0,0.0,0.0,0.0,0.0,0.0,0.0,0.0,0.0,0.0,0.0,0.0,0.0,0.0,0.0,0.0,0.0,0.0,0.0,0.0,0.0,0.0,0.0,0.0,0.0,0.0,0.0,0.0,0.0,0.0,0.0,0.0,0.0,0.0,0.0,0.0,0.0,0.0,0.0,0.0,0.0,0.0,0.0,0.0,0.0,0.0,0.0,0.0,0.0,0.0,0.0,0.0,0.0,0.0,0.0,0.0,0.0,0.0,0.0,0.0,0.0,0.0,0.03,0.0,0.0,0.0,0.0,0.0,0.0,0.0,0.0,0.0,0.0,0.0,0.0,0.0,0.0,0.0,0.0,0.0,0.0,0.0,0.0,0.0,0.0,0.0,0.0,0.0,1.0,1.0,1.0,1.0,1.0,1.0,0.01,0.0,0.0,0.0,0.0,0.0,0.0,0.0,0.0,0.0,0.0,0.0,0.0,0.0,0.0,0.0,0.0,0.0,0.0,0.0,0.0,0.0,0.0,0.0,0.0,0.0,0.0,0.0,0.0,0.0,0.0,0.0,0.0,0.0,0.0,0.0,0.0,0.0,0.0,0.0,0.0,0.0,0.0,0.0,0.0,0.0,0.0,0.0,0.0,0.0,0.0,0.0,0.0,0.0,0.0,0.0,0.0,0.0,0.0,0.0,0.0,0.0,0.0,0.0,0.0,0.0,0.0,0.0,0.0,0.0,0.0,0.0,0.0,0.0,0.0,0.0,0.0,0.0,0.0,0.0,0.0,0.0,0.0,0.0,0.0,0.0,0.0,0.0,0.0,0.0,0.0,0.0,0.0,0.0,0.0,0.0,0.0,0.0,0.0,0.0,0.0,0.0,0.0,0.0,0.0,0.0,0.0,0.0,0.0,0.0,0.0,0.0,0.0,0.0],[0.0,0.0,0.0,0.0,0.0,0.0,0.0,0.0,0.0,0.0,0.0,0.0,0.0,0.0,0.0,0.0,0.0,0.0,0.0,0.0,0.0,0.0,0.0,0.0,0.0,0.0,0.0,0.0,0.0,0.0,0.0,0.0,0.0,0.0,0.0,0.0,0.0,0.0,0.0,0.0,0.0,0.0,0.0,0.0,0.0,0.0,0.0,0.0,0.0,0.0,0.0,0.0,0.0,0.0,0.0,0.0,0.0,0.0,0.0,0.0,0.0,0.0,0.0,0.0,0.0,0.0,0.0,0.0,0.0,0.0,0.0,0.0,0.0,0.0,0.0,0.0,0.0,0.0,0.0,0.0,0.05,0.0,0.0,0.0,0.0,0.0,0.0,0.0,0.0,0.0,0.0,0.0,0.0,0.0,0.0,0.0,0.0,0.0,0.0,0.0,0.0,0.0,0.0,0.0,0.0,0.0,0.0,0.0,0.0,0.0,0.02,1.0,1.0,1.0,0.0,0.0,0.0,0.0,0.0,0.0,0.0,0.0,0.0,0.0,0.0,0.0,0.0,0.0,0.0,0.0,0.0,0.0,0.0,0.0,1.0,0.0,0.0,1.0,1.0,1.0,1.0,1.0,0.0,0.0,0.0,0.0,0.0,0.0,0.0,0.0,0.0,0.0,0.0,0.0,0.0,0.0,0.0,0.0,0.0,0.0,0.0,0.0,0.99,0.0,0.0,0.0,0.0,0.0,0.0,0.0,0.0,0.0,0.0,0.0,0.0,0.0,0.0,0.0,0.0,0.0,0.0,0.0,0.0,0.0,0.0,0.0,0.0,0.0,0.0,0.0,0.0,0.0,0.0,0.0,0.0,0.0,0.0,0.0,0.0,0.0,0.0,0.0,0.0,0.0,0.0,0.0,0.0,0.0,0.0,0.0,0.0,0.0,0.0,0.0,0.0,0.0,0.0,0.0,0.0,0.0,0.0,0.0,0.0,0.0,0.0,0.0,0.0,0.0,0.0,0.0,0.0,0.0,0.0,0.0,0.0,0.0,0.0,0.0,0.0,0.0,0.0,0.0,0.0,0.0,0.0,0.0,0.0,0.0,0.0,0.0,0.0,0.0,0.0,0.0],[0.0,0.0,0.0,0.0,0.0,0.0,0.0,0.0,0.0,0.0,0.0,0.0,0.0,0.0,0.0,0.0,0.0,0.0,0.0,0.0,0.0,0.0,0.0,0.0,0.0,0.0,0.0,0.0,0.0,0.0,0.0,0.0,0.0,0.0,0.0,0.0,0.0,0.0,0.0,0.0,0.0,0.0,0.0,0.0,0.0,0.0,0.0,0.0,0.0,0.0,0.0,0.0,0.0,0.0,0.0,0.0,0.0,0.0,0.0,0.0,0.0,0.0,0.0,0.0,0.0,0.0,0.0,0.0,0.0,0.0,0.0,0.0,0.0,0.0,0.0,0.0,0.0,0.0,0.0,0.0,0.0,0.0,0.0,0.0,0.0,0.0,0.0,0.0,0.0,0.0,0.0,0.0,0.0,0.0,0.0,0.0,0.0,0.0,0.0,0.0,0.0,0.0,0.0,0.0,0.0,0.0,0.0,0.0,0.0,0.0,0.0,0.04,1.0,1.0,0.0,0.0,0.0,0.0,0.0,0.0,0.0,0.0,0.0,0.0,0.0,0.0,0.0,0.0,0.0,0.0,0.0,0.0,0.0,0.0,1.0,0.0,0.0,0.0,0.01,1.0,1.0,1.0,1.0,0.0,0.0,0.0,0.0,0.0,0.0,0.0,0.0,0.0,0.0,0.0,0.0,0.0,0.0,0.0,1.0,0.12,0.0,0.0,1.0,0.0,0.0,0.0,0.0,0.0,0.0,0.0,0.0,0.0,0.0,0.0,0.0,0.0,0.0,0.0,0.0,0.0,0.0,0.0,0.0,0.0,0.0,0.0,0.0,0.0,0.0,0.0,0.0,0.0,0.0,0.0,0.0,0.0,0.0,0.0,0.0,0.0,0.0,0.0,0.0,0.0,0.0,0.0,0.0,0.0,0.0,0.0,0.0,0.0,0.0,0.0,0.0,0.0,0.0,0.0,0.0,0.0,0.0,0.0,0.0,0.0,0.0,0.0,0.0,0.0,0.0,0.0,0.0,0.0,0.0,0.0,0.0,0.0,0.0,0.0,0.0,0.0,0.0,0.0,0.0,0.0,0.0,0.0,0.0,0.0,0.0,0.0,0.0,0.0,0.0,0.0],[0.0,0.0,0.0,0.0,0.0,0.0,0.0,0.0,0.0,0.0,0.0,0.0,0.0,0.0,0.0,0.0,0.0,0.0,0.0,0.0,0.0,0.0,0.0,0.0,0.0,0.0,0.0,0.0,0.0,0.0,0.0,0.0,0.0,0.0,0.0,0.0,0.0,0.0,0.0,0.0,0.0,0.0,0.0,0.0,0.0,0.0,0.0,0.0,0.0,0.0,0.0,0.0,0.0,0.0,0.0,0.0,0.0,0.0,0.0,0.0,0.0,0.0,0.0,0.0,0.0,0.0,0.0,0.0,0.0,0.0,0.0,0.0,0.0,0.0,0.0,0.0,0.0,0.0,0.0,0.0,0.0,0.0,0.0,0.0,0.0,0.0,0.0,0.0,0.0,0.0,0.0,0.0,0.0,0.0,0.0,0.0,0.0,0.0,0.0,0.0,0.0,0.0,0.0,0.0,0.0,0.0,0.0,0.0,0.0,0.0,0.0,0.0,1.0,1.0,0.92,1.0,0.0,0.0,0.0,0.0,0.0,0.0,0.0,0.0,0.0,0.0,0.0,0.03,0.0,0.0,1.0,1.0,0.0,0.95,1.0,0.27,0.0,0.0,0.0,1.0,1.0,1.0,1.0,1.0,0.0,0.0,0.0,0.0,0.0,0.0,0.0,0.0,0.0,0.0,0.0,0.0,0.0,0.0,0.0,0.0,0.0,0.0,0.0,0.0,0.0,0.0,0.0,0.0,0.0,0.0,0.0,0.0,0.0,0.0,0.0,0.0,0.0,0.0,0.0,0.0,0.0,0.0,0.0,0.0,0.0,0.0,0.0,0.0,0.0,0.0,0.0,0.0,0.0,0.0,0.0,0.0,0.0,0.0,0.0,0.0,0.0,0.0,0.0,0.0,0.0,0.0,0.0,0.0,0.0,0.0,0.0,0.0,0.0,0.0,0.0,0.0,0.0,0.0,0.0,0.0,0.0,0.0,0.0,0.0,0.0,0.0,0.0,0.0,0.0,0.0,0.0,0.0,0.0,0.0,0.0,0.0,0.0,0.0,0.0,0.0,0.0,0.0,0.0,0.0,0.0,0.0,0.0,0.0,0.0,0.0,0.0,0.0,0.0,0.0],[0.0,0.0,0.0,0.0,0.0,0.0,0.0,0.0,0.0,0.0,0.0,0.0,0.0,0.0,0.0,0.0,0.0,0.0,0.0,0.0,0.0,0.0,0.0,0.0,0.0,0.0,0.0,0.0,0.0,0.0,0.0,0.0,0.0,0.0,0.0,0.0,0.0,0.0,0.0,0.0,0.0,0.0,0.0,0.0,0.0,0.0,0.0,0.0,0.0,0.0,0.0,0.0,0.0,0.0,0.0,0.0,0.0,0.0,0.0,0.0,0.0,0.0,0.0,0.0,0.0,0.0,0.0,0.0,0.0,0.0,0.0,0.0,0.0,0.0,0.0,0.0,0.0,0.0,0.0,0.0,0.0,0.0,0.0,0.0,0.0,0.0,0.0,0.0,0.0,0.0,0.0,0.0,0.0,0.0,0.0,0.0,0.0,0.0,0.0,0.0,0.0,0.0,0.0,0.0,0.0,0.0,0.0,0.0,0.0,0.0,0.0,0.0,1.0,1.0,1.0,1.0,0.0,0.0,0.0,0.0,0.0,0.0,0.0,0.0,0.0,0.0,0.0,0.0,0.0,0.0,0.0,0.0,0.0,0.0,0.0,0.0,0.0,0.0,0.0,0.0,1.0,1.0,1.0,1.0,1.0,0.0,0.0,0.0,0.0,0.0,0.0,1.0,0.0,0.0,1.0,1.0,0.0,0.0,1.0,0.0,0.0,0.0,0.0,0.0,0.0,0.0,0.0,0.0,0.0,0.0,0.0,0.0,0.0,0.0,0.0,0.0,0.0,0.0,0.0,0.0,0.0,0.0,0.0,0.0,0.0,0.0,0.0,0.0,0.0,0.0,0.0,0.0,0.0,0.0,0.0,0.0,0.0,0.0,0.0,0.0,0.0,0.0,0.0,0.0,0.0,0.0,0.0,0.0,0.0,0.0,0.0,0.0,0.0,0.0,0.0,0.0,0.0,0.0,0.0,0.0,0.0,0.0,0.0,0.0,0.0,0.0,0.0,0.0,0.0,0.0,0.0,0.0,0.0,0.0,0.0,0.0,0.0,0.0,0.0,0.0,0.0,0.0,0.0,0.0,0.0,0.0,0.0,0.0,0.0,0.0,0.0,0.0,0.0,0.0],[0.0,0.0,0.0,0.0,0.0,0.0,0.0,0.0,0.0,0.0,0.0,0.0,0.0,0.0,0.0,0.0,0.0,0.0,0.0,0.0,0.0,0.0,0.0,0.0,0.0,0.0,0.0,0.0,0.0,0.0,0.0,0.0,0.0,0.0,0.0,0.0,0.0,0.0,0.0,0.0,0.0,0.0,0.0,0.0,0.0,0.0,0.0,0.0,0.0,0.0,0.0,0.0,0.0,0.0,0.0,0.0,0.0,0.0,0.0,0.0,0.0,0.0,0.0,0.0,0.0,0.0,0.0,0.0,0.0,0.0,0.0,0.0,0.0,0.0,0.0,0.0,0.0,0.0,0.0,0.0,0.0,0.0,0.0,0.0,1.0,0.0,0.0,0.0,0.0,0.0,0.0,0.0,0.0,0.0,0.0,0.0,0.0,0.0,0.0,0.0,0.0,0.0,0.0,0.0,0.0,0.0,0.0,0.0,0.0,0.0,0.0,0.0,0.0,0.0,0.97,1.0,0.81,0.0,1.0,0.0,0.0,0.0,0.0,0.0,0.0,0.0,0.0,0.99,0.0,0.0,0.75,0.0,0.0,0.0,0.0,0.0,0.0,0.0,0.0,0.0,0.0,1.0,1.0,1.0,1.0,0.67,0.0,0.0,0.0,0.0,0.93,1.0,0.0,0.0,0.0,0.0,0.0,0.0,0.0,0.0,0.0,0.0,0.0,0.0,0.0,0.0,0.0,0.0,0.0,0.0,0.0,0.0,0.0,0.0,0.0,0.0,0.0,0.0,0.0,0.0,0.0,0.0,0.0,0.0,0.0,0.0,0.0,0.0,0.0,0.0,0.0,0.0,0.0,0.0,0.0,0.0,0.0,0.0,0.0,0.0,0.0,0.0,0.0,0.0,0.0,0.0,0.0,0.0,0.0,0.0,0.0,0.0,0.0,0.0,0.0,0.0,0.0,0.0,0.0,0.0,0.0,0.0,0.0,0.0,0.0,0.0,0.0,0.0,0.0,0.0,0.0,0.0,0.0,0.0,0.0,0.0,0.0,0.0,0.0,0.0,0.0,0.0,0.0,0.0,0.0,0.0,0.0,0.0,0.0,0.0,0.0,0.0,0.0,0.0],[0.0,0.0,0.0,0.0,0.0,0.0,0.0,0.0,0.0,0.0,0.0,0.0,0.0,0.0,0.0,0.0,0.0,0.0,0.0,1.0,0.0,0.0,0.0,0.0,0.0,0.0,0.0,0.0,0.0,0.0,0.0,0.0,0.0,0.0,0.0,0.0,0.0,0.0,0.0,0.0,0.0,0.0,0.0,0.0,0.0,0.0,0.0,0.0,0.0,0.0,0.0,0.0,0.0,0.0,0.0,0.0,0.0,0.0,0.0,0.0,0.0,0.0,0.0,0.0,0.0,0.0,0.0,0.0,0.0,0.0,0.0,0.0,0.0,0.0,0.0,0.0,0.0,0.0,0.0,0.0,0.0,0.06,0.0,0.0,0.0,0.0,0.0,0.0,0.0,0.0,0.0,0.0,0.0,0.0,0.0,0.0,0.0,0.0,0.0,0.0,0.0,0.0,0.0,0.0,0.0,0.0,0.0,0.0,0.0,0.0,0.0,0.0,0.0,0.0,1.0,1.0,1.0,0.21,1.0,0.0,0.0,0.0,0.0,0.0,0.0,0.0,0.0,0.0,0.0,0.0,0.0,0.0,0.0,0.0,0.0,0.0,0.0,0.0,0.0,0.0,0.0,0.0,1.0,1.0,1.0,1.0,1.0,0.0,0.0,0.0,1.0,1.0,1.0,0.0,0.8,1.0,0.0,0.0,0.0,0.0,0.0,0.0,0.0,0.0,0.0,0.0,0.0,0.0,0.0,0.0,0.0,0.0,0.0,0.0,0.0,0.0,0.0,0.0,0.0,0.0,0.0,0.0,0.0,0.0,0.0,0.0,0.0,0.0,0.0,0.0,0.0,0.0,0.0,0.0,0.0,0.0,0.0,0.0,0.0,0.0,0.0,0.0,0.0,0.0,0.0,0.0,0.0,0.0,0.0,0.0,0.0,0.0,0.0,0.0,0.0,0.0,0.0,0.0,0.0,0.0,0.0,0.0,0.0,0.0,0.0,0.0,0.0,0.0,0.0,0.0,0.0,0.0,0.0,0.0,0.0,0.0,0.0,0.0,0.0,0.0,0.0,0.0,0.0,0.0,0.0,0.0,0.0,0.0,0.99,1.0,0.0,0.07,0.0,0.0],[0.0,0.0,0.0,0.0,0.0,0.0,0.0,0.0,0.0,0.0,0.0,0.0,0.0,0.0,0.0,0.0,0.0,0.0,0.0,0.0,0.0,0.0,0.0,0.0,0.0,0.0,0.0,0.0,0.0,0.0,0.0,0.0,0.0,0.0,0.0,0.0,0.0,0.0,0.0,0.0,0.0,0.0,0.0,0.0,0.0,0.0,0.0,0.0,0.0,0.0,0.0,0.0,0.0,0.0,0.0,0.0,0.0,0.0,0.0,0.0,0.0,0.0,0.0,0.0,0.0,0.0,0.0,0.0,0.0,0.0,0.0,0.0,0.0,0.0,0.0,0.0,0.0,0.0,0.0,0.0,0.0,0.0,0.0,0.0,0.0,0.0,0.0,0.0,0.0,0.0,0.0,0.0,0.0,0.0,0.0,0.0,0.0,0.0,0.0,0.0,0.0,0.0,0.0,0.0,0.0,0.0,0.0,0.0,0.0,0.0,0.0,0.0,0.0,0.0,0.0,0.0,1.0,1.0,1.0,1.0,0.04,0.0,0.0,0.0,0.0,0.0,0.0,0.0,0.0,0.0,0.0,0.0,0.0,0.0,0.0,0.0,0.0,0.0,0.0,0.0,0.0,0.0,0.0,0.67,1.0,1.0,1.0,1.0,1.0,1.0,1.0,1.0,0.98,0.0,0.0,0.0,0.0,0.0,0.0,0.0,0.0,0.0,0.0,0.0,0.0,0.0,0.0,0.0,0.0,0.0,0.0,0.0,0.0,0.0,0.0,0.0,0.0,0.0,0.0,0.0,0.0,0.0,0.0,0.0,0.0,0.0,0.0,0.0,0.0,0.0,0.0,0.0,0.0,0.0,0.0,0.0,0.0,0.0,0.0,0.0,0.0,0.0,0.0,0.0,0.0,0.0,0.0,0.0,0.0,0.0,0.0,0.0,0.0,0.0,0.0,0.0,0.0,0.0,0.0,0.0,0.0,0.0,0.0,0.0,0.0,0.0,0.0,0.0,0.0,0.0,0.0,0.0,0.0,0.0,0.0,0.0,0.0,0.0,0.0,0.0,0.0,0.0,0.0,1.0,1.0,1.0,1.0,1.0,1.0,1.0,1.0,1.0,0.01,0.0],[0.0,0.0,0.0,0.0,0.0,0.0,0.0,0.0,0.0,0.0,0.0,0.0,0.0,0.0,0.0,1.0,0.0,0.0,1.0,1.0,0.0,0.82,1.0,0.0,0.0,0.0,0.0,0.0,1.0,0.41,0.0,0.0,0.0,0.0,0.0,0.0,0.0,0.0,0.0,0.0,0.0,0.0,0.0,0.0,0.0,0.0,0.0,0.0,0.0,0.0,0.0,0.0,0.0,0.0,0.0,0.0,0.0,0.0,0.0,0.0,0.0,0.0,0.0,0.0,0.0,0.0,0.0,0.0,0.0,0.0,0.0,0.0,0.0,0.0,0.0,0.0,0.0,0.0,0.0,0.0,0.0,0.0,0.0,0.0,0.0,0.0,0.0,0.0,0.0,0.0,0.0,0.0,0.0,0.0,0.0,0.0,0.0,0.0,0.0,0.0,0.0,0.0,0.0,0.0,0.0,0.0,0.0,0.0,0.0,0.0,0.0,0.0,0.0,0.0,0.0,0.0,1.0,1.0,0.0,0.0,0.0,0.0,0.0,0.0,0.0,0.0,0.0,0.0,0.0,0.0,0.0,0.0,0.0,0.0,0.0,0.0,0.0,0.0,0.0,0.0,0.0,0.0,0.0,0.0,1.0,1.0,1.0,1.0,0.08,0.99,0.0,0.0,1.0,0.0,0.0,0.0,0.0,0.0,0.0,0.0,0.0,0.0,0.0,0.0,0.0,0.0,0.0,0.0,0.0,0.0,0.0,0.0,0.0,0.0,0.0,0.0,0.0,0.0,0.0,0.0,0.0,0.0,0.0,0.0,0.0,0.0,0.0,0.0,0.0,0.0,0.0,0.0,0.0,0.0,0.0,0.0,0.0,0.0,0.0,0.0,0.0,0.0,0.0,0.0,0.0,0.0,0.0,0.0,0.0,0.0,0.0,0.0,0.0,0.0,0.0,0.0,0.0,0.0,0.0,0.0,0.0,0.65,0.97,0.52,0.01,0.0,0.0,0.0,0.0,0.0,0.0,0.0,0.0,1.0,0.01,0.01,0.99,0.04,0.0,1.0,1.0,1.0,1.0,1.0,1.0,1.0,1.0,1.0,1.0,1.0,1.0,1.0,1.0,0.0],[0.0,0.0,0.0,0.0,0.0,0.0,0.0,0.0,0.0,0.0,0.0,0.0,0.0,0.0,0.0,0.0,0.0,0.0,0.99,0.0,0.0,0.0,0.01,0.0,0.0,0.0,0.0,0.0,1.0,0.0,0.56,0.0,0.0,0.0,0.0,0.0,0.0,0.0,0.0,0.0,0.0,0.0,0.0,0.0,0.0,0.0,0.0,0.0,0.0,0.0,0.0,0.0,0.0,0.0,0.0,0.0,0.0,0.0,0.0,0.0,0.0,0.0,0.0,0.0,0.0,0.0,0.0,0.0,0.0,0.0,0.0,0.0,0.0,0.0,0.0,0.0,0.0,0.0,0.0,0.0,0.0,0.0,0.0,0.0,0.0,0.0,0.0,0.0,0.0,0.0,0.0,0.0,0.0,0.0,0.0,0.0,0.0,0.0,0.0,0.0,0.0,0.0,0.0,0.0,0.0,0.0,0.0,0.0,0.0,0.0,0.0,0.0,0.0,0.0,0.0,0.0,0.0,0.99,0.0,1.0,0.0,0.0,0.0,0.0,0.0,0.0,0.0,0.0,0.0,0.0,0.0,0.0,0.0,0.0,0.0,0.0,0.0,0.0,0.0,0.0,0.0,0.0,0.0,0.0,0.0,1.0,1.0,1.0,1.0,0.91,0.0,0.0,0.0,0.0,0.0,0.0,0.0,0.0,0.0,0.0,0.0,0.0,0.0,0.0,0.0,0.0,0.0,0.0,0.0,0.0,0.0,0.0,0.0,0.0,0.0,0.0,0.0,0.0,0.0,0.0,0.0,0.0,0.0,0.0,0.0,0.0,0.0,0.0,0.0,0.0,0.0,0.0,0.0,0.0,0.0,0.0,0.0,0.0,0.0,0.0,0.0,0.0,0.0,0.0,0.0,0.0,0.0,0.0,0.0,0.0,0.0,0.0,0.0,0.0,0.0,0.0,0.0,0.0,0.0,0.0,0.0,0.0,0.0,0.0,0.0,0.0,0.0,0.0,0.0,0.0,0.0,0.0,0.0,0.0,0.0,0.0,0.0,0.0,0.0,0.97,0.99,1.0,1.0,1.0,1.0,1.0,1.0,1.0,1.0,1.0,1.0,1.0,1.0,0.0],[0.0,0.0,0.0,0.0,0.0,0.0,0.0,0.0,0.0,0.0,0.0,0.0,0.0,0.0,0.0,0.0,0.0,0.0,0.0,0.0,0.0,0.0,0.0,0.0,0.0,0.0,0.0,0.0,0.06,0.0,0.0,0.0,0.0,0.0,0.0,0.0,0.0,0.0,0.0,0.0,0.0,0.0,0.0,0.0,0.0,0.0,0.0,0.0,0.0,0.0,0.0,0.0,0.0,0.0,0.0,0.0,0.0,0.0,0.0,0.0,0.0,0.0,0.0,0.0,0.0,0.0,0.0,0.0,0.0,0.0,0.0,0.0,0.0,0.0,0.0,0.0,0.0,0.0,0.0,0.0,0.0,0.0,0.0,0.0,0.0,0.0,0.0,0.0,0.0,0.0,0.0,0.0,0.0,0.0,0.0,0.0,0.0,0.0,0.0,0.0,0.0,0.0,0.0,0.0,0.0,0.0,0.0,0.0,0.0,0.0,0.0,0.0,0.0,0.0,0.0,0.0,0.0,0.0,0.43,1.0,0.0,0.0,0.0,0.0,0.0,0.0,0.0,0.0,0.0,0.0,0.0,0.0,0.0,0.0,0.0,0.0,0.0,0.0,0.0,0.0,0.0,0.0,0.0,0.0,0.0,1.0,0.08,1.0,1.0,1.0,1.0,0.0,0.0,0.0,0.0,0.0,0.0,0.0,0.0,0.0,0.0,0.0,0.0,0.0,0.0,0.0,0.0,0.0,0.0,0.0,0.0,0.0,0.0,0.0,0.0,0.0,0.0,0.0,0.0,0.0,0.0,0.0,0.0,0.0,0.0,0.0,0.0,0.0,0.0,0.0,0.0,0.0,0.0,0.0,0.0,0.0,0.0,0.0,0.0,0.0,0.0,0.0,0.0,0.0,0.0,0.0,0.0,0.0,0.0,0.0,0.0,0.0,0.0,0.0,0.0,0.0,0.0,0.0,0.0,0.0,0.0,0.0,0.0,0.0,0.0,0.0,0.0,0.0,0.0,0.0,0.0,0.0,0.0,0.0,0.0,0.0,0.0,0.0,0.0,0.0,0.0,0.0,0.0,0.0,0.0,0.0,0.0,0.98,0.73,1.0,0.0,0.0,0.0,0.0],[0.0,0.0,0.0,0.0,0.0,0.0,0.0,0.0,0.0,0.0,0.0,0.0,0.0,0.0,0.0,0.0,0.0,0.0,0.0,0.0,0.0,0.0,1.0,0.0,0.0,0.0,0.88,0.0,0.83,0.0,0.0,0.0,0.0,0.0,0.0,0.0,0.0,0.0,0.0,0.0,0.0,0.0,0.0,0.0,0.0,0.0,0.0,0.0,0.0,0.0,0.0,0.0,0.0,0.0,0.0,0.0,0.0,0.0,0.0,0.0,0.0,0.0,0.0,0.0,0.0,0.0,0.0,0.0,0.0,0.0,0.0,0.0,0.0,0.0,0.0,0.0,0.0,0.0,0.0,0.0,0.0,0.0,0.0,0.0,0.0,0.0,0.0,0.0,0.0,0.0,0.0,0.0,0.0,0.0,0.0,0.0,0.0,0.0,0.0,0.0,0.0,0.0,0.0,0.0,0.0,0.0,0.0,0.0,0.0,0.0,0.0,0.0,0.0,0.0,0.0,0.0,0.0,0.0,0.0,0.0,0.0,0.0,0.0,0.0,0.0,0.0,0.0,0.0,0.0,0.0,0.0,0.0,0.0,0.0,0.0,0.0,0.0,0.0,0.0,0.0,0.0,0.0,0.0,0.0,0.0,1.0,0.99,0.91,1.0,1.0,1.0,1.0,1.0,0.73,0.0,0.0,0.0,0.0,0.0,0.0,0.0,0.0,0.0,0.0,0.0,0.0,0.0,0.0,0.0,0.0,0.0,0.0,0.0,0.0,0.0,0.0,0.0,0.0,0.0,0.0,0.0,0.0,0.0,0.0,0.0,0.0,0.0,0.0,0.0,0.0,0.0,0.0,0.0,0.0,0.0,0.0,0.0,0.0,0.0,0.0,0.0,0.0,0.0,0.0,0.0,0.0,0.0,0.0,0.0,0.0,0.0,0.0,0.0,0.0,0.0,0.0,0.0,0.0,0.0,0.0,0.0,0.0,0.0,0.0,0.0,0.0,0.0,0.0,0.0,0.0,0.0,0.0,0.0,0.0,0.0,0.0,0.0,0.0,0.0,0.0,0.0,0.0,0.0,0.0,0.0,0.0,0.0,0.0,0.0,0.0,0.0,0.0,0.0,0.0],[0.0,0.0,0.0,0.0,0.0,0.0,0.0,0.0,0.0,0.0,0.0,0.0,0.0,0.0,0.0,0.0,0.0,0.0,0.0,0.0,0.0,0.0,0.0,0.0,0.0,0.0,0.0,0.0,0.0,0.0,0.0,0.0,0.0,0.0,0.0,0.0,0.0,0.0,0.0,0.0,0.0,0.0,0.0,0.0,0.0,0.0,0.0,0.0,0.0,0.0,0.0,0.0,0.0,0.0,0.0,0.0,0.0,0.0,0.0,0.0,0.0,0.0,0.0,0.0,0.0,0.0,0.0,0.0,0.0,0.0,0.0,0.0,0.0,0.0,0.0,0.0,0.0,0.0,0.0,0.0,0.0,0.0,0.0,0.0,0.0,0.0,0.0,0.0,0.0,0.0,0.0,0.0,0.0,0.0,0.0,0.0,0.0,0.0,0.0,0.0,0.0,0.0,0.0,0.0,0.0,0.0,0.0,0.0,0.0,0.0,0.0,0.0,0.0,0.0,0.0,0.0,0.0,0.0,1.0,0.98,0.0,0.0,0.0,0.0,0.0,0.0,0.0,0.0,0.0,0.0,0.0,0.0,0.0,0.0,0.0,0.0,0.0,0.0,0.0,0.0,0.0,0.0,0.0,0.93,1.0,1.0,0.0,0.0,1.0,1.0,1.0,1.0,1.0,0.0,0.0,0.0,0.0,0.0,0.0,0.0,0.0,0.0,0.0,0.0,0.0,0.0,0.0,0.0,0.0,0.0,0.0,0.0,0.0,0.0,0.0,0.0,0.0,0.0,0.0,0.0,0.0,0.0,0.0,0.0,0.0,0.0,0.0,0.0,0.0,0.0,0.0,0.0,0.0,0.0,0.0,0.0,0.0,0.0,0.0,0.0,0.0,0.0,0.0,0.0,0.0,0.0,0.0,0.0,0.0,0.0,0.0,0.0,0.0,0.0,0.0,0.0,0.0,0.0,0.0,0.0,0.0,0.0,0.0,0.0,0.0,0.0,0.0,0.0,0.0,0.0,0.0,0.0,0.0,0.0,0.0,0.0,0.0,0.0,0.0,0.0,0.0,0.0,0.0,0.0,0.0,0.0,0.0,0.0,0.0,0.07,0.0,0.0,0.0,0.0],[0.0,0.0,0.0,0.0,0.0,0.0,0.0,0.0,0.0,0.0,0.0,0.0,0.0,0.0,0.0,0.0,0.0,0.0,0.0,0.0,0.0,0.0,0.0,0.0,0.0,0.0,0.0,0.0,0.0,0.0,0.0,0.0,0.0,0.0,0.0,0.0,0.0,0.0,0.0,0.0,0.0,0.0,0.0,0.0,0.0,0.0,0.0,0.0,0.0,0.0,0.0,0.0,0.0,0.0,0.0,0.0,0.0,0.0,0.0,0.0,0.0,0.0,0.0,0.0,0.0,0.0,0.0,0.0,0.0,0.0,0.0,0.0,0.0,0.0,0.0,0.0,0.0,0.0,0.0,0.0,0.0,0.0,0.0,0.0,0.0,0.0,0.0,0.0,0.0,0.0,0.0,0.0,0.0,0.0,0.0,0.0,0.0,0.0,0.0,0.0,0.0,0.0,0.0,0.0,0.0,0.0,0.0,0.0,0.0,0.0,0.0,0.0,0.0,0.0,0.0,0.0,0.0,0.0,0.09,0.0,0.0,0.0,0.0,0.0,0.0,0.0,0.0,0.0,0.0,0.0,0.0,0.0,0.0,0.0,0.0,0.0,0.0,0.0,0.0,0.0,0.0,0.0,1.0,1.0,1.0,1.0,0.0,0.0,0.0,1.0,1.0,1.0,1.0,1.0,1.0,1.0,0.0,0.0,0.0,0.0,0.0,0.0,0.0,0.0,0.0,0.0,0.0,0.0,0.0,0.0,0.0,0.0,0.0,0.0,0.0,0.0,0.0,0.0,0.0,0.0,0.0,0.0,0.0,0.0,0.0,0.0,0.0,0.0,0.0,0.0,0.0,0.0,0.0,0.0,0.0,0.0,0.0,0.0,0.0,0.0,0.0,0.0,0.0,0.0,0.0,0.0,0.0,0.0,0.0,0.0,0.0,0.0,0.0,0.0,0.0,0.0,0.0,0.0,0.0,0.0,0.0,0.0,0.0,0.0,0.0,0.0,0.0,0.0,0.0,0.0,0.0,0.0,0.0,0.0,0.0,0.0,0.0,0.0,0.0,0.0,0.0,0.0,0.0,0.0,0.0,0.0,0.0,0.0,0.0,0.0,0.0,0.0,0.0,0.0],[0.0,0.0,0.0,0.0,0.0,0.0,0.0,0.0,0.0,0.0,0.0,0.0,0.0,0.0,0.0,0.0,0.0,0.0,0.0,1.0,0.0,0.0,1.0,1.0,0.0,0.0,0.0,0.0,0.0,0.0,0.0,0.0,0.0,0.0,0.0,0.0,0.0,0.0,0.0,0.0,0.0,0.0,0.0,0.0,0.0,0.0,0.0,0.0,0.0,0.0,0.0,0.0,0.0,0.0,0.0,0.0,0.0,0.0,0.0,0.0,0.0,0.0,0.0,0.0,0.0,0.0,0.0,0.0,0.0,0.0,0.0,0.0,0.0,0.0,0.0,0.0,0.0,0.0,0.0,0.0,0.0,0.0,0.0,0.0,0.0,0.0,0.0,0.0,0.0,0.0,0.0,0.0,0.0,0.0,0.0,0.0,0.0,0.0,0.0,0.0,0.0,0.0,0.0,0.0,0.0,0.0,0.0,0.0,0.0,0.0,0.0,0.0,0.0,0.0,0.0,0.0,0.0,0.0,0.0,0.0,0.0,0.0,0.0,0.0,0.0,0.0,0.0,0.0,0.0,0.0,0.0,0.0,0.0,0.0,0.0,0.0,0.0,0.0,0.0,0.0,0.0,0.0,0.0,0.0,1.0,0.98,1.0,0.0,0.0,1.0,1.0,1.0,1.0,1.0,1.0,1.0,1.0,0.0,0.0,0.0,0.0,0.0,0.0,0.0,0.0,0.0,0.0,0.0,0.0,0.0,0.0,0.0,0.0,0.0,0.0,0.0,0.0,0.0,0.0,0.0,0.0,0.0,0.0,0.0,0.0,0.0,0.0,0.0,0.0,0.0,0.0,0.0,0.0,0.0,0.0,0.0,0.0,0.0,0.0,0.0,0.0,0.0,0.0,0.0,0.0,0.0,0.0,0.0,0.0,0.0,0.0,0.0,0.0,0.0,0.0,0.0,0.0,0.0,0.0,0.0,0.0,0.0,0.0,0.0,0.0,0.0,0.0,0.0,0.0,0.0,0.0,0.0,0.0,0.0,0.0,0.0,0.0,0.0,0.0,0.0,0.0,0.0,0.0,0.0,0.0,0.0,0.0,0.0,0.0,0.0,0.0,0.0,0.0,0.0],[0.0,0.0,0.0,0.0,0.0,0.0,0.0,0.0,0.0,0.0,0.0,0.0,0.0,0.0,0.0,0.0,0.0,0.0,0.0,0.0,0.0,0.0,0.01,1.0,0.0,0.0,0.0,0.0,0.0,0.0,0.0,0.0,0.0,0.0,0.0,0.0,0.0,0.0,0.0,0.0,0.0,0.0,0.0,0.0,0.1,0.0,0.0,0.0,0.0,0.0,0.0,0.0,0.0,0.0,0.0,0.0,0.0,0.0,0.0,0.0,0.0,0.0,0.0,0.0,0.0,0.0,0.0,0.0,0.0,0.0,0.0,0.0,0.0,0.0,0.0,0.0,0.0,0.0,0.0,0.0,0.0,0.0,0.0,0.0,0.0,0.0,0.0,0.0,0.0,0.0,0.0,0.0,0.0,0.0,0.0,0.0,0.0,0.0,0.0,0.0,0.0,0.0,0.0,0.0,0.0,0.0,0.0,0.0,0.0,0.0,0.0,0.0,0.0,0.0,0.0,0.0,0.0,0.0,0.0,0.0,0.0,0.0,0.0,0.0,0.0,0.0,0.0,0.0,0.0,0.0,0.0,0.0,0.0,0.0,0.0,0.0,0.0,0.0,0.0,0.0,0.0,0.0,0.0,0.0,0.0,0.0,0.0,0.0,0.0,0.73,0.0,1.0,1.0,1.0,1.0,1.0,1.0,1.0,0.0,0.0,0.0,0.0,0.0,0.0,0.0,0.0,0.0,0.0,0.0,0.0,0.0,0.0,0.0,0.0,0.0,0.0,0.0,0.0,0.0,0.0,0.0,0.0,0.0,0.0,0.0,0.0,0.0,0.0,0.0,0.0,0.0,0.0,0.0,0.0,0.0,0.0,0.0,0.0,0.0,0.0,0.0,0.0,0.0,0.0,0.0,0.0,0.0,0.0,0.0,0.0,0.0,0.0,0.0,0.0,0.0,0.0,0.0,0.0,0.0,0.0,0.0,0.0,0.0,0.0,0.0,0.0,0.0,0.0,0.0,0.0,0.0,0.0,0.0,0.0,0.0,0.0,0.0,0.0,0.0,0.0,0.0,0.0,0.0,0.0,0.0,0.0,0.0,0.0,0.0,0.0,0.0,0.0,0.0,0.0],[0.0,0.0,0.0,0.0,0.0,0.0,0.0,0.0,0.0,0.0,0.0,0.0,0.0,0.0,0.0,0.0,0.0,0.0,0.0,0.0,0.0,0.0,0.0,0.0,0.0,0.0,0.0,0.0,0.0,0.0,0.0,0.0,0.0,0.0,0.0,0.0,0.0,0.0,0.0,0.0,0.0,0.0,0.0,0.0,0.0,0.0,0.0,0.0,0.0,0.0,0.0,0.0,0.0,0.0,0.0,0.0,0.0,0.0,0.0,0.0,0.0,0.0,0.0,0.0,0.0,0.0,0.0,0.0,0.0,0.0,0.0,0.0,0.0,0.0,0.0,0.0,0.0,0.0,0.0,0.0,0.0,0.0,0.0,0.0,0.0,0.0,0.0,0.0,0.0,0.0,0.0,0.0,0.0,0.0,0.0,0.0,0.0,0.0,0.0,0.0,0.0,0.0,0.0,0.0,0.0,0.0,0.0,0.0,0.0,0.0,0.0,0.0,0.0,0.0,0.0,0.0,0.0,0.0,0.0,0.0,0.0,0.0,0.0,0.0,0.0,0.0,0.0,0.0,0.0,0.0,0.0,0.0,0.0,0.0,0.0,0.0,0.0,0.0,0.0,0.0,0.0,0.0,1.0,0.0,0.8,0.0,0.0,0.0,0.0,0.0,0.0,1.0,1.0,1.0,1.0,1.0,0.99,1.0,1.0,0.0,0.0,0.0,0.0,0.0,0.0,0.0,0.0,0.0,0.0,0.0,0.0,0.0,0.0,0.0,0.0,0.0,0.0,0.0,0.0,0.0,0.0,0.0,0.0,0.0,0.0,0.0,0.0,0.0,0.0,0.0,0.0,0.0,0.0,0.0,0.0,0.0,0.0,0.0,0.0,0.0,0.0,0.0,0.0,0.0,0.0,0.0,0.0,0.0,0.0,0.0,0.0,0.0,0.0,0.0,0.0,0.0,0.0,0.0,0.0,0.0,0.0,0.0,0.0,0.0,0.0,0.0,0.0,0.0,0.0,0.0,0.0,0.0,0.0,0.0,0.0,0.0,0.0,0.0,0.0,0.0,0.0,0.0,0.0,0.0,0.0,0.0,0.0,0.0,0.0,0.0,0.0,0.0,0.0,0.0],[0.0,0.0,0.0,0.0,0.0,0.0,0.0,0.0,0.0,0.0,0.0,0.0,0.0,0.0,0.0,0.0,0.0,0.0,0.0,1.0,0.0,0.0,0.0,0.01,0.0,0.0,0.0,0.0,0.0,0.0,0.0,0.0,0.0,0.0,0.0,0.0,0.0,0.0,0.0,0.0,0.0,0.0,0.0,0.0,0.0,0.0,0.0,0.0,0.0,0.0,0.0,0.0,0.0,0.0,0.0,0.0,0.0,0.0,0.0,0.0,0.0,0.0,0.0,0.0,0.0,0.0,0.0,0.0,0.0,0.0,0.0,0.0,0.0,0.0,0.0,0.0,0.0,0.0,0.0,1.0,0.0,0.0,0.0,0.0,0.0,0.0,0.0,0.0,0.0,0.0,0.0,0.0,0.0,0.0,0.0,0.0,0.0,0.0,0.0,0.0,0.0,0.0,0.0,0.0,0.0,0.0,0.0,0.0,0.0,0.0,0.0,0.0,1.0,0.0,1.0,0.0,0.0,0.0,0.0,0.0,0.0,0.0,0.0,0.0,0.0,0.0,0.0,0.0,0.0,0.0,0.0,0.0,0.0,0.0,0.0,0.0,0.0,0.0,0.0,0.0,0.0,0.0,1.0,0.0,1.0,0.0,0.0,0.0,0.0,0.0,0.0,1.0,1.0,1.0,1.0,1.0,1.0,1.0,1.0,1.0,0.0,0.0,0.0,0.0,0.0,0.0,0.0,0.0,0.0,0.0,0.0,0.0,0.0,0.0,0.0,0.0,0.0,0.0,0.0,0.0,0.0,0.0,0.0,0.0,0.0,0.0,0.0,0.0,0.0,0.0,0.0,0.0,0.0,0.0,0.0,0.0,0.0,0.0,0.0,0.0,0.0,0.0,0.0,0.0,0.0,0.0,0.0,0.0,0.0,0.0,0.0,0.0,0.0,0.0,0.0,0.0,0.0,0.0,0.0,0.0,0.0,0.0,0.0,0.0,0.0,0.0,0.0,0.0,0.0,0.0,0.0,0.0,0.0,0.0,0.0,0.0,0.0,0.0,0.0,0.0,0.0,0.0,0.0,0.0,0.0,0.0,0.0,0.0,0.0,0.0,0.0,0.0,0.0,0.0],[0.0,0.0,0.0,0.0,0.0,0.0,1.0,0.0,0.0,0.0,0.0,0.0,0.0,0.0,0.0,0.0,0.0,0.0,0.0,0.17,0.0,0.0,0.0,1.0,0.0,0.0,0.0,0.0,0.0,0.0,0.0,0.0,0.0,0.0,0.0,0.0,0.0,0.0,0.0,0.0,0.0,0.0,0.03,0.0,0.32,0.0,0.0,0.0,0.0,0.0,0.0,0.0,0.0,0.99,0.0,0.8,0.0,0.0,0.0,0.0,0.0,0.0,0.0,0.0,0.0,0.0,0.0,0.0,0.0,0.0,0.0,0.0,0.0,0.0,0.0,0.0,0.0,0.0,0.0,1.0,0.0,0.0,0.0,0.0,0.0,0.0,0.0,0.0,0.0,0.0,0.0,0.0,0.0,0.0,0.0,0.0,0.0,0.0,0.0,0.0,0.0,0.0,0.0,0.0,0.0,0.0,0.0,0.0,0.0,0.0,0.0,0.0,0.0,0.0,0.0,0.0,0.0,0.0,0.0,0.0,0.0,0.0,0.0,0.0,0.0,0.0,0.0,0.0,0.0,0.0,0.0,0.0,0.0,0.0,0.0,0.0,0.0,0.0,0.0,0.0,0.0,0.0,0.0,0.0,0.0,0.0,0.0,0.0,0.0,0.0,0.0,0.0,1.0,1.0,0.99,1.0,1.0,1.0,1.0,1.0,1.0,0.0,0.0,0.0,0.0,0.0,0.0,0.0,0.0,0.0,0.0,0.0,0.0,0.0,0.0,0.0,0.0,0.0,0.0,0.0,0.0,0.0,0.0,0.0,0.0,0.0,0.0,0.0,0.0,0.0,0.0,0.0,0.0,0.0,0.0,0.0,0.0,0.0,0.0,0.0,0.0,0.0,0.0,0.0,0.0,0.0,0.0,0.0,0.0,0.0,0.0,0.0,0.0,0.0,0.0,0.0,0.0,0.0,0.0,0.0,0.0,0.0,0.0,0.0,0.0,0.0,0.0,0.0,0.0,0.0,0.0,0.0,0.0,0.0,0.0,0.0,0.0,0.0,0.0,0.0,0.0,0.0,0.0,0.0,0.0,0.0,0.0,0.0,0.0,0.0,0.0,0.0,0.0,0.0],[0.0,0.0,0.0,0.0,0.0,0.0,0.0,0.0,0.0,0.0,0.0,0.0,0.0,0.0,0.0,0.0,0.0,0.0,0.0,0.0,0.0,0.0,0.0,0.0,0.0,0.0,0.0,0.0,0.0,0.0,0.0,0.0,0.0,0.0,0.0,0.0,0.0,0.0,0.0,0.0,0.0,0.0,0.0,0.0,0.8,0.0,0.99,0.18,0.0,0.0,0.0,0.01,0.0,0.0,0.0,0.0,0.0,0.0,0.0,0.0,0.0,0.0,0.0,0.0,0.0,0.0,0.0,0.0,0.0,0.0,0.0,0.0,0.0,0.0,0.0,0.0,0.0,0.0,0.0,0.0,0.0,0.0,0.0,0.0,0.0,0.0,0.0,0.0,0.0,0.0,0.0,0.0,0.0,0.0,0.0,0.0,0.0,0.0,0.0,0.0,0.0,0.0,0.0,0.0,0.0,0.0,0.0,0.0,0.0,0.0,0.0,0.0,0.0,0.0,0.0,0.0,0.0,0.0,0.0,0.0,0.0,0.0,0.0,0.0,0.0,0.0,0.0,0.0,0.0,0.0,0.0,0.0,0.0,0.0,0.0,0.0,0.0,0.0,0.0,0.0,0.0,0.0,0.0,0.0,0.0,0.0,0.0,0.0,0.0,0.0,0.0,0.0,0.0,1.0,1.0,1.0,1.0,1.0,1.0,1.0,1.0,1.0,0.0,0.0,0.0,0.0,0.0,0.0,0.0,0.0,0.0,0.0,0.0,0.0,0.0,0.0,0.0,0.0,0.0,0.0,0.0,0.0,0.0,0.0,0.0,0.0,0.0,0.0,0.0,0.0,0.0,0.0,0.0,0.0,0.0,0.0,0.0,0.0,0.0,0.0,0.0,0.0,0.0,0.0,0.0,0.0,0.0,0.0,0.0,0.0,0.0,0.0,0.0,0.0,0.0,0.0,0.0,0.0,0.0,0.0,0.0,0.0,0.0,0.0,0.0,0.0,0.0,0.0,0.0,0.0,0.0,0.0,0.0,0.0,0.0,0.0,0.0,0.0,0.0,0.0,0.0,0.0,0.0,0.0,0.0,0.0,0.0,0.0,0.0,0.0,0.0,0.0,0.0,0.0],[0.0,0.0,0.0,0.0,0.0,0.0,0.0,0.0,0.0,0.0,0.0,0.0,0.0,0.0,0.0,0.0,0.0,0.0,0.0,0.0,0.0,0.0,0.0,0.0,0.0,0.0,0.0,0.0,0.0,0.0,0.0,0.0,0.0,0.0,0.0,0.0,0.0,0.0,0.0,0.0,0.0,0.0,0.0,0.0,0.0,0.0,0.0,0.0,0.0,0.0,0.0,0.0,0.0,0.0,0.0,0.0,0.0,0.0,0.0,0.0,0.0,0.0,0.0,0.0,0.0,0.0,0.0,0.0,0.0,0.0,0.0,0.0,0.0,0.0,0.0,0.0,0.0,0.0,0.0,0.0,0.0,0.0,0.0,0.0,0.0,0.0,0.0,0.0,0.0,0.0,0.0,0.0,0.0,0.0,0.0,0.0,0.0,0.0,0.0,0.0,0.0,0.0,0.0,0.0,0.0,0.0,0.0,0.0,0.0,0.0,0.0,0.0,1.0,0.0,0.0,0.0,0.0,0.0,0.0,0.0,0.0,0.0,0.0,0.0,0.0,0.0,0.0,0.0,0.0,0.0,0.0,0.0,0.0,0.0,0.0,0.0,0.0,0.0,0.0,0.0,1.0,0.0,1.0,0.0,0.0,0.0,0.0,0.0,0.0,0.0,0.0,0.0,0.0,0.0,1.0,1.0,1.0,1.0,1.0,1.0,1.0,1.0,1.0,0.0,0.0,0.0,0.0,0.0,0.0,0.0,0.0,0.0,0.0,0.0,0.0,0.0,0.0,0.0,0.0,0.0,0.0,0.0,0.0,0.0,0.0,0.0,0.0,0.0,0.0,0.0,0.0,0.0,0.0,0.0,0.0,0.0,0.0,0.0,0.0,0.0,0.0,0.0,0.0,0.0,0.0,0.0,0.0,0.0,0.0,0.0,0.0,0.0,0.0,0.0,0.0,0.0,0.0,0.0,0.0,0.0,0.0,0.0,0.0,0.0,0.0,0.0,0.0,0.0,0.0,0.0,0.0,0.0,0.0,0.0,0.0,0.0,0.0,0.0,0.0,0.0,0.0,0.0,0.0,0.0,0.0,0.0,0.0,0.0,0.0,0.0,0.0,0.0,0.0,0.0],[0.0,0.0,0.0,0.0,0.14,0.0,1.0,0.0,0.0,0.0,0.0,0.0,0.0,0.0,0.0,0.0,0.0,0.0,0.0,0.0,0.0,0.0,0.0,0.0,0.0,0.0,0.0,0.0,0.0,0.0,0.0,0.0,0.0,0.0,0.0,0.0,0.0,0.0,0.0,0.0,0.0,0.0,0.0,0.0,0.0,0.0,0.0,0.0,0.0,0.0,0.0,0.0,0.0,0.0,0.0,0.0,0.0,0.0,0.0,0.0,0.0,0.0,0.0,0.0,0.0,0.0,0.0,0.0,0.0,0.0,0.0,0.0,0.0,0.0,0.0,0.0,0.0,1.0,1.0,1.0,0.0,0.0,0.0,0.0,0.0,0.0,0.0,0.0,0.0,0.0,0.0,0.0,0.0,0.0,0.0,0.0,0.0,0.0,0.0,0.0,0.0,0.0,0.0,0.0,0.0,0.0,0.0,0.0,0.0,0.0,1.0,1.0,1.0,0.0,0.0,0.0,0.0,0.0,0.0,0.0,0.0,0.0,0.0,0.0,0.0,0.0,0.0,0.0,0.0,0.0,0.0,0.0,0.0,0.0,0.0,0.0,0.0,0.0,0.0,0.0,0.12,0.0,0.0,0.0,0.0,0.0,0.0,0.0,0.0,0.0,0.0,0.0,0.0,0.0,0.0,1.0,1.0,1.0,1.0,1.0,1.0,1.0,1.0,1.0,0.0,0.0,0.0,0.0,0.0,0.0,0.0,0.0,0.0,0.0,0.0,0.0,0.0,0.0,0.0,0.0,0.0,0.0,0.0,0.0,0.0,0.0,0.0,0.0,0.0,0.0,0.0,0.0,0.0,0.0,0.0,0.0,0.0,0.0,0.0,0.0,0.0,0.0,0.0,0.0,0.0,0.0,0.0,0.0,0.0,0.0,0.0,0.0,0.0,0.0,0.0,0.0,0.0,0.0,0.0,0.0,0.0,0.0,0.0,0.0,0.0,0.0,0.0,0.0,0.0,0.0,0.0,0.0,0.0,0.0,0.0,0.0,0.0,0.0,0.0,0.0,0.0,0.0,0.0,0.0,0.0,0.0,0.0,0.0,0.0,0.0,0.0,0.0,0.0,0.0],[0.0,0.0,0.0,0.0,1.0,0.0,0.97,0.0,0.0,0.0,0.0,0.0,0.0,0.0,0.0,0.0,0.0,0.0,0.0,0.0,0.0,0.0,0.0,0.0,0.0,0.0,0.0,0.0,0.0,0.0,0.0,0.0,0.0,0.0,0.0,0.0,0.0,0.0,0.0,0.0,0.0,0.0,0.0,0.0,0.4,0.0,0.99,0.01,0.0,0.01,0.0,0.98,0.0,0.99,0.0,0.0,0.0,0.0,0.0,0.0,0.0,0.0,0.0,0.0,0.0,0.0,0.0,0.0,0.0,0.0,0.0,0.0,0.0,0.0,0.0,0.0,0.0,0.0,0.0,0.0,0.0,0.0,0.0,0.0,0.0,0.0,0.0,0.0,0.0,0.0,0.0,0.0,0.0,0.0,0.0,0.0,0.0,0.0,0.0,0.0,0.0,0.0,0.0,0.0,0.0,0.0,0.0,0.0,0.0,0.0,0.0,0.0,0.0,0.0,0.0,0.0,0.0,0.0,0.0,0.0,0.0,0.0,0.0,0.0,0.0,0.0,0.0,0.0,0.0,0.0,0.0,0.0,0.0,0.0,0.0,0.0,0.0,0.0,0.0,0.0,0.0,0.0,0.0,0.0,0.0,0.0,0.0,0.0,0.0,0.0,0.0,0.0,0.0,0.0,0.0,0.0,1.0,1.0,1.0,1.0,1.0,1.0,1.0,1.0,1.0,0.0,0.0,0.0,0.0,0.0,0.0,0.0,0.0,0.0,0.0,0.0,0.0,0.0,0.0,0.0,0.0,0.0,0.0,0.0,0.0,0.0,0.0,0.0,0.0,0.0,0.0,0.0,0.0,0.0,0.0,0.0,0.0,0.0,0.0,0.0,0.0,0.0,0.0,0.0,0.0,0.0,0.0,0.0,0.0,0.0,0.0,0.0,0.0,0.0,0.0,0.0,0.0,0.0,0.0,0.0,0.0,0.0,0.0,0.0,0.0,0.0,0.0,0.0,0.0,0.0,0.0,0.0,0.0,0.0,0.0,0.0,0.0,0.0,0.0,0.0,0.0,0.0,0.0,0.0,0.0,0.0,0.0,0.0,0.0,0.0,0.0,0.0,0.0,0.0],[0.0,0.0,0.0,0.0,0.0,0.0,0.0,0.0,0.0,0.0,0.0,0.0,0.0,0.0,0.0,0.0,0.0,0.0,0.0,0.0,0.0,0.0,0.0,0.0,0.0,0.0,0.0,0.0,0.0,0.0,0.0,0.0,0.0,0.0,0.0,0.0,0.0,0.0,0.0,0.0,0.0,0.0,0.0,0.0,0.0,0.0,0.97,0.93,0.0,0.0,0.0,0.0,0.0,0.0,0.0,0.0,0.0,0.0,0.0,0.0,0.0,0.0,0.0,0.0,0.0,0.0,0.0,0.0,0.0,0.0,0.0,0.0,0.0,0.0,0.0,0.0,0.0,0.0,0.0,0.0,0.0,0.0,0.0,0.0,0.0,0.0,0.0,0.0,0.0,0.0,0.0,0.0,0.0,0.0,0.0,0.0,0.0,0.0,0.0,0.0,0.0,0.0,0.0,0.0,0.0,0.0,0.0,0.0,0.0,0.0,0.0,0.0,0.0,0.0,0.0,0.0,0.0,0.0,0.0,0.0,0.0,0.0,0.0,0.0,0.0,0.0,0.0,0.0,0.0,0.0,0.0,0.0,0.0,0.0,0.0,0.0,0.0,0.0,0.0,0.0,0.0,0.0,0.0,0.0,0.0,0.0,0.0,0.0,0.0,0.0,0.0,0.0,0.0,0.0,0.0,0.0,0.0,1.0,1.0,1.0,1.0,1.0,1.0,1.0,1.0,1.0,0.0,0.0,0.0,0.0,0.0,0.0,0.0,0.0,0.0,0.0,0.0,0.0,0.0,0.0,0.0,0.0,0.0,0.0,0.0,0.0,0.0,0.0,0.0,0.0,0.0,0.0,0.0,0.0,0.0,0.0,0.0,0.0,0.0,0.0,0.0,0.0,0.0,0.0,0.0,0.0,0.0,0.0,0.0,0.0,0.0,0.0,0.0,0.0,0.0,0.0,0.0,0.0,0.0,0.0,0.0,0.0,0.0,0.0,0.0,0.0,0.0,0.0,0.0,0.0,0.0,0.0,0.0,0.0,0.0,0.0,0.0,0.0,0.0,0.0,0.0,0.0,0.0,0.0,0.0,0.0,0.0,0.0,0.0,0.0,0.0,0.0,0.0,0.0],[0.0,0.0,0.0,0.0,0.0,0.0,0.0,0.0,0.0,0.0,0.0,0.0,0.0,0.0,0.0,0.0,0.0,0.0,0.0,0.0,0.0,0.0,0.0,0.0,0.0,0.0,0.0,0.0,0.0,0.0,0.0,0.0,0.0,0.0,0.0,0.0,0.0,0.0,0.0,0.0,0.0,0.0,0.0,0.0,0.0,0.0,0.0,0.0,0.0,0.0,0.0,0.0,0.0,0.0,0.0,0.0,0.0,0.0,0.0,0.0,0.0,0.0,0.0,0.0,0.0,0.0,0.0,0.0,0.0,0.0,0.0,0.0,0.0,0.0,0.0,0.0,0.0,1.0,0.0,0.0,0.0,0.0,0.0,0.0,0.0,0.0,0.0,0.0,0.0,0.0,0.0,0.0,0.0,0.0,0.0,0.0,0.0,0.0,0.0,0.0,0.0,0.0,0.0,0.0,0.0,0.0,0.0,0.0,0.0,0.0,1.0,1.0,1.0,0.0,0.0,0.0,0.0,0.0,0.0,0.0,0.0,0.0,0.0,0.0,0.0,0.0,0.0,0.0,0.0,0.0,0.0,0.0,0.0,0.0,0.0,0.0,0.0,0.0,0.0,0.99,1.0,0.0,0.0,0.0,0.0,0.0,0.0,0.0,0.0,0.0,0.0,0.0,0.0,0.0,0.0,0.0,0.0,0.0,1.0,1.0,1.0,1.0,1.0,1.0,1.0,1.0,0.99,0.0,0.0,0.0,0.0,0.0,0.0,0.0,0.0,0.0,0.0,0.0,0.0,0.0,0.0,0.0,0.0,0.0,0.0,0.0,0.0,0.0,0.0,0.0,0.0,0.0,0.0,0.0,0.0,0.0,0.0,0.0,0.0,0.0,0.0,0.0,0.0,0.0,0.0,0.0,0.0,0.0,0.0,0.0,0.0,0.0,0.0,0.0,0.0,0.0,0.0,0.0,0.0,0.0,0.0,0.0,0.0,0.0,0.0,0.0,0.0,0.0,0.0,0.0,0.0,0.0,0.0,0.0,0.0,0.0,0.0,0.0,0.0,0.0,0.0,0.0,0.0,0.0,0.0,0.0,0.0,0.0,0.0,0.0,0.0,0.0,0.0,0.0],[0.0,0.0,0.0,0.0,1.0,0.0,0.08,0.0,0.0,0.0,0.0,0.0,0.0,0.0,0.0,0.0,0.0,0.0,0.0,0.0,0.0,0.0,0.0,0.0,0.0,0.0,0.0,0.0,0.0,0.0,0.0,0.0,0.0,0.0,0.0,0.0,0.0,0.0,0.0,0.0,0.0,0.0,0.0,0.0,0.0,0.0,0.0,0.0,0.0,0.0,0.0,0.0,0.0,0.0,0.0,0.0,0.0,0.0,0.0,0.0,0.0,0.0,0.0,0.0,0.0,0.0,0.0,0.0,0.0,0.0,0.0,0.0,0.0,0.0,0.0,0.0,1.0,1.0,0.0,0.0,0.0,0.0,0.0,0.0,0.0,0.0,0.0,0.0,0.0,0.0,0.0,0.0,0.0,0.0,0.0,0.0,0.0,0.0,0.0,0.0,0.0,0.0,0.0,0.0,0.0,0.0,0.0,0.0,0.0,0.0,1.0,0.0,0.0,0.0,0.0,0.0,0.0,0.0,0.0,0.0,0.0,0.0,0.0,0.0,0.0,0.0,0.0,0.0,0.0,0.0,0.0,0.0,0.0,0.0,0.0,0.0,0.0,0.0,0.0,0.0,0.0,0.0,0.0,0.0,0.0,0.0,0.0,0.0,0.0,0.0,0.0,0.0,0.0,0.0,0.0,0.0,0.0,0.0,0.0,1.0,1.0,1.0,1.0,1.0,1.0,1.0,1.0,0.98,0.0,0.0,0.0,0.0,0.0,0.0,0.0,0.0,0.0,0.0,0.0,0.0,0.0,0.0,0.0,0.0,0.0,0.0,0.0,0.0,0.0,0.0,0.0,0.0,0.0,0.0,0.0,0.0,0.0,0.0,0.0,0.0,0.0,0.0,0.0,0.0,0.0,0.0,0.0,0.0,0.0,0.0,0.0,0.0,0.0,0.0,0.0,0.0,0.0,0.0,0.0,0.0,0.0,0.0,0.0,0.0,0.0,0.0,0.0,0.0,0.0,0.0,0.0,0.0,0.0,0.0,0.0,0.0,0.0,0.0,0.0,0.0,0.0,0.0,0.0,0.0,0.0,0.0,0.0,0.0,0.0,0.0,0.0,0.0,0.0,0.0],[0.0,0.0,0.03,0.0,0.01,0.0,0.0,0.0,0.0,0.0,0.0,0.0,0.0,0.0,0.0,0.0,0.0,0.0,0.0,0.0,0.0,0.0,0.0,0.0,0.0,0.0,0.0,0.0,0.0,0.0,0.0,0.0,0.0,0.0,0.0,0.0,0.0,0.0,0.0,0.0,0.0,0.0,0.0,0.0,0.0,0.0,0.03,0.03,0.0,0.14,0.0,0.01,0.0,0.0,0.0,0.0,0.0,0.0,0.0,0.0,0.0,0.0,0.0,0.0,0.0,0.0,0.0,0.0,0.0,0.0,0.0,0.0,0.0,0.0,0.0,0.0,0.0,0.0,0.0,0.0,0.0,0.0,0.0,0.0,0.0,0.0,0.0,0.0,0.0,0.0,0.0,0.0,0.0,0.0,0.0,0.0,0.0,0.0,0.0,0.0,0.0,0.0,0.0,0.0,0.0,0.0,0.0,0.0,0.0,0.0,0.0,0.0,0.0,0.0,0.0,0.0,0.0,0.0,0.0,0.0,0.0,0.0,0.0,0.0,0.0,0.0,0.0,0.0,0.0,0.0,0.0,0.0,0.0,0.0,0.0,0.0,0.0,0.0,0.0,0.0,0.0,0.0,0.0,0.0,0.0,0.0,0.0,0.0,0.0,0.0,0.0,0.0,0.0,0.0,0.0,0.0,0.0,0.0,0.0,0.0,1.0,1.0,1.0,1.0,1.0,1.0,1.0,0.99,0.89,0.03,0.0,0.0,0.0,0.0,0.0,0.0,0.0,0.0,0.0,0.0,0.0,0.0,0.0,0.0,0.0,0.0,0.0,0.0,0.0,0.0,0.0,0.0,0.0,0.0,0.0,0.0,0.0,0.0,0.0,0.0,0.0,0.0,0.0,0.0,0.0,0.0,0.0,0.0,0.0,0.0,0.0,0.0,0.0,0.0,0.0,0.0,0.0,0.0,0.0,0.0,0.0,0.0,0.0,0.0,0.0,0.0,0.0,0.0,0.0,0.0,0.0,0.0,0.0,0.0,0.0,0.0,0.0,0.0,0.0,0.0,0.0,0.0,0.0,0.0,0.0,0.0,0.0,0.0,0.0,0.0,0.0,0.0,0.0,0.0],[0.0,0.0,0.0,0.0,0.0,0.0,0.0,0.0,0.0,0.0,0.0,0.0,0.0,0.0,0.0,0.0,0.0,0.0,0.0,0.0,0.0,0.0,0.0,0.0,0.0,0.0,0.0,0.0,0.0,0.0,0.0,0.0,0.0,0.0,0.0,0.0,0.0,0.0,0.0,0.0,0.0,0.0,0.0,0.0,0.0,0.0,0.0,0.0,0.0,0.0,0.0,0.0,0.0,0.0,0.0,0.0,0.0,0.0,0.0,0.0,0.0,0.0,0.0,0.0,0.0,0.0,0.0,0.0,0.0,0.0,0.0,0.0,0.0,0.0,0.0,0.0,0.0,0.0,0.0,0.0,0.0,0.0,0.0,0.0,0.0,0.0,0.0,0.0,0.0,0.0,0.0,0.0,0.0,0.0,0.0,0.0,0.0,0.0,0.0,0.0,0.0,0.0,0.0,0.0,0.0,0.0,0.0,0.0,0.0,0.0,0.88,0.0,0.0,0.0,0.0,0.0,0.0,0.0,0.0,0.0,0.0,0.0,0.0,0.0,0.0,0.0,0.0,0.0,0.0,0.0,0.0,0.0,0.0,0.0,0.0,0.0,0.0,0.0,0.0,0.0,0.0,0.0,0.0,0.0,0.0,0.0,0.0,0.0,0.0,0.0,0.0,0.0,0.0,0.0,0.0,0.0,0.0,0.0,0.0,0.0,0.0,1.0,1.0,1.0,1.0,1.0,1.0,0.98,0.92,0.68,0.0,0.0,0.0,0.0,0.0,0.0,0.0,0.0,0.0,0.0,0.0,0.0,0.0,0.0,0.0,0.0,0.0,0.0,0.0,0.0,0.0,0.0,0.0,0.0,0.0,0.0,0.0,0.0,0.0,0.0,0.0,0.0,0.0,0.0,0.0,0.0,0.0,0.0,0.0,0.0,0.0,0.0,0.0,0.0,0.0,0.0,0.0,0.0,0.0,0.0,0.0,0.0,0.0,0.0,0.0,0.0,0.0,0.0,0.0,0.0,0.0,0.0,0.0,0.0,0.0,0.0,0.0,0.0,0.0,0.0,0.0,0.0,0.0,0.0,0.0,0.0,0.0,0.0,0.0,0.0,0.0,0.0,0.0,0.0],[0.0,0.0,0.0,0.0,0.0,0.0,0.0,0.0,0.0,0.0,0.0,0.0,0.0,0.0,0.0,0.0,0.0,0.0,0.0,0.0,0.0,0.0,0.0,0.0,0.0,0.0,0.0,0.0,0.0,0.0,0.0,0.0,0.0,0.0,0.0,0.0,0.0,0.0,0.0,0.0,0.0,0.0,0.0,0.0,0.0,0.0,0.0,0.0,0.0,0.0,0.0,0.0,0.0,0.0,0.0,0.0,0.0,0.0,0.0,0.0,0.0,0.0,0.0,0.0,0.0,0.0,0.0,0.0,0.0,0.0,0.0,0.0,0.0,0.0,0.0,0.0,0.28,0.01,0.0,0.0,0.0,0.0,0.0,0.0,0.0,0.0,0.0,0.0,0.0,0.0,0.0,0.0,0.0,0.0,0.0,0.0,0.0,0.0,0.0,0.0,0.0,0.0,0.0,0.0,0.0,0.0,0.0,0.0,0.97,0.48,0.99,0.0,0.0,0.0,0.0,0.0,0.0,0.0,0.0,0.0,0.0,0.0,0.0,0.0,0.0,0.0,0.0,0.0,0.0,0.0,0.0,0.0,0.0,0.0,0.0,0.0,0.0,0.0,0.0,0.0,0.0,0.0,0.0,0.0,0.0,0.0,0.0,0.0,0.0,0.0,0.0,0.0,0.0,0.0,0.0,0.0,0.0,0.0,0.0,0.0,0.0,0.0,0.99,1.0,1.0,1.0,1.0,1.0,0.95,0.8,0.0,0.0,0.0,0.0,0.0,0.0,0.0,0.0,0.0,0.0,0.0,0.0,0.0,0.0,0.0,0.0,0.0,0.0,0.0,0.0,0.0,0.0,0.0,0.0,0.0,0.0,0.0,0.0,0.0,0.0,0.0,0.0,0.0,0.0,0.0,0.0,0.0,0.0,0.0,0.0,0.0,0.0,0.0,0.0,0.0,0.0,0.0,0.0,0.0,0.0,0.0,0.0,0.0,0.0,0.0,0.0,0.0,0.0,0.0,0.0,0.0,0.0,0.0,0.0,0.0,0.0,0.0,0.0,0.0,0.0,0.0,0.0,0.0,0.0,0.0,0.0,0.0,0.0,0.0,0.0,0.0,0.0,0.0,0.0],[0.0,0.0,0.02,0.0,0.0,0.0,0.0,0.0,0.0,0.0,0.0,0.0,0.0,0.0,0.0,0.0,0.0,0.0,0.0,0.0,0.0,0.0,0.0,0.0,0.0,0.0,0.0,0.0,0.0,0.0,0.0,0.0,0.0,0.0,0.0,0.0,0.0,0.0,0.0,0.0,0.0,0.0,0.0,0.0,0.0,0.0,0.0,0.0,0.0,0.0,0.0,0.0,0.0,0.0,0.0,0.0,0.0,0.0,0.0,0.0,0.0,0.0,0.0,0.0,0.0,0.0,0.0,0.0,0.0,0.0,0.0,0.0,0.0,0.0,0.0,0.0,0.15,0.0,0.0,0.0,0.0,0.0,0.0,0.0,0.0,0.0,0.0,0.0,0.0,0.0,0.0,0.0,0.0,0.0,0.0,0.0,0.0,0.0,0.0,0.0,0.0,0.0,0.0,0.0,0.0,0.0,0.0,0.0,0.0,0.0,0.01,0.0,0.0,0.0,0.0,0.0,0.0,0.0,0.0,0.0,0.0,0.0,0.0,0.0,0.0,0.0,0.0,0.0,0.0,0.0,0.0,0.0,0.0,0.0,0.0,0.0,0.0,0.0,0.0,0.0,0.0,0.0,0.0,0.0,0.0,0.0,0.0,0.0,0.0,0.0,0.0,0.0,0.0,0.0,0.0,0.0,0.0,0.0,0.0,0.0,0.0,0.0,0.0,0.98,0.99,0.98,1.0,1.0,1.0,0.89,0.0,0.0,0.0,0.0,0.0,0.0,0.0,0.0,0.0,0.0,0.0,0.0,0.0,0.0,0.0,0.0,0.0,0.0,0.0,0.0,0.0,0.0,0.0,0.0,0.0,0.0,0.0,0.0,0.0,0.0,0.0,0.0,0.0,0.0,0.0,0.0,0.0,0.0,0.0,0.0,0.0,0.0,0.0,0.0,0.0,0.0,0.0,0.0,0.0,0.0,0.0,0.0,0.0,0.0,0.0,0.0,0.0,0.0,0.0,0.0,0.0,0.0,0.0,0.0,0.0,0.0,0.0,0.0,0.0,0.0,0.0,0.0,0.0,0.0,0.0,0.0,0.0,0.0,0.0,0.0,0.0,0.0,0.0,0.0],[0.0,0.0,0.0,0.0,0.0,0.0,0.0,0.0,0.0,0.0,0.0,0.0,0.0,0.0,0.0,0.0,0.0,0.0,0.0,0.0,0.0,0.0,0.0,0.0,0.0,0.0,0.0,0.0,0.0,0.0,0.0,0.0,0.0,0.0,0.0,0.0,0.0,0.0,0.0,0.0,0.0,0.0,0.0,0.0,0.0,0.0,0.0,0.0,0.0,0.0,0.0,0.0,0.0,0.0,0.0,0.0,0.0,0.0,0.0,0.0,0.0,0.0,0.0,0.0,0.0,0.0,0.0,0.0,0.0,0.0,0.0,0.0,0.0,0.0,0.0,0.0,0.0,0.0,0.0,0.0,0.0,0.0,0.0,0.0,0.0,0.0,0.0,0.0,0.0,0.0,0.0,0.0,0.0,0.0,0.0,0.0,0.0,0.0,0.0,0.0,0.0,0.0,0.0,0.0,0.0,0.0,0.0,0.0,0.0,0.0,0.0,0.0,0.0,0.0,0.0,0.0,0.0,0.0,0.0,0.0,0.0,0.0,0.0,0.0,0.0,0.0,0.0,0.0,0.0,0.0,0.0,0.0,0.0,0.0,0.0,0.0,0.0,0.0,0.0,0.0,0.0,0.0,0.0,0.0,0.0,0.0,0.0,0.0,0.0,0.0,0.0,0.0,0.0,0.0,0.0,0.0,0.0,0.0,0.0,0.0,0.0,0.0,0.0,0.0,0.89,0.92,0.95,1.0,1.0,1.0,0.0,0.0,0.0,0.0,0.0,0.0,0.0,0.0,0.0,0.0,0.0,0.0,0.0,0.0,0.0,0.0,0.0,0.0,0.0,0.0,0.0,0.0,0.0,0.0,0.0,0.0,0.0,0.0,0.0,0.0,0.0,0.0,0.0,0.0,0.0,0.0,0.0,0.0,0.0,0.0,0.0,0.0,0.0,0.0,0.0,0.0,0.0,0.0,0.0,0.0,0.0,0.0,0.0,0.0,0.0,0.0,0.0,0.0,0.0,0.0,0.0,0.0,0.0,0.0,0.0,0.0,0.0,0.0,0.0,0.0,0.0,0.0,0.0,0.0,0.0,0.0,0.0,0.0,0.0,0.0,0.0,0.0,0.0,0.0],[0.0,0.0,0.0,0.0,0.0,0.0,0.0,0.0,0.0,0.0,0.0,0.0,0.0,0.0,0.0,0.0,0.0,0.0,0.0,0.0,0.0,0.0,0.0,0.0,0.0,0.0,0.0,0.0,0.0,0.0,0.0,0.0,0.0,0.0,0.0,0.0,0.0,0.0,0.0,0.0,0.0,0.0,0.0,0.0,0.0,0.0,0.0,0.0,0.0,0.0,0.0,0.0,0.0,0.0,0.0,0.0,0.0,0.0,0.0,0.0,0.0,0.0,0.0,0.0,0.0,0.0,0.0,0.0,0.0,0.0,0.0,0.0,0.0,0.0,0.0,0.0,0.0,0.0,0.0,0.0,0.0,0.0,0.0,0.0,0.0,0.0,0.0,0.0,0.0,0.0,0.0,0.0,0.0,0.0,0.0,0.0,0.0,0.0,0.0,0.0,0.0,0.0,0.0,0.0,0.0,0.0,0.0,0.0,0.17,0.0,0.0,0.0,0.0,0.0,0.0,0.0,0.0,0.0,0.0,0.0,0.0,0.0,0.0,0.0,0.0,0.0,0.0,0.0,0.0,0.0,0.0,0.0,0.0,0.0,0.0,0.0,0.0,0.0,0.0,0.0,0.0,0.0,0.0,0.0,0.0,0.0,0.0,0.0,0.0,0.0,0.0,0.0,0.0,0.0,0.0,0.0,0.0,0.0,0.0,0.0,0.0,0.0,0.0,0.0,0.03,0.68,0.8,0.89,1.0,1.0,0.0,0.0,0.0,0.0,0.0,0.0,0.0,0.0,0.0,0.0,0.0,0.0,0.0,0.0,0.0,0.0,0.0,0.0,0.0,0.0,0.0,0.0,0.0,0.0,0.0,0.0,0.0,0.0,0.0,0.0,0.0,0.0,0.0,0.0,0.0,0.0,0.0,0.0,0.0,0.0,0.0,0.0,0.0,0.0,0.0,0.0,0.0,0.0,0.0,0.0,0.0,0.0,0.0,0.0,0.0,0.0,0.0,0.0,0.0,0.0,0.0,0.0,0.0,0.0,0.0,0.0,0.0,0.0,0.0,0.0,0.0,0.0,0.0,0.0,0.0,0.0,0.0,0.0,0.0,0.0,0.0,0.0,0.0,0.0],[0.0,0.0,0.0,0.0,0.0,0.0,0.0,0.0,0.0,0.54,0.9,0.96,0.99,0.45,0.11,0.0,0.2,0.0,0.0,0.0,0.0,0.0,0.0,0.0,0.0,0.0,0.0,0.0,0.0,0.0,0.0,0.0,0.0,0.0,0.05,0.07,0.01,0.0,0.0,0.0,0.0,0.0,0.0,0.0,0.0,0.0,0.0,0.0,0.0,0.0,0.0,0.0,0.0,0.0,0.0,0.0,0.0,0.0,0.74,0.86,0.91,0.26,0.13,0.04,0.03,0.0,0.0,0.0,0.0,0.0,0.0,0.0,0.0,0.0,0.0,0.0,0.0,0.0,0.0,0.0,0.0,0.0,0.0,0.0,0.0,0.0,0.0,0.0,0.0,0.0,0.0,0.0,0.41,0.0,0.0,0.0,0.01,0.0,0.0,0.0,0.0,0.0,0.0,0.0,0.0,0.0,0.0,0.0,0.0,0.0,0.0,0.0,0.0,0.0,0.0,0.0,0.0,0.0,0.0,0.0,0.0,0.0,0.0,0.0,0.0,0.0,0.0,0.0,0.0,0.0,0.0,0.0,0.0,0.0,0.0,0.0,0.0,0.0,0.0,0.0,0.0,0.0,0.0,0.0,0.0,0.0,0.0,0.0,0.0,0.0,0.0,0.0,0.0,0.0,0.0,0.0,0.0,0.0,0.0,0.0,0.0,0.0,0.0,0.0,0.0,0.0,0.0,0.0,0.0,0.0,1.0,1.0,1.0,1.0,1.0,1.0,1.0,0.99,0.98,0.88,0.64,0.28,0.27,0.6,0.41,0.44,0.29,0.81,0.99,1.0,0.97,0.71,0.94,0.45,0.01,0.0,0.07,0.38,0.0,0.0,0.0,0.0,0.0,0.0,0.0,0.21,0.99,0.96,0.86,0.87,0.88,1.0,1.0,1.0,1.0,1.0,1.0,1.0,1.0,1.0,1.0,0.0,0.0,0.0,0.01,0.49,0.79,0.92,0.86,0.85,0.87,0.44,0.54,0.0,0.0,0.0,0.0,0.0,0.0,0.0,0.0,0.0,0.0,0.0,0.0,0.0,0.0,0.0,0.0,0.0,0.0,0.0,0.0,0.15],[0.0,0.0,0.0,0.0,0.0,0.0,0.0,0.0,0.0,0.02,0.86,0.98,1.0,0.03,0.0,0.0,0.01,0.0,0.0,0.0,0.0,0.0,0.0,0.0,0.0,0.0,0.0,0.0,0.0,0.0,0.0,0.0,0.0,0.0,0.09,0.13,0.0,0.0,0.0,0.0,0.0,0.0,0.0,0.0,0.0,0.0,0.0,0.0,0.0,0.0,0.0,0.0,0.0,0.0,0.0,0.0,0.0,0.0,0.6,0.93,0.94,0.46,0.22,0.05,0.06,0.0,0.0,0.0,0.0,0.0,0.0,0.0,0.0,0.0,0.0,0.0,0.0,0.0,0.0,0.0,0.0,0.0,0.0,0.0,0.0,0.0,0.0,0.0,0.0,0.0,0.0,0.0,0.04,0.0,0.0,0.0,0.0,0.0,0.0,0.0,0.0,0.0,0.0,0.0,0.0,0.0,0.0,0.0,0.0,0.0,0.0,0.0,0.0,0.0,0.0,0.0,0.0,0.0,0.0,0.0,0.0,0.0,0.0,0.0,0.0,0.0,0.0,0.0,0.0,0.0,0.0,0.0,0.0,0.0,0.0,0.0,0.0,0.0,0.0,0.0,0.0,0.0,0.0,0.0,0.0,0.0,0.0,0.0,0.0,0.0,0.0,0.0,0.0,0.0,0.0,0.0,0.0,0.0,0.0,0.0,0.0,0.0,0.0,0.0,0.0,0.0,0.0,0.0,0.0,0.0,1.0,1.0,1.0,1.0,1.0,1.0,1.0,1.0,1.0,0.93,0.61,0.29,0.32,0.56,0.38,0.31,0.17,0.74,1.0,1.0,1.0,0.69,0.98,0.19,0.0,0.0,0.05,0.71,0.0,0.0,0.0,0.0,0.0,0.0,0.0,0.01,1.0,0.96,0.89,0.88,0.92,1.0,1.0,1.0,1.0,1.0,1.0,1.0,1.0,1.0,1.0,0.0,0.0,0.0,0.0,0.15,0.67,0.9,0.89,0.9,0.92,0.19,0.24,0.0,0.0,0.0,0.0,0.0,0.0,0.0,0.0,0.0,0.0,0.0,0.0,0.0,0.0,0.0,0.0,0.0,0.0,0.0,0.0,0.08],[0.0,0.0,0.0,0.0,0.0,0.0,0.0,0.0,0.0,0.15,0.78,0.85,0.99,0.0,0.0,0.0,0.0,0.0,0.0,0.0,0.0,0.0,0.0,0.0,0.0,0.0,0.0,0.0,0.0,0.0,0.0,0.0,0.0,0.0,0.01,0.02,0.0,0.0,0.0,0.0,0.0,0.0,0.0,0.0,0.0,0.0,0.0,0.0,0.0,0.0,0.0,0.0,0.0,0.0,0.0,0.0,0.0,0.0,0.66,0.92,0.92,0.59,0.38,0.11,0.14,0.01,0.0,0.0,0.0,0.0,0.0,0.0,0.0,0.0,0.0,0.0,0.0,0.0,0.0,0.0,0.0,0.0,0.0,0.0,0.0,0.0,0.0,0.0,0.0,0.0,0.0,0.0,0.04,0.0,0.0,0.0,0.0,0.0,0.0,0.0,0.0,0.0,0.0,0.0,0.0,0.0,0.0,0.0,0.0,0.0,0.0,0.0,0.0,0.0,0.0,0.0,0.0,0.0,0.0,0.0,0.0,0.0,0.0,0.0,0.0,0.0,0.0,0.0,0.0,0.0,0.0,0.0,0.0,0.0,0.0,0.0,0.0,0.0,0.0,0.0,0.0,0.0,0.0,0.0,0.0,0.0,0.0,0.0,0.0,0.0,0.0,0.0,0.0,0.0,0.0,0.0,0.0,0.0,0.0,0.0,0.0,0.0,0.0,0.0,0.0,0.0,0.0,0.0,0.0,0.0,1.0,1.0,1.0,1.0,1.0,1.0,1.0,1.0,1.0,1.0,0.72,0.35,0.43,0.72,0.44,0.41,0.25,0.9,1.0,1.0,1.0,1.0,1.0,0.81,0.37,0.34,0.93,0.98,0.0,0.0,0.0,0.0,0.0,0.0,0.0,0.61,1.0,0.99,0.98,0.99,0.98,1.0,1.0,1.0,1.0,1.0,1.0,1.0,1.0,1.0,1.0,0.0,0.0,0.0,0.0,0.0,0.04,0.68,0.67,0.68,0.75,0.01,0.0,0.0,0.0,0.0,0.0,0.0,0.0,0.0,0.0,0.0,0.0,0.0,0.0,0.0,0.0,0.0,0.0,0.0,0.0,0.0,0.0,0.0],[0.0,0.0,0.0,0.0,0.0,0.0,0.0,0.0,0.0,0.01,0.63,0.69,0.95,0.0,0.0,0.0,0.0,0.0,0.0,0.0,0.0,0.0,0.0,0.0,0.0,0.0,0.0,0.0,0.0,0.0,0.0,0.0,0.0,0.0,0.0,0.0,0.0,0.0,0.0,0.0,0.0,0.0,0.0,0.0,0.0,0.0,0.0,0.0,0.0,0.0,0.0,0.0,0.0,0.0,0.0,0.0,0.0,0.0,0.85,0.94,0.94,0.62,0.45,0.15,0.18,0.02,0.0,0.0,0.0,0.0,0.0,0.0,0.0,0.0,0.0,0.0,0.0,0.0,0.0,0.0,0.0,0.0,0.0,0.0,0.0,0.0,0.0,0.0,0.0,0.0,0.0,0.0,0.0,0.0,0.0,0.0,0.0,0.0,0.0,0.0,0.0,0.0,0.0,0.0,0.0,0.0,0.0,0.0,0.0,0.0,0.0,0.0,0.0,0.0,0.0,0.0,0.0,0.0,0.0,0.0,0.0,0.0,0.0,0.0,0.0,0.0,0.0,0.0,0.0,0.0,0.0,0.0,0.0,0.0,0.0,0.0,0.0,0.0,0.0,0.0,0.0,0.0,0.0,0.0,0.0,0.0,0.0,0.0,0.0,0.0,0.0,0.0,0.0,0.0,0.0,0.0,0.0,0.0,0.0,0.0,0.0,0.0,0.0,0.0,0.0,0.0,0.0,0.0,0.0,0.0,1.0,1.0,1.0,1.0,1.0,1.0,1.0,1.0,1.0,1.0,1.0,0.75,0.44,1.0,0.77,0.72,0.23,0.99,1.0,1.0,1.0,1.0,1.0,1.0,1.0,1.0,1.0,1.0,0.0,0.0,0.0,0.0,0.0,0.0,0.0,1.0,1.0,1.0,1.0,1.0,1.0,1.0,1.0,1.0,1.0,1.0,1.0,1.0,1.0,1.0,1.0,0.0,0.0,0.0,0.0,0.0,0.0,0.04,0.29,0.34,0.3,0.0,0.0,0.0,0.0,0.0,0.0,0.0,0.0,0.0,0.0,0.0,0.0,0.0,0.0,0.0,0.0,0.0,0.0,0.0,0.0,0.0,0.0,0.0],[0.0,0.0,0.0,0.0,0.0,0.0,0.0,0.0,0.0,0.19,0.89,0.65,0.33,0.0,0.0,0.0,0.0,0.0,0.0,0.0,0.0,0.0,0.0,0.0,0.0,0.0,0.0,0.0,0.0,0.0,0.0,0.0,0.0,0.0,0.0,0.0,0.0,0.0,0.0,0.0,0.0,0.0,0.0,0.0,0.0,0.0,0.0,0.0,0.0,0.0,0.0,0.0,0.0,0.0,0.0,0.0,0.0,0.0,0.69,0.89,0.88,0.39,0.39,0.15,0.17,0.03,0.0,0.0,0.01,0.0,0.0,0.0,0.0,0.0,0.0,0.0,0.0,0.0,0.0,0.0,0.0,0.0,0.0,0.0,0.0,0.0,0.0,0.0,0.0,0.0,0.0,0.0,0.01,0.0,0.0,0.01,0.03,0.0,0.0,0.0,0.0,0.0,0.0,0.0,0.0,0.0,0.0,0.0,0.0,0.0,0.0,0.0,0.0,0.0,0.0,0.0,0.0,0.0,0.0,0.0,0.0,0.0,0.0,0.0,0.0,0.0,0.0,0.0,0.0,0.0,0.0,0.0,0.0,0.0,0.0,0.0,0.0,0.0,0.0,0.0,0.0,0.0,0.0,0.0,0.0,0.0,0.0,0.0,0.0,0.0,0.0,0.0,0.0,0.0,0.0,0.0,0.0,0.0,0.0,0.0,0.0,0.0,0.0,0.0,0.0,0.0,0.0,0.0,0.0,0.0,1.0,1.0,1.0,1.0,1.0,1.0,1.0,1.0,1.0,1.0,1.0,0.99,0.99,1.0,0.99,1.0,0.91,1.0,1.0,1.0,1.0,1.0,1.0,1.0,1.0,1.0,1.0,1.0,0.84,0.03,0.0,0.67,0.0,0.0,0.64,1.0,1.0,1.0,1.0,1.0,1.0,1.0,1.0,1.0,1.0,1.0,1.0,1.0,1.0,0.95,1.0,0.0,0.0,0.0,0.0,0.0,0.0,0.0,0.05,0.07,0.04,0.0,0.0,0.0,0.0,0.0,0.0,0.0,0.0,0.0,0.0,0.0,0.0,0.0,0.0,0.0,0.0,0.0,0.0,0.0,0.0,0.0,0.0,0.0],[0.0,0.0,0.0,0.0,0.0,0.0,0.0,0.0,0.0,0.0,0.43,0.85,0.23,0.0,0.0,0.0,0.0,0.0,0.0,0.0,0.0,0.0,0.0,0.0,0.0,0.0,0.0,0.0,0.0,0.0,0.0,0.0,0.0,0.0,0.0,0.0,0.0,0.0,0.0,0.0,0.0,0.0,0.0,0.0,0.0,0.0,0.0,0.0,0.0,0.0,0.0,0.0,0.0,0.0,0.0,0.0,0.0,0.0,0.0,0.39,0.6,0.26,0.36,0.14,0.18,0.02,0.0,0.0,0.0,0.0,0.0,0.0,0.0,0.0,0.0,0.0,0.0,0.0,0.0,0.0,0.0,0.0,0.0,0.0,0.0,0.0,0.0,0.0,0.0,0.0,0.0,0.0,0.45,0.0,0.0,0.91,0.02,0.0,0.0,0.0,0.0,0.0,0.0,0.0,0.0,0.0,0.0,0.0,0.0,0.0,0.0,0.0,0.0,0.0,0.0,0.0,0.0,0.0,0.0,0.0,0.0,0.0,0.0,0.0,0.0,0.0,0.0,0.0,0.0,0.0,0.0,0.0,0.0,0.0,0.0,0.0,0.0,0.0,0.0,0.0,0.0,0.0,0.0,0.0,0.0,0.0,0.0,0.0,0.0,0.0,0.0,0.0,0.0,0.0,0.0,0.0,0.0,0.0,0.0,0.0,0.0,0.0,0.0,0.0,0.0,0.0,0.0,0.0,0.0,0.0,1.0,1.0,1.0,1.0,1.0,1.0,1.0,1.0,1.0,1.0,1.0,1.0,1.0,1.0,1.0,1.0,1.0,1.0,1.0,1.0,1.0,1.0,1.0,1.0,1.0,1.0,1.0,1.0,0.01,0.0,0.0,0.0,0.0,0.0,0.0,1.0,1.0,1.0,1.0,1.0,1.0,1.0,1.0,1.0,1.0,1.0,1.0,1.0,1.0,0.54,1.0,0.0,0.0,0.0,0.0,0.0,0.0,0.0,0.01,0.01,0.0,0.0,0.0,0.0,0.0,0.0,0.0,0.0,0.0,0.0,0.0,0.0,0.0,0.0,0.0,0.0,0.0,0.0,0.0,0.0,0.0,0.0,0.0,0.0],[0.0,0.0,0.0,0.0,0.0,0.0,0.0,0.0,0.0,0.0,0.31,0.59,0.01,0.0,0.0,0.0,0.0,0.0,0.0,0.0,0.0,0.0,0.0,0.0,0.0,0.0,0.0,0.0,0.0,0.0,0.0,0.0,0.0,0.0,0.0,0.0,0.0,0.0,0.0,0.0,0.0,0.0,0.0,0.0,0.0,0.0,0.0,0.0,0.0,0.0,0.0,0.0,0.0,0.0,0.0,0.0,0.0,0.0,0.0,0.02,0.21,0.16,0.33,0.12,0.15,0.03,0.0,0.0,0.0,0.0,0.0,0.0,0.0,0.0,0.0,0.0,0.0,0.0,0.0,0.0,0.0,0.0,0.0,0.0,0.0,0.0,0.0,0.0,0.0,0.0,0.0,0.0,0.97,0.0,0.0,1.0,0.95,0.0,0.0,0.93,0.0,0.0,0.0,0.0,0.0,0.0,0.0,0.0,0.0,0.0,0.0,0.0,0.0,0.0,0.0,0.0,0.0,0.0,0.0,0.0,0.0,0.0,0.0,0.0,0.0,0.0,0.0,0.0,0.0,0.0,0.0,0.0,0.0,0.0,0.0,0.0,0.0,0.0,0.0,0.0,0.0,0.0,0.0,0.0,0.0,0.0,0.0,0.0,0.0,0.0,0.0,0.0,0.0,0.0,0.0,0.0,0.0,0.0,0.0,0.0,0.0,0.0,0.0,0.0,0.0,0.0,0.0,0.0,0.0,0.0,1.0,1.0,1.0,1.0,1.0,1.0,1.0,1.0,1.0,1.0,1.0,1.0,1.0,1.0,1.0,1.0,1.0,1.0,1.0,1.0,1.0,1.0,1.0,1.0,1.0,1.0,1.0,1.0,0.63,0.02,0.0,0.45,0.0,0.0,0.26,1.0,1.0,1.0,1.0,1.0,1.0,1.0,1.0,1.0,1.0,1.0,1.0,1.0,0.24,0.01,0.92,0.0,0.0,0.0,0.0,0.0,0.0,0.0,0.0,0.0,0.0,0.0,0.0,0.0,0.0,0.0,0.0,0.0,0.0,0.0,0.0,0.0,0.0,0.0,0.0,0.0,0.0,0.0,0.0,0.0,0.0,0.0,0.0,0.0],[0.0,0.0,0.0,0.0,0.0,0.0,0.0,0.0,0.0,0.0,0.01,0.38,0.0,0.0,0.0,0.0,0.0,0.0,0.0,0.0,0.0,0.0,0.0,0.0,0.0,0.0,0.0,0.0,0.0,0.0,0.0,0.0,0.0,0.0,0.0,0.0,0.0,0.0,0.0,0.0,0.0,0.0,0.0,0.0,0.0,0.0,0.0,0.0,0.0,0.0,0.0,0.0,0.0,0.0,0.0,0.0,0.0,0.0,0.0,0.0,0.05,0.1,0.28,0.11,0.17,0.01,0.0,0.0,0.0,0.0,0.0,0.0,0.0,0.0,0.0,0.0,0.0,0.0,0.0,0.0,0.0,0.0,0.0,0.0,0.0,0.0,0.0,0.0,0.0,0.0,0.0,0.0,0.99,0.0,0.0,1.0,0.33,0.0,0.0,0.2,0.0,0.0,0.0,0.0,0.0,0.0,0.0,0.0,0.0,0.0,0.0,0.0,0.0,0.0,0.0,0.0,0.0,0.0,0.0,0.0,0.0,0.0,0.0,0.0,0.0,0.0,0.0,0.0,0.0,0.0,0.0,0.0,0.0,0.0,0.0,0.0,0.0,0.0,0.0,0.0,0.0,0.0,0.0,0.0,0.0,0.0,0.0,0.0,0.0,0.0,0.0,0.0,0.0,0.0,0.0,0.0,0.0,0.0,0.0,0.0,0.0,0.0,0.0,0.0,0.0,0.0,0.0,0.0,0.0,0.0,0.99,1.0,1.0,1.0,1.0,1.0,1.0,1.0,1.0,1.0,1.0,1.0,1.0,1.0,1.0,1.0,1.0,1.0,1.0,1.0,1.0,1.0,1.0,1.0,0.87,0.9,1.0,1.0,0.0,0.0,0.0,0.0,0.0,0.0,0.0,0.74,1.0,0.99,0.01,0.07,0.02,1.0,1.0,1.0,1.0,1.0,1.0,0.84,0.07,0.0,0.27,0.0,0.0,0.0,0.0,0.0,0.0,0.0,0.0,0.0,0.0,0.0,0.0,0.0,0.0,0.0,0.0,0.0,0.0,0.0,0.0,0.0,0.0,0.0,0.0,0.0,0.0,0.0,0.0,0.0,0.0,0.0,0.0,0.0],[0.0,0.0,0.0,0.0,0.0,0.0,0.0,0.0,0.0,0.0,0.01,0.68,0.02,0.0,0.0,0.0,0.0,0.0,0.0,0.0,0.0,0.0,0.0,0.0,0.0,0.0,0.0,0.0,0.0,0.0,0.0,0.0,0.0,0.0,0.0,0.0,0.0,0.0,0.0,0.0,0.0,0.0,0.0,0.0,0.0,0.0,0.0,0.0,0.0,0.0,0.0,0.0,0.0,0.0,0.0,0.0,0.0,0.0,0.0,0.0,0.03,0.1,0.3,0.09,0.13,0.01,0.0,0.0,0.0,0.0,0.0,0.0,0.0,0.0,0.0,0.0,0.0,0.0,0.0,0.0,0.0,0.0,0.0,0.0,0.0,0.0,0.0,0.0,0.0,0.0,0.0,0.0,0.96,0.0,0.0,1.0,0.02,0.0,0.0,0.04,0.0,0.0,0.0,0.0,0.0,0.0,0.0,0.0,0.0,0.0,0.0,0.0,0.0,0.0,0.0,0.0,0.0,0.0,0.0,0.0,0.0,0.0,0.0,0.0,0.0,0.0,0.0,0.0,0.0,0.0,0.0,0.0,0.0,0.0,0.0,0.0,0.0,0.0,0.0,0.0,0.0,0.0,0.0,0.0,0.0,0.0,0.0,0.0,0.0,0.0,0.0,0.0,0.0,0.0,0.0,0.0,0.0,0.0,0.0,0.0,0.0,0.0,0.0,0.0,0.0,0.0,0.0,0.0,0.0,0.0,0.98,1.0,1.0,1.0,1.0,1.0,1.0,1.0,1.0,1.0,1.0,1.0,1.0,1.0,1.0,1.0,1.0,1.0,1.0,1.0,1.0,1.0,1.0,0.01,0.01,0.01,0.4,0.95,0.0,0.0,0.0,0.0,0.0,0.0,0.0,0.02,1.0,0.0,0.0,0.0,0.0,1.0,1.0,1.0,0.99,0.99,0.99,0.95,0.19,0.03,0.8,0.0,0.0,0.0,0.0,0.0,0.0,0.0,0.0,0.0,0.0,0.0,0.0,0.0,0.0,0.0,0.0,0.0,0.0,0.0,0.0,0.0,0.0,0.0,0.0,0.0,0.0,0.0,0.0,0.0,0.0,0.0,0.0,0.0],[0.0,0.0,0.0,0.0,0.0,0.0,0.0,0.0,0.0,0.0,0.0,0.81,0.0,0.0,0.0,0.0,0.0,0.0,0.0,0.0,0.0,0.0,0.0,0.0,0.0,0.0,0.0,0.0,0.0,0.0,0.0,0.0,0.0,0.0,0.0,0.0,0.0,0.0,0.0,0.0,0.0,0.0,0.0,0.0,0.0,0.0,0.0,0.0,0.0,0.0,0.0,0.0,0.0,0.0,0.0,0.0,0.0,0.0,0.0,0.0,0.01,0.05,0.23,0.05,0.05,0.0,0.0,0.0,0.0,0.0,0.0,0.0,0.0,0.0,0.0,0.0,0.0,0.0,0.0,0.0,0.0,0.0,0.0,0.0,0.0,0.0,0.0,0.0,0.0,0.0,0.0,0.0,0.98,0.0,0.0,1.0,0.0,0.0,0.0,0.0,0.0,0.0,0.0,0.0,0.0,0.0,0.0,0.0,0.0,0.0,0.0,0.0,0.0,0.0,0.0,0.0,0.0,0.0,0.0,0.0,0.0,0.0,0.0,0.0,0.0,0.0,0.0,0.0,0.0,0.0,0.0,0.0,0.0,0.0,0.0,0.0,0.0,0.0,0.0,0.0,0.0,0.0,0.0,0.0,0.0,0.0,0.0,0.0,0.0,0.0,0.0,0.0,0.0,0.0,0.0,0.0,0.0,0.0,0.0,0.0,0.0,0.0,0.0,0.0,0.0,0.0,0.0,0.0,0.0,0.0,0.88,0.93,1.0,1.0,1.0,1.0,1.0,1.0,1.0,1.0,1.0,1.0,1.0,1.0,1.0,1.0,1.0,1.0,1.0,1.0,1.0,1.0,0.08,0.0,0.0,0.0,0.01,0.08,0.0,0.0,0.0,0.0,0.0,0.0,0.0,0.0,0.01,0.0,0.0,0.0,0.0,0.98,1.0,0.94,0.92,0.86,0.92,0.26,0.06,0.01,0.15,0.0,0.0,0.0,0.0,0.0,0.0,0.0,0.0,0.0,0.0,0.0,0.0,0.0,0.0,0.0,0.0,0.0,0.0,0.0,0.0,0.0,0.0,0.0,0.0,0.0,0.0,0.0,0.0,0.0,0.0,0.0,0.0,0.0],[0.0,0.0,0.0,0.0,0.0,0.0,0.0,0.0,0.0,0.0,0.01,0.44,0.03,0.0,0.0,0.0,0.0,0.0,0.0,0.0,0.0,0.0,0.0,0.0,0.0,0.0,0.0,0.0,0.0,0.0,0.0,0.0,0.0,0.0,0.0,0.0,0.0,0.0,0.0,0.0,0.0,0.0,0.0,0.0,0.0,0.0,0.0,0.0,0.0,0.0,0.0,0.0,0.0,0.0,0.0,0.0,0.0,0.0,0.0,0.0,0.01,0.04,0.17,0.05,0.03,0.0,0.0,0.0,0.0,0.0,0.0,0.0,0.0,0.0,0.0,0.0,0.0,0.0,0.0,0.0,0.0,0.0,0.0,0.0,0.0,0.0,0.0,0.0,0.03,0.0,0.0,0.0,0.89,0.0,0.0,0.94,0.05,0.0,0.0,0.01,0.0,0.0,0.0,0.0,0.0,0.0,0.0,0.0,0.0,0.0,0.0,0.0,0.0,0.0,0.0,0.0,0.0,0.0,0.0,0.0,0.0,0.0,0.0,0.0,0.0,0.0,0.0,0.0,0.0,0.0,0.0,0.0,0.0,0.0,0.0,0.0,0.0,0.0,0.0,0.0,0.0,0.0,0.0,0.0,0.0,0.0,0.0,0.0,0.0,0.0,0.0,0.0,0.0,0.0,0.0,0.0,0.0,0.0,0.0,0.0,0.0,0.0,0.0,0.0,0.0,0.0,0.0,0.0,0.0,0.0,0.64,0.61,0.72,1.0,1.0,1.0,1.0,1.0,1.0,1.0,1.0,1.0,1.0,1.0,1.0,1.0,1.0,1.0,1.0,1.0,0.49,0.32,0.11,0.01,0.0,0.0,0.03,0.06,0.0,0.0,0.0,0.0,0.0,0.0,0.0,0.01,0.02,0.0,0.0,0.0,0.0,0.11,1.0,0.87,0.77,0.8,0.67,0.31,0.1,0.02,0.26,0.0,0.0,0.0,0.0,0.0,0.0,0.0,0.0,0.0,0.0,0.0,0.0,0.0,0.0,0.0,0.0,0.0,0.0,0.0,0.0,0.0,0.0,0.0,0.0,0.0,0.0,0.0,0.0,0.0,0.0,0.0,0.0,0.0],[0.0,0.0,0.0,0.0,0.0,0.0,0.0,0.0,0.0,0.0,0.01,0.16,0.02,0.0,0.0,0.0,0.0,0.0,0.0,0.0,0.0,0.0,0.0,0.0,0.0,0.0,0.0,0.0,0.0,0.0,0.0,0.0,0.0,0.0,0.0,0.0,0.0,0.0,0.0,0.0,0.0,0.0,0.0,0.0,0.0,0.0,0.0,0.0,0.0,0.0,0.0,0.0,0.0,0.0,0.0,0.0,0.0,0.0,0.0,0.0,0.01,0.03,0.15,0.04,0.03,0.0,0.0,0.0,0.0,0.0,0.0,0.0,0.0,0.0,0.0,0.0,0.0,0.0,0.0,0.0,0.0,0.0,0.0,0.0,0.0,0.0,0.0,0.0,0.03,0.01,0.0,0.02,0.51,0.0,0.01,0.57,0.08,0.0,0.0,0.02,0.0,0.0,0.0,0.0,0.0,0.0,0.0,0.0,0.0,0.0,0.0,0.0,0.0,0.0,0.0,0.0,0.0,0.0,0.0,0.0,0.0,0.0,0.0,0.0,0.0,0.0,0.0,0.0,0.0,0.0,0.0,0.0,0.0,0.0,0.0,0.0,0.0,0.0,0.0,0.0,0.0,0.0,0.0,0.0,0.0,0.0,0.0,0.0,0.0,0.0,0.0,0.0,0.0,0.0,0.0,0.0,0.0,0.0,0.0,0.0,0.0,0.0,0.0,0.0,0.0,0.0,0.0,0.0,0.0,0.0,0.28,0.29,0.35,0.75,0.99,1.0,1.0,1.0,1.0,1.0,1.0,1.0,1.0,1.0,1.0,1.0,1.0,1.0,1.0,0.72,0.26,0.16,0.02,0.01,0.0,0.01,0.02,0.03,0.0,0.0,0.0,0.0,0.0,0.0,0.0,0.01,0.01,0.0,0.0,0.0,0.0,0.06,0.41,0.7,0.47,0.6,0.27,0.11,0.08,0.02,0.1,0.0,0.0,0.0,0.0,0.0,0.0,0.0,0.0,0.0,0.0,0.0,0.0,0.0,0.0,0.0,0.0,0.0,0.0,0.0,0.0,0.0,0.0,0.0,0.0,0.0,0.0,0.0,0.0,0.0,0.0,0.0,0.0,0.0],[0.0,0.0,0.0,0.0,0.0,0.0,0.0,0.0,0.0,0.0,0.01,0.22,0.03,0.0,0.0,0.0,0.0,0.0,0.0,0.0,0.0,0.0,0.0,0.0,0.0,0.0,0.0,0.0,0.0,0.0,0.0,0.0,0.0,0.0,0.0,0.0,0.0,0.0,0.0,0.0,0.0,0.0,0.0,0.0,0.0,0.0,0.0,0.0,0.0,0.0,0.0,0.0,0.0,0.0,0.0,0.0,0.0,0.0,0.0,0.0,0.01,0.03,0.14,0.04,0.02,0.0,0.0,0.0,0.0,0.0,0.0,0.0,0.0,0.0,0.0,0.0,0.0,0.0,0.0,0.0,0.0,0.0,0.0,0.0,0.0,0.0,0.0,0.0,0.06,0.0,0.0,0.02,0.82,0.0,0.01,0.95,0.05,0.0,0.0,0.01,0.0,0.0,0.0,0.0,0.0,0.0,0.0,0.0,0.0,0.0,0.0,0.0,0.0,0.0,0.0,0.0,0.0,0.0,0.0,0.0,0.0,0.0,0.0,0.0,0.0,0.0,0.0,0.0,0.0,0.0,0.0,0.0,0.0,0.0,0.0,0.0,0.0,0.0,0.0,0.0,0.0,0.0,0.0,0.0,0.0,0.0,0.0,0.0,0.0,0.0,0.0,0.0,0.0,0.0,0.0,0.0,0.0,0.0,0.0,0.0,0.0,0.0,0.0,0.0,0.0,0.0,0.0,0.0,0.0,0.0,0.27,0.32,0.43,0.44,0.99,1.0,1.0,1.0,1.0,1.0,1.0,1.0,1.0,1.0,1.0,1.0,1.0,1.0,1.0,0.86,0.13,0.12,0.01,0.01,0.0,0.0,0.01,0.01,0.0,0.0,0.0,0.0,0.0,0.0,0.0,0.0,0.01,0.0,0.0,0.0,0.0,0.06,0.36,0.57,0.28,0.45,0.18,0.1,0.06,0.02,0.1,0.0,0.0,0.0,0.0,0.0,0.0,0.0,0.0,0.0,0.0,0.0,0.0,0.0,0.0,0.0,0.0,0.0,0.0,0.0,0.0,0.0,0.0,0.0,0.0,0.0,0.0,0.0,0.0,0.0,0.0,0.0,0.0,0.0],[0.0,0.0,0.0,0.0,0.0,0.0,0.0,0.0,0.0,0.0,0.01,0.28,0.03,0.0,0.0,0.0,0.0,0.0,0.0,0.0,0.0,0.0,0.0,0.0,0.0,0.0,0.0,0.0,0.0,0.0,0.0,0.0,0.0,0.0,0.0,0.0,0.0,0.0,0.0,0.0,0.0,0.0,0.0,0.0,0.0,0.0,0.0,0.0,0.0,0.0,0.0,0.0,0.0,0.0,0.0,0.0,0.0,0.0,0.0,0.0,0.01,0.04,0.18,0.05,0.04,0.0,0.0,0.0,0.0,0.0,0.0,0.0,0.0,0.0,0.0,0.0,0.0,0.0,0.0,0.0,0.0,0.0,0.0,0.0,0.0,0.0,0.0,0.0,0.02,0.0,0.0,0.01,0.98,0.0,0.0,0.98,0.02,0.0,0.0,0.0,0.0,0.0,0.0,0.0,0.0,0.0,0.0,0.0,0.0,0.0,0.0,0.0,0.0,0.0,0.0,0.0,0.0,0.0,0.0,0.0,0.0,0.0,0.0,0.0,0.0,0.0,0.0,0.0,0.0,0.0,0.0,0.0,0.0,0.0,0.0,0.0,0.0,0.0,0.0,0.0,0.0,0.0,0.0,0.0,0.0,0.0,0.0,0.0,0.0,0.0,0.0,0.0,0.0,0.0,0.0,0.0,0.0,0.0,0.0,0.0,0.0,0.0,0.0,0.0,0.0,0.0,0.0,0.0,0.0,0.0,0.6,0.56,0.72,1.0,1.0,1.0,1.0,1.0,1.0,1.0,1.0,1.0,1.0,1.0,1.0,1.0,1.0,1.0,1.0,1.0,0.98,0.96,0.02,0.0,0.0,0.0,0.0,0.03,0.0,0.0,0.0,0.0,0.0,0.0,0.0,0.0,0.01,0.0,0.0,0.0,0.0,0.16,1.0,0.88,0.62,0.73,0.35,0.13,0.09,0.03,0.1,0.0,0.0,0.0,0.0,0.0,0.0,0.0,0.0,0.0,0.0,0.0,0.0,0.0,0.0,0.0,0.0,0.0,0.0,0.0,0.0,0.0,0.0,0.0,0.0,0.0,0.0,0.0,0.0,0.0,0.0,0.0,0.0,0.0],[0.0,0.0,0.0,0.0,0.0,0.0,0.0,0.0,0.0,0.0,0.03,0.39,0.03,0.0,0.0,0.0,0.0,0.0,0.0,0.0,0.0,0.0,0.0,0.0,0.0,0.0,0.0,0.0,0.0,0.0,0.0,0.0,0.0,0.0,0.0,0.0,0.0,0.0,0.0,0.0,0.0,0.0,0.0,0.0,0.0,0.0,0.0,0.0,0.0,0.0,0.0,0.0,0.0,0.0,0.0,0.0,0.0,0.0,0.0,0.0,0.01,0.03,0.13,0.04,0.03,0.0,0.0,0.0,0.0,0.0,0.0,0.0,0.0,0.0,0.0,0.0,0.0,0.0,0.0,0.0,0.0,0.0,0.0,0.0,0.0,0.0,0.0,0.0,0.09,0.01,0.0,0.09,0.96,0.0,0.01,0.97,0.14,0.0,0.0,0.01,0.0,0.0,0.0,0.0,0.0,0.0,0.0,0.0,0.0,0.0,0.0,0.0,0.0,0.0,0.0,0.0,0.0,0.0,0.0,0.0,0.0,0.0,0.0,0.0,0.0,0.0,0.0,0.0,0.0,0.0,0.0,0.0,0.0,0.0,0.0,0.0,0.0,0.0,0.0,0.0,0.0,0.0,0.0,0.0,0.0,0.0,0.0,0.0,0.0,0.0,0.0,0.0,0.0,0.0,0.0,0.0,0.0,0.0,0.0,0.0,0.0,0.0,0.0,0.0,0.0,0.0,0.0,0.0,0.0,0.0,0.41,0.38,0.44,0.77,0.99,1.0,1.0,1.0,1.0,1.0,1.0,1.0,1.0,1.0,1.0,1.0,1.0,1.0,1.0,0.97,0.72,0.75,0.08,0.0,0.0,0.0,0.01,0.03,0.0,0.0,0.0,0.0,0.0,0.0,0.0,0.0,0.02,0.0,0.0,0.0,0.0,0.11,0.92,0.53,0.23,0.42,0.18,0.08,0.05,0.02,0.08,0.0,0.0,0.0,0.0,0.0,0.0,0.0,0.0,0.0,0.0,0.0,0.0,0.0,0.0,0.0,0.0,0.0,0.0,0.0,0.0,0.0,0.0,0.0,0.0,0.0,0.0,0.0,0.0,0.0,0.0,0.0,0.0,0.0],[0.0,0.0,0.0,0.0,0.0,0.0,0.0,0.0,0.0,0.0,0.01,0.79,0.01,0.0,0.0,0.0,0.0,0.0,0.0,0.0,0.0,0.0,0.0,0.0,0.0,0.0,0.0,0.0,0.0,0.0,0.0,0.0,0.0,0.0,0.0,0.0,0.0,0.0,0.0,0.0,0.0,0.0,0.0,0.0,0.0,0.0,0.0,0.0,0.0,0.0,0.0,0.0,0.0,0.0,0.0,0.0,0.0,0.0,0.0,0.0,0.0,0.02,0.09,0.02,0.02,0.0,0.0,0.0,0.0,0.0,0.0,0.0,0.0,0.0,0.0,0.0,0.0,0.0,0.0,0.0,0.0,0.0,0.0,0.0,0.0,0.0,0.0,0.0,0.06,0.0,0.0,0.35,0.96,0.0,0.03,0.96,0.37,0.0,0.0,0.01,0.0,0.0,0.0,0.0,0.0,0.0,0.0,0.0,0.0,0.0,0.0,0.0,0.0,0.0,0.0,0.0,0.0,0.0,0.0,0.0,0.0,0.0,0.0,0.0,0.0,0.0,0.0,0.0,0.0,0.0,0.0,0.0,0.0,0.0,0.0,0.0,0.0,0.0,0.0,0.0,0.0,0.0,0.0,0.0,0.0,0.0,0.0,0.0,0.0,0.0,0.0,0.0,0.0,0.0,0.0,0.0,0.0,0.0,0.0,0.0,0.0,0.0,0.0,0.0,0.0,0.0,0.0,0.0,0.0,0.0,0.44,0.31,0.41,0.72,1.0,1.0,1.0,1.0,1.0,1.0,1.0,1.0,1.0,1.0,1.0,1.0,1.0,1.0,1.0,0.99,0.84,0.9,0.04,0.0,0.0,0.0,0.0,0.02,0.0,0.0,0.0,0.0,0.0,0.0,0.0,0.0,0.01,0.0,0.0,0.0,0.0,0.07,0.96,0.4,0.17,0.35,0.09,0.03,0.02,0.01,0.03,0.0,0.0,0.0,0.0,0.0,0.0,0.0,0.0,0.0,0.0,0.0,0.0,0.0,0.0,0.0,0.0,0.0,0.0,0.0,0.0,0.0,0.0,0.0,0.0,0.0,0.0,0.0,0.0,0.0,0.0,0.0,0.0,0.0],[0.0,0.0,0.0,0.0,0.0,0.0,0.0,0.0,0.0,0.0,0.08,0.83,0.01,0.0,0.0,0.0,0.0,0.0,0.0,0.0,0.0,0.0,0.0,0.0,0.0,0.0,0.0,0.0,0.0,0.0,0.0,0.0,0.0,0.0,0.0,0.0,0.0,0.0,0.0,0.0,0.0,0.0,0.0,0.0,0.0,0.0,0.0,0.0,0.0,0.0,0.0,0.0,0.0,0.0,0.0,0.0,0.0,0.0,0.0,0.0,0.01,0.02,0.06,0.02,0.02,0.0,0.0,0.0,0.0,0.0,0.0,0.0,0.0,0.0,0.0,0.0,0.0,0.0,0.0,0.0,0.0,0.0,0.0,0.0,0.0,0.0,0.0,0.0,0.08,0.01,0.0,0.78,0.93,0.07,0.65,0.92,0.77,0.0,0.0,0.01,0.0,0.0,0.0,0.0,0.0,0.0,0.0,0.0,0.0,0.0,0.0,0.0,0.0,0.0,0.0,0.0,0.0,0.0,0.0,0.0,0.0,0.0,0.0,0.0,0.0,0.0,0.0,0.0,0.0,0.0,0.0,0.0,0.0,0.0,0.0,0.0,0.0,0.0,0.0,0.0,0.0,0.0,0.0,0.0,0.0,0.0,0.0,0.0,0.0,0.0,0.0,0.0,0.0,0.0,0.0,0.0,0.0,0.0,0.0,0.0,0.0,0.0,0.0,0.0,0.0,0.0,0.0,0.0,0.0,0.0,0.29,0.17,0.25,0.23,0.91,1.0,1.0,1.0,1.0,1.0,1.0,1.0,1.0,1.0,1.0,1.0,1.0,1.0,0.99,0.93,0.76,0.86,0.07,0.0,0.0,0.0,0.01,0.02,0.0,0.0,0.0,0.0,0.0,0.0,0.0,0.0,0.01,0.0,0.0,0.0,0.0,0.06,0.76,0.1,0.09,0.11,0.05,0.03,0.02,0.01,0.03,0.0,0.0,0.0,0.0,0.0,0.0,0.0,0.0,0.0,0.0,0.0,0.0,0.0,0.0,0.0,0.0,0.0,0.0,0.0,0.0,0.0,0.0,0.0,0.0,0.0,0.0,0.0,0.0,0.0,0.0,0.0,0.0,0.0],[0.0,0.0,0.0,0.0,0.0,0.0,0.0,0.0,0.0,0.0,0.06,0.79,0.02,0.0,0.0,0.0,0.0,0.0,0.0,0.0,0.0,0.0,0.0,0.0,0.0,0.0,0.0,0.0,0.0,0.0,0.0,0.0,0.0,0.0,0.0,0.0,0.0,0.0,0.0,0.0,0.0,0.0,0.0,0.0,0.0,0.0,0.0,0.0,0.0,0.0,0.0,0.0,0.0,0.0,0.0,0.0,0.0,0.0,0.0,0.0,0.01,0.04,0.15,0.04,0.03,0.0,0.0,0.0,0.0,0.0,0.0,0.0,0.0,0.0,0.0,0.0,0.0,0.0,0.0,0.0,0.0,0.0,0.0,0.0,0.0,0.0,0.0,0.0,0.06,0.0,0.0,0.01,0.93,0.0,0.0,0.98,0.33,0.0,0.0,0.01,0.0,0.0,0.0,0.0,0.0,0.0,0.0,0.0,0.0,0.0,0.0,0.0,0.0,0.0,0.0,0.0,0.0,0.0,0.0,0.0,0.0,0.0,0.0,0.0,0.0,0.0,0.0,0.0,0.0,0.0,0.0,0.0,0.0,0.0,0.0,0.0,0.0,0.0,0.0,0.0,0.0,0.0,0.0,0.0,0.0,0.0,0.0,0.0,0.0,0.0,0.0,0.0,0.0,0.0,0.0,0.0,0.0,0.0,0.0,0.0,0.0,0.0,0.0,0.0,0.0,0.0,0.0,0.0,0.0,0.0,0.81,0.74,0.9,0.99,1.0,1.0,1.0,1.0,1.0,1.0,1.0,1.0,1.0,1.0,1.0,1.0,1.0,1.0,1.0,1.0,0.98,0.98,0.32,0.0,0.0,0.0,0.01,0.07,0.0,0.0,0.0,0.0,0.0,0.0,0.0,0.0,0.08,0.0,0.0,0.0,0.0,0.68,1.0,0.87,0.56,0.77,0.61,0.15,0.06,0.01,0.09,0.0,0.0,0.0,0.0,0.0,0.0,0.0,0.0,0.0,0.0,0.0,0.0,0.0,0.0,0.0,0.0,0.0,0.0,0.0,0.0,0.0,0.0,0.0,0.0,0.0,0.0,0.0,0.0,0.0,0.0,0.0,0.0,0.0],[0.0,0.0,0.0,0.0,0.0,0.0,0.0,0.0,0.0,0.37,0.63,0.07,0.0,0.0,0.0,0.0,0.0,0.0,0.0,0.0,0.0,0.0,0.0,0.0,0.0,0.0,0.0,0.0,0.0,0.0,0.0,0.0,0.0,0.0,0.0,0.0,0.0,0.0,0.0,0.0,0.0,0.0,0.0,0.0,0.0,0.0,0.0,0.0,0.0,0.0,0.0,0.0,0.0,0.0,0.0,0.0,0.0,0.0,0.0,0.01,0.18,0.13,0.29,0.11,0.18,0.05,0.0,0.0,0.0,0.0,0.0,0.0,0.0,0.0,0.0,0.0,0.0,0.0,0.0,0.0,0.0,0.0,0.0,0.0,0.0,0.0,0.0,0.0,0.0,0.0,0.0,0.0,0.91,0.0,0.0,1.0,1.0,0.0,0.0,1.0,0.0,0.0,0.0,0.0,0.0,0.0,0.0,0.0,0.0,0.0,0.0,0.0,0.0,0.0,0.0,0.0,0.0,0.0,0.0,0.0,0.0,0.0,0.0,0.0,0.0,0.0,0.0,0.0,0.0,0.0,0.0,0.0,0.0,0.0,0.0,0.0,0.0,0.0,0.0,0.0,0.0,0.0,0.0,0.0,0.0,0.0,0.0,0.0,0.0,0.0,0.0,0.0,0.0,0.0,0.0,0.0,0.0,0.0,0.0,0.0,0.0,0.0,0.0,0.0,0.0,0.0,0.0,0.0,0.0,0.0,0.99,1.0,1.0,1.0,1.0,1.0,1.0,1.0,1.0,1.0,1.0,1.0,1.0,1.0,1.0,1.0,0.99,1.0,1.0,1.0,1.0,1.0,1.0,1.0,1.0,1.0,1.0,1.0,1.0,0.99,0.94,1.0,1.0,0.0,1.0,1.0,1.0,1.0,1.0,1.0,1.0,1.0,1.0,1.0,1.0,1.0,1.0,0.68,0.02,0.0,0.03,0.0,0.0,0.0,0.0,0.0,0.0,0.0,0.0,0.0,0.0,0.0,0.0,0.0,0.0,0.0,0.0,0.0,0.0,0.0,0.0,0.0,0.0,0.0,0.0,0.0,0.0,0.0,0.0,0.0,0.0,0.0,0.0,0.0],[0.0,0.0,0.0,0.0,0.0,0.0,0.0,0.0,0.0,0.99,0.98,0.01,0.0,0.0,0.0,0.0,0.0,0.0,0.0,0.0,0.0,0.0,0.0,0.0,0.0,0.0,0.0,0.0,0.0,0.0,0.0,0.0,0.0,0.0,0.0,0.0,0.0,0.0,0.0,0.0,0.0,0.0,0.0,0.0,0.0,0.0,0.0,0.0,0.0,0.0,0.0,0.0,0.0,0.0,0.0,0.0,0.0,0.0,0.74,0.18,0.42,0.16,0.3,0.11,0.17,0.06,0.0,0.0,0.09,0.0,0.0,0.0,0.0,0.0,0.0,0.0,0.0,0.0,0.0,0.0,0.0,0.0,0.0,0.0,0.0,0.0,0.0,0.0,0.0,0.0,0.0,0.0,0.05,0.0,0.0,1.0,1.0,0.0,0.0,1.0,0.0,0.0,0.0,0.0,0.0,0.0,0.0,0.0,0.0,0.0,0.0,0.0,0.0,0.0,0.0,0.0,0.0,0.0,0.0,0.0,0.0,0.0,0.0,0.0,0.0,0.0,0.0,0.0,0.0,0.0,0.0,0.0,0.0,0.0,0.0,0.0,0.0,0.0,0.0,0.0,0.0,0.0,0.0,0.0,0.0,0.0,0.0,0.0,0.0,0.0,0.0,0.0,0.0,0.0,0.0,0.0,0.0,0.0,0.0,0.0,0.0,0.0,0.0,0.0,0.0,0.0,0.0,0.0,0.0,0.0,1.0,1.0,1.0,1.0,1.0,1.0,1.0,1.0,1.0,1.0,1.0,0.72,0.86,1.0,0.97,0.99,0.93,1.0,1.0,1.0,1.0,1.0,1.0,1.0,1.0,1.0,1.0,1.0,1.0,1.0,1.0,1.0,1.0,0.97,1.0,1.0,1.0,1.0,1.0,1.0,1.0,1.0,1.0,1.0,1.0,1.0,1.0,0.96,0.01,0.0,0.04,0.0,0.0,0.0,0.0,0.0,0.0,0.0,0.0,0.0,0.0,0.0,0.0,0.0,0.0,0.0,0.0,0.0,0.0,0.0,0.0,0.0,0.0,0.0,0.0,0.0,0.0,0.0,0.0,0.0,0.0,0.0,0.0,0.0],[0.0,0.0,0.0,0.0,0.0,0.0,0.0,0.0,0.0,1.0,0.96,0.0,0.0,0.0,0.0,0.0,0.0,0.0,0.0,0.0,0.0,0.0,0.0,0.0,0.0,0.0,0.0,0.0,0.0,0.0,0.0,0.0,0.0,0.0,0.0,0.0,0.0,0.0,0.0,0.0,0.0,0.0,0.0,0.0,0.0,0.0,0.0,0.0,0.0,0.0,0.0,0.0,0.0,0.0,0.0,0.0,0.0,0.0,0.95,0.04,0.25,0.12,0.25,0.08,0.2,0.08,0.0,0.0,0.53,0.0,0.0,0.0,0.08,0.0,0.0,0.0,0.0,0.0,0.0,0.0,0.0,0.0,0.0,0.0,0.0,0.0,0.0,0.0,0.0,0.0,0.0,0.0,0.0,0.0,0.0,1.0,1.0,0.0,0.0,1.0,0.0,0.0,0.0,0.0,0.0,0.0,0.0,0.0,0.0,0.0,0.0,0.0,0.0,0.0,0.0,0.0,0.0,0.0,0.0,0.0,0.0,0.0,0.0,0.0,0.0,0.0,0.0,0.0,0.0,0.0,0.0,0.0,0.0,0.0,0.0,0.0,0.0,0.0,0.0,0.0,0.0,0.0,0.0,0.0,0.0,0.0,0.0,0.0,0.0,0.0,0.0,0.0,0.0,0.0,0.0,0.0,0.0,0.0,0.0,0.0,0.0,0.0,0.0,0.0,0.0,0.0,0.0,0.0,0.0,0.0,0.97,1.0,1.0,1.0,1.0,1.0,1.0,1.0,1.0,1.0,0.49,0.26,0.13,0.98,0.72,0.84,0.76,0.98,1.0,1.0,1.0,1.0,1.0,1.0,1.0,1.0,1.0,1.0,1.0,1.0,1.0,1.0,1.0,1.0,1.0,1.0,1.0,1.0,1.0,1.0,1.0,1.0,1.0,1.0,1.0,1.0,1.0,0.0,0.0,0.0,0.01,0.0,0.0,0.0,0.0,0.0,0.0,0.0,0.0,0.0,0.0,0.0,0.0,0.0,0.0,0.0,0.0,0.0,0.0,0.0,0.0,0.0,0.0,0.0,0.0,0.0,0.0,0.0,0.0,0.0,0.0,0.0,0.0,0.0],[0.0,0.0,0.0,0.0,0.0,0.0,0.0,0.0,0.0,1.0,0.36,0.0,0.0,0.0,0.0,0.0,0.0,0.0,0.0,0.0,0.0,0.0,0.0,0.0,0.0,0.0,0.0,0.0,0.0,0.0,0.0,0.0,0.0,0.0,0.0,0.0,0.0,0.0,0.0,0.0,0.0,0.0,0.0,0.0,0.0,0.0,0.0,0.0,0.0,0.0,0.0,0.0,0.0,0.0,0.0,0.0,0.0,0.0,0.01,0.0,0.07,0.07,0.2,0.07,0.19,0.08,0.0,0.0,0.18,0.0,0.0,0.0,0.06,0.0,0.0,0.0,0.0,0.0,0.0,0.0,0.0,0.0,0.0,0.0,0.0,0.0,0.0,0.0,0.0,0.0,0.0,0.0,0.0,0.0,0.0,0.99,1.0,0.0,0.02,1.0,0.11,0.0,0.0,0.0,0.0,0.0,0.0,0.0,0.0,0.0,0.0,0.0,0.0,0.0,0.0,0.0,0.0,0.0,0.0,0.0,0.0,0.0,0.0,0.0,0.0,0.0,0.0,0.0,0.0,0.0,0.0,0.0,0.0,0.0,0.0,0.0,0.0,0.0,0.0,0.0,0.0,0.0,0.0,0.0,0.0,0.0,0.0,0.0,0.0,0.0,0.0,0.0,0.0,0.0,0.0,0.0,0.0,0.0,0.0,0.0,0.0,0.0,0.0,0.0,0.0,0.0,0.0,0.0,0.0,0.0,0.71,0.69,1.0,1.0,1.0,1.0,1.0,1.0,1.0,1.0,0.32,0.16,0.12,0.96,0.75,0.9,0.86,0.98,1.0,1.0,1.0,1.0,1.0,1.0,1.0,1.0,1.0,1.0,1.0,1.0,1.0,1.0,1.0,1.0,1.0,1.0,1.0,1.0,1.0,1.0,1.0,1.0,1.0,1.0,0.69,0.31,0.0,0.0,0.0,0.0,0.0,0.0,0.0,0.0,0.0,0.0,0.0,0.0,0.0,0.0,0.0,0.0,0.0,0.0,0.0,0.0,0.0,0.0,0.0,0.0,0.0,0.0,0.0,0.0,0.0,0.0,0.0,0.0,0.0,0.0,0.0,0.0,0.0,0.0],[0.0,0.0,0.0,0.0,0.0,0.0,0.0,0.0,0.0,1.0,0.98,0.0,0.0,0.0,0.0,0.0,0.0,0.0,0.0,0.0,0.0,0.0,0.0,0.0,0.0,0.0,0.0,0.0,0.0,0.0,0.0,0.0,0.0,0.0,0.0,0.0,0.0,0.0,0.0,0.0,0.0,0.0,0.0,0.0,0.0,0.0,0.0,0.0,0.0,0.0,0.0,0.0,0.0,0.0,0.0,0.0,0.0,0.0,0.98,0.27,0.43,0.12,0.22,0.07,0.18,0.09,0.0,0.01,0.93,0.0,0.0,0.0,0.99,0.0,0.0,0.0,0.0,0.0,0.0,0.0,0.0,0.0,0.0,0.0,0.0,0.0,0.0,0.0,0.0,0.0,0.0,0.0,0.0,0.0,0.0,0.15,1.0,0.0,0.0,1.0,0.0,0.0,0.0,0.0,0.0,0.0,0.0,0.0,0.0,0.0,0.0,0.0,0.0,0.0,0.0,0.0,0.0,0.0,0.0,0.0,0.0,0.0,0.0,0.0,0.0,0.0,0.0,0.0,0.0,0.0,0.0,0.0,0.0,0.0,0.0,0.0,0.0,0.0,0.0,0.0,0.0,0.0,0.0,0.0,0.0,0.0,0.0,0.0,0.0,0.0,0.0,0.0,0.0,0.0,0.0,0.0,0.0,0.0,0.0,0.0,0.0,0.0,0.0,0.0,0.0,0.0,0.0,0.0,0.0,0.0,0.94,0.98,1.0,1.0,1.0,1.0,1.0,1.0,1.0,0.08,0.11,0.02,0.01,0.02,0.08,0.04,0.07,0.32,1.0,1.0,1.0,1.0,1.0,1.0,1.0,1.0,1.0,1.0,1.0,1.0,1.0,1.0,1.0,1.0,1.0,1.0,1.0,1.0,1.0,1.0,1.0,1.0,1.0,1.0,1.0,0.99,0.93,0.0,0.0,0.0,0.0,0.0,0.0,0.0,0.0,0.0,0.0,0.0,0.0,0.0,0.0,0.0,0.0,0.0,0.0,0.0,0.0,0.0,0.0,0.0,0.0,0.0,0.0,0.0,0.0,0.0,0.0,0.0,0.0,0.0,0.0,0.0,0.0,0.0],[0.0,0.0,0.0,0.0,0.0,0.0,0.0,0.03,0.0,1.0,0.46,0.0,0.0,0.0,0.0,0.0,0.0,0.0,0.0,0.0,0.0,0.0,0.0,0.0,0.0,0.0,0.0,0.0,0.0,0.0,0.0,0.0,0.0,0.0,0.0,0.0,0.0,0.0,0.0,0.0,0.0,0.0,0.0,0.0,0.0,0.0,0.0,0.0,0.0,0.0,0.0,0.0,0.0,0.0,0.0,0.0,0.0,0.0,0.99,0.03,0.16,0.07,0.13,0.03,0.12,0.08,0.0,0.01,0.95,0.0,0.0,0.0,1.0,0.0,0.0,0.0,0.0,0.0,0.0,0.0,0.0,0.0,0.0,0.0,0.0,0.0,0.0,0.0,0.0,0.0,0.0,0.0,0.0,0.0,0.0,0.01,1.0,0.0,0.0,1.0,1.0,0.0,0.0,0.73,0.0,0.0,0.0,0.0,0.0,0.0,0.0,0.0,0.0,0.0,0.0,0.0,0.0,0.0,0.0,0.0,0.0,0.0,0.0,0.0,0.0,0.0,0.0,0.0,0.0,0.0,0.0,0.0,0.0,0.0,0.0,0.0,0.0,0.0,0.0,0.0,0.0,0.0,0.0,0.0,0.0,0.0,0.0,0.0,0.0,0.0,0.0,0.0,0.0,0.0,0.0,0.0,0.0,0.0,0.0,0.0,0.0,0.0,0.0,0.0,0.0,0.0,0.0,0.0,0.0,0.0,0.45,0.19,0.81,1.0,1.0,1.0,1.0,1.0,0.01,0.0,0.01,0.01,0.01,0.0,0.0,0.0,0.0,0.0,1.0,1.0,1.0,1.0,1.0,1.0,1.0,1.0,1.0,1.0,1.0,1.0,1.0,1.0,1.0,1.0,1.0,1.0,1.0,1.0,1.0,1.0,1.0,1.0,1.0,0.57,0.23,0.31,0.0,0.0,0.0,0.0,0.0,0.0,0.0,0.0,0.0,0.0,0.0,0.0,0.0,0.0,0.0,0.0,0.0,0.0,0.0,0.0,0.0,0.0,0.0,0.0,0.0,0.0,0.0,0.0,0.0,0.0,0.0,0.0,0.0,0.0,0.0,0.0,0.0,0.0],[0.0,0.0,0.0,0.0,0.0,0.0,0.0,0.0,0.0,1.0,0.0,0.0,0.0,0.0,0.0,0.0,0.0,0.0,0.0,0.0,0.0,0.0,0.0,0.0,0.0,0.0,0.0,0.0,0.0,0.0,0.0,0.0,0.0,0.0,0.0,0.0,0.0,0.0,0.0,0.0,0.0,0.0,0.0,0.0,0.0,0.0,0.0,0.0,0.0,0.0,0.0,0.0,0.0,0.0,0.0,0.0,0.0,0.0,0.97,0.0,0.06,0.06,0.14,0.05,0.17,0.29,0.01,0.02,0.98,0.98,0.0,0.01,1.0,0.0,0.0,0.0,0.0,0.0,0.0,0.0,0.0,0.0,0.0,0.0,0.0,0.0,0.0,0.0,0.0,0.0,0.0,0.0,0.0,0.0,0.0,0.0,1.0,0.0,0.0,1.0,1.0,0.0,0.0,1.0,0.0,0.0,0.0,0.0,0.0,0.0,0.0,0.0,0.0,0.0,0.0,0.0,0.0,0.0,0.0,0.0,0.0,0.0,0.0,0.0,0.0,0.0,0.0,0.0,0.0,0.0,0.0,0.0,0.0,0.0,0.0,0.0,0.0,0.0,0.0,0.0,0.0,0.0,0.0,0.0,0.0,0.0,0.0,0.0,0.0,0.0,0.0,0.0,0.0,0.0,0.0,0.0,0.0,0.0,0.0,0.0,0.0,0.0,0.0,0.0,0.0,0.0,0.0,0.0,0.0,0.0,0.01,0.0,0.37,1.0,1.0,1.0,1.0,0.87,0.01,0.0,0.0,0.0,0.0,0.0,0.0,0.0,0.0,0.0,1.0,1.0,1.0,1.0,1.0,1.0,1.0,1.0,1.0,1.0,1.0,1.0,1.0,1.0,1.0,1.0,1.0,1.0,1.0,1.0,1.0,1.0,1.0,1.0,1.0,0.39,0.09,0.0,0.0,0.0,0.0,0.0,0.0,0.0,0.0,0.0,0.0,0.0,0.0,0.0,0.0,0.0,0.0,0.0,0.0,0.0,0.0,0.0,0.0,0.0,0.0,0.0,0.0,0.0,0.0,0.0,0.0,0.0,0.0,0.0,0.0,0.0,0.0,0.0,0.0,0.0],[0.0,0.0,0.0,0.0,0.0,0.0,0.0,0.0,0.0,0.5,0.0,0.0,0.0,0.0,0.0,0.0,0.0,0.0,0.0,0.0,0.0,0.0,0.0,0.0,0.0,0.0,0.0,0.0,0.0,0.0,0.0,0.0,0.0,0.0,0.0,0.0,0.0,0.0,0.0,0.0,0.0,0.0,0.0,0.0,0.0,0.0,0.0,0.0,0.0,0.0,0.0,0.0,0.0,0.0,0.0,0.0,0.0,0.0,0.33,0.0,0.08,0.11,0.27,0.14,0.33,0.6,0.04,0.03,0.97,0.99,0.0,0.02,1.0,0.0,0.0,0.0,0.0,0.0,0.0,0.0,0.0,0.0,0.0,0.0,0.0,0.0,0.0,0.0,0.0,0.0,0.0,0.0,0.0,0.0,0.0,0.0,0.02,0.0,0.0,1.0,0.0,0.0,0.0,0.99,0.0,0.0,0.0,0.0,0.0,0.0,0.0,0.0,0.0,0.0,0.0,0.0,0.0,0.0,0.0,0.0,0.0,0.0,0.0,0.0,0.0,0.0,0.0,0.0,0.0,0.0,0.0,0.0,0.0,0.0,0.0,0.0,0.0,0.0,0.0,0.0,0.0,0.0,0.0,0.0,0.0,0.0,0.0,0.0,0.0,0.0,0.0,0.0,0.0,0.0,0.0,0.0,0.0,0.0,0.0,0.0,0.0,0.0,0.0,0.0,0.0,0.0,0.0,0.0,0.0,0.0,0.0,0.0,0.34,1.0,1.0,1.0,1.0,0.9,0.01,0.0,0.0,0.01,0.0,0.0,0.0,0.0,0.0,0.0,1.0,1.0,1.0,1.0,1.0,1.0,1.0,1.0,1.0,1.0,1.0,1.0,1.0,1.0,1.0,1.0,1.0,1.0,1.0,1.0,1.0,1.0,1.0,1.0,1.0,0.2,0.13,0.01,0.0,0.0,0.0,0.0,0.0,0.0,0.0,0.0,0.0,0.0,0.0,0.0,0.0,0.0,0.0,0.0,0.0,0.0,0.0,0.0,0.0,0.0,0.0,0.0,0.0,0.0,0.0,0.0,0.0,0.0,0.0,0.0,0.0,0.0,0.0,0.0,0.0,0.0],[0.0,0.0,0.0,0.0,0.0,0.0,0.0,0.0,0.0,0.01,0.0,0.0,0.0,0.0,0.0,0.0,0.0,0.0,0.0,0.0,0.0,0.0,0.0,0.0,0.0,0.0,0.0,0.0,0.0,0.0,0.0,0.0,0.0,0.0,0.0,0.0,0.0,0.0,0.0,0.0,0.0,0.0,0.0,0.0,0.0,0.0,0.0,0.0,0.0,0.0,0.0,0.0,0.0,0.0,0.0,0.0,0.0,0.0,0.37,0.01,0.28,0.2,0.42,0.26,0.4,0.67,0.06,0.04,0.98,0.96,0.0,0.0,0.99,0.0,0.0,0.0,0.0,0.0,0.0,0.0,0.0,0.0,0.0,0.0,0.0,0.0,0.0,0.0,0.0,0.0,0.0,0.0,0.0,0.0,0.0,0.0,0.0,0.0,0.0,1.0,0.0,0.0,0.0,0.09,0.0,0.0,0.0,0.0,0.0,0.0,0.0,0.0,0.0,0.0,0.0,0.0,0.0,0.0,0.0,0.0,0.0,0.0,0.0,0.0,0.0,0.0,0.0,0.0,0.0,0.0,0.0,0.0,0.0,0.0,0.0,0.0,0.0,0.0,0.0,0.0,0.0,0.0,0.0,0.0,0.0,0.0,0.0,0.0,0.0,0.0,0.0,0.0,0.0,0.0,0.0,0.0,0.0,0.0,0.0,0.0,0.0,0.0,0.0,0.0,0.0,0.0,0.0,0.0,0.0,0.0,0.07,0.05,0.93,1.0,1.0,1.0,1.0,1.0,0.4,0.01,0.03,0.02,0.01,0.0,0.01,0.0,0.01,0.01,1.0,1.0,1.0,1.0,1.0,1.0,1.0,1.0,1.0,1.0,1.0,1.0,1.0,1.0,1.0,1.0,1.0,1.0,1.0,1.0,1.0,1.0,1.0,1.0,1.0,0.99,0.89,0.14,0.0,0.0,0.0,0.0,0.0,0.0,0.0,0.0,0.0,0.0,0.0,0.0,0.0,0.0,0.0,0.0,0.0,0.0,0.0,0.0,0.0,0.0,0.0,0.0,0.0,0.0,0.0,0.0,0.0,0.0,0.0,0.0,0.0,0.0,0.0,0.0,0.0,0.0],[0.0,0.0,0.0,0.0,0.0,0.0,0.0,0.0,0.0,0.0,0.0,0.0,0.0,0.0,0.0,0.0,0.0,0.0,0.0,0.0,0.0,0.0,0.0,0.0,0.0,0.0,0.0,0.0,0.0,0.0,0.0,0.0,0.0,0.0,0.0,0.0,0.0,0.0,0.0,0.0,0.0,0.0,0.0,0.0,0.0,0.0,0.0,0.0,0.0,0.0,0.0,0.0,0.0,0.0,0.0,0.0,0.0,0.0,0.34,0.05,0.49,0.31,0.53,0.36,0.44,0.67,0.06,0.04,0.98,0.1,0.0,0.0,0.77,0.0,0.0,0.0,0.0,0.0,0.0,0.0,0.0,0.0,0.0,0.0,0.0,0.0,0.0,0.0,0.0,0.0,0.0,0.0,0.0,0.0,0.0,0.0,0.01,0.0,0.0,1.0,0.0,0.0,0.0,0.0,0.0,0.0,0.0,0.0,0.0,0.0,0.0,0.0,0.0,0.0,0.0,0.0,0.0,0.0,0.0,0.0,0.0,0.0,0.0,0.0,0.0,0.0,0.0,0.0,0.0,0.0,0.0,0.0,0.0,0.0,0.0,0.0,0.0,0.0,0.0,0.0,0.0,0.0,0.0,0.0,0.0,0.0,0.0,0.0,0.0,0.0,0.0,0.0,0.0,0.0,0.0,0.0,0.0,0.0,0.0,0.0,0.0,0.0,0.0,0.0,0.0,0.0,0.0,0.0,0.0,0.0,0.38,0.71,0.98,1.0,1.0,1.0,1.0,1.0,0.95,0.08,0.06,0.03,0.01,0.03,0.03,0.02,0.02,0.07,1.0,1.0,1.0,1.0,1.0,1.0,1.0,1.0,1.0,1.0,1.0,1.0,1.0,1.0,1.0,1.0,1.0,1.0,1.0,1.0,1.0,1.0,1.0,1.0,1.0,1.0,0.99,0.72,0.14,0.0,0.0,0.0,0.0,0.0,0.0,0.0,0.0,0.0,0.0,0.0,0.0,0.0,0.0,0.0,0.0,0.0,0.0,0.0,0.0,0.0,0.0,0.0,0.0,0.0,0.0,0.0,0.0,0.0,0.0,0.0,0.0,0.0,0.0,0.0,0.0,0.0],[0.0,0.0,0.0,0.0,0.0,0.0,0.0,0.0,0.0,0.0,0.0,0.0,0.0,0.0,0.0,0.0,0.0,0.0,0.0,0.0,0.0,0.0,0.0,0.0,0.0,0.0,0.0,0.0,0.0,0.0,0.0,0.0,0.0,0.0,0.0,0.0,0.0,0.0,0.0,0.0,0.0,0.0,0.0,0.0,0.0,0.0,0.0,0.0,0.0,0.0,0.0,0.0,0.0,0.0,0.0,0.0,0.0,0.0,0.0,0.0,0.01,0.05,0.19,0.12,0.33,0.68,0.09,0.04,0.98,0.99,0.0,0.14,1.0,0.0,0.0,0.0,0.0,0.0,0.0,0.0,0.0,0.0,0.0,0.0,0.0,0.0,0.0,0.0,0.0,0.0,0.0,0.0,0.0,0.0,0.0,0.0,0.0,0.0,0.0,1.0,0.01,0.0,0.34,1.0,0.0,0.0,0.0,0.0,0.0,0.0,0.0,0.0,0.0,0.0,0.0,0.0,0.0,0.0,0.0,0.0,0.0,0.0,0.0,0.0,0.0,0.0,0.0,0.0,0.0,0.0,0.0,0.0,0.0,0.0,0.0,0.0,0.0,0.0,0.0,0.0,0.0,0.0,0.0,0.0,0.0,0.0,0.0,0.0,0.0,0.0,0.0,0.0,0.0,0.0,0.0,0.0,0.0,0.0,0.0,0.0,0.0,0.0,0.0,0.0,0.0,0.0,0.0,0.0,0.0,0.0,0.0,0.0,0.0,0.0,0.84,0.01,0.63,0.0,0.0,0.0,0.0,0.0,0.0,0.0,0.0,0.0,0.0,0.0,1.0,1.0,1.0,1.0,1.0,1.0,1.0,1.0,1.0,1.0,1.0,1.0,1.0,1.0,1.0,1.0,1.0,1.0,1.0,1.0,0.99,1.0,1.0,1.0,1.0,0.01,0.01,0.0,0.0,0.0,0.0,0.0,0.0,0.0,0.0,0.0,0.0,0.0,0.0,0.0,0.0,0.0,0.0,0.0,0.0,0.0,0.0,0.0,0.0,0.0,0.0,0.0,0.0,0.0,0.0,0.0,0.0,0.0,0.0,0.0,0.0,0.0,0.0,0.0,0.0,0.0],[0.0,0.0,0.0,0.0,0.0,0.0,0.0,0.0,0.0,0.0,0.0,0.0,0.0,0.0,0.0,0.0,0.0,0.0,0.0,0.0,0.0,0.0,0.0,0.0,0.0,0.0,0.0,0.0,0.0,0.0,0.0,0.0,0.0,0.0,0.0,0.0,0.0,0.0,0.0,0.0,0.0,0.0,0.0,0.0,0.0,0.0,0.0,0.0,0.0,0.0,0.0,0.0,0.0,0.0,0.0,0.0,0.0,0.0,0.0,0.0,0.01,0.06,0.24,0.18,0.43,0.81,0.37,0.12,0.99,0.99,0.0,0.12,0.99,0.0,0.0,0.0,0.0,0.0,0.0,0.0,0.0,0.0,0.0,0.0,0.0,0.0,0.0,0.0,0.0,0.0,0.0,0.0,0.0,0.0,0.0,0.0,0.0,0.0,0.0,1.0,0.0,0.0,0.08,1.0,0.0,0.0,0.0,0.0,0.0,0.0,0.0,0.0,0.0,0.0,0.0,0.0,0.0,0.0,0.0,0.0,0.0,0.0,0.0,0.0,0.0,0.0,0.0,0.0,0.0,0.0,0.0,0.0,0.0,0.0,0.0,0.0,0.0,0.0,0.0,0.0,0.0,0.0,0.0,0.0,0.0,0.0,0.0,0.0,0.0,0.0,0.0,0.0,0.0,0.0,0.0,0.0,0.0,0.0,0.0,0.0,0.0,0.0,0.0,0.0,0.0,0.0,0.0,0.0,0.0,0.0,0.0,0.0,0.0,0.0,0.03,0.0,0.02,0.0,0.0,0.0,0.0,0.0,0.0,0.0,0.0,0.0,0.0,0.0,0.99,1.0,1.0,1.0,1.0,1.0,1.0,1.0,1.0,1.0,1.0,1.0,1.0,1.0,1.0,1.0,1.0,1.0,1.0,1.0,0.89,0.97,0.98,1.0,1.0,0.0,0.0,0.0,0.0,0.0,0.0,0.0,0.0,0.0,0.0,0.0,0.0,0.0,0.0,0.0,0.0,0.0,0.0,0.0,0.0,0.0,0.0,0.0,0.0,0.0,0.0,0.0,0.0,0.0,0.0,0.0,0.0,0.0,0.0,0.0,0.0,0.0,0.0,0.0,0.0,0.0],[0.0,0.0,0.0,0.0,0.0,0.0,0.0,0.0,0.0,0.0,0.0,0.0,0.0,0.0,0.0,0.0,0.0,0.0,0.0,0.0,0.0,0.0,0.0,0.0,0.0,0.0,0.0,0.0,0.0,0.0,0.0,0.0,0.0,0.0,0.0,0.0,0.0,0.0,0.0,0.0,0.0,0.0,0.0,0.0,0.0,0.0,0.0,0.0,0.0,0.0,0.0,0.0,0.0,0.0,0.0,0.0,0.0,0.0,0.0,0.0,0.0,0.01,0.04,0.02,0.13,0.44,0.02,0.02,0.98,0.99,0.0,0.25,1.0,0.72,0.0,0.0,0.0,0.0,0.0,0.0,0.0,0.0,0.0,0.0,0.0,0.0,0.0,0.0,0.0,0.0,0.0,0.0,0.0,0.0,0.0,0.0,0.0,0.0,0.0,1.0,1.0,0.0,0.99,1.0,0.0,0.0,0.0,0.0,0.0,0.0,0.0,0.0,0.0,0.0,0.0,0.0,0.0,0.0,0.0,0.0,0.0,0.0,0.0,0.0,0.0,0.0,0.0,0.0,0.0,0.0,0.0,0.0,0.0,0.0,0.0,0.0,0.0,0.0,0.0,0.0,0.0,0.0,0.0,0.0,0.0,0.0,0.0,0.0,0.0,0.0,0.0,0.0,0.0,0.0,0.0,0.0,0.0,0.0,0.0,0.0,0.0,0.0,0.0,0.0,0.0,0.0,0.0,0.0,0.0,0.0,0.0,0.0,0.0,0.0,0.0,0.0,0.0,0.0,0.0,0.0,0.0,0.0,0.0,0.0,0.0,0.0,0.0,0.0,0.94,1.0,1.0,1.0,1.0,1.0,1.0,1.0,1.0,1.0,1.0,1.0,1.0,1.0,1.0,1.0,1.0,1.0,1.0,1.0,0.97,1.0,0.99,1.0,1.0,0.0,0.0,0.0,0.0,0.0,0.0,0.0,0.0,0.0,0.0,0.0,0.0,0.0,0.0,0.0,0.0,0.0,0.0,0.0,0.0,0.0,0.0,0.0,0.0,0.0,0.0,0.0,0.0,0.0,0.0,0.0,0.0,0.0,0.0,0.0,0.0,0.0,0.0,0.0,0.0,0.0],[0.0,0.0,0.0,0.0,0.0,0.0,0.0,0.04,0.0,1.0,0.0,0.0,0.0,0.0,0.0,0.0,0.0,0.0,0.0,0.0,0.0,0.0,0.0,0.0,0.0,0.0,0.0,0.0,0.0,0.0,0.0,0.0,0.0,0.0,0.0,0.0,0.0,0.0,0.0,0.0,0.0,0.0,0.0,0.0,0.0,0.0,0.0,0.0,0.0,0.0,0.0,0.0,0.0,0.0,0.0,0.0,0.0,0.0,0.34,0.0,0.01,0.02,0.05,0.02,0.1,0.18,0.01,0.02,0.97,0.99,0.0,0.04,1.0,0.01,0.0,0.0,0.0,0.0,0.0,0.0,0.0,0.0,0.0,0.0,0.0,0.0,0.0,0.0,0.0,0.0,0.0,0.0,0.0,0.0,0.0,0.0,0.99,0.0,0.0,1.0,1.0,0.0,0.9,1.0,0.0,0.0,0.0,0.0,0.0,0.0,0.0,0.0,0.0,0.0,0.0,0.0,0.0,0.0,0.0,0.0,0.0,0.0,0.0,0.0,0.0,0.0,0.0,0.0,0.0,0.0,0.0,0.0,0.0,0.0,0.0,0.0,0.0,0.0,0.0,0.0,0.0,0.0,0.0,0.0,0.0,0.0,0.0,0.0,0.0,0.0,0.0,0.0,0.0,0.0,0.0,0.0,0.0,0.0,0.0,0.0,0.0,0.0,0.0,0.0,0.0,0.0,0.0,0.0,0.0,0.0,0.0,0.0,0.0,0.0,0.67,0.0,0.45,0.0,0.0,0.0,0.0,0.0,0.0,0.0,0.0,0.0,0.0,0.0,1.0,1.0,1.0,1.0,1.0,1.0,1.0,1.0,1.0,1.0,1.0,1.0,1.0,1.0,1.0,1.0,1.0,1.0,1.0,1.0,1.0,1.0,1.0,1.0,1.0,0.0,0.0,0.0,0.0,0.0,0.0,0.0,0.0,0.0,0.0,0.0,0.0,0.0,0.0,0.0,0.0,0.0,0.0,0.0,0.0,0.0,0.0,0.0,0.0,0.0,0.0,0.0,0.0,0.0,0.0,0.0,0.0,0.0,0.0,0.0,0.0,0.0,0.0,0.0,0.0,0.0],[0.0,0.0,0.0,0.0,0.0,0.0,0.0,0.99,0.0,1.0,0.0,0.0,0.0,0.0,0.0,0.0,0.0,0.0,0.0,0.0,0.0,0.0,0.0,0.0,0.0,0.0,0.0,0.0,0.0,0.0,0.0,0.0,0.0,0.0,0.0,0.0,0.0,0.0,0.0,0.0,0.0,0.0,0.0,0.0,0.0,0.0,0.0,0.0,0.0,0.0,0.0,0.0,0.0,0.0,0.0,0.0,0.0,0.0,0.56,0.0,0.01,0.01,0.01,0.01,0.02,0.02,0.0,0.01,0.85,0.83,0.0,0.01,1.0,0.02,0.0,0.0,0.0,0.0,0.98,0.0,0.0,0.0,0.0,0.0,0.0,0.0,0.0,0.0,0.0,0.0,0.0,0.0,0.0,0.0,0.0,0.0,1.0,0.0,0.0,1.0,1.0,0.0,0.81,1.0,0.0,0.0,0.0,0.0,0.0,0.0,0.0,0.0,0.0,0.0,0.0,0.0,0.0,0.0,0.0,0.0,0.0,0.0,0.0,0.0,0.0,0.0,0.0,0.0,0.0,0.0,0.0,0.0,0.0,0.0,0.0,0.0,0.0,0.0,0.0,0.0,0.0,0.0,0.0,0.0,0.0,0.0,0.0,0.0,0.0,0.0,0.0,0.0,0.0,0.0,0.0,0.0,0.0,0.0,0.0,0.0,0.0,0.0,0.0,0.0,0.0,0.0,0.0,0.0,0.0,0.0,0.0,0.0,0.0,0.0,0.0,0.0,0.0,0.0,0.0,0.0,0.0,0.0,0.0,0.0,0.0,0.0,0.0,0.0,1.0,1.0,1.0,1.0,1.0,1.0,1.0,1.0,1.0,1.0,1.0,1.0,1.0,1.0,1.0,1.0,1.0,1.0,1.0,1.0,1.0,1.0,1.0,1.0,1.0,0.0,0.0,0.0,0.0,0.0,0.0,0.0,0.0,0.0,0.0,0.0,0.0,0.0,0.0,0.0,0.0,0.0,0.0,0.0,0.0,0.0,0.0,0.0,0.0,0.0,0.0,0.0,0.0,0.0,0.0,0.0,0.0,0.0,0.0,0.0,0.0,0.0,0.0,0.0,0.0,0.0],[0.0,0.0,0.0,0.0,0.0,0.0,0.0,0.99,0.0,1.0,0.0,0.0,0.0,0.0,0.0,0.0,0.0,0.0,0.0,0.0,0.0,0.0,0.0,0.0,0.0,0.0,0.0,0.0,0.0,0.0,0.0,0.0,0.0,0.0,0.0,0.0,0.0,0.0,0.0,0.0,0.0,0.0,0.0,0.0,0.0,0.0,0.0,0.0,0.0,0.0,0.0,0.0,0.0,0.0,0.0,0.0,0.0,0.0,0.01,0.0,0.0,0.0,0.0,0.0,0.01,0.01,0.0,0.01,0.51,0.95,0.0,0.02,1.0,0.74,0.0,0.1,0.0,0.0,0.99,0.0,0.0,0.0,0.0,0.0,0.0,0.0,0.0,0.0,0.0,0.0,0.0,0.0,0.0,0.0,0.0,0.0,0.99,0.0,0.0,1.0,1.0,0.01,0.98,1.0,0.98,0.0,0.0,0.0,0.0,0.0,0.0,0.0,0.0,0.0,0.0,0.0,0.0,0.0,0.0,0.0,0.0,0.0,0.0,0.0,0.0,0.0,0.0,0.0,0.0,0.0,0.0,0.0,0.0,0.0,0.0,0.0,0.0,0.0,0.0,0.0,0.0,0.0,0.0,0.0,0.0,0.0,0.0,0.0,0.0,0.0,0.0,0.0,0.0,0.0,0.0,0.0,0.0,0.0,0.0,0.0,0.0,0.0,0.0,0.0,0.0,0.0,0.0,0.0,0.0,0.0,0.0,0.0,0.0,0.0,0.0,0.0,0.0,0.0,0.0,0.0,0.0,0.0,0.0,0.0,0.0,0.0,0.0,0.0,0.0,0.97,1.0,1.0,1.0,1.0,1.0,1.0,1.0,1.0,1.0,1.0,1.0,1.0,1.0,1.0,1.0,1.0,1.0,1.0,0.94,0.91,0.91,0.72,0.0,0.0,0.0,0.0,0.0,0.0,0.0,0.0,0.0,0.0,0.0,0.0,0.0,0.0,0.0,0.0,0.0,0.0,0.0,0.0,0.0,0.0,0.0,0.0,0.0,0.0,0.0,0.0,0.0,0.0,0.0,0.0,0.0,0.0,0.0,0.0,0.0,0.0,0.0,0.0,0.0,0.0],[0.0,0.0,0.0,0.0,0.0,0.0,0.0,1.0,0.0,1.0,0.15,0.0,0.0,0.0,0.0,0.0,0.0,0.0,0.0,0.0,0.0,0.0,0.0,0.0,0.0,0.0,0.0,0.0,0.0,0.0,0.0,0.0,0.0,0.0,0.0,0.0,0.0,0.0,0.0,0.0,0.0,0.0,0.0,0.0,0.0,0.0,0.0,0.0,0.0,0.0,0.0,0.0,0.0,0.0,0.0,0.0,0.0,0.0,0.97,0.0,0.01,0.01,0.01,0.01,0.02,0.01,0.0,0.0,0.4,0.0,0.0,0.0,1.0,0.0,0.0,0.0,0.0,0.0,1.0,0.0,0.01,0.0,0.0,0.0,0.0,0.0,0.0,0.0,0.0,0.0,0.0,0.0,0.0,0.0,0.0,0.0,1.0,0.0,0.0,1.0,1.0,0.0,0.0,1.0,0.0,0.0,0.0,0.0,0.0,0.0,0.0,0.0,0.0,0.0,0.0,0.0,0.0,0.0,0.0,0.0,0.0,0.0,0.0,0.0,0.0,0.0,0.0,0.0,0.0,0.0,0.0,0.0,0.0,0.0,0.0,0.0,0.0,0.0,0.0,0.0,0.0,0.0,0.0,0.0,0.0,0.0,0.0,0.0,0.0,0.0,0.0,0.0,0.0,0.0,0.0,0.0,0.0,0.0,0.0,0.0,0.0,0.0,0.0,0.0,0.0,0.0,0.0,0.0,0.0,0.0,0.0,0.0,0.0,0.0,0.64,0.0,0.26,0.0,0.0,0.0,0.0,0.0,0.0,0.0,0.0,0.0,0.0,0.0,1.0,1.0,1.0,1.0,1.0,1.0,1.0,1.0,1.0,1.0,1.0,1.0,1.0,1.0,1.0,1.0,1.0,1.0,1.0,1.0,1.0,1.0,1.0,1.0,1.0,0.0,0.01,0.0,0.0,0.0,0.0,0.0,0.0,0.0,0.0,0.0,0.0,0.0,0.0,0.0,0.0,0.0,0.0,0.0,0.0,0.0,0.0,0.0,0.0,0.0,0.0,0.0,0.0,0.0,0.0,0.0,0.0,0.0,0.0,0.0,0.0,0.0,0.0,0.0,0.0,0.0],[0.0,0.0,0.0,0.0,0.0,0.0,0.0,0.97,0.0,1.0,0.99,0.0,0.0,0.0,0.0,0.0,0.0,0.0,0.0,0.0,0.0,0.0,0.0,0.0,0.0,0.0,0.0,0.0,0.0,0.0,0.0,0.0,0.0,0.0,0.0,0.0,0.0,0.0,0.0,0.0,0.0,0.0,0.0,0.0,0.0,0.0,0.0,0.0,0.0,0.0,0.0,0.0,0.0,0.0,0.0,0.0,0.0,0.0,0.98,0.01,0.07,0.04,0.04,0.01,0.03,0.01,0.0,0.01,0.62,0.0,0.0,0.0,1.0,0.0,0.0,0.0,0.0,0.0,0.89,0.0,0.0,0.0,0.0,0.0,0.0,0.0,0.0,0.0,0.0,0.0,0.0,0.0,0.0,0.0,0.0,0.04,1.0,0.0,0.0,1.0,1.0,0.0,0.0,0.79,0.0,0.0,0.0,0.0,0.0,0.0,0.0,0.0,0.0,0.0,0.0,0.0,0.0,0.0,0.0,0.0,0.0,0.0,0.0,0.0,0.0,0.0,0.0,0.0,0.0,0.0,0.0,0.0,0.0,0.0,0.0,0.0,0.0,0.0,0.0,0.0,0.0,0.0,0.0,0.0,0.0,0.0,0.0,0.0,0.0,0.0,0.0,0.0,0.0,0.0,0.0,0.0,0.0,0.0,0.0,0.0,0.0,0.0,0.0,0.0,0.0,0.0,0.0,0.0,0.0,0.0,0.21,0.01,0.61,1.0,1.0,1.0,1.0,0.74,0.02,0.0,0.01,0.01,0.0,0.0,0.0,0.0,0.0,0.0,1.0,1.0,1.0,1.0,1.0,1.0,1.0,1.0,1.0,1.0,1.0,1.0,1.0,1.0,1.0,1.0,1.0,1.0,1.0,1.0,1.0,1.0,1.0,1.0,1.0,0.47,0.08,0.02,0.0,0.0,0.0,0.0,0.0,0.0,0.0,0.0,0.0,0.0,0.0,0.0,0.0,0.0,0.0,0.0,0.0,0.0,0.0,0.0,0.0,0.0,0.0,0.0,0.0,0.0,0.0,0.0,0.0,0.0,0.0,0.0,0.0,0.0,0.0,0.0,0.0,0.0],[0.0,0.0,0.0,0.0,0.0,0.0,0.0,0.0,0.0,1.0,0.99,0.0,0.0,0.0,0.0,0.0,0.0,0.0,0.0,0.0,0.0,0.0,0.0,0.0,0.0,0.0,0.0,0.0,0.0,0.0,0.0,0.0,0.0,0.0,0.0,0.0,0.0,0.0,0.0,0.0,0.0,0.0,0.0,0.0,0.0,0.0,0.0,0.0,0.0,0.0,0.0,0.0,0.0,0.0,0.0,0.0,0.0,0.0,0.99,0.92,0.82,0.19,0.28,0.09,0.19,0.09,0.0,0.01,0.95,0.0,0.0,0.0,0.91,0.0,0.0,0.0,0.0,0.0,0.0,0.0,0.0,0.0,0.0,0.0,0.0,0.0,0.0,0.0,0.0,0.0,0.0,0.0,0.0,0.0,0.0,0.0,1.0,0.0,0.0,1.0,0.0,0.0,0.0,0.0,0.0,0.0,0.0,0.0,0.0,0.0,0.0,0.0,0.0,0.0,0.0,0.0,0.0,0.0,0.0,0.0,0.0,0.0,0.0,0.0,0.0,0.0,0.0,0.0,0.0,0.0,0.0,0.0,0.0,0.0,0.0,0.0,0.0,0.0,0.0,0.0,0.0,0.0,0.0,0.0,0.0,0.0,0.0,0.0,0.0,0.0,0.0,0.0,0.0,0.0,0.0,0.0,0.0,0.0,0.0,0.0,0.0,0.0,0.0,0.0,0.0,0.0,0.0,0.0,0.0,0.0,0.99,1.0,1.0,1.0,1.0,1.0,1.0,1.0,1.0,0.01,0.02,0.01,0.01,0.01,0.02,0.01,0.01,0.08,1.0,1.0,1.0,1.0,1.0,1.0,1.0,1.0,1.0,1.0,1.0,1.0,1.0,1.0,1.0,1.0,1.0,1.0,1.0,1.0,1.0,1.0,1.0,1.0,1.0,1.0,1.0,1.0,1.0,0.46,0.01,0.0,0.06,0.0,0.0,0.0,0.0,0.0,0.0,0.0,0.01,0.01,0.0,0.0,0.0,0.0,0.0,0.0,0.0,0.0,0.0,0.0,0.0,0.0,0.0,0.0,0.0,0.0,0.0,0.0,0.0,0.0,0.0,0.0,0.0,0.0],[0.0,0.0,0.0,0.0,0.0,0.0,0.0,0.18,0.0,1.0,0.9,0.0,0.0,0.0,0.0,0.0,0.0,0.0,0.0,0.0,0.0,0.0,0.0,0.0,0.0,0.0,0.0,0.0,0.0,0.0,0.0,0.0,0.0,0.0,0.0,0.0,0.0,0.11,0.0,0.0,0.0,0.0,0.0,0.0,0.0,0.0,0.0,0.0,0.0,0.0,0.0,0.0,0.0,0.0,0.0,0.0,0.0,0.0,0.99,0.96,0.89,0.2,0.25,0.08,0.16,0.08,0.01,0.02,0.96,0.0,0.0,0.02,0.99,0.0,0.0,0.0,0.0,0.0,0.0,0.0,0.0,0.0,0.0,0.0,0.0,0.0,0.0,0.0,0.0,0.0,0.0,0.0,0.0,0.0,0.0,0.0,0.52,0.0,0.0,0.93,0.0,0.0,0.0,0.0,0.0,0.0,0.0,0.0,0.0,0.0,0.0,0.0,0.0,0.0,0.0,0.0,0.0,0.0,0.0,0.0,0.0,0.0,0.0,0.0,0.0,0.0,0.0,0.0,0.0,0.0,0.0,0.0,0.0,0.0,0.0,0.0,0.0,0.0,0.0,0.0,0.0,0.0,0.0,0.0,0.0,0.0,0.0,0.0,0.0,0.0,0.0,0.0,0.0,0.0,0.0,0.0,0.0,0.0,0.0,0.0,0.0,0.0,0.0,0.0,0.0,0.0,0.0,0.0,0.0,0.0,0.96,0.96,0.99,1.0,1.0,1.0,1.0,0.99,0.0,0.0,0.0,0.0,0.0,0.0,0.0,0.0,0.0,0.0,1.0,1.0,1.0,1.0,1.0,1.0,1.0,1.0,1.0,1.0,1.0,1.0,1.0,1.0,1.0,1.0,1.0,1.0,1.0,1.0,1.0,1.0,1.0,1.0,1.0,1.0,1.0,0.98,1.0,0.03,0.0,0.0,0.05,0.0,0.0,0.0,0.0,0.0,0.0,0.0,0.01,0.01,0.0,0.0,0.0,0.0,0.0,0.0,0.0,0.0,0.0,0.0,0.0,0.0,0.0,0.0,0.0,0.0,0.0,0.0,0.0,0.0,0.0,0.0,0.0,0.0],[0.0,0.0,0.0,0.0,0.0,0.0,0.0,0.54,0.02,0.99,0.47,0.0,0.0,0.0,0.0,0.0,0.01,0.0,0.0,0.0,0.0,0.0,0.0,0.0,0.0,0.0,0.0,0.0,0.0,0.0,0.0,0.0,0.0,0.0,0.0,0.01,0.01,0.31,0.0,0.0,0.0,0.0,0.0,0.0,0.0,0.0,0.0,0.0,0.0,0.0,0.0,0.0,0.0,0.0,0.0,0.0,0.07,0.0,1.0,0.83,0.79,0.25,0.25,0.09,0.17,0.13,0.01,0.02,0.92,0.0,0.0,0.28,0.88,0.0,0.0,0.0,0.0,0.0,0.01,0.0,0.0,0.0,0.0,0.0,0.0,0.0,0.0,0.0,0.0,0.0,0.0,0.0,0.0,0.0,0.0,0.0,0.2,0.0,0.0,0.58,0.01,0.0,0.0,0.0,0.0,0.0,0.0,0.0,0.0,0.0,0.0,0.0,0.0,0.0,0.0,0.0,0.0,0.0,0.0,0.0,0.0,0.0,0.0,0.0,0.0,0.0,0.0,0.0,0.0,0.0,0.0,0.0,0.0,0.0,0.0,0.0,0.0,0.0,0.0,0.0,0.0,0.0,0.0,0.0,0.0,0.0,0.0,0.0,0.0,0.0,0.0,0.0,0.0,0.0,0.0,0.0,0.0,0.0,0.0,0.0,0.0,0.0,0.0,0.0,0.0,0.0,0.0,0.0,0.0,0.0,0.86,0.89,0.98,1.0,1.0,1.0,1.0,0.01,0.0,0.0,0.0,0.0,0.0,0.0,0.0,0.0,0.0,0.0,1.0,1.0,1.0,1.0,1.0,1.0,1.0,1.0,1.0,1.0,0.99,0.89,0.97,1.0,1.0,0.94,1.0,1.0,1.0,1.0,1.0,1.0,1.0,1.0,1.0,0.98,0.82,0.71,0.52,0.2,0.08,0.01,0.06,0.0,0.0,0.0,0.0,0.0,0.0,0.0,0.03,0.04,0.03,0.0,0.0,0.0,0.0,0.0,0.0,0.0,0.0,0.0,0.0,0.0,0.0,0.0,0.0,0.0,0.0,0.0,0.0,0.0,0.0,0.0,0.0,0.0],[0.0,0.0,0.0,0.0,0.0,0.0,0.0,0.44,0.05,0.99,0.59,0.0,0.0,0.0,0.0,0.0,0.01,0.0,0.0,0.0,0.0,0.0,0.0,0.0,0.0,0.0,0.0,0.0,0.0,0.0,0.0,0.0,0.0,0.0,0.0,0.01,0.0,0.44,0.0,0.0,0.0,0.0,0.0,0.0,0.0,0.0,0.0,0.0,0.0,0.0,0.0,0.0,0.0,0.0,0.0,0.0,0.05,0.0,1.0,0.9,0.84,0.29,0.26,0.1,0.18,0.12,0.01,0.01,0.89,0.01,0.0,0.12,0.85,0.0,0.0,0.0,0.0,0.0,0.01,0.0,0.0,0.0,0.0,0.0,0.0,0.0,0.0,0.0,0.0,0.0,0.0,0.0,0.0,0.0,0.0,0.0,0.31,0.0,0.0,0.36,0.0,0.0,0.0,0.0,0.0,0.0,0.0,0.0,0.0,0.0,0.0,0.0,0.0,0.0,0.0,0.0,0.0,0.0,0.0,0.0,0.0,0.0,0.0,0.0,0.0,0.0,0.0,0.0,0.0,0.0,0.0,0.0,0.0,0.0,0.0,0.0,0.0,0.0,0.0,0.0,0.0,0.0,0.0,0.0,0.0,0.0,0.0,0.0,0.0,0.0,0.0,0.0,0.0,0.0,0.0,0.0,0.0,0.0,0.0,0.0,0.0,0.0,0.0,0.0,0.0,0.0,0.0,0.0,0.0,0.0,0.87,0.88,0.99,1.0,1.0,1.0,1.0,0.07,0.0,0.0,0.0,0.0,0.0,0.0,0.0,0.0,0.0,0.0,1.0,1.0,1.0,1.0,1.0,1.0,1.0,1.0,1.0,1.0,1.0,0.97,1.0,1.0,1.0,0.91,1.0,1.0,1.0,1.0,1.0,1.0,1.0,1.0,1.0,0.94,0.87,0.87,0.64,0.31,0.13,0.01,0.09,0.0,0.0,0.0,0.0,0.0,0.0,0.0,0.07,0.07,0.06,0.0,0.0,0.0,0.0,0.0,0.0,0.0,0.0,0.0,0.0,0.0,0.0,0.0,0.0,0.0,0.0,0.0,0.0,0.0,0.0,0.0,0.0,0.0],[0.0,0.0,0.0,0.0,0.0,0.0,0.0,0.46,0.07,0.99,0.59,0.0,0.0,0.0,0.0,0.0,0.01,0.0,0.0,0.0,0.0,0.0,0.0,0.0,0.0,0.0,0.0,0.0,0.0,0.0,0.0,0.0,0.0,0.0,0.0,0.02,0.0,0.3,0.0,0.0,0.0,0.0,0.0,0.0,0.0,0.0,0.0,0.0,0.0,0.0,0.0,0.0,0.0,0.0,0.0,0.0,0.08,0.0,0.99,0.9,0.77,0.24,0.22,0.07,0.13,0.09,0.0,0.0,0.86,0.01,0.0,0.1,0.9,0.0,0.0,0.0,0.0,0.0,0.0,0.0,0.0,0.0,0.0,0.0,0.0,0.0,0.0,0.0,0.0,0.0,0.0,0.0,0.0,0.0,0.0,0.0,0.35,0.0,0.0,0.54,0.0,0.0,0.0,0.01,0.0,0.0,0.0,0.0,0.0,0.0,0.0,0.0,0.0,0.0,0.0,0.0,0.0,0.0,0.0,0.0,0.0,0.0,0.0,0.0,0.0,0.0,0.0,0.0,0.0,0.0,0.0,0.0,0.0,0.0,0.0,0.0,0.0,0.0,0.0,0.0,0.0,0.0,0.0,0.0,0.0,0.0,0.0,0.0,0.0,0.0,0.0,0.0,0.0,0.0,0.0,0.0,0.0,0.0,0.0,0.0,0.0,0.0,0.0,0.0,0.0,0.0,0.0,0.0,0.0,0.0,0.88,0.92,0.98,1.0,1.0,1.0,1.0,0.02,0.0,0.0,0.0,0.0,0.0,0.0,0.0,0.0,0.0,0.0,1.0,1.0,1.0,1.0,1.0,1.0,1.0,1.0,1.0,1.0,1.0,0.98,0.99,1.0,1.0,0.91,1.0,1.0,1.0,1.0,1.0,1.0,1.0,1.0,1.0,0.97,0.77,0.66,0.65,0.21,0.09,0.01,0.06,0.0,0.0,0.0,0.0,0.0,0.0,0.01,0.03,0.07,0.05,0.0,0.0,0.0,0.0,0.0,0.0,0.0,0.0,0.0,0.0,0.0,0.0,0.0,0.0,0.0,0.0,0.0,0.0,0.0,0.0,0.0,0.0,0.0],[0.0,0.0,0.0,0.0,0.0,0.0,0.0,0.0,0.0,1.0,0.99,0.0,0.0,0.0,0.0,0.0,0.0,0.0,0.0,0.0,0.0,0.0,0.0,0.0,0.0,0.0,0.0,0.0,0.0,0.0,0.0,0.0,0.0,0.0,0.0,0.0,0.0,0.0,0.0,0.0,0.0,0.0,0.0,0.0,0.0,0.0,0.0,0.0,0.0,0.0,0.0,0.0,0.0,0.0,0.0,0.0,0.0,0.0,0.99,0.96,0.94,0.31,0.36,0.13,0.22,0.07,0.01,0.01,0.79,0.0,0.0,0.0,0.0,0.0,0.0,0.0,0.0,0.0,0.0,0.0,0.0,0.0,0.0,0.0,0.0,0.0,0.0,0.0,0.0,0.0,0.0,0.0,0.0,0.0,0.0,0.0,0.87,0.0,0.0,0.92,0.0,0.0,0.0,0.0,0.0,0.0,0.0,0.0,0.0,0.0,0.0,0.0,0.0,0.0,0.0,0.0,0.0,0.0,0.0,0.0,0.0,0.0,0.0,0.0,0.0,0.0,0.0,0.0,0.0,0.0,0.0,0.0,0.0,0.0,0.0,0.0,0.0,0.0,0.0,0.0,0.0,0.0,0.0,0.0,0.0,0.0,0.0,0.0,0.0,0.0,0.0,0.0,0.0,0.0,0.0,0.0,0.0,0.0,0.0,0.0,0.0,0.0,0.0,0.0,0.0,0.0,0.0,0.0,0.0,0.0,1.0,1.0,1.0,1.0,1.0,1.0,1.0,1.0,1.0,0.98,0.11,0.06,0.06,0.16,0.11,0.07,0.06,0.68,1.0,1.0,1.0,1.0,1.0,1.0,1.0,1.0,1.0,1.0,1.0,1.0,1.0,1.0,1.0,0.72,1.0,1.0,1.0,1.0,1.0,1.0,1.0,1.0,1.0,1.0,1.0,1.0,1.0,1.0,0.95,0.03,0.98,0.0,0.0,0.0,0.0,0.0,0.0,0.0,0.03,0.06,0.03,0.0,0.0,0.0,0.0,0.0,0.0,0.0,0.0,0.0,0.0,0.0,0.0,0.0,0.0,0.0,0.0,0.0,0.0,0.0,0.0,0.0,0.0,0.0],[0.0,0.0,0.0,0.0,0.0,0.0,0.0,0.0,0.0,0.99,0.99,0.09,0.01,0.0,0.0,0.0,0.0,0.0,0.0,0.0,0.0,0.0,0.0,0.0,0.0,0.0,0.0,0.0,0.0,0.0,0.0,0.0,0.0,0.0,0.0,0.0,0.0,0.0,0.0,0.0,0.0,0.0,0.0,0.0,0.0,0.0,0.0,0.0,0.0,0.0,0.0,0.0,0.0,0.0,0.0,0.0,0.0,0.0,0.98,0.9,0.85,0.27,0.35,0.14,0.19,0.05,0.0,0.0,0.13,0.0,0.0,0.0,0.0,0.0,0.0,0.0,0.0,0.0,0.0,0.0,0.0,0.0,0.0,0.0,0.0,0.0,0.0,0.0,0.0,0.0,0.0,0.0,0.0,0.0,0.0,0.2,0.99,0.0,0.0,0.99,0.0,0.0,0.0,0.0,0.0,0.0,0.0,0.0,0.0,0.0,0.0,0.0,0.0,0.0,0.0,0.0,0.0,0.0,0.0,0.0,0.0,0.0,0.0,0.0,0.0,0.0,0.0,0.0,0.0,0.0,0.0,0.0,0.0,0.0,0.0,0.0,0.0,0.0,0.0,0.0,0.0,0.0,0.0,0.0,0.0,0.0,0.0,0.0,0.0,0.0,0.0,0.0,0.0,0.0,0.0,0.0,0.0,0.0,0.0,0.0,0.0,0.0,0.0,0.0,0.0,0.0,0.0,0.0,0.0,0.0,1.0,1.0,1.0,1.0,1.0,1.0,1.0,1.0,1.0,1.0,1.0,0.41,0.36,1.0,0.92,0.96,0.76,1.0,1.0,1.0,1.0,1.0,1.0,1.0,1.0,1.0,1.0,1.0,1.0,1.0,1.0,1.0,1.0,0.0,1.0,1.0,1.0,1.0,1.0,1.0,1.0,1.0,1.0,1.0,1.0,1.0,1.0,1.0,0.99,0.03,1.0,0.0,0.0,0.0,0.0,0.0,0.0,0.0,0.01,0.02,0.0,0.0,0.0,0.0,0.0,0.0,0.0,0.0,0.0,0.0,0.0,0.0,0.0,0.0,0.0,0.0,0.0,0.0,0.0,0.0,0.0,0.0,0.0,0.0],[0.0,0.0,0.0,0.0,0.0,0.0,0.0,0.0,0.0,0.06,0.21,0.27,0.97,0.0,0.0,0.0,0.0,0.0,0.0,0.0,0.0,0.0,0.0,0.0,0.0,0.0,0.0,0.0,0.0,0.0,0.0,0.0,0.0,0.0,0.01,0.02,0.0,0.0,0.0,0.0,0.0,0.0,0.0,0.0,0.0,0.0,0.0,0.0,0.0,0.0,0.0,0.0,0.0,0.0,0.0,0.0,0.0,0.0,0.35,0.9,0.95,0.74,0.49,0.17,0.19,0.02,0.0,0.0,0.01,0.0,0.0,0.0,0.0,0.0,0.0,0.0,0.0,0.0,0.0,0.0,0.0,0.0,0.0,0.0,0.0,0.0,0.0,0.0,0.0,0.0,0.0,0.0,0.01,0.0,0.0,0.0,0.01,0.0,0.0,0.0,0.0,0.0,0.0,0.0,0.0,0.0,0.0,0.0,0.0,0.0,0.0,0.0,0.0,0.0,0.0,0.0,0.0,0.0,0.0,0.0,0.0,0.0,0.0,0.0,0.0,0.0,0.0,0.0,0.0,0.0,0.0,0.0,0.0,0.0,0.0,0.0,0.0,0.0,0.0,0.0,0.0,0.0,0.0,0.0,0.0,0.0,0.0,0.0,0.0,0.0,0.0,0.0,0.0,0.0,0.0,0.0,0.0,0.0,0.0,0.0,0.0,0.0,0.0,0.0,0.0,0.0,0.0,0.0,0.0,0.0,1.0,1.0,1.0,1.0,1.0,1.0,1.0,1.0,1.0,0.94,0.87,0.7,0.57,0.88,0.53,0.4,0.1,0.87,1.0,1.0,1.0,1.0,1.0,0.57,0.39,0.2,0.99,1.0,0.01,0.0,0.0,0.0,0.0,0.0,0.0,0.47,1.0,1.0,0.98,0.94,0.97,1.0,1.0,1.0,1.0,1.0,1.0,1.0,1.0,1.0,1.0,0.0,0.0,0.0,0.0,0.0,0.02,0.21,0.42,0.54,0.51,0.0,0.01,0.0,0.0,0.0,0.0,0.0,0.0,0.0,0.0,0.0,0.0,0.0,0.0,0.0,0.0,0.0,0.0,0.0,0.0,0.0,0.0,0.0],[0.0,0.0,0.0,0.0,0.0,0.0,0.0,0.0,0.0,0.09,0.11,0.11,0.66,0.01,0.01,0.0,0.02,0.0,0.0,0.0,0.0,0.0,0.0,0.0,0.0,0.0,0.0,0.0,0.0,0.0,0.0,0.0,0.0,0.0,0.02,0.02,0.01,0.01,0.0,0.0,0.0,0.0,0.0,0.0,0.0,0.0,0.0,0.0,0.0,0.0,0.0,0.0,0.0,0.0,0.0,0.0,0.0,0.0,0.19,0.88,0.92,0.78,0.58,0.26,0.22,0.04,0.01,0.0,0.01,0.0,0.0,0.0,0.0,0.0,0.0,0.0,0.0,0.0,0.0,0.0,0.0,0.0,0.0,0.0,0.0,0.0,0.0,0.0,0.0,0.01,0.0,0.0,0.07,0.0,0.0,0.0,0.03,0.0,0.0,0.0,0.0,0.0,0.0,0.0,0.0,0.0,0.0,0.0,0.0,0.0,0.0,0.0,0.0,0.0,0.0,0.0,0.0,0.0,0.0,0.0,0.0,0.0,0.0,0.0,0.0,0.0,0.0,0.0,0.0,0.0,0.0,0.0,0.0,0.0,0.0,0.0,0.0,0.0,0.0,0.0,0.0,0.0,0.0,0.0,0.0,0.0,0.0,0.0,0.0,0.0,0.0,0.0,0.0,0.0,0.0,0.0,0.0,0.0,0.0,0.0,0.0,0.0,0.0,0.0,0.0,0.0,0.0,0.0,0.0,0.0,1.0,1.0,1.0,1.0,1.0,1.0,1.0,1.0,0.99,0.92,0.77,0.47,0.28,0.62,0.23,0.17,0.09,0.56,1.0,1.0,1.0,0.69,1.0,0.23,0.09,0.13,0.89,0.99,0.01,0.0,0.0,0.0,0.0,0.0,0.01,0.08,1.0,1.0,0.82,0.87,0.77,1.0,1.0,1.0,1.0,1.0,1.0,1.0,1.0,1.0,1.0,0.0,0.0,0.0,0.0,0.02,0.04,0.11,0.21,0.25,0.22,0.01,0.02,0.0,0.0,0.0,0.0,0.0,0.0,0.0,0.0,0.0,0.0,0.0,0.0,0.0,0.0,0.0,0.0,0.0,0.0,0.0,0.0,0.01],[0.0,0.0,0.0,0.0,0.0,0.0,0.0,0.0,0.0,0.03,0.21,0.83,1.0,0.01,0.0,0.0,0.03,0.0,0.0,0.0,0.0,0.0,0.0,0.0,0.0,0.0,0.0,0.0,0.0,0.0,0.0,0.0,0.0,0.0,0.08,0.04,0.01,0.0,0.0,0.0,0.0,0.0,0.0,0.0,0.0,0.0,0.0,0.0,0.0,0.0,0.0,0.0,0.0,0.0,0.0,0.0,0.0,0.0,0.32,0.9,0.97,0.62,0.35,0.09,0.09,0.01,0.0,0.0,0.0,0.0,0.0,0.0,0.0,0.0,0.0,0.0,0.0,0.0,0.0,0.0,0.0,0.0,0.0,0.0,0.0,0.0,0.0,0.0,0.0,0.0,0.0,0.0,0.01,0.0,0.0,0.0,0.0,0.0,0.0,0.0,0.0,0.0,0.0,0.0,0.0,0.0,0.0,0.0,0.0,0.0,0.0,0.0,0.0,0.0,0.0,0.0,0.0,0.0,0.0,0.0,0.0,0.0,0.0,0.0,0.0,0.0,0.0,0.0,0.0,0.0,0.0,0.0,0.0,0.0,0.0,0.0,0.0,0.0,0.0,0.0,0.0,0.0,0.0,0.0,0.0,0.0,0.0,0.0,0.0,0.0,0.0,0.0,0.0,0.0,0.0,0.0,0.0,0.0,0.0,0.0,0.0,0.0,0.0,0.0,0.0,0.0,0.0,0.0,0.0,0.0,1.0,1.0,1.0,1.0,1.0,1.0,1.0,1.0,0.99,0.86,0.8,0.6,0.45,0.73,0.42,0.35,0.11,0.77,1.0,1.0,1.0,0.31,0.99,0.31,0.0,0.01,0.14,0.72,0.0,0.0,0.0,0.0,0.0,0.0,0.0,0.02,1.0,0.98,0.71,0.87,0.66,1.0,1.0,1.0,1.0,1.0,1.0,1.0,1.0,1.0,1.0,0.0,0.0,0.0,0.0,0.03,0.23,0.69,0.77,0.75,0.76,0.04,0.06,0.0,0.0,0.0,0.0,0.0,0.0,0.0,0.0,0.0,0.0,0.0,0.0,0.0,0.0,0.0,0.0,0.0,0.0,0.0,0.0,0.04],[0.0,0.0,0.0,0.0,0.0,0.0,0.0,0.0,0.0,0.0,0.31,0.98,1.0,0.04,0.0,0.0,0.0,0.0,0.0,0.0,0.0,0.0,0.0,0.0,0.0,0.0,0.0,0.0,0.0,0.0,0.0,0.0,0.0,0.0,0.28,0.02,0.0,0.0,0.0,0.0,0.0,0.0,0.0,0.0,0.0,0.0,0.0,0.0,0.0,0.0,0.0,0.0,0.0,0.0,0.0,0.0,0.0,0.0,0.1,0.92,0.96,0.53,0.26,0.05,0.05,0.0,0.0,0.0,0.0,0.0,0.0,0.0,0.0,0.0,0.0,0.0,0.0,0.0,0.0,0.0,0.0,0.0,0.0,0.0,0.0,0.0,0.0,0.0,0.0,0.0,0.0,0.0,0.0,0.0,0.0,0.0,0.0,0.0,0.0,0.0,0.0,0.0,0.0,0.0,0.0,0.0,0.0,0.0,0.0,0.0,0.0,0.0,0.0,0.0,0.0,0.0,0.0,0.0,0.0,0.0,0.0,0.0,0.0,0.0,0.0,0.0,0.0,0.0,0.0,0.0,0.0,0.0,0.0,0.0,0.0,0.0,0.0,0.0,0.0,0.0,0.0,0.0,0.0,0.0,0.0,0.0,0.0,0.0,0.0,0.0,0.0,0.0,0.0,0.0,0.0,0.0,0.0,0.0,0.0,0.0,0.0,0.0,0.0,0.0,0.0,0.0,0.0,0.0,0.0,0.0,1.0,1.0,1.0,1.0,1.0,1.0,1.0,1.0,0.99,0.92,0.67,0.27,0.18,0.35,0.18,0.09,0.05,0.61,1.0,1.0,1.0,0.0,0.93,0.0,0.0,0.0,0.0,0.14,0.0,0.0,0.0,0.0,0.0,0.0,0.0,0.0,1.0,1.0,0.52,0.64,0.65,1.0,1.0,1.0,1.0,1.0,1.0,1.0,1.0,1.0,1.0,0.0,0.0,0.0,0.0,0.03,0.71,0.98,0.94,0.96,0.92,0.04,0.05,0.0,0.0,0.0,0.0,0.0,0.0,0.0,0.0,0.0,0.0,0.0,0.0,0.0,0.0,0.0,0.0,0.0,0.0,0.0,0.0,0.01],[0.0,0.0,0.0,0.0,0.0,0.0,0.0,0.0,0.0,0.0,0.05,0.88,1.0,0.28,0.0,0.0,0.0,0.0,0.0,0.0,0.0,0.0,0.0,0.0,0.0,0.0,0.0,0.0,0.0,0.0,0.0,0.0,0.0,0.0,0.81,0.1,0.01,0.0,0.0,0.0,0.0,0.0,0.0,0.0,0.0,0.0,0.0,0.0,0.0,0.0,0.0,0.0,0.0,0.0,0.0,0.0,0.0,0.0,0.02,0.91,0.93,0.5,0.18,0.03,0.03,0.0,0.0,0.0,0.0,0.0,0.0,0.0,0.0,0.0,0.0,0.0,0.0,0.0,0.0,0.0,0.0,0.0,0.0,0.0,0.0,0.0,0.0,0.0,0.0,0.0,0.0,0.0,0.0,0.0,0.0,0.0,0.0,0.0,0.0,0.0,0.0,0.0,0.0,0.0,0.0,0.0,0.0,0.0,0.0,0.0,0.0,0.0,0.0,0.0,0.0,0.0,0.0,0.0,0.0,0.0,0.0,0.0,0.0,0.0,0.0,0.0,0.0,0.0,0.0,0.0,0.0,0.0,0.0,0.0,0.0,0.0,0.0,0.0,0.0,0.0,0.0,0.0,0.0,0.0,0.0,0.0,0.0,0.0,0.0,0.0,0.0,0.0,0.0,0.0,0.0,0.0,0.0,0.0,0.0,0.0,0.0,0.0,0.0,0.0,0.0,0.0,0.0,0.0,0.0,0.0,1.0,1.0,1.0,1.0,1.0,1.0,1.0,0.84,0.95,0.26,0.31,0.11,0.1,0.13,0.08,0.03,0.03,0.15,0.68,0.96,0.0,0.0,0.0,0.0,0.0,0.0,0.0,0.0,0.0,0.0,0.0,0.0,0.0,0.0,0.0,0.0,0.46,0.03,0.2,0.31,0.21,1.0,1.0,1.0,1.0,1.0,1.0,1.0,1.0,1.0,1.0,0.0,0.0,0.0,0.01,0.15,0.92,0.99,0.97,0.98,0.96,0.11,0.13,0.0,0.0,0.0,0.0,0.0,0.0,0.0,0.0,0.0,0.0,0.0,0.0,0.0,0.0,0.0,0.0,0.0,0.0,0.0,0.0,0.05],[0.0,0.0,0.0,0.0,0.0,0.0,0.0,0.0,0.0,0.0,0.02,0.85,1.0,0.91,0.0,0.0,0.01,0.0,0.0,0.0,0.0,0.0,0.0,0.0,0.0,0.0,0.0,0.0,0.0,0.0,0.0,0.0,0.0,0.0,0.91,0.64,0.01,0.0,0.0,0.0,0.0,0.0,0.0,0.0,0.0,0.0,0.0,0.0,0.0,0.0,0.0,0.0,0.0,0.0,0.0,0.0,0.0,0.0,0.04,0.88,0.89,0.4,0.09,0.02,0.01,0.0,0.0,0.0,0.0,0.0,0.0,0.0,0.0,0.0,0.0,0.0,0.0,0.0,0.0,0.0,0.0,0.0,0.0,0.0,0.0,0.0,0.0,0.0,0.0,0.0,0.0,0.0,0.0,0.0,0.0,0.0,0.0,0.0,0.0,0.0,0.0,0.0,0.0,0.0,0.0,0.0,0.0,0.0,0.0,0.0,0.0,0.0,0.0,0.0,0.0,0.0,0.0,0.0,0.0,0.0,0.0,0.0,0.0,0.0,0.0,0.0,0.0,0.0,0.0,0.0,0.0,0.0,0.0,0.0,0.0,0.0,0.0,0.0,0.0,0.0,0.0,0.0,0.0,0.0,0.0,0.0,0.0,0.0,0.0,0.0,0.0,0.0,0.0,0.0,0.0,0.0,0.0,0.0,0.0,0.0,0.0,0.0,0.0,0.0,0.0,0.0,0.0,0.0,0.0,0.0,1.0,1.0,1.0,1.0,1.0,1.0,0.24,0.07,0.19,0.06,0.1,0.08,0.06,0.09,0.05,0.02,0.02,0.06,0.02,0.01,0.0,0.0,0.0,0.0,0.0,0.0,0.0,0.0,0.0,0.0,0.0,0.0,0.0,0.0,0.0,0.0,0.01,0.0,0.08,0.13,0.09,0.95,0.99,1.0,1.0,1.0,1.0,1.0,1.0,1.0,1.0,0.0,0.0,0.02,0.17,0.81,0.96,0.97,0.98,0.96,0.99,0.68,0.7,0.0,0.0,0.0,0.0,0.0,0.0,0.0,0.0,0.0,0.0,0.0,0.0,0.0,0.0,0.0,0.0,0.0,0.0,0.0,0.0,0.7],[0.0,0.0,0.0,0.0,0.0,0.0,0.0,0.0,0.0,0.0,0.0,0.9,1.0,1.0,0.0,0.0,0.0,0.0,0.0,0.0,0.0,0.0,0.0,0.0,0.0,0.0,0.0,0.0,0.0,0.0,0.0,0.0,0.0,0.0,0.96,0.61,0.01,0.0,0.0,0.0,0.0,0.0,0.0,0.0,0.0,0.0,0.0,0.0,0.0,0.0,0.0,0.0,0.0,0.0,0.0,0.0,0.0,0.0,0.0,0.88,0.79,0.29,0.05,0.01,0.01,0.0,0.0,0.0,0.0,0.0,0.0,0.0,0.0,0.0,0.0,0.0,0.0,0.0,0.0,0.0,0.0,0.0,0.0,0.0,0.0,0.0,0.0,0.0,0.0,0.0,0.0,0.0,0.0,0.0,0.0,0.0,0.0,0.0,0.0,0.0,0.0,0.0,0.0,0.0,0.0,0.0,0.0,0.0,0.0,0.0,0.0,0.0,0.0,0.0,0.0,0.0,0.0,0.0,0.0,0.0,0.0,0.0,0.0,0.0,0.0,0.0,0.0,0.0,0.0,0.0,0.0,0.0,0.0,0.0,0.0,0.0,0.0,0.0,0.0,0.0,0.0,0.0,0.0,0.0,0.0,0.0,0.0,0.0,0.0,0.0,0.0,0.0,0.0,0.0,0.0,0.0,0.0,0.0,0.0,0.0,0.0,0.0,0.0,0.0,0.0,0.0,0.0,0.0,0.0,0.0,1.0,1.0,1.0,1.0,0.95,0.54,0.01,0.0,0.03,0.01,0.02,0.02,0.02,0.03,0.02,0.01,0.01,0.01,0.0,0.0,0.0,0.0,0.0,0.0,0.0,0.0,0.0,0.0,0.0,0.0,0.0,0.0,0.0,0.0,0.0,0.0,0.0,0.0,0.01,0.01,0.01,0.03,0.03,1.0,1.0,1.0,1.0,1.0,1.0,1.0,1.0,0.04,0.01,0.08,0.68,0.97,1.0,1.0,1.0,0.99,0.99,0.84,0.87,0.0,0.0,0.0,0.0,0.0,0.0,0.0,0.0,0.0,0.0,0.0,0.0,0.0,0.0,0.0,0.0,0.0,0.0,0.0,0.0,0.82],[0.0,0.0,0.0,0.0,0.0,0.0,0.0,0.0,0.0,0.01,0.06,0.28,1.0,0.09,0.01,0.0,0.03,0.0,0.0,0.0,0.0,0.0,0.0,0.0,0.0,0.0,0.0,0.0,0.0,0.0,0.0,0.0,0.0,0.0,0.82,0.09,0.01,0.0,0.0,0.0,0.0,0.0,0.0,0.0,0.0,0.0,0.0,0.0,0.0,0.0,0.0,0.0,0.0,0.0,0.0,0.0,0.0,0.0,0.03,0.89,0.9,0.52,0.19,0.04,0.03,0.0,0.0,0.0,0.0,0.0,0.0,0.0,0.0,0.0,0.0,0.0,0.0,0.0,0.0,0.0,0.0,0.0,0.0,0.0,0.0,0.0,0.0,0.0,0.0,0.0,0.0,0.0,0.01,0.0,0.0,0.0,0.0,0.0,0.0,0.0,0.0,0.0,0.0,0.0,0.0,0.0,0.0,0.0,0.0,0.0,0.0,0.0,0.0,0.0,0.0,0.0,0.0,0.0,0.0,0.0,0.0,0.0,0.0,0.0,0.0,0.0,0.0,0.0,0.0,0.0,0.0,0.0,0.0,0.0,0.0,0.0,0.0,0.0,0.0,0.0,0.0,0.0,0.0,0.0,0.0,0.0,0.0,0.0,0.0,0.0,0.0,0.0,0.0,0.0,0.0,0.0,0.0,0.0,0.0,0.0,0.0,0.0,0.0,0.0,0.0,0.0,0.0,0.0,0.0,0.0,1.0,1.0,1.0,1.0,1.0,1.0,0.92,0.27,0.8,0.15,0.26,0.1,0.1,0.1,0.08,0.03,0.03,0.09,0.03,0.04,0.01,0.0,0.0,0.0,0.0,0.0,0.0,0.0,0.0,0.0,0.0,0.0,0.0,0.0,0.0,0.0,0.06,0.05,0.06,0.09,0.06,0.98,1.0,1.0,1.0,1.0,1.0,1.0,1.0,1.0,1.0,0.0,0.0,0.0,0.02,0.06,0.57,0.97,0.92,0.93,0.91,0.06,0.05,0.0,0.0,0.0,0.0,0.0,0.0,0.0,0.0,0.0,0.0,0.0,0.0,0.0,0.0,0.0,0.0,0.0,0.0,0.0,0.0,0.05],[0.0,0.0,0.0,0.0,0.0,0.0,0.0,0.0,0.0,0.0,0.0,0.0,0.08,1.0,0.41,1.0,1.0,1.0,1.0,0.72,0.29,0.42,0.0,0.0,0.0,0.0,0.0,0.0,0.01,0.97,0.01,0.27,0.89,0.74,0.48,0.81,0.0,0.0,0.0,0.0,0.0,0.0,0.0,0.0,0.0,0.0,0.0,0.0,0.0,0.0,0.0,0.0,0.0,0.0,0.0,0.0,0.0,0.08,0.0,0.03,0.02,0.0,0.0,0.0,0.0,0.0,0.0,0.0,0.0,0.0,0.0,0.0,0.0,0.0,0.0,0.0,0.0,0.0,0.0,0.0,0.0,0.0,0.0,0.0,0.0,0.0,0.0,0.0,0.0,0.0,0.0,0.0,0.0,0.0,0.0,0.0,0.0,0.0,0.0,0.0,0.0,0.0,0.0,0.0,0.0,0.0,0.0,0.0,0.0,0.0,0.0,0.0,0.0,0.0,0.0,0.0,0.01,0.0,0.0,0.0,0.0,0.0,0.0,0.0,0.0,0.0,0.0,0.0,0.0,0.0,0.0,0.0,0.0,0.0,0.0,0.0,0.0,0.0,0.0,0.0,0.0,0.0,0.0,0.0,0.0,0.0,0.65,0.0,0.0,0.0,0.0,0.0,0.0,0.0,0.0,0.0,0.0,0.0,0.0,0.0,0.0,0.0,0.0,0.0,0.0,0.0,0.0,0.0,0.0,0.0,0.0,0.0,0.0,0.0,0.0,0.0,0.0,0.0,0.0,0.0,0.0,0.0,0.0,0.0,0.0,0.0,0.0,0.0,0.0,0.0,0.0,0.0,0.0,0.0,0.0,0.0,0.0,0.0,0.0,0.0,0.0,0.0,0.0,0.0,0.0,0.0,0.0,0.0,0.0,0.0,0.0,0.0,0.0,0.0,0.0,0.0,0.0,0.0,0.0,0.04,0.0,1.0,1.0,1.0,1.0,1.0,1.0,1.0,1.0,1.0,1.0,1.0,1.0,1.0,1.0,1.0,1.0,1.0,1.0,1.0,1.0,1.0,1.0,0.99,0.31,0.01,0.0,0.01,0.68,0.16,0.79,1.0,1.0,1.0],[0.0,0.0,0.0,0.0,0.0,0.0,0.0,0.0,0.0,0.0,0.0,0.0,0.06,1.0,1.0,1.0,1.0,1.0,1.0,0.06,0.0,0.0,0.0,0.0,0.0,0.0,0.0,0.0,0.0,0.96,0.0,0.02,0.96,0.88,0.15,0.92,0.0,0.0,0.0,0.0,0.0,0.0,0.0,0.0,0.0,0.0,0.0,0.0,0.0,0.0,0.0,0.0,0.0,0.0,0.0,0.0,0.0,0.0,0.0,0.01,0.01,0.0,0.0,0.0,0.0,0.0,0.0,0.0,0.0,0.0,0.0,0.0,0.0,0.0,0.0,0.0,0.0,0.0,0.0,0.0,0.0,0.0,0.0,0.0,0.0,0.0,0.0,0.0,0.0,0.0,0.0,0.0,0.0,0.0,0.0,0.0,0.0,0.0,0.0,0.0,0.0,0.0,0.0,0.0,0.0,0.0,0.0,0.0,0.0,0.0,0.0,0.0,0.0,0.0,0.0,0.0,0.0,0.0,0.0,0.0,0.0,0.0,0.0,0.0,0.0,0.0,0.0,0.0,0.0,0.0,0.0,0.0,0.0,0.0,0.0,0.0,0.0,0.0,0.0,0.0,0.0,0.0,0.0,0.0,0.0,0.0,0.97,0.0,0.0,0.0,0.0,0.0,0.0,0.0,0.0,0.0,0.0,0.0,0.0,0.0,0.0,0.0,0.0,0.0,0.0,0.0,0.0,0.0,0.0,0.0,0.0,0.0,0.0,0.0,0.0,0.0,0.0,0.0,0.0,0.0,0.0,0.0,0.0,0.0,0.0,0.0,0.0,0.0,0.0,0.0,0.0,0.0,0.0,0.0,0.0,0.0,0.0,0.0,0.0,0.0,0.0,0.0,0.0,0.0,0.0,0.0,0.0,0.0,0.0,0.0,0.0,0.0,0.0,0.0,0.0,0.0,0.0,0.0,0.0,0.01,0.0,1.0,1.0,1.0,1.0,1.0,1.0,1.0,1.0,1.0,1.0,1.0,1.0,1.0,1.0,1.0,1.0,1.0,1.0,1.0,1.0,1.0,1.0,1.0,0.98,0.0,0.0,0.0,0.12,0.0,1.0,1.0,1.0,1.0],[0.0,0.0,0.0,0.0,0.0,0.0,0.0,0.0,0.0,0.0,0.0,0.0,0.09,1.0,0.68,1.0,0.98,1.0,1.0,0.41,0.3,0.47,0.0,0.0,0.0,0.0,0.0,0.0,0.0,0.94,0.0,0.19,0.96,0.73,0.69,0.88,0.0,0.0,0.0,0.0,0.0,0.0,0.0,0.0,0.0,0.0,0.0,0.0,0.0,0.0,0.0,0.0,0.0,0.0,0.0,0.0,0.0,0.0,0.0,0.03,0.0,0.0,0.0,0.0,0.0,0.0,0.0,0.0,0.0,0.0,0.0,0.0,0.0,0.0,0.0,0.0,0.0,0.0,0.0,0.0,0.0,0.0,0.0,0.0,0.0,0.0,0.0,0.0,0.0,0.0,0.0,0.0,0.0,0.0,0.0,0.0,0.0,0.0,0.0,0.0,0.0,0.0,0.0,0.0,0.0,0.0,0.0,0.0,0.0,0.0,0.0,0.0,0.0,0.0,0.0,0.0,0.0,0.0,0.0,0.0,0.0,0.0,0.0,0.0,0.0,0.0,0.0,0.0,0.0,0.0,0.0,0.0,0.0,0.0,0.0,0.0,0.0,0.0,0.0,0.0,0.0,0.0,0.0,0.0,0.0,0.0,0.52,0.0,0.0,0.0,0.0,0.0,0.0,0.0,0.0,0.0,0.0,0.0,0.0,0.0,0.0,0.0,0.0,0.0,0.0,0.0,0.0,0.0,0.0,0.0,0.0,0.0,0.0,0.0,0.0,0.0,0.0,0.0,0.0,0.0,0.0,0.0,0.0,0.0,0.0,0.0,0.0,0.0,0.0,0.0,0.0,0.0,0.0,0.0,0.0,0.0,0.0,0.0,0.0,0.0,0.0,0.0,0.0,0.0,0.0,0.0,0.0,0.0,0.0,0.0,0.0,0.0,0.0,0.0,0.0,0.0,0.0,0.0,0.02,0.08,0.0,1.0,1.0,1.0,1.0,1.0,1.0,1.0,1.0,0.99,1.0,1.0,1.0,1.0,1.0,1.0,1.0,1.0,1.0,1.0,1.0,1.0,1.0,0.85,0.33,0.0,0.0,0.0,0.28,0.07,0.68,0.97,1.0,1.0],[0.0,0.0,0.0,0.0,0.0,0.0,0.0,0.0,0.0,0.0,0.0,0.0,0.99,1.0,1.0,1.0,1.0,1.0,1.0,0.01,0.0,0.0,0.0,0.0,0.0,0.0,0.0,0.0,0.0,0.04,0.0,0.0,0.96,0.14,0.39,0.95,0.0,0.0,0.0,0.0,0.0,0.0,0.0,0.0,0.0,0.0,0.0,0.0,0.0,0.0,0.0,0.0,0.0,0.0,0.0,0.0,0.0,0.0,0.0,0.19,0.05,0.0,0.0,0.0,0.0,0.0,0.0,0.0,0.0,0.0,0.0,0.0,0.0,0.0,0.0,0.0,0.0,0.0,0.0,0.0,0.0,0.0,0.0,0.0,0.0,0.0,0.0,0.0,0.0,0.0,0.0,0.0,0.0,0.0,0.0,0.0,0.0,0.0,0.0,0.0,0.0,0.0,0.0,0.0,0.0,0.0,0.0,0.0,0.0,0.0,0.0,0.0,0.0,0.0,0.0,0.0,0.0,0.0,0.0,0.0,0.0,0.0,0.0,0.0,0.0,0.0,0.0,0.0,0.0,0.0,0.0,0.0,0.0,0.0,0.0,0.0,0.0,0.0,0.0,0.0,0.0,0.0,0.0,0.0,0.0,0.0,0.01,0.0,0.0,0.0,0.0,0.0,0.0,0.0,0.0,0.0,0.0,0.0,0.0,0.0,0.0,0.0,0.0,0.0,0.0,0.0,0.0,0.0,0.0,0.0,0.01,0.0,0.0,0.0,0.0,0.0,0.0,0.0,0.0,0.0,0.0,0.0,0.0,0.0,0.0,0.0,0.0,0.0,0.0,0.0,0.0,0.0,0.0,0.0,0.0,0.0,0.0,0.0,0.0,0.0,0.0,0.0,0.0,0.0,0.0,0.0,0.0,0.0,0.0,0.0,0.0,0.0,0.0,0.0,0.0,0.0,0.0,0.01,0.17,0.68,0.02,1.0,1.0,1.0,1.0,1.0,1.0,1.0,1.0,1.0,1.0,1.0,1.0,1.0,1.0,1.0,1.0,1.0,1.0,1.0,1.0,1.0,1.0,1.0,0.02,0.0,0.0,0.0,0.0,0.0,1.0,1.0,1.0,1.0],[0.0,0.0,0.0,0.0,0.0,0.0,0.0,0.0,0.0,0.0,0.44,0.01,1.0,1.0,1.0,1.0,1.0,1.0,1.0,0.0,0.0,0.0,0.0,0.0,0.0,0.0,0.0,0.0,0.0,0.0,0.0,0.0,0.88,0.04,0.89,0.93,0.01,0.0,0.0,0.0,0.0,0.0,0.0,0.0,0.0,0.0,0.0,0.0,0.0,0.0,0.0,0.0,0.0,0.0,0.0,0.0,0.0,0.08,0.0,0.77,0.18,0.01,0.0,0.0,0.0,0.0,0.0,0.0,0.0,0.0,0.0,0.0,0.0,0.0,0.0,0.0,0.0,0.0,0.0,0.0,0.0,0.16,0.0,0.0,0.0,0.0,0.0,0.0,0.0,0.0,0.0,0.0,0.0,0.0,0.0,0.0,0.0,0.0,0.0,0.0,0.0,0.0,0.0,0.0,0.0,0.0,0.0,0.0,0.0,0.0,0.0,0.0,0.0,0.0,0.0,0.0,0.0,0.0,0.0,0.0,0.0,0.0,0.0,0.0,0.0,0.0,0.0,0.0,0.0,0.0,0.0,0.0,0.0,0.0,0.0,0.0,0.0,0.0,0.0,0.0,0.0,0.0,0.0,0.0,0.0,0.0,0.0,0.0,0.0,0.0,0.0,0.0,0.0,0.0,0.0,0.0,0.0,0.0,0.0,0.0,0.0,0.0,0.0,0.0,0.0,0.0,0.0,0.0,0.0,0.0,0.49,0.15,0.0,0.0,0.0,0.0,0.0,0.0,0.0,0.0,0.0,0.0,0.0,0.0,0.0,0.0,0.0,0.0,0.0,0.0,0.0,0.0,0.0,0.0,0.0,0.0,0.0,0.0,0.0,0.0,0.0,0.0,0.0,0.0,0.0,0.0,0.0,0.0,0.0,0.0,0.0,0.0,0.0,0.0,0.02,0.03,0.03,0.15,0.81,0.97,0.06,1.0,1.0,1.0,1.0,1.0,1.0,1.0,1.0,1.0,1.0,1.0,1.0,1.0,1.0,1.0,1.0,1.0,0.39,1.0,0.0,1.0,1.0,0.0,0.0,0.0,0.0,0.0,0.0,0.0,0.0,1.0,1.0,0.99],[0.0,0.0,0.0,0.0,0.0,0.0,0.0,0.0,0.0,0.0,0.01,0.13,1.0,1.0,1.0,1.0,1.0,1.0,0.46,0.0,0.0,0.0,0.0,0.0,0.0,0.0,0.0,0.0,0.0,0.0,0.0,0.0,0.96,0.51,0.97,0.95,0.01,0.0,0.0,0.0,0.0,0.0,0.0,0.0,0.0,0.0,0.0,0.0,0.0,0.0,0.0,0.0,0.0,0.0,0.0,0.0,0.0,0.01,0.0,0.86,0.21,0.02,0.0,0.0,0.0,0.0,0.0,0.0,0.0,0.0,0.0,0.0,0.0,0.0,0.0,0.0,0.0,0.0,0.0,0.0,0.0,0.0,0.0,0.0,0.0,0.0,0.0,0.0,0.0,0.0,0.0,0.0,0.0,0.0,0.0,0.0,0.0,0.0,0.0,0.0,0.0,0.0,0.0,0.0,0.0,0.0,0.0,0.0,0.0,0.0,0.0,0.0,0.0,0.0,0.0,0.0,0.0,0.0,0.0,0.0,0.0,0.0,0.0,0.0,0.0,0.0,0.0,0.0,0.0,0.0,0.0,0.0,0.0,0.0,0.0,0.0,0.0,0.0,0.0,0.0,0.0,0.0,0.0,0.0,0.0,0.0,0.0,0.0,0.0,0.0,0.0,0.0,0.0,0.0,0.0,0.0,0.0,0.0,0.0,0.0,0.0,0.0,0.0,0.0,0.0,0.0,0.0,0.0,0.0,0.0,0.79,0.67,0.04,0.0,0.0,0.0,0.0,0.0,0.0,0.0,0.0,0.0,0.0,0.0,0.0,0.0,0.0,0.0,0.0,0.0,0.0,0.0,0.0,0.0,0.0,0.0,0.0,0.0,0.0,0.0,0.0,0.0,0.0,0.0,0.0,0.0,0.0,0.0,0.0,0.0,0.0,0.0,0.0,0.02,0.04,0.23,0.71,0.92,0.96,1.0,0.57,1.0,1.0,1.0,1.0,1.0,1.0,1.0,1.0,1.0,1.0,1.0,1.0,1.0,1.0,1.0,1.0,1.0,0.38,0.98,0.0,0.61,0.02,0.0,0.0,0.0,0.0,0.0,0.0,0.0,0.0,0.0,0.93,1.0],[0.0,0.0,0.0,0.0,0.0,0.0,0.0,0.0,0.0,0.0,0.02,0.03,1.0,1.0,0.95,1.0,1.0,1.0,0.01,0.0,0.0,0.0,0.0,0.0,0.0,0.0,0.0,0.0,0.0,0.0,0.0,0.0,0.77,0.35,0.97,0.96,0.01,0.0,0.0,0.0,0.0,0.0,0.0,0.0,0.0,0.0,0.0,0.0,0.0,0.0,0.0,0.0,0.0,0.0,0.0,0.0,0.0,0.01,0.27,0.95,0.52,0.06,0.0,0.0,0.0,0.0,0.0,0.0,0.0,0.0,0.0,0.0,0.0,0.0,0.0,0.0,0.0,0.0,0.0,0.0,0.0,0.0,0.0,0.0,0.0,0.0,0.0,0.0,0.0,0.0,0.0,0.0,0.0,0.0,0.0,0.0,0.0,0.0,0.0,0.0,0.0,0.0,0.0,0.0,0.0,0.0,0.0,0.0,0.0,0.0,0.0,0.0,0.0,0.0,0.0,0.0,0.0,0.0,0.0,0.0,0.0,0.0,0.0,0.0,0.0,0.0,0.0,0.0,0.0,0.0,0.0,0.0,0.0,0.0,0.0,0.0,0.0,0.0,0.0,0.0,0.0,0.0,0.0,0.0,0.0,0.0,0.0,0.0,0.0,0.0,0.0,0.0,0.0,0.0,0.0,0.0,0.0,0.0,0.0,0.0,0.0,0.0,0.0,0.0,0.0,0.0,0.0,0.0,0.0,0.0,0.92,0.9,0.68,0.04,0.0,0.0,0.0,0.0,0.0,0.0,0.0,0.0,0.0,0.0,0.0,0.0,0.0,0.0,0.0,0.0,0.0,0.0,0.0,0.0,0.0,0.0,0.0,0.0,0.0,0.0,0.0,0.0,0.0,0.0,0.0,0.0,0.0,0.0,0.0,0.0,0.01,0.0,0.0,0.21,0.11,0.69,0.98,0.99,0.97,1.0,0.97,1.0,1.0,1.0,1.0,1.0,1.0,1.0,1.0,1.0,1.0,1.0,1.0,1.0,1.0,0.85,0.0,0.0,0.0,0.0,0.0,0.0,0.0,0.0,0.0,0.0,0.0,0.0,0.0,0.0,0.0,0.0,0.0,1.0],[0.0,0.0,0.0,0.0,0.0,0.0,0.0,0.0,0.0,0.0,0.43,0.3,0.99,0.99,0.34,0.69,0.99,0.98,0.0,0.0,0.0,0.0,0.0,0.0,0.0,0.0,0.0,0.0,0.0,0.0,0.0,0.0,0.45,0.5,0.98,0.92,0.1,0.02,0.04,0.0,0.0,0.0,0.0,0.0,0.0,0.0,0.0,0.0,0.0,0.0,0.0,0.0,0.0,0.0,0.0,0.0,0.0,0.47,0.66,0.96,0.65,0.07,0.0,0.0,0.0,0.0,0.0,0.0,0.0,0.0,0.0,0.0,0.0,0.0,0.0,0.0,0.0,0.0,0.0,0.0,0.0,0.0,0.0,0.0,0.0,0.0,0.0,0.0,0.0,0.0,0.0,0.0,0.0,0.0,0.0,0.0,0.0,0.0,0.0,0.0,0.0,0.0,0.0,0.0,0.0,0.0,0.0,0.0,0.0,0.0,0.0,0.0,0.0,0.0,0.0,0.0,0.0,0.0,0.0,0.0,0.0,0.0,0.0,0.0,0.0,0.0,0.0,0.0,0.0,0.0,0.0,0.0,0.0,0.0,0.0,0.0,0.0,0.0,0.0,0.0,0.0,0.0,0.0,0.0,0.0,0.0,0.0,0.0,0.0,0.0,0.0,0.0,0.0,0.0,0.0,0.0,0.0,0.0,0.0,0.0,0.0,0.0,0.0,0.0,0.0,0.0,0.0,0.0,0.0,0.0,0.86,0.89,0.67,0.29,0.05,0.01,0.0,0.0,0.0,0.0,0.0,0.0,0.0,0.0,0.0,0.0,0.0,0.0,0.0,0.0,0.0,0.0,0.0,0.0,0.0,0.0,0.0,0.0,0.0,0.0,0.0,0.0,0.0,0.0,0.0,0.0,0.01,0.01,0.03,0.07,0.03,0.03,0.01,0.42,0.21,0.77,0.94,0.97,0.98,1.0,0.92,1.0,1.0,1.0,1.0,1.0,1.0,1.0,1.0,1.0,1.0,1.0,1.0,1.0,0.98,0.23,0.0,0.02,0.0,0.0,0.0,0.0,0.0,0.0,0.0,0.0,0.0,0.0,0.0,0.0,0.0,0.0,0.0,1.0],[0.0,0.0,0.0,0.0,0.0,0.0,0.0,0.0,0.0,0.0,0.35,0.42,1.0,1.0,0.33,0.82,0.96,0.91,0.0,0.0,0.0,0.0,0.0,0.0,0.0,0.0,0.0,0.0,0.0,0.0,0.0,0.0,0.41,0.53,0.97,0.98,0.09,0.0,0.01,0.0,0.0,0.0,0.0,0.0,0.0,0.0,0.0,0.0,0.0,0.0,0.0,0.0,0.0,0.0,0.0,0.0,0.0,0.33,0.6,0.97,0.7,0.05,0.0,0.0,0.0,0.0,0.0,0.0,0.0,0.0,0.0,0.0,0.0,0.0,0.0,0.0,0.0,0.0,0.0,0.0,0.0,0.0,0.0,0.0,0.0,0.0,0.0,0.0,0.0,0.0,0.0,0.0,0.0,0.0,0.0,0.0,0.0,0.0,0.0,0.0,0.0,0.0,0.0,0.0,0.0,0.0,0.0,0.0,0.0,0.0,0.0,0.0,0.0,0.0,0.0,0.0,0.0,0.0,0.0,0.0,0.0,0.0,0.0,0.0,0.0,0.0,0.0,0.0,0.0,0.0,0.0,0.0,0.0,0.0,0.0,0.0,0.0,0.0,0.0,0.0,0.0,0.0,0.0,0.0,0.0,0.0,0.0,0.0,0.0,0.0,0.0,0.0,0.0,0.0,0.0,0.0,0.0,0.0,0.0,0.0,0.0,0.0,0.0,0.0,0.0,0.0,0.0,0.0,0.0,0.0,0.85,0.9,0.68,0.34,0.07,0.01,0.0,0.0,0.0,0.0,0.0,0.0,0.0,0.0,0.0,0.0,0.0,0.0,0.0,0.0,0.0,0.0,0.0,0.0,0.0,0.0,0.0,0.0,0.0,0.0,0.0,0.0,0.0,0.0,0.0,0.0,0.01,0.01,0.04,0.07,0.07,0.06,0.02,0.54,0.25,0.75,0.96,0.98,0.96,0.99,0.93,1.0,1.0,0.99,1.0,1.0,1.0,1.0,1.0,1.0,1.0,1.0,1.0,0.99,0.99,0.17,0.01,0.01,0.0,0.0,0.0,0.0,0.0,0.0,0.0,0.0,0.0,0.0,0.0,0.0,0.0,0.0,0.0,0.99],[0.0,0.0,0.0,0.0,0.0,0.0,0.0,0.0,0.0,0.0,0.28,0.22,0.99,1.0,0.46,0.86,0.96,0.98,0.0,0.0,0.0,0.0,0.0,0.0,0.0,0.0,0.0,0.0,0.0,0.0,0.0,0.0,0.42,0.56,0.98,0.96,0.17,0.02,0.05,0.0,0.0,0.0,0.0,0.0,0.0,0.0,0.0,0.0,0.0,0.0,0.0,0.0,0.0,0.0,0.0,0.0,0.0,0.37,0.61,0.97,0.66,0.05,0.0,0.0,0.0,0.0,0.0,0.0,0.0,0.0,0.0,0.0,0.0,0.0,0.0,0.0,0.0,0.0,0.0,0.0,0.0,0.0,0.0,0.0,0.0,0.0,0.0,0.0,0.0,0.0,0.0,0.0,0.0,0.0,0.0,0.0,0.0,0.0,0.0,0.0,0.0,0.0,0.0,0.0,0.0,0.0,0.0,0.0,0.0,0.0,0.0,0.0,0.0,0.0,0.0,0.0,0.0,0.0,0.0,0.0,0.0,0.0,0.0,0.0,0.0,0.0,0.0,0.0,0.0,0.0,0.0,0.0,0.0,0.0,0.0,0.0,0.0,0.0,0.0,0.0,0.0,0.0,0.0,0.0,0.0,0.0,0.0,0.0,0.0,0.0,0.0,0.0,0.0,0.0,0.0,0.0,0.0,0.0,0.0,0.0,0.0,0.0,0.0,0.0,0.0,0.0,0.0,0.0,0.0,0.0,0.87,0.92,0.75,0.3,0.04,0.0,0.0,0.0,0.0,0.0,0.0,0.0,0.0,0.0,0.0,0.0,0.0,0.0,0.0,0.0,0.0,0.0,0.0,0.0,0.0,0.0,0.0,0.0,0.0,0.0,0.0,0.0,0.0,0.0,0.0,0.0,0.0,0.0,0.03,0.06,0.05,0.03,0.0,0.51,0.22,0.76,0.92,0.96,0.99,0.99,0.91,1.0,1.0,1.0,1.0,1.0,1.0,1.0,1.0,1.0,1.0,1.0,1.0,1.0,1.0,0.23,0.01,0.04,0.0,0.0,0.0,0.0,0.0,0.0,0.0,0.0,0.0,0.0,0.0,0.0,0.0,0.0,0.0,1.0],[0.0,0.0,0.0,0.0,0.0,0.0,0.0,0.0,0.33,0.0,0.66,0.54,0.9,1.0,1.0,1.0,1.0,1.0,0.96,0.38,0.2,0.0,0.0,0.0,0.0,0.0,0.0,0.0,0.0,0.01,0.0,0.0,0.22,0.11,0.56,0.9,0.0,0.0,0.0,0.0,0.0,0.0,0.0,0.0,0.0,0.0,0.0,0.0,0.0,0.0,0.0,0.0,0.0,0.0,0.0,0.0,0.0,0.6,0.1,0.78,0.13,0.01,0.0,0.0,0.0,0.0,0.0,0.0,0.0,0.0,0.0,0.0,0.0,0.0,0.0,0.0,0.0,0.0,0.0,0.0,0.0,0.57,0.0,0.07,0.0,0.0,0.0,0.0,0.0,0.03,0.0,0.0,0.0,0.0,0.0,0.0,0.0,0.0,0.0,0.0,0.0,0.0,0.0,0.0,0.0,0.0,0.0,0.0,0.0,0.0,0.0,0.0,0.0,0.0,0.0,0.0,0.12,0.0,0.0,0.0,0.0,0.0,0.0,0.0,0.0,0.0,0.0,0.0,0.0,0.0,0.0,0.0,0.0,0.0,0.0,0.0,0.0,0.0,0.0,0.0,0.0,0.0,0.0,0.0,0.0,0.0,0.0,0.0,0.0,0.0,0.0,0.0,0.0,0.0,0.0,0.0,0.0,0.0,0.0,0.0,0.0,0.0,0.0,0.0,0.0,0.0,0.0,0.0,0.0,0.0,0.44,0.19,0.01,0.0,0.0,0.0,0.0,0.0,0.0,0.0,0.0,0.0,0.0,0.0,0.0,0.0,0.0,0.0,0.0,0.0,0.0,0.0,0.0,0.0,0.0,0.0,0.0,0.0,0.0,0.0,0.0,0.0,0.0,0.0,0.0,0.0,0.0,0.0,0.0,0.0,0.0,0.0,0.0,0.0,0.01,0.04,0.04,0.11,0.68,0.84,0.06,1.0,1.0,1.0,1.0,1.0,1.0,1.0,1.0,1.0,1.0,1.0,1.0,1.0,1.0,1.0,1.0,0.99,0.01,0.88,0.01,0.56,0.55,0.01,0.0,0.0,0.0,0.0,0.0,0.0,0.02,0.78,1.0,0.99],[0.0,0.0,0.0,0.0,0.0,0.0,0.0,0.0,0.29,0.0,0.63,0.25,0.87,1.0,0.98,1.0,1.0,1.0,1.0,0.26,0.4,0.01,0.0,0.0,0.0,0.0,0.0,0.0,0.0,0.02,0.0,0.0,0.17,0.15,0.36,0.98,0.0,0.0,0.02,0.0,0.0,0.0,0.0,0.0,0.0,0.0,0.0,0.0,0.0,0.0,0.0,0.0,0.0,0.0,0.0,0.0,0.0,0.64,0.12,0.82,0.17,0.01,0.0,0.0,0.0,0.0,0.0,0.0,0.0,0.0,0.0,0.0,0.0,0.0,0.0,0.0,0.0,0.0,0.0,0.0,0.0,0.63,0.0,0.02,0.0,0.0,0.0,0.0,0.0,0.0,0.0,0.0,0.0,0.0,0.0,0.0,0.0,0.0,0.0,0.0,0.0,0.0,0.0,0.0,0.0,0.0,0.0,0.0,0.0,0.0,0.0,0.0,0.0,0.0,0.0,0.0,0.05,0.0,0.0,0.0,0.0,0.0,0.0,0.0,0.0,0.0,0.0,0.0,0.0,0.0,0.0,0.0,0.0,0.0,0.0,0.0,0.0,0.0,0.0,0.0,0.0,0.0,0.0,0.0,0.0,0.0,0.0,0.0,0.0,0.0,0.0,0.0,0.0,0.0,0.0,0.0,0.0,0.0,0.0,0.0,0.0,0.0,0.0,0.0,0.0,0.0,0.0,0.0,0.0,0.0,0.54,0.24,0.0,0.0,0.0,0.0,0.0,0.0,0.0,0.0,0.0,0.0,0.0,0.0,0.0,0.0,0.0,0.0,0.0,0.0,0.0,0.0,0.0,0.0,0.0,0.0,0.0,0.0,0.0,0.0,0.0,0.0,0.0,0.0,0.0,0.0,0.0,0.0,0.0,0.0,0.0,0.0,0.0,0.01,0.02,0.06,0.05,0.13,0.7,0.87,0.05,1.0,1.0,1.0,1.0,1.0,1.0,1.0,1.0,1.0,1.0,1.0,1.0,1.0,1.0,1.0,0.97,0.97,0.04,0.7,0.05,0.56,0.58,0.0,0.0,0.0,0.0,0.0,0.0,0.0,0.0,0.83,0.99,1.0],[0.0,0.0,0.0,0.0,0.0,0.0,0.0,0.0,0.0,0.0,0.0,0.0,0.01,1.0,1.0,1.0,1.0,1.0,1.0,0.0,0.0,0.0,0.0,0.0,0.0,0.0,0.0,0.0,0.0,0.95,0.02,0.14,0.95,0.34,0.02,0.0,0.0,0.0,0.0,0.0,0.0,0.0,0.0,0.0,0.0,0.0,0.0,0.0,0.0,0.0,0.0,0.0,0.0,0.0,0.0,0.0,0.0,0.0,0.0,0.0,0.0,0.0,0.0,0.0,0.0,0.0,0.0,0.0,0.0,0.0,0.0,0.0,0.0,0.0,0.0,0.0,0.0,0.0,0.0,0.0,0.0,0.0,0.0,0.0,0.0,0.0,0.0,0.0,0.0,0.0,0.0,0.0,0.0,0.0,0.0,0.0,0.0,0.0,0.0,0.0,0.0,0.0,0.0,0.0,0.0,0.0,0.0,0.0,0.0,0.0,0.0,0.0,0.0,0.0,0.0,0.0,0.0,0.0,0.0,0.0,0.0,0.0,0.0,0.0,0.0,0.0,0.0,0.0,0.0,0.0,0.0,0.0,0.0,0.0,0.0,0.0,0.0,0.0,0.0,0.0,0.0,0.0,0.0,0.0,0.0,0.0,1.0,0.0,0.0,0.0,0.0,0.0,0.0,0.0,0.0,0.0,0.0,0.0,0.0,0.0,0.0,0.0,0.0,0.0,0.0,0.0,0.0,0.0,0.0,0.0,0.0,0.0,0.0,0.0,0.0,0.0,0.0,0.0,0.0,0.0,0.0,0.0,0.0,0.0,0.0,0.0,0.0,0.0,0.0,0.0,0.0,0.0,0.0,0.0,0.0,0.0,0.0,0.0,0.0,0.0,0.0,0.0,0.0,0.0,0.0,0.0,0.0,0.0,0.0,0.0,0.0,0.0,0.0,0.0,0.0,0.0,0.0,0.0,0.0,0.0,0.0,1.0,1.0,1.0,1.0,1.0,1.0,1.0,1.0,0.99,1.0,1.0,1.0,1.0,1.0,1.0,1.0,1.0,1.0,1.0,1.0,1.0,1.0,1.0,1.0,1.0,0.0,0.84,1.0,0.9,1.0,1.0,1.0,0.99],[0.0,0.0,0.0,0.0,0.0,0.0,0.0,0.0,0.0,0.0,0.0,0.0,0.3,1.0,0.99,1.0,0.23,1.0,1.0,0.0,0.0,0.0,0.0,0.0,0.0,0.0,0.0,0.0,0.0,0.43,0.03,0.24,0.97,0.27,0.03,0.0,0.0,0.0,0.0,0.0,0.0,0.0,0.0,0.0,0.0,0.0,0.0,0.0,0.0,0.0,0.0,0.0,0.0,0.0,0.0,0.0,0.0,0.0,0.0,0.0,0.0,0.0,0.0,0.0,0.0,0.0,0.0,0.0,0.0,0.0,0.0,0.0,0.0,0.0,0.0,0.0,0.0,0.0,0.0,0.0,0.0,0.0,0.0,0.01,0.0,0.0,0.0,0.0,0.0,0.0,0.0,0.0,0.0,0.0,0.0,0.0,0.0,0.0,0.0,0.0,0.0,0.0,0.0,0.0,0.0,0.0,0.0,0.0,0.0,0.0,0.0,0.0,0.0,0.0,0.0,0.0,0.0,0.0,0.0,0.0,0.0,0.0,0.0,0.0,0.0,0.0,0.0,0.0,0.0,0.0,0.0,0.0,0.0,0.0,0.0,0.0,0.0,0.0,0.0,0.0,0.0,0.0,0.0,0.0,0.0,0.0,0.01,0.0,0.0,0.0,0.0,0.0,0.0,0.0,0.0,0.0,0.0,0.0,0.0,0.0,0.0,0.0,0.0,0.0,0.0,0.0,0.0,0.0,0.0,0.0,0.0,0.0,0.0,0.0,0.0,0.0,0.0,0.0,0.0,0.0,0.0,0.0,0.0,0.0,0.0,0.0,0.0,0.0,0.0,0.0,0.0,0.0,0.0,0.0,0.0,0.0,0.0,0.0,0.0,0.0,0.0,0.0,0.0,0.0,0.0,0.0,0.0,0.0,0.0,0.0,0.0,0.0,0.0,0.0,0.0,0.0,0.0,0.0,0.0,0.0,0.0,1.0,1.0,1.0,1.0,1.0,1.0,1.0,0.98,0.99,1.0,1.0,1.0,1.0,1.0,1.0,1.0,1.0,1.0,1.0,1.0,1.0,1.0,1.0,1.0,1.0,0.0,0.09,1.0,0.01,1.0,1.0,1.0,0.99],[0.0,0.0,0.0,0.0,0.0,0.0,0.0,0.0,0.0,0.0,0.0,0.0,0.0,1.0,0.13,1.0,0.0,0.21,1.0,0.0,0.0,0.0,0.0,0.0,0.0,0.0,0.0,0.0,0.0,0.55,0.78,0.76,0.96,0.03,0.0,0.0,0.0,0.0,0.0,0.0,0.0,0.0,0.0,0.0,0.0,0.0,0.0,0.0,0.0,0.0,0.0,0.0,0.0,0.0,0.0,0.0,0.0,0.0,0.0,0.0,0.0,0.0,0.0,0.0,0.0,0.0,0.0,0.0,0.0,0.0,0.0,0.0,0.0,0.0,0.0,0.0,0.0,0.0,0.0,0.0,0.0,0.0,0.0,0.0,0.0,0.0,0.0,0.0,0.0,0.0,0.0,0.0,0.0,0.0,0.0,0.0,0.0,0.0,0.0,0.0,0.0,0.0,0.0,0.0,0.0,0.0,0.0,0.0,0.0,0.0,0.0,0.0,0.0,0.0,0.0,0.0,0.0,0.03,0.0,0.0,0.0,0.0,0.0,0.0,0.0,0.0,0.0,0.0,0.0,0.0,0.0,0.0,0.0,0.0,0.0,0.0,0.0,0.0,0.0,0.0,0.0,0.0,0.0,0.0,0.0,0.0,0.01,0.0,0.0,0.0,0.0,0.0,0.0,0.0,0.0,0.0,0.0,0.0,0.0,0.0,0.0,0.0,0.0,0.0,0.0,0.0,0.0,0.0,0.0,0.0,0.0,0.0,0.0,0.0,0.0,0.0,0.0,0.0,0.0,0.0,0.0,0.0,0.0,0.0,0.0,0.0,0.0,0.0,0.0,0.0,0.0,0.0,0.0,0.0,0.0,0.0,0.0,0.0,0.0,0.0,0.0,0.0,0.0,0.0,0.0,0.0,0.0,0.0,0.0,0.0,0.0,0.0,0.0,0.0,0.0,0.0,0.0,0.0,0.0,0.0,0.0,1.0,1.0,1.0,1.0,1.0,1.0,0.85,0.23,0.17,0.23,1.0,1.0,1.0,1.0,1.0,1.0,1.0,1.0,1.0,1.0,1.0,1.0,1.0,1.0,1.0,1.0,1.0,1.0,0.67,1.0,1.0,1.0,0.1],[0.0,0.0,0.0,0.0,0.0,0.0,0.0,0.0,0.0,0.0,0.0,0.0,0.0,1.0,0.98,1.0,0.0,0.0,1.0,0.0,0.0,0.0,0.0,0.0,0.0,0.0,0.0,0.0,0.0,0.11,0.64,0.04,0.95,0.0,0.0,0.0,0.0,0.0,0.0,0.0,0.0,0.0,0.0,0.0,0.0,0.0,0.0,0.0,0.0,0.0,0.0,0.0,0.0,0.0,0.0,0.0,0.0,0.0,0.0,0.0,0.0,0.0,0.0,0.0,0.0,0.0,0.0,0.0,0.0,0.0,0.0,0.0,0.0,0.0,0.0,0.0,0.0,0.0,0.0,0.0,0.0,0.0,0.0,0.98,0.0,0.0,0.0,0.0,0.0,0.0,0.0,0.0,0.0,0.0,0.0,0.0,0.0,0.0,0.0,0.0,0.0,0.0,0.0,0.0,0.0,0.0,0.0,0.0,0.0,0.0,0.0,0.0,0.0,0.0,0.0,0.0,0.01,1.0,0.0,0.0,0.0,0.0,0.0,0.0,0.0,0.0,0.0,0.0,0.0,0.0,0.0,0.0,0.0,0.0,0.0,0.0,0.0,0.0,0.0,0.0,0.0,0.0,0.0,0.0,0.0,0.0,0.99,0.0,0.0,0.0,0.0,0.0,0.0,0.0,0.0,0.0,0.0,0.0,0.0,0.0,0.0,0.0,0.0,0.0,0.0,0.0,0.0,0.0,0.0,0.0,0.0,0.0,0.0,0.0,0.0,0.0,0.0,0.0,0.0,0.0,0.0,0.0,0.0,0.0,0.0,0.0,0.0,0.0,0.0,0.0,0.0,0.0,0.0,0.0,0.0,0.0,0.0,0.0,0.0,0.0,0.0,0.0,0.0,0.0,0.0,0.0,0.0,0.0,0.0,0.0,0.0,0.0,0.0,0.0,0.0,0.0,0.0,0.0,0.0,0.0,0.0,1.0,1.0,1.0,1.0,1.0,1.0,0.0,0.0,0.01,0.01,1.0,0.97,1.0,1.0,1.0,1.0,1.0,1.0,1.0,1.0,1.0,1.0,1.0,1.0,1.0,1.0,1.0,1.0,1.0,1.0,1.0,1.0,0.0],[0.0,0.0,0.0,0.0,0.0,0.0,0.0,0.0,0.0,0.0,0.0,0.0,0.0,1.0,0.0,1.0,0.0,0.56,1.0,0.0,0.0,0.0,0.0,0.0,0.0,0.0,0.0,0.0,0.0,0.97,0.99,0.98,0.98,0.47,0.0,0.0,0.0,0.0,0.0,0.0,0.0,0.0,0.0,0.0,0.0,0.0,0.0,0.0,0.0,0.0,0.0,0.0,0.0,0.0,0.0,0.0,0.0,0.0,0.0,0.0,0.0,0.0,0.0,0.0,0.0,0.0,0.0,0.0,0.0,0.0,0.0,0.0,0.0,0.0,0.0,0.0,0.0,0.0,0.0,0.0,0.0,0.0,0.0,0.0,0.0,0.0,0.0,0.0,0.0,0.0,0.0,0.0,0.0,0.0,0.0,0.0,0.0,0.0,0.0,0.0,0.0,0.0,0.0,0.0,0.0,0.0,0.0,0.0,0.0,0.0,0.0,0.0,0.0,0.0,0.0,0.0,0.0,0.0,0.0,0.0,0.0,0.0,0.0,0.0,0.0,0.0,0.0,0.0,0.0,0.0,0.0,0.0,0.0,0.0,0.0,0.0,0.0,0.0,0.0,0.0,0.0,0.0,0.0,0.0,0.0,0.0,0.04,0.0,0.0,0.0,0.0,0.0,0.0,0.0,0.0,0.0,0.0,0.0,0.0,0.0,0.0,0.0,0.0,0.0,0.0,0.0,0.0,0.0,0.0,0.0,0.0,0.0,0.0,0.0,0.0,0.0,0.0,0.0,0.0,0.0,0.0,0.0,0.0,0.0,0.0,0.0,0.0,0.0,0.0,0.0,0.0,0.0,0.0,0.0,0.0,0.0,0.0,0.0,0.0,0.0,0.0,0.0,0.0,0.0,0.0,0.0,0.0,0.0,0.0,0.0,0.0,0.0,0.0,0.0,0.0,0.0,0.0,0.0,0.0,0.0,0.0,1.0,1.0,1.0,1.0,1.0,1.0,0.0,0.02,0.01,0.04,0.99,0.97,1.0,1.0,1.0,1.0,1.0,1.0,1.0,1.0,1.0,1.0,1.0,1.0,1.0,1.0,1.0,1.0,0.03,1.0,1.0,1.0,0.01],[0.0,0.0,0.0,0.0,0.0,0.0,0.0,0.0,0.0,0.0,0.0,0.0,0.0,0.99,0.0,0.98,0.0,0.0,1.0,0.0,0.0,0.0,0.0,0.0,0.0,0.0,0.0,0.0,0.0,0.93,0.99,0.99,0.96,0.13,0.0,0.0,0.0,0.0,0.0,0.0,0.0,0.0,0.0,0.0,0.0,0.0,0.0,0.0,0.0,0.0,0.0,0.0,0.0,0.0,0.0,0.0,0.0,0.0,0.0,0.0,0.0,0.0,0.0,0.0,0.0,0.0,0.0,0.0,0.0,0.0,0.0,0.0,0.0,0.0,0.0,0.0,0.0,0.0,0.0,0.0,0.0,0.0,0.0,0.0,0.0,0.0,0.0,0.0,0.0,0.0,0.0,0.0,0.0,0.0,0.0,0.0,0.0,0.0,0.0,0.0,0.0,0.0,0.0,0.0,0.0,0.0,0.0,0.0,0.0,0.0,0.0,0.0,0.0,0.0,0.0,0.0,0.0,0.0,0.0,0.0,0.0,0.0,0.0,0.0,0.0,0.0,0.0,0.0,0.0,0.0,0.0,0.0,0.0,0.0,0.0,0.0,0.0,0.0,0.0,0.0,0.0,0.0,0.0,0.0,0.0,0.0,0.0,0.0,0.0,0.0,0.0,0.0,0.0,0.0,0.0,0.0,0.0,0.0,0.0,0.0,0.0,0.0,0.0,0.0,0.0,0.0,0.0,0.0,0.0,0.0,0.0,0.0,0.0,0.0,0.0,0.0,0.0,0.0,0.0,0.0,0.0,0.0,0.0,0.0,0.0,0.0,0.0,0.0,0.0,0.0,0.0,0.0,0.0,0.0,0.0,0.0,0.0,0.0,0.0,0.0,0.0,0.0,0.0,0.0,0.0,0.0,0.0,0.0,0.0,0.0,0.0,0.0,0.0,0.0,0.0,0.0,0.0,0.0,0.0,0.0,0.0,1.0,1.0,1.0,1.0,0.39,0.38,0.0,0.0,0.0,0.0,0.01,0.04,1.0,1.0,1.0,1.0,1.0,1.0,1.0,1.0,1.0,1.0,1.0,1.0,1.0,0.99,0.86,0.97,0.0,1.0,1.0,1.0,0.0],[0.0,0.0,0.0,0.0,0.0,0.0,0.0,0.0,0.0,0.0,0.0,0.0,0.0,1.0,0.0,1.0,0.0,0.77,1.0,0.0,0.0,0.0,0.0,0.0,0.0,0.0,0.0,0.0,0.95,0.98,0.99,0.96,0.95,0.02,0.0,0.0,0.0,0.0,0.0,0.0,0.0,0.0,0.0,0.0,0.0,0.0,0.0,0.0,0.0,0.0,0.0,0.0,0.0,0.0,0.0,0.0,0.0,0.0,0.0,0.0,0.0,0.0,0.0,0.0,0.0,0.0,0.0,0.0,0.0,0.0,0.0,0.0,0.0,0.0,0.0,0.0,0.0,0.0,0.0,0.0,0.0,0.0,0.0,0.0,0.0,0.0,0.0,0.0,0.0,0.0,0.0,0.0,0.0,0.0,0.0,0.0,0.0,0.0,0.0,0.0,0.0,0.0,0.0,0.0,0.0,0.0,0.0,0.0,0.0,0.0,0.0,0.0,0.0,0.0,0.0,0.0,0.0,0.04,0.0,0.0,0.0,0.0,0.0,0.0,0.0,0.0,0.0,0.0,0.0,0.0,0.0,0.0,0.0,0.0,0.0,0.0,0.0,0.0,0.0,0.0,0.0,0.0,0.0,0.0,0.0,0.0,1.0,0.97,0.0,0.0,0.0,0.0,0.0,0.0,0.0,0.0,0.0,0.0,0.0,0.0,0.0,0.0,0.0,0.0,0.0,0.0,0.0,0.0,0.0,0.0,0.0,0.0,0.0,0.0,0.0,0.0,0.0,0.0,0.0,0.0,0.0,0.0,0.0,0.0,0.0,0.0,0.0,0.0,0.0,0.0,0.0,0.0,0.0,0.0,0.0,0.0,0.0,0.0,0.0,0.0,0.0,0.0,0.0,0.0,0.0,0.0,0.0,0.0,0.0,0.0,0.0,0.0,0.0,0.0,0.0,0.0,0.0,0.0,0.0,0.0,0.0,1.0,1.0,1.0,1.0,1.0,0.98,0.0,0.0,0.0,0.0,0.88,0.7,1.0,1.0,1.0,1.0,1.0,1.0,1.0,1.0,1.0,1.0,1.0,1.0,1.0,1.0,1.0,1.0,1.0,1.0,1.0,1.0,0.0],[0.0,0.0,0.0,0.0,0.0,0.0,0.0,0.0,0.0,0.0,0.0,0.0,0.0,0.0,0.0,1.0,0.0,0.0,1.0,0.0,0.0,0.0,0.0,0.0,0.0,0.0,0.0,0.0,0.99,0.97,0.98,0.97,0.96,0.01,0.0,0.0,0.0,0.0,0.0,0.0,0.0,0.0,0.0,0.0,0.0,0.0,0.0,0.0,0.0,0.0,0.0,0.0,0.0,0.0,0.0,0.0,0.0,0.0,0.0,0.0,0.0,0.0,0.0,0.0,0.0,0.0,0.0,0.0,0.0,0.0,0.0,0.0,0.0,0.0,0.0,0.0,0.0,0.0,0.0,0.0,0.0,0.0,0.0,0.0,0.0,0.0,0.0,0.0,0.0,0.0,0.0,0.0,0.0,0.0,0.0,0.0,0.0,0.0,0.0,0.0,0.0,0.0,0.0,0.0,0.0,0.0,0.0,0.0,0.0,0.0,0.0,0.0,0.0,0.0,0.0,0.0,0.0,0.0,0.0,0.0,0.0,0.0,0.0,0.0,0.0,0.0,0.0,0.0,0.0,0.0,0.0,0.0,0.0,0.0,0.0,0.0,0.0,0.0,0.0,0.0,0.0,0.0,0.0,0.0,0.0,0.0,1.0,0.99,0.0,0.0,0.0,0.0,0.0,0.0,0.0,0.0,0.0,0.0,0.0,0.0,0.0,0.0,0.0,0.0,0.0,0.0,0.0,0.0,0.0,0.0,0.0,0.0,0.0,0.0,0.0,0.0,0.0,0.0,0.0,0.0,0.0,0.0,0.0,0.0,0.0,0.0,0.0,0.0,0.0,0.0,0.0,0.0,0.0,0.0,0.0,0.0,0.0,0.0,0.0,0.0,0.0,0.0,0.0,0.0,0.0,0.0,0.0,0.0,0.0,0.0,0.0,0.0,0.0,0.0,0.0,0.0,0.0,0.0,0.0,0.0,0.0,1.0,1.0,1.0,1.0,0.0,0.0,0.0,0.0,0.0,0.0,0.01,0.05,1.0,1.0,1.0,1.0,1.0,1.0,1.0,1.0,1.0,1.0,1.0,1.0,1.0,1.0,1.0,1.0,1.0,1.0,1.0,1.0,0.0],[0.0,0.0,0.0,0.0,0.0,0.0,0.0,0.0,0.0,0.0,0.0,0.0,0.0,1.0,0.0,1.0,0.0,0.0,1.0,0.0,0.0,0.0,0.0,0.0,0.0,0.0,0.0,0.0,0.05,0.86,0.98,0.21,0.94,0.0,0.0,0.0,0.0,0.0,0.0,0.0,0.0,0.0,0.0,0.0,0.0,0.0,0.0,0.0,0.0,0.0,0.0,0.0,0.0,0.0,0.0,0.0,0.0,0.0,0.0,0.0,0.0,0.0,0.0,0.0,0.0,0.0,0.0,0.0,0.0,0.0,0.0,0.0,0.0,0.0,0.0,0.0,0.0,0.0,0.0,0.0,0.0,0.0,0.0,0.01,0.0,0.0,0.0,0.0,0.0,0.0,0.0,0.0,0.0,0.0,0.0,0.0,0.0,0.0,0.0,0.0,0.0,0.0,0.0,0.0,0.0,0.0,0.0,0.0,0.0,0.0,0.0,0.0,0.0,0.0,0.0,0.0,0.0,1.0,0.0,0.0,0.0,0.0,0.0,0.0,0.0,0.0,0.0,0.0,0.0,0.0,0.0,0.0,0.0,0.0,0.0,0.0,0.0,0.0,0.0,0.0,0.0,0.0,0.0,0.0,0.0,0.0,1.0,1.0,0.0,0.0,0.0,0.0,0.0,0.0,0.0,0.0,0.0,0.0,0.0,0.0,0.0,0.0,0.0,0.0,0.0,0.0,0.0,0.0,0.0,0.0,0.0,0.0,0.0,0.0,0.0,0.0,0.0,0.0,0.0,0.0,0.0,0.0,0.0,0.0,0.0,0.0,0.0,0.0,0.0,0.0,0.0,0.0,0.0,0.0,0.0,0.0,0.0,0.0,0.0,0.0,0.0,0.0,0.0,0.0,0.0,0.0,0.0,0.0,0.0,0.0,0.0,0.0,0.0,0.0,0.0,0.0,0.0,0.0,0.0,0.0,0.0,1.0,1.0,1.0,1.0,1.0,0.61,0.0,0.0,0.0,0.0,0.56,0.56,1.0,1.0,1.0,1.0,1.0,1.0,1.0,1.0,1.0,1.0,1.0,1.0,1.0,1.0,1.0,1.0,1.0,1.0,1.0,1.0,0.0],[0.0,0.0,0.0,0.0,0.0,0.0,0.0,0.0,0.0,0.0,0.0,0.0,0.0,1.0,0.08,1.0,0.0,0.0,1.0,0.0,0.0,0.0,0.0,0.0,0.0,0.0,0.0,0.0,0.96,0.8,0.95,0.0,0.74,0.0,0.0,0.0,0.0,0.0,0.0,0.0,0.0,0.0,0.0,0.0,0.0,0.0,0.0,0.0,0.0,0.0,0.0,0.0,0.0,0.0,0.0,0.0,0.0,0.0,0.0,0.0,0.0,0.0,0.0,0.0,0.0,0.0,0.0,0.0,0.0,0.0,0.0,0.0,0.0,0.0,0.0,0.0,0.0,0.0,0.0,0.0,0.0,0.0,0.0,0.8,0.0,0.0,0.0,0.0,0.0,0.0,0.0,0.0,0.0,0.0,0.0,0.0,0.0,0.0,0.0,0.0,0.0,0.0,0.0,0.0,0.0,0.0,0.0,0.0,0.0,0.0,0.0,0.0,0.0,0.0,0.0,0.0,1.0,1.0,0.0,0.0,0.0,0.0,0.0,0.0,0.0,0.0,0.0,0.0,0.0,0.0,0.0,0.0,0.0,0.0,0.0,0.0,0.0,0.0,0.0,0.0,0.0,0.0,0.0,0.0,0.0,0.0,1.0,1.0,0.0,0.0,0.0,0.0,0.0,0.0,0.0,0.0,0.0,0.0,0.0,0.0,0.0,0.0,0.0,0.0,0.0,0.0,0.0,0.0,0.0,0.0,0.0,0.0,0.0,0.0,0.0,0.0,0.0,0.0,0.0,0.0,0.0,0.0,0.0,0.0,0.0,0.0,0.0,0.0,0.0,0.0,0.0,0.0,0.0,0.0,0.0,0.0,0.0,0.0,0.0,0.0,0.0,0.0,0.0,0.0,0.0,0.0,0.0,0.0,0.0,0.0,0.0,0.0,0.0,0.0,0.0,0.0,0.0,0.0,0.0,0.0,0.0,1.0,1.0,1.0,1.0,1.0,0.02,0.0,0.0,0.0,0.0,0.55,0.58,1.0,1.0,1.0,1.0,1.0,1.0,1.0,1.0,1.0,1.0,1.0,1.0,1.0,1.0,1.0,1.0,1.0,1.0,1.0,1.0,0.0],[0.0,0.0,0.0,0.0,0.0,0.0,0.0,0.0,0.0,0.0,0.0,0.0,0.0,0.07,0.0,1.0,0.0,0.0,1.0,0.0,0.0,0.0,0.0,0.0,0.0,0.0,0.0,0.0,0.99,0.03,0.88,0.0,0.0,0.0,0.0,0.0,0.0,0.0,0.0,0.0,0.0,0.0,0.0,0.0,0.0,0.0,0.0,0.0,0.0,0.0,0.0,0.0,0.0,0.0,0.0,0.0,0.0,0.0,0.0,0.0,0.0,0.0,0.0,0.0,0.0,0.0,0.0,0.0,0.0,0.0,0.0,0.0,0.0,0.0,0.0,0.0,0.0,0.0,0.0,0.0,0.0,0.0,0.0,0.97,0.0,0.0,0.0,0.0,0.0,0.0,0.0,0.0,0.0,0.0,0.0,0.0,0.0,0.0,0.0,0.0,0.0,0.0,0.0,0.0,0.0,0.0,0.0,0.0,0.0,0.0,0.0,0.0,0.0,0.0,0.0,0.0,1.0,1.0,0.0,0.98,0.95,0.0,0.0,0.0,0.0,0.0,0.0,0.0,0.0,0.0,0.0,0.0,0.0,0.0,0.0,0.0,0.0,0.0,0.0,0.0,0.0,0.0,0.0,0.0,0.0,1.0,1.0,1.0,0.0,0.0,0.0,0.0,0.0,0.0,0.0,0.0,0.0,0.0,0.0,0.0,0.0,0.0,0.0,0.0,0.0,0.0,0.0,0.0,0.0,0.0,0.0,0.0,0.0,0.0,0.0,0.0,0.0,0.0,0.0,0.0,0.0,0.0,0.0,0.0,0.0,0.0,0.0,0.0,0.0,0.0,0.0,0.0,0.0,0.0,0.0,0.0,0.0,0.0,0.0,0.0,0.0,0.0,0.0,0.0,0.0,0.0,0.0,0.0,0.0,0.0,0.0,0.0,0.0,0.0,0.0,0.0,0.0,0.0,0.0,0.0,0.0,0.99,1.0,0.85,1.0,0.0,0.0,0.0,0.0,0.0,0.0,0.01,0.0,1.0,1.0,1.0,1.0,1.0,1.0,1.0,1.0,1.0,1.0,1.0,1.0,1.0,1.0,1.0,1.0,1.0,1.0,1.0,1.0,0.0],[0.0,0.0,0.0,0.0,0.0,0.0,0.0,0.0,0.0,0.0,0.0,0.0,0.0,0.0,0.0,1.0,0.0,0.0,1.0,0.0,0.0,0.0,0.0,0.0,0.0,0.0,0.0,0.0,0.74,0.0,0.92,0.0,0.0,0.0,0.0,0.0,0.0,0.0,0.0,0.0,0.0,0.0,0.0,0.0,0.0,0.0,0.0,0.0,0.0,0.0,0.0,0.0,0.0,0.0,0.0,0.0,0.0,0.0,0.0,0.0,0.0,0.0,0.0,0.0,0.0,0.0,0.0,0.0,0.0,0.0,0.0,0.0,0.0,0.0,0.0,0.0,0.0,0.0,0.0,0.0,0.0,0.0,0.0,0.22,0.0,0.0,0.0,0.0,0.0,0.0,0.0,0.0,0.0,0.0,0.0,0.0,0.0,0.0,0.0,0.0,0.0,0.0,0.0,0.0,0.0,0.0,0.0,0.0,0.0,0.0,0.0,0.0,0.0,0.0,0.0,0.0,0.91,1.0,0.0,1.0,1.0,0.0,0.0,0.0,0.0,0.0,0.0,0.0,0.0,0.0,0.0,0.0,0.0,0.0,0.0,0.0,0.0,0.0,0.0,0.0,0.0,0.0,0.0,0.0,0.0,1.0,1.0,1.0,0.0,0.0,0.0,0.0,0.0,0.0,0.0,0.0,0.0,0.0,0.0,0.0,0.0,0.0,0.0,0.0,0.0,0.0,0.0,0.0,0.0,0.0,0.0,0.0,0.0,0.0,0.0,0.0,0.0,0.0,0.0,0.0,0.0,0.0,0.0,0.0,0.0,0.0,0.0,0.0,0.0,0.0,0.0,0.0,0.0,0.0,0.0,0.0,0.0,0.0,0.0,0.0,0.0,0.0,0.0,0.0,0.0,0.0,0.0,0.0,0.0,0.0,0.0,0.0,0.0,0.0,0.0,0.0,0.0,0.0,0.0,0.0,0.0,0.31,0.98,0.33,0.02,0.0,0.0,0.0,0.0,0.0,0.0,0.0,0.0,1.0,1.0,1.0,1.0,1.0,1.0,1.0,1.0,1.0,1.0,1.0,1.0,1.0,1.0,1.0,1.0,1.0,1.0,1.0,1.0,0.0],[0.0,0.0,0.0,0.0,0.0,0.0,0.0,0.0,0.0,0.0,0.0,0.0,0.0,0.0,0.0,0.99,0.0,0.0,1.0,0.0,0.0,0.0,0.0,0.0,0.0,0.0,0.0,0.0,0.55,0.0,0.46,0.0,0.0,0.0,0.0,0.0,0.0,0.0,0.0,0.0,0.0,0.0,0.0,0.0,0.0,0.0,0.0,0.0,0.0,0.0,0.0,0.0,0.0,0.0,0.0,0.0,0.0,0.0,0.0,0.0,0.0,0.0,0.0,0.0,0.0,0.0,0.0,0.0,0.0,0.0,0.0,0.0,0.0,0.0,0.0,0.0,0.0,0.0,0.0,0.0,0.0,0.0,0.0,0.06,0.0,0.0,0.0,0.0,0.0,0.0,0.0,0.0,0.0,0.0,0.0,0.0,0.0,0.0,0.0,0.0,0.0,0.0,0.0,0.0,0.0,0.0,0.0,0.0,0.0,0.0,0.0,0.0,0.0,0.0,0.0,0.0,0.99,1.0,0.0,1.0,1.0,0.0,0.0,0.0,0.0,0.0,0.0,0.0,0.0,0.0,0.0,0.0,0.0,0.0,0.0,0.0,0.0,0.0,0.0,0.0,0.0,0.0,0.0,0.0,0.0,1.0,1.0,1.0,0.0,0.0,0.0,0.0,0.0,0.0,0.0,0.0,0.0,0.0,0.0,0.0,0.0,0.0,0.0,0.0,0.0,0.0,0.0,0.0,0.0,0.0,0.0,0.0,0.0,0.0,0.0,0.0,0.0,0.0,0.0,0.0,0.0,0.0,0.0,0.0,0.0,0.0,0.0,0.0,0.0,0.0,0.0,0.0,0.0,0.0,0.0,0.0,0.0,0.0,0.0,0.0,0.0,0.0,0.0,0.0,0.0,0.0,0.0,0.0,0.0,0.0,0.0,0.0,0.0,0.0,0.0,0.0,0.0,0.0,0.0,0.0,0.0,0.01,0.0,0.0,0.0,0.0,0.0,0.0,0.0,0.0,0.0,0.0,0.0,1.0,1.0,1.0,1.0,1.0,1.0,1.0,1.0,1.0,1.0,1.0,1.0,1.0,1.0,1.0,1.0,1.0,1.0,1.0,1.0,0.0],[0.0,0.0,0.0,0.0,0.0,0.0,0.0,0.0,0.0,0.0,0.0,0.0,0.0,0.0,0.0,0.0,0.0,0.0,0.0,0.0,0.0,0.0,0.0,0.0,0.0,0.0,0.0,0.0,0.01,0.0,0.28,0.0,0.0,0.0,0.0,0.0,0.0,0.0,0.0,0.0,0.0,0.0,0.0,0.0,0.0,0.0,0.0,0.0,0.0,0.0,0.0,0.0,0.0,0.0,0.0,0.0,0.0,0.0,0.0,0.0,0.0,0.0,0.0,0.0,0.0,0.0,0.0,0.0,0.0,0.0,0.0,0.0,0.0,0.0,0.0,0.0,0.0,0.0,0.0,0.0,0.0,0.0,0.0,0.0,0.0,0.01,0.0,0.0,0.0,0.0,0.0,0.0,0.0,0.0,0.0,0.0,0.0,0.0,0.0,0.0,0.0,0.0,0.0,0.0,0.0,0.0,0.0,0.0,0.0,0.0,0.0,0.0,0.0,0.0,0.0,0.0,0.0,1.0,0.0,1.0,1.0,0.0,0.0,0.0,0.0,0.0,0.0,0.0,0.0,0.0,0.0,0.0,0.0,0.0,0.0,0.0,0.0,0.0,0.0,0.0,0.0,0.0,0.0,0.0,0.0,1.0,1.0,1.0,0.0,0.0,0.0,0.0,0.0,0.0,0.0,0.0,0.0,0.0,0.0,0.0,0.0,0.0,0.0,0.0,0.0,0.0,0.0,0.0,0.0,0.0,0.0,0.0,0.0,0.0,0.0,0.0,0.0,0.0,0.0,0.0,0.0,0.0,0.0,0.0,0.0,0.0,0.0,0.0,0.0,0.0,0.0,0.0,0.0,0.0,0.0,0.0,0.0,0.0,0.0,0.0,0.0,0.0,0.0,0.0,0.0,0.0,0.0,0.0,0.0,0.0,0.0,0.0,0.0,0.0,0.0,0.0,0.0,0.0,0.0,0.0,0.0,0.0,0.0,0.0,0.0,0.0,0.0,0.0,0.0,0.0,0.0,0.0,0.0,0.0,0.0,1.0,1.0,1.0,0.99,1.0,1.0,1.0,1.0,1.0,1.0,1.0,1.0,1.0,1.0,1.0,1.0,1.0,1.0,0.0],[0.0,0.0,0.0,0.0,0.0,0.0,0.0,0.0,0.0,0.0,0.0,0.0,0.0,0.0,0.0,1.0,0.0,0.0,1.0,0.0,0.0,0.0,0.0,0.0,0.0,0.0,0.0,0.0,0.8,0.0,0.02,0.0,0.0,0.0,0.0,0.0,0.0,0.0,0.0,0.0,0.0,0.0,0.0,0.0,0.0,0.0,0.0,0.0,0.0,0.0,0.0,0.0,0.0,0.0,0.0,0.0,0.0,0.0,0.0,0.0,0.0,0.0,0.0,0.0,0.0,0.0,0.0,0.0,0.0,0.0,0.0,0.0,0.0,0.0,0.0,0.0,0.0,0.0,0.0,0.0,0.0,0.0,0.0,0.41,0.0,0.0,0.0,0.0,0.0,0.0,0.0,0.0,0.0,0.0,0.0,0.0,0.0,0.0,0.0,0.0,0.0,0.0,0.0,0.0,0.0,0.0,0.0,0.0,0.0,0.0,0.0,0.0,0.0,0.0,0.0,0.0,1.0,1.0,0.99,1.0,1.0,0.0,0.0,0.0,0.0,0.0,0.0,0.0,0.0,0.0,0.0,0.0,0.0,0.0,0.0,0.0,0.0,0.0,0.0,0.0,0.0,0.0,0.0,0.0,0.0,1.0,1.0,1.0,0.98,0.0,0.0,0.0,0.0,0.0,0.0,0.0,0.0,0.0,0.0,0.0,0.0,0.0,0.0,0.0,0.0,0.0,0.0,0.0,0.0,0.0,0.0,0.0,0.0,0.0,0.0,0.0,0.0,0.0,0.0,0.0,0.0,0.0,0.0,0.0,0.0,0.0,0.0,0.0,0.0,0.0,0.0,0.0,0.0,0.0,0.0,0.0,0.0,0.0,0.0,0.0,0.0,0.0,0.0,0.0,0.0,0.0,0.0,0.0,0.0,0.0,0.0,0.0,0.0,0.0,0.0,0.0,0.0,0.0,0.0,0.0,0.0,0.01,0.0,0.0,0.0,0.0,0.0,0.0,0.0,0.0,0.0,0.0,0.0,0.84,0.09,1.0,1.0,1.0,0.86,1.0,1.0,1.0,1.0,1.0,1.0,1.0,1.0,1.0,1.0,1.0,1.0,1.0,1.0,0.0],[0.0,0.0,0.0,0.0,0.0,0.0,0.0,0.0,0.0,0.0,0.0,0.0,0.0,0.0,0.0,1.0,0.0,0.0,1.0,0.13,0.0,0.0,0.0,0.0,0.0,0.0,0.0,0.0,0.99,0.0,0.01,0.0,0.0,0.0,0.0,0.0,0.0,0.0,0.0,0.0,0.0,0.0,0.0,0.0,0.0,0.0,0.0,0.0,0.0,0.0,0.0,0.0,0.0,0.0,0.0,0.0,0.0,0.0,0.0,0.0,0.0,0.0,0.0,0.0,0.0,0.0,0.0,0.0,0.0,0.0,0.0,0.0,0.0,0.0,0.0,0.0,0.0,0.0,0.0,0.0,0.0,0.0,0.0,0.99,0.0,0.0,0.0,0.0,0.0,0.0,0.0,0.0,0.0,0.0,0.0,0.0,0.0,0.0,0.0,0.0,0.0,0.0,0.0,0.0,0.0,0.0,0.0,0.0,0.0,0.0,0.0,0.0,0.0,0.0,0.0,0.0,1.0,1.0,0.99,1.0,1.0,0.0,0.0,0.0,0.0,0.0,0.0,0.0,0.0,0.0,0.0,0.0,0.0,0.0,0.0,0.0,0.0,0.0,0.0,0.0,0.0,0.0,0.0,0.0,0.99,1.0,1.0,1.0,0.73,0.0,0.0,0.0,0.0,0.0,0.0,0.0,0.0,0.0,0.0,0.0,0.0,0.0,0.0,0.0,0.0,0.0,0.0,0.0,0.0,0.0,0.0,0.0,0.0,0.0,0.0,0.0,0.0,0.0,0.0,0.0,0.0,0.0,0.0,0.0,0.0,0.0,0.0,0.0,0.0,0.0,0.0,0.0,0.0,0.0,0.0,0.0,0.0,0.0,0.0,0.0,0.0,0.0,0.0,0.0,0.0,0.0,0.0,0.0,0.0,0.0,0.0,0.0,0.0,0.0,0.0,0.0,0.0,0.0,0.0,0.0,0.0,0.68,0.12,0.28,0.0,0.0,0.0,0.0,0.0,0.0,0.0,0.0,0.0,1.0,1.0,1.0,1.0,1.0,0.97,1.0,1.0,1.0,1.0,1.0,1.0,1.0,1.0,1.0,1.0,1.0,1.0,1.0,1.0,0.0],[0.0,0.0,0.0,0.0,0.0,0.0,0.0,0.0,0.0,0.0,0.0,0.0,0.0,0.0,0.0,1.0,0.0,0.0,1.0,1.0,0.0,0.0,0.01,0.0,0.0,0.0,0.0,0.0,0.81,0.0,0.0,0.0,0.0,0.0,0.0,0.0,0.0,0.0,0.0,0.0,0.0,0.0,0.0,0.0,0.0,0.0,0.0,0.0,0.0,0.0,0.0,0.0,0.0,0.0,0.0,0.0,0.0,0.0,0.0,0.0,0.0,0.0,0.0,0.0,0.0,0.0,0.0,0.0,0.0,0.0,0.0,0.0,0.0,0.0,0.0,0.0,0.0,0.0,0.0,0.0,0.0,0.0,0.0,0.95,0.0,0.0,0.0,0.0,0.0,0.0,0.0,0.0,0.0,0.0,0.0,0.0,0.0,0.0,0.0,0.0,0.0,0.0,0.0,0.0,0.0,0.0,0.0,0.0,0.0,0.0,0.0,0.0,0.0,0.0,0.0,0.0,1.0,1.0,1.0,1.0,0.99,0.0,0.0,0.0,0.0,0.0,0.0,0.0,0.0,0.0,0.0,0.0,0.0,0.0,0.0,0.0,0.0,0.0,0.0,0.0,0.0,0.0,0.0,0.0,1.0,1.0,1.0,1.0,1.0,0.0,0.07,0.0,0.0,0.0,0.0,0.0,0.0,0.0,0.0,0.0,0.0,0.0,0.0,0.0,0.0,0.0,0.0,0.0,0.0,0.0,0.0,0.0,0.0,0.0,0.0,0.0,0.0,0.0,0.0,0.0,0.0,0.0,0.0,0.0,0.0,0.0,0.0,0.0,0.0,0.0,0.0,0.0,0.0,0.0,0.0,0.0,0.0,0.0,0.0,0.0,0.0,0.0,0.0,0.0,0.0,0.0,0.0,0.0,0.0,0.0,0.0,0.0,0.0,0.0,0.0,0.0,0.0,0.0,0.0,0.0,0.0,0.16,0.0,0.07,0.0,0.0,0.0,0.0,0.0,0.0,0.0,0.0,0.0,0.9,0.01,0.67,1.0,0.03,0.0,1.0,1.0,1.0,1.0,1.0,1.0,1.0,1.0,1.0,1.0,1.0,1.0,1.0,1.0,0.0],[0.0,0.0,0.0,0.0,0.0,0.0,0.0,0.0,0.0,0.0,0.0,0.0,0.0,0.0,0.02,1.0,0.0,0.0,1.0,0.93,0.0,0.0,0.0,0.0,0.0,0.0,0.0,0.0,1.0,0.01,0.1,0.0,0.0,0.0,0.0,0.0,0.0,0.0,0.0,0.0,0.0,0.0,0.0,0.0,0.0,0.0,0.0,0.0,0.0,0.0,0.0,0.0,0.0,0.0,0.0,0.0,0.0,0.0,0.0,0.0,0.0,0.0,0.0,0.0,0.0,0.0,0.0,0.0,0.0,0.0,0.0,0.0,0.0,0.0,0.0,0.0,0.0,0.0,0.0,0.0,0.0,0.0,0.0,1.0,0.0,0.0,0.0,0.0,0.0,0.0,0.0,0.0,0.0,0.0,0.0,0.0,0.0,0.0,0.0,0.0,0.0,0.0,0.0,0.0,0.0,0.0,0.0,0.0,0.0,0.0,0.0,0.0,0.0,0.0,0.0,0.0,1.0,1.0,0.0,1.0,0.77,0.0,0.0,0.0,0.0,0.0,0.0,0.0,0.0,0.0,0.0,0.0,0.0,0.0,0.0,0.0,0.0,0.0,0.0,0.0,0.0,0.0,0.0,0.0,0.0,1.0,1.0,1.0,0.0,0.0,0.0,0.0,0.0,0.0,0.0,0.0,0.0,0.0,0.0,0.0,0.0,0.0,0.0,0.0,0.0,0.0,0.0,0.0,0.0,0.0,0.0,0.0,0.0,0.0,0.0,0.0,0.0,0.0,0.0,0.0,0.0,0.0,0.0,0.0,0.0,0.0,0.0,0.0,0.0,0.0,0.0,0.0,0.0,0.0,0.0,0.0,0.0,0.0,0.0,0.0,0.0,0.0,0.0,0.0,0.0,0.0,0.0,0.0,0.0,0.0,0.0,0.0,0.0,0.0,0.0,0.0,0.0,0.0,0.0,0.0,0.0,0.79,1.0,0.68,1.0,0.0,0.0,0.0,0.0,0.0,0.0,0.02,0.0,1.0,1.0,1.0,1.0,1.0,1.0,1.0,1.0,1.0,1.0,1.0,1.0,1.0,1.0,1.0,1.0,1.0,1.0,1.0,1.0,0.0],[0.0,0.0,0.0,0.0,0.0,0.0,0.0,0.0,0.0,0.0,0.0,0.0,0.0,0.85,1.0,1.0,0.0,0.0,1.0,1.0,0.0,0.0,0.05,0.0,0.0,0.0,0.0,0.0,0.99,0.24,0.02,0.0,0.0,0.0,0.0,0.0,0.0,0.0,0.0,0.0,0.0,0.0,0.0,0.0,0.0,0.0,0.0,0.0,0.0,0.0,0.0,0.0,0.0,0.0,0.0,0.0,0.0,0.0,0.0,0.0,0.0,0.0,0.0,0.0,0.0,0.0,0.0,0.0,0.0,0.0,0.0,0.0,0.0,0.0,0.0,0.0,0.0,0.0,0.0,0.0,0.0,0.0,0.0,1.0,0.0,0.0,0.0,0.0,0.0,0.0,0.0,0.0,0.0,0.0,0.0,0.0,0.0,0.0,0.0,0.0,0.0,0.0,0.0,0.0,0.0,0.0,0.0,0.0,0.0,0.0,0.0,0.0,0.0,0.0,0.0,0.0,1.0,1.0,0.0,0.0,0.0,0.0,0.0,0.0,0.0,0.0,0.0,0.0,0.0,0.0,0.0,0.0,0.0,0.0,0.0,0.0,0.0,0.0,0.0,0.0,0.0,0.0,0.0,0.0,0.07,1.0,1.0,1.0,0.0,0.0,0.0,0.0,0.0,0.0,0.0,0.0,0.0,0.0,0.0,0.0,0.0,0.0,0.0,0.0,0.0,0.0,0.0,0.0,0.0,0.0,0.0,0.0,0.0,0.0,0.0,0.0,0.0,0.0,0.0,0.0,0.0,0.0,0.0,0.0,0.0,0.0,0.0,0.0,0.0,0.0,0.0,0.0,0.0,0.0,0.0,0.0,0.0,0.0,0.0,0.0,0.0,0.0,0.0,0.0,0.0,0.0,0.0,0.0,0.0,0.0,0.0,0.0,0.0,0.0,0.0,0.0,0.0,0.0,0.0,0.0,0.0,1.0,1.0,0.97,1.0,1.0,0.0,0.0,0.0,0.0,0.0,0.78,0.83,1.0,1.0,1.0,1.0,1.0,1.0,1.0,1.0,1.0,1.0,1.0,1.0,1.0,1.0,1.0,1.0,1.0,1.0,1.0,1.0,0.0],[0.0,0.0,0.0,0.0,0.0,0.0,0.0,0.0,0.0,0.0,0.0,0.0,0.0,1.0,1.0,1.0,0.0,0.96,1.0,1.0,0.0,0.0,0.0,0.0,0.0,0.0,0.0,0.0,0.94,0.9,0.31,0.0,0.17,0.0,0.0,0.0,0.0,0.0,0.0,0.0,0.0,0.0,0.0,0.0,0.0,0.0,0.0,0.0,0.0,0.0,0.0,0.0,0.0,0.0,0.0,0.0,0.0,0.0,0.0,0.0,0.0,0.0,0.0,0.0,0.0,0.0,0.0,0.0,0.0,0.0,0.0,0.0,0.0,0.0,0.0,0.0,0.0,0.0,0.0,0.0,0.0,0.0,0.0,0.98,0.0,0.0,0.0,0.0,0.0,0.0,0.0,0.0,0.0,0.0,0.0,0.0,0.0,0.0,0.0,0.0,0.0,0.0,0.0,0.0,0.0,0.0,0.0,0.0,0.0,0.0,0.0,0.0,0.0,0.0,0.0,0.0,1.0,1.0,0.0,0.0,0.0,0.0,0.0,0.0,0.0,0.0,0.0,0.0,0.0,0.0,0.0,0.0,0.0,0.0,0.0,0.0,0.0,0.0,0.0,0.0,0.0,0.0,0.0,0.0,0.0,0.01,1.0,1.0,0.0,0.0,0.0,0.0,0.0,0.0,0.0,0.0,0.0,0.0,0.0,0.0,0.0,0.0,0.0,0.0,0.0,0.0,0.0,0.0,0.0,0.0,0.0,0.0,0.0,0.0,0.0,0.0,0.0,0.0,0.0,0.0,0.0,0.0,0.0,0.0,0.0,0.0,0.0,0.0,0.0,0.0,0.0,0.0,0.0,0.0,0.0,0.0,0.0,0.0,0.0,0.0,0.0,0.0,0.0,0.0,0.0,0.0,0.0,0.0,0.0,0.0,0.0,0.0,0.0,0.0,0.0,0.0,0.0,0.0,0.0,0.0,0.0,1.0,1.0,1.0,1.0,1.0,0.93,0.0,0.0,0.0,0.0,1.0,0.99,1.0,1.0,1.0,1.0,1.0,1.0,1.0,1.0,1.0,1.0,1.0,1.0,1.0,1.0,1.0,1.0,1.0,1.0,1.0,1.0,0.0],[0.0,0.0,0.0,0.0,0.0,0.0,0.0,0.0,0.02,0.0,0.0,0.0,0.33,0.99,0.0,1.0,1.0,1.0,0.99,0.0,0.45,0.0,0.0,0.0,0.0,0.0,0.0,0.0,0.0,0.0,0.0,0.0,0.07,0.91,0.96,0.89,0.06,0.02,0.79,0.0,0.0,0.0,0.0,0.0,0.0,0.0,0.0,0.0,0.0,0.0,0.0,0.0,0.0,0.0,0.0,0.0,0.0,1.0,0.83,0.95,0.2,0.01,0.0,0.0,0.0,0.0,0.0,0.0,0.0,0.0,0.0,0.0,0.0,0.0,0.0,0.0,0.0,0.0,0.0,0.0,0.0,0.0,0.0,0.0,0.0,0.0,0.0,0.0,0.0,0.0,0.0,0.0,0.0,0.0,0.0,0.0,0.0,0.0,0.0,0.0,0.0,0.0,0.0,0.0,0.0,0.0,0.0,0.0,0.0,0.0,0.0,0.0,0.0,0.0,0.0,0.0,0.0,0.0,0.0,0.0,0.0,0.0,0.0,0.0,0.0,0.0,0.0,0.0,0.0,0.0,0.0,0.0,0.0,0.0,0.0,0.0,0.0,0.0,0.0,0.0,0.0,0.0,0.0,0.0,0.0,0.0,0.0,0.0,0.0,0.0,0.0,0.0,0.0,0.0,0.0,0.0,0.0,0.0,0.0,0.0,0.0,0.0,0.0,0.0,0.0,0.0,0.0,0.0,0.0,0.0,0.15,0.08,0.0,0.0,0.0,0.0,0.0,0.0,0.0,0.0,0.0,0.0,0.0,0.0,0.0,0.0,0.0,0.0,0.0,0.0,0.0,0.0,0.0,0.0,0.0,0.0,0.0,0.0,0.0,0.0,0.0,0.0,0.0,0.0,0.0,0.0,0.0,0.0,0.0,0.0,0.0,0.0,0.0,0.0,0.01,0.04,0.01,0.05,0.7,0.82,0.05,1.0,1.0,1.0,1.0,0.99,1.0,1.0,1.0,0.99,1.0,0.99,1.0,0.99,0.99,0.1,0.0,0.01,0.0,0.0,0.0,0.0,0.0,0.0,0.0,0.0,0.0,0.0,0.0,0.0,0.0,0.0,0.0,1.0]],
  "pae": [[0.8,1.9,3.0,5.0,5.6,9.5,9.3,13.4,13.3,15.8,17.1,19.5,19.8,18.7,17.1,16.8,16.2,15.9,16.6,14.2,13.2,14.7,13.6,11.6,12.1,14.6,14.0,16.1,17.1,18.5,19.1,20.2,20.8,20.7,21.2,19.2,20.1,17.7,16.1,12.4,11.0,8.1,9.8,5.5,7.2,7.4,7.0,9.2,9.1,6.5,4.7,4.3,4.1,6.9,7.5,10.3,13.0,15.6,17.3,20.0,19.7,20.4,19.7,20.4,21.2,21.0,20.0,18.2,18.1,17.5,15.6,14.2,15.4,15.2,12.0,12.6,9.1,10.8,13.1,12.0,14.3,15.1,16.4,17.8,17.1,18.7,18.7,19.5,19.3,18.3,17.0,18.8,18.9,15.4,17.5,18.6,16.9,15.0,17.8,17.1,14.8,15.8,17.1,16.4,14.8,16.2,14.6,16.1,14.0,13.0,11.3,13.0,11.8,13.5,13.4,14.4,15.3,17.6,16.0,17.2,18.4,18.7,18.8,17.8,19.2,17.9,18.3,16.5,17.8,18.1,15.5,16.0,17.5,16.1,14.3,15.8,16.7,15.6,14.0,13.4,11.8,14.0,12.1,14.0,13.8,15.6,15.5,17.0,15.8,14.6,14.4,12.8,12.9,11.3,11.7,12.0,10.3,8.9,10.6,9.6,6.5,8.5,10.5,7.7,6.6,10.6,11.5,8.6,10.2,12.9,19.4,20.0,19.3,19.5,19.1,19.4,18.9,19.7,20.1,19.6,19.5,19.3,19.3,19.7,18.6,19.0,18.4,18.9,18.7,18.2,17.8,18.2,17.6,17.3,17.4,17.9,18.4,18.7,17.9,18.4,17.5,17.0,16.7,16.4,16.5,16.8,17.3,17.2,19.1,19.5,19.8,18.2,18.5,20.0,19.8,19.8,20.0,20.2,20.1,19.9,20.1,18.9,18.2,18.2,18.5,17.9,18.5,19.0,19.8,19.4,19.1,18.6,17.0,18.5,19.4,19.3,19.0,19.5,19.1,18.6,18.6,18.6,18.1,17.6,17.7,17.3,17.1,16.9,16.6,17.0,17.3,17.3,17.7,18.0],[1.6,0.8,1.4,2.4,2.7,3.9,5.8,6.4,7.1,7.1,8.8,10.0,10.3,10.7,9.6,9.5,8.3,9.1,9.6,8.9,8.2,9.4,9.2,7.6,7.4,8.7,9.2,10.1,11.1,11.0,12.6,12.3,11.8,11.2,11.7,9.8,11.5,9.6,9.1,6.8,6.5,4.8,5.1,3.8,4.9,4.9,5.1,5.4,5.0,4.0,3.5,2.9,2.7,4.5,4.4,6.2,7.1,8.4,7.7,10.4,11.0,12.2,11.0,12.7,12.8,11.6,11.4,9.8,8.6,7.5,7.8,7.4,6.8,6.2,5.2,4.9,3.2,5.0,6.1,6.7,7.4,8.2,9.2,10.7,11.1,12.2,11.4,11.8,11.3,10.0,10.5,10.5,9.5,8.7,8.9,9.1,7.9,7.1,8.4,7.7,6.4,6.8,7.7,6.7,5.6,6.9,5.8,7.4,5.9,5.5,4.6,6.0,7.1,7.9,8.3,9.5,9.6,11.0,11.4,12.1,12.9,13.9,13.4,12.0,12.4,11.8,12.3,11.3,11.6,11.4,10.1,10.0,10.7,9.2,8.2,9.3,9.2,7.7,7.0,6.8,6.9,8.7,8.1,10.4,9.4,10.8,9.8,11.6,11.7,10.3,10.9,9.4,9.3,7.7,8.5,8.7,7.1,6.5,7.0,6.3,4.4,5.2,5.3,3.5,3.8,4.9,4.6,3.9,5.2,6.2,9.0,9.5,9.4,9.1,8.7,9.5,9.3,9.8,10.5,10.1,11.0,11.0,11.2,10.4,10.1,9.8,9.0,10.1,9.0,8.6,8.3,8.1,8.1,7.8,8.0,8.4,8.6,8.9,8.5,8.7,7.5,7.7,7.5,7.3,7.9,7.8,8.2,8.3,9.8,9.4,10.0,8.6,8.6,10.1,10.7,10.4,10.0,10.8,10.8,10.5,11.1,11.5,9.8,10.8,9.9,9.3,9.8,9.7,11.3,10.6,10.3,10.7,10.0,10.3,10.8,11.1,10.9,11.0,12.0,10.6,11.3,10.9,10.5,10.5,11.4,11.4,12.1,11.1,10.5,10.9,10.2,10.3,10.5,9.3],[1.9,1.1,0.8,1.0,1.3,1.6,1.9,2.4,2.5,2.8,3.3,3.8,4.0,4.0,3.8,3.7,2.9,3.2,4.0,3.4,2.6,3.3,3.7,2.8,2.7,3.5,3.9,4.4,4.6,4.0,5.0,4.8,4.4,4.5,4.4,3.8,4.2,3.6,3.0,2.5,2.4,2.1,2.3,2.1,2.2,2.7,2.4,2.9,2.8,2.3,2.0,1.6,1.2,1.4,1.5,2.0,2.2,2.6,2.7,3.7,4.2,5.2,5.9,6.3,6.3,5.3,5.3,4.5,3.7,3.6,3.4,3.1,2.8,3.0,2.4,2.1,1.9,2.5,3.0,3.0,3.6,3.5,4.1,4.4,5.1,5.3,4.7,5.4,4.9,4.2,4.9,5.1,4.2,4.4,4.8,4.3,3.6,3.9,4.4,3.7,3.2,4.0,4.3,3.4,3.3,4.0,3.6,4.6,3.9,3.2,2.9,3.3,3.4,4.2,3.8,4.7,4.2,4.8,5.1,5.6,5.5,6.8,6.1,5.8,5.8,5.4,6.6,5.6,6.4,6.0,5.1,5.5,6.0,5.0,4.8,5.5,5.6,4.4,4.7,4.0,3.9,4.7,4.0,4.9,4.2,4.7,4.2,5.0,5.0,4.3,4.7,4.3,3.7,3.4,3.7,3.7,2.6,2.7,3.2,2.5,2.0,2.8,3.2,2.0,2.2,3.3,3.0,2.5,3.2,3.9,3.9,3.7,3.6,3.6,3.6,3.8,3.7,4.1,4.3,4.4,4.5,4.8,4.8,4.4,4.5,4.4,4.3,4.4,3.7,3.5,3.5,3.3,3.4,3.3,3.3,3.6,3.6,3.8,3.6,3.7,3.3,3.2,3.2,3.0,3.3,3.3,3.3,3.1,3.1,2.9,3.1,3.4,3.5,3.8,4.2,4.0,3.8,4.0,4.0,4.0,4.3,3.5,3.7,3.6,3.7,3.5,3.7,3.4,3.8,3.6,3.6,3.6,3.6,3.9,4.1,4.3,4.3,4.3,4.6,4.3,4.4,4.4,4.3,4.6,5.0,5.0,5.4,4.9,4.8,4.5,4.6,4.4,4.4,3.2],[2.2,1.5,0.9,0.8,0.8,1.1,1.1,1.4,1.6,1.7,2.0,2.3,2.5,2.5,2.2,2.1,1.8,2.0,2.2,1.9,1.7,2.1,2.2,1.7,1.8,2.2,2.4,2.5,2.6,2.6,3.0,3.0,3.0,3.0,2.9,2.6,2.9,2.6,2.2,1.8,1.6,1.4,1.5,1.4,1.5,1.8,1.7,2.1,2.1,1.7,1.6,1.3,1.0,1.1,1.1,1.3,1.5,1.8,1.8,2.6,3.3,4.1,5.1,5.2,5.3,4.0,4.0,3.2,2.5,2.4,2.4,2.2,1.9,2.0,1.7,1.3,1.1,1.2,1.5,1.5,1.8,1.9,2.3,2.4,2.7,2.8,2.6,2.9,2.7,2.3,2.5,2.7,2.3,2.2,2.4,2.3,2.0,2.0,2.3,2.1,1.8,2.2,2.4,2.1,1.9,2.4,2.1,2.5,2.2,1.7,1.5,1.7,1.7,2.1,1.9,2.3,2.2,2.6,2.7,3.0,2.9,3.5,3.4,3.0,3.1,2.7,3.2,2.9,3.3,2.9,2.5,2.8,2.9,2.5,2.3,2.8,2.7,2.2,2.4,2.0,2.1,2.3,2.1,2.5,2.2,2.5,2.3,2.7,2.9,2.4,2.7,2.3,2.1,2.0,2.2,1.8,1.5,1.6,1.8,1.4,1.3,1.7,1.6,1.3,1.6,1.9,1.7,1.8,2.3,2.7,2.8,2.5,2.6,2.3,2.2,2.3,2.3,2.5,2.6,2.6,3.1,3.1,3.2,2.9,3.0,2.8,3.2,2.8,2.2,2.2,2.1,2.1,2.0,1.9,2.0,2.1,2.2,2.3,2.2,2.4,2.1,2.0,1.9,1.8,1.8,1.8,1.9,1.9,2.2,2.2,2.2,2.1,2.1,2.7,3.0,2.8,2.4,2.6,2.7,2.6,2.9,2.3,2.2,2.3,2.2,2.1,2.3,2.2,2.4,2.4,2.4,2.3,2.2,2.4,2.5,2.6,2.5,2.6,2.8,2.5,2.6,2.5,2.5,2.5,2.7,2.6,2.9,2.6,2.5,2.5,2.4,2.3,2.3,2.1],[2.0,1.5,1.0,0.8,0.8,0.8,0.8,1.0,1.1,1.2,1.3,1.6,1.7,1.6,1.5,1.5,1.3,1.4,1.6,1.4,1.2,1.4,1.5,1.3,1.4,1.6,1.7,1.9,1.9,1.8,2.2,2.2,2.2,2.1,2.0,2.0,2.1,1.9,1.5,1.3,1.1,1.1,1.2,1.2,1.2,1.3,1.2,1.4,1.5,1.3,1.3,1.0,0.8,0.8,0.8,0.9,1.0,1.1,1.2,1.9,2.7,3.6,4.7,4.7,5.0,3.5,3.3,2.6,1.9,1.7,1.7,1.7,1.3,1.4,1.2,0.9,0.9,0.9,1.1,1.2,1.3,1.3,1.6,1.8,2.0,2.1,1.8,2.0,1.9,1.6,1.8,1.9,1.6,1.6,1.8,1.6,1.4,1.5,1.7,1.4,1.3,1.5,1.6,1.4,1.3,1.7,1.5,1.8,1.6,1.3,1.1,1.3,1.3,1.5,1.4,1.7,1.6,1.9,2.0,2.1,2.1,2.5,2.5,2.2,2.2,2.0,2.3,2.1,2.3,2.1,1.9,2.0,2.1,1.9,1.7,2.0,2.0,1.6,1.7,1.5,1.5,1.7,1.6,1.8,1.6,1.9,1.6,2.0,2.1,1.8,1.9,1.7,1.5,1.5,1.5,1.3,1.1,1.2,1.3,1.1,0.9,1.2,1.2,1.0,1.1,1.4,1.3,1.4,1.8,2.1,2.1,2.0,2.0,1.6,1.5,1.6,1.6,1.7,1.9,1.9,2.5,2.4,2.5,2.2,2.4,2.1,2.5,2.2,1.5,1.5,1.4,1.4,1.4,1.3,1.4,1.5,1.5,1.6,1.5,1.6,1.4,1.3,1.3,1.3,1.3,1.3,1.4,1.4,1.8,1.9,1.8,1.4,1.5,2.1,2.4,2.2,1.7,1.9,2.0,1.9,2.2,1.8,1.5,1.7,1.5,1.4,1.5,1.5,1.8,1.8,1.7,1.6,1.6,1.6,1.7,1.7,1.7,1.8,1.9,1.8,1.9,1.8,1.7,1.8,1.9,2.0,2.1,1.9,1.8,1.8,1.7,1.7,1.6,1.4],[2.3,1.7,1.2,0.9,0.8,0.8,0.8,0.8,1.0,1.1,1.2,1.5,1.6,1.6,1.4,1.4,1.2,1.3,1.5,1.3,1.2,1.4,1.5,1.3,1.4,1.6,1.7,1.9,1.8,1.7,2.1,2.2,2.1,2.0,1.9,1.8,2.0,1.9,1.4,1.2,1.1,1.1,1.3,1.3,1.3,1.5,1.4,1.6,1.7,1.5,1.4,1.2,1.0,0.9,0.8,0.9,0.9,1.1,1.1,1.9,2.7,3.6,4.8,4.7,4.7,3.4,3.3,2.5,1.8,1.5,1.6,1.6,1.2,1.3,1.2,0.8,0.8,0.8,0.9,1.1,1.2,1.2,1.5,1.6,1.8,1.9,1.7,1.9,1.7,1.5,1.7,1.7,1.5,1.5,1.6,1.5,1.2,1.4,1.5,1.3,1.2,1.4,1.5,1.3,1.2,1.5,1.4,1.7,1.5,1.2,1.1,1.1,1.2,1.4,1.3,1.6,1.5,1.8,1.9,2.0,2.0,2.4,2.4,2.1,2.0,1.8,2.1,2.0,2.2,2.0,1.7,1.9,2.0,1.8,1.6,1.9,1.8,1.5,1.6,1.4,1.5,1.6,1.5,1.8,1.5,1.8,1.6,1.9,2.0,1.7,1.9,1.6,1.5,1.5,1.6,1.3,1.1,1.3,1.3,1.0,1.0,1.3,1.2,1.0,1.2,1.5,1.3,1.5,1.9,2.3,2.0,1.9,1.9,1.5,1.4,1.5,1.5,1.6,1.9,1.8,2.4,2.4,2.4,2.1,2.3,2.0,2.5,2.1,1.4,1.4,1.3,1.3,1.2,1.2,1.2,1.3,1.4,1.5,1.4,1.5,1.3,1.2,1.2,1.2,1.2,1.2,1.2,1.3,1.7,1.7,1.7,1.3,1.3,2.0,2.3,2.1,1.7,1.8,1.9,1.8,2.1,1.8,1.5,1.8,1.4,1.4,1.4,1.4,1.8,1.7,1.7,1.6,1.6,1.5,1.6,1.6,1.6,1.7,1.8,1.6,1.8,1.7,1.6,1.7,1.8,1.8,1.9,1.8,1.7,1.7,1.6,1.6,1.5,1.4],[2.4,1.7,1.2,1.0,0.8,0.8,0.8,0.8,0.8,0.9,1.0,1.2,1.3,1.3,1.1,1.2,1.0,1.1,1.2,1.1,1.0,1.2,1.3,1.1,1.3,1.4,1.5,1.6,1.5,1.5,1.7,1.9,1.9,1.8,1.8,1.9,1.8,1.7,1.3,1.0,1.0,1.0,1.2,1.3,1.3,1.4,1.3,1.5,1.5,1.5,1.4,1.2,1.0,0.8,0.8,0.8,0.8,0.9,1.0,1.7,2.4,3.5,4.6,4.7,4.8,3.5,3.3,2.3,1.7,1.4,1.6,1.5,1.1,1.2,1.1,0.8,0.8,0.8,0.8,0.9,1.0,1.0,1.2,1.3,1.4,1.5,1.3,1.5,1.4,1.2,1.3,1.4,1.2,1.2,1.3,1.3,1.0,1.2,1.3,1.1,1.0,1.2,1.3,1.2,1.1,1.4,1.3,1.5,1.3,1.1,0.9,1.0,1.0,1.1,1.1,1.3,1.2,1.4,1.5,1.6,1.6,1.9,1.9,1.7,1.6,1.5,1.7,1.6,1.8,1.6,1.4,1.5,1.6,1.4,1.3,1.5,1.5,1.3,1.3,1.1,1.2,1.3,1.2,1.4,1.2,1.4,1.3,1.5,1.6,1.4,1.5,1.3,1.2,1.3,1.3,1.1,0.9,1.1,1.1,0.9,0.9,1.1,1.0,0.9,1.1,1.3,1.2,1.4,1.7,2.0,1.9,1.7,1.8,1.3,1.2,1.2,1.2,1.4,1.6,1.6,2.2,2.2,2.2,1.9,2.1,1.8,2.2,1.9,1.2,1.1,1.1,1.1,1.1,1.0,1.1,1.2,1.2,1.3,1.2,1.3,1.2,1.1,1.0,1.1,1.0,1.0,1.1,1.1,1.6,1.7,1.6,1.1,1.1,1.9,2.2,1.9,1.4,1.6,1.7,1.6,1.9,1.6,1.2,1.6,1.2,1.1,1.2,1.2,1.6,1.5,1.5,1.4,1.4,1.2,1.3,1.4,1.3,1.4,1.5,1.4,1.4,1.4,1.3,1.4,1.4,1.5,1.6,1.4,1.4,1.3,1.3,1.3,1.3,1.1],[2.3,1.8,1.3,1.1,0.9,0.8,0.8,0.8,0.8,0.8,0.8,1.0,1.2,1.1,1.0,1.0,0.8,1.0,1.1,1.0,0.9,1.1,1.2,1.1,1.2,1.3,1.4,1.5,1.3,1.3,1.6,1.7,1.7,1.6,1.5,1.7,1.7,1.8,1.2,1.0,1.0,1.1,1.3,1.3,1.3,1.5,1.3,1.5,1.6,1.5,1.5,1.3,1.1,1.0,0.9,0.8,0.8,0.8,0.9,1.6,2.5,3.3,4.3,4.5,4.4,3.2,3.0,2.2,1.7,1.3,1.5,1.4,1.0,1.2,1.1,0.8,0.9,0.8,0.8,0.8,0.9,0.8,1.0,1.1,1.2,1.3,1.2,1.3,1.2,1.0,1.1,1.2,1.1,1.0,1.2,1.1,0.9,1.1,1.2,1.0,0.9,1.1,1.2,1.1,1.1,1.3,1.2,1.4,1.3,1.0,0.9,0.9,0.9,1.0,0.9,1.1,1.0,1.2,1.3,1.4,1.4,1.7,1.7,1.5,1.4,1.2,1.5,1.4,1.5,1.4,1.2,1.4,1.4,1.2,1.2,1.4,1.3,1.2,1.2,1.1,1.1,1.2,1.1,1.2,1.1,1.2,1.1,1.3,1.4,1.3,1.4,1.2,1.1,1.2,1.2,1.0,1.0,1.1,1.1,0.9,1.0,1.1,1.0,0.9,1.1,1.3,1.2,1.4,1.7,2.1,1.7,1.5,1.5,1.1,1.1,1.1,1.1,1.2,1.4,1.4,2.0,2.0,2.0,1.8,1.9,1.6,2.1,1.7,1.1,1.0,1.0,1.0,0.9,0.9,1.0,1.0,1.1,1.2,1.1,1.2,1.0,1.0,0.9,1.0,0.9,0.9,0.9,0.9,1.6,1.7,1.5,1.0,1.0,1.6,2.0,1.7,1.3,1.4,1.5,1.4,1.7,1.4,1.0,1.4,1.0,0.9,1.0,1.0,1.3,1.3,1.3,1.3,1.2,1.1,1.1,1.1,1.1,1.2,1.3,1.2,1.2,1.2,1.1,1.1,1.2,1.2,1.3,1.2,1.2,1.1,1.1,1.1,1.1,1.0],[2.4,1.8,1.4,1.2,1.0,0.9,0.8,0.8,0.8,0.8,0.8,0.9,1.1,1.0,0.9,0.9,0.8,0.9,1.0,0.9,0.8,1.1,1.1,1.0,1.2,1.3,1.4,1.5,1.3,1.3,1.5,1.6,1.8,1.5,1.6,1.7,1.8,1.8,1.3,1.0,1.0,1.2,1.4,1.4,1.3,1.5,1.3,1.5,1.6,1.6,1.5,1.4,1.2,1.0,1.0,0.8,0.8,0.8,0.9,1.7,2.7,3.4,4.4,4.6,4.7,3.4,3.1,2.3,1.7,1.4,1.6,1.5,1.1,1.3,1.2,0.9,1.0,0.8,0.8,0.8,0.8,0.8,0.9,1.0,1.1,1.2,1.1,1.2,1.1,1.0,1.1,1.2,1.0,1.0,1.2,1.1,0.9,1.1,1.2,1.0,1.0,1.2,1.3,1.2,1.1,1.4,1.3,1.5,1.3,1.1,1.0,1.0,0.9,1.0,0.9,1.0,0.9,1.1,1.2,1.3,1.3,1.6,1.6,1.4,1.3,1.2,1.4,1.4,1.5,1.4,1.2,1.3,1.4,1.2,1.1,1.4,1.3,1.2,1.2,1.1,1.1,1.1,1.1,1.2,1.0,1.2,1.1,1.2,1.4,1.3,1.3,1.1,1.0,1.1,1.2,0.9,0.9,1.1,1.0,0.9,1.0,1.1,1.0,1.0,1.2,1.3,1.2,1.5,1.8,2.1,1.8,1.5,1.6,1.1,1.0,1.1,1.1,1.2,1.4,1.4,2.1,2.0,2.1,1.8,1.9,1.6,2.1,1.7,1.0,1.0,1.0,1.0,0.9,0.9,1.0,1.0,1.1,1.1,1.1,1.2,1.0,1.0,0.9,1.0,0.9,0.9,0.9,0.9,1.6,1.7,1.5,1.0,1.0,1.6,2.0,1.7,1.2,1.3,1.4,1.3,1.7,1.5,1.0,1.4,1.0,0.9,1.0,1.0,1.3,1.4,1.3,1.3,1.2,1.0,1.1,1.1,1.1,1.2,1.2,1.1,1.2,1.1,1.1,1.1,1.2,1.2,1.3,1.2,1.1,1.1,1.1,1.0,1.0,1.0],[2.5,2.0,1.5,1.3,1.1,1.1,0.9,0.8,0.8,0.8,0.8,0.9,1.1,1.0,0.9,1.0,0.8,1.0,1.1,1.0,1.0,1.2,1.2,1.1,1.3,1.4,1.5,1.6,1.4,1.4,1.6,1.8,1.9,1.6,1.6,1.5,1.8,1.8,1.3,1.2,1.1,1.3,1.5,1.6,1.5,1.7,1.5,1.7,1.8,1.8,1.7,1.5,1.3,1.1,1.1,0.9,0.9,0.9,0.9,1.7,2.4,3.4,4.1,4.4,4.4,3.4,3.0,2.3,1.8,1.4,1.6,1.6,1.2,1.3,1.3,1.0,1.1,1.0,0.8,0.8,0.8,0.8,0.9,1.0,1.2,1.2,1.1,1.2,1.1,0.9,1.0,1.1,1.0,1.0,1.2,1.1,0.9,1.1,1.2,1.1,1.0,1.2,1.3,1.3,1.2,1.6,1.5,1.6,1.5,1.1,1.1,1.0,1.0,1.0,0.9,1.0,1.0,1.1,1.3,1.4,1.4,1.7,1.7,1.4,1.3,1.2,1.5,1.4,1.6,1.4,1.2,1.4,1.4,1.2,1.2,1.5,1.4,1.2,1.4,1.2,1.2,1.2,1.1,1.2,1.1,1.2,1.1,1.3,1.5,1.4,1.4,1.2,1.2,1.3,1.3,1.1,1.0,1.2,1.2,1.0,1.2,1.3,1.2,1.2,1.4,1.5,1.4,1.7,2.0,2.3,1.7,1.5,1.5,1.1,1.1,1.1,1.1,1.2,1.4,1.3,2.0,1.9,2.0,1.7,1.9,1.6,2.1,1.7,1.1,1.0,1.0,1.0,0.9,0.9,1.0,1.1,1.1,1.2,1.1,1.2,1.1,1.0,1.0,1.0,0.9,0.9,0.9,1.0,1.7,1.6,1.6,1.0,1.0,1.6,2.0,1.7,1.3,1.4,1.5,1.4,1.6,1.4,1.0,1.4,1.0,1.0,1.0,1.0,1.3,1.4,1.3,1.2,1.1,1.1,1.1,1.1,1.1,1.2,1.3,1.2,1.3,1.2,1.1,1.2,1.2,1.2,1.3,1.2,1.2,1.2,1.1,1.1,1.1,1.0],[2.8,2.3,1.8,1.7,1.4,1.3,1.2,0.9,0.9,0.8,0.8,0.8,0.9,1.0,0.9,1.1,0.9,1.2,1.3,1.2,1.2,1.4,1.5,1.5,1.6,1.8,1.9,2.0,1.7,1.7,1.8,1.9,2.0,1.8,1.7,1.8,2.0,1.9,1.6,1.4,1.4,1.7,1.9,2.0,1.9,2.1,1.9,2.2,2.3,2.2,2.1,1.8,1.7,1.5,1.4,1.2,1.1,1.1,1.0,1.7,2.5,3.5,4.3,4.5,4.8,3.5,3.4,2.5,1.8,1.6,1.8,1.7,1.3,1.5,1.5,1.2,1.3,1.2,1.0,1.1,1.0,0.9,1.0,1.1,1.4,1.4,1.1,1.3,1.1,1.0,1.1,1.2,1.1,1.1,1.4,1.3,1.0,1.3,1.4,1.3,1.2,1.4,1.5,1.4,1.4,1.8,1.7,1.9,1.8,1.4,1.4,1.3,1.3,1.2,1.1,1.2,1.2,1.3,1.6,1.7,1.6,2.0,1.9,1.7,1.5,1.4,1.8,1.8,1.9,1.8,1.5,1.8,1.9,1.5,1.5,1.9,1.8,1.5,1.8,1.4,1.5,1.5,1.4,1.6,1.4,1.6,1.4,1.6,1.8,1.8,1.9,1.6,1.5,1.7,1.7,1.4,1.4,1.6,1.5,1.3,1.5,1.7,1.5,1.4,1.7,1.9,1.7,2.0,2.3,2.6,1.6,1.5,1.6,1.2,1.1,1.1,1.1,1.3,1.6,1.5,2.1,2.0,2.0,1.8,2.1,1.7,2.3,1.9,1.1,1.1,1.1,1.1,1.0,1.0,1.1,1.2,1.3,1.3,1.3,1.4,1.2,1.1,1.1,1.1,1.0,1.0,1.0,1.0,1.7,1.7,1.6,1.0,1.1,1.8,2.0,1.7,1.3,1.4,1.5,1.4,1.7,1.6,1.2,1.5,1.1,1.0,1.0,1.1,1.4,1.3,1.4,1.4,1.3,1.2,1.1,1.2,1.2,1.3,1.4,1.3,1.5,1.3,1.3,1.3,1.5,1.5,1.5,1.5,1.4,1.4,1.3,1.3,1.3,1.1],[3.2,2.7,2.2,2.0,1.7,1.6,1.5,1.2,1.1,0.9,0.8,0.8,0.8,0.9,0.8,1.0,0.9,1.1,1.2,1.2,1.3,1.5,1.5,1.5,1.7,1.8,1.9,1.9,1.6,1.6,1.7,1.8,1.9,1.7,1.6,1.7,2.0,1.9,1.7,1.7,1.7,2.0,2.2,2.3,2.1,2.3,2.0,2.2,2.4,2.4,2.4,2.2,2.1,1.8,1.8,1.5,1.4,1.2,1.2,1.8,2.6,3.5,4.5,4.5,5.0,3.6,3.5,2.7,1.9,1.8,2.1,2.0,1.5,1.8,1.9,1.5,1.6,1.4,1.2,1.2,1.0,0.9,1.0,1.1,1.3,1.3,1.1,1.3,1.1,0.9,1.1,1.3,1.0,1.1,1.3,1.2,1.0,1.3,1.4,1.3,1.3,1.5,1.6,1.5,1.5,1.9,1.7,1.9,1.8,1.5,1.5,1.3,1.3,1.2,1.1,1.2,1.1,1.2,1.6,1.7,1.5,1.9,1.9,1.7,1.5,1.4,1.8,1.8,1.9,1.7,1.4,1.7,1.7,1.5,1.4,1.8,1.7,1.4,1.7,1.4,1.5,1.4,1.4,1.5,1.4,1.5,1.3,1.5,1.7,1.7,1.8,1.6,1.5,1.7,1.6,1.4,1.5,1.7,1.5,1.4,1.7,1.7,1.5,1.6,1.9,1.9,1.8,2.1,2.4,2.6,1.7,1.5,1.6,1.2,1.1,1.2,1.2,1.3,1.5,1.4,2.1,2.1,2.1,1.9,2.1,1.7,2.2,1.8,1.2,1.1,1.1,1.2,1.1,1.1,1.2,1.3,1.3,1.4,1.4,1.5,1.4,1.2,1.2,1.3,1.2,1.1,1.1,1.2,1.8,1.8,1.8,1.1,1.1,1.7,2.0,1.8,1.3,1.3,1.5,1.3,1.6,1.5,1.1,1.4,1.0,0.9,0.9,1.0,1.3,1.3,1.3,1.2,1.1,1.1,1.1,1.1,1.1,1.2,1.3,1.2,1.3,1.2,1.2,1.3,1.4,1.4,1.5,1.4,1.3,1.4,1.3,1.2,1.2,1.1],[4.8,4.3,3.9,3.7,3.3,3.1,2.7,2.2,1.9,1.6,1.0,0.8,0.8,0.8,1.0,1.1,1.3,1.6,1.6,1.8,2.0,2.0,2.1,2.4,2.6,2.8,3.0,2.5,2.1,2.0,2.1,2.1,1.8,2.0,1.7,2.0,2.5,2.6,2.4,2.8,2.7,3.4,3.5,3.8,3.5,3.8,3.5,3.7,4.0,3.9,4.0,3.7,3.7,3.3,3.1,2.6,2.4,2.0,1.8,2.1,2.9,3.9,4.8,5.0,5.3,4.1,4.2,3.4,2.7,2.7,3.1,2.9,2.4,3.0,3.2,2.8,3.2,2.7,2.2,2.0,1.7,1.3,1.3,1.2,1.7,1.7,1.3,1.8,1.5,1.2,1.6,1.8,1.3,1.6,1.9,1.7,1.5,2.0,2.0,1.8,2.1,2.4,2.4,2.4,2.7,3.1,2.9,2.9,3.0,2.5,2.8,2.2,2.2,2.1,1.8,1.7,1.4,1.3,1.9,1.9,1.8,2.4,2.2,2.2,2.0,2.0,2.5,2.5,2.8,2.4,2.1,2.5,2.6,2.2,2.3,2.8,2.6,2.3,2.8,2.3,2.5,2.2,2.1,2.0,1.9,1.8,1.7,1.8,2.2,2.4,2.4,2.2,2.1,2.8,2.7,2.1,2.5,2.9,2.7,2.4,3.0,3.2,2.8,3.2,3.5,3.3,3.2,3.8,4.1,3.9,1.7,1.5,1.7,1.3,1.3,1.4,1.4,1.5,1.7,1.6,2.3,2.2,2.3,2.0,2.2,1.8,2.4,2.0,1.5,1.4,1.5,1.6,1.5,1.6,1.8,1.9,1.8,1.8,2.1,2.2,2.1,1.9,2.0,2.1,1.8,1.7,1.5,1.7,2.1,2.1,2.1,1.4,1.4,1.8,2.1,1.7,1.2,1.3,1.4,1.3,1.6,1.7,1.2,1.7,1.0,1.0,1.0,1.0,1.4,1.5,1.4,1.5,1.3,1.2,1.0,1.1,1.1,1.2,1.4,1.3,1.5,1.2,1.3,1.3,1.5,1.5,1.6,1.6,1.5,1.6,1.4,1.4,1.3,1.5],[3.9,3.5,3.1,3.1,2.7,2.6,2.1,2.0,1.6,1.6,1.2,1.0,0.8,0.8,0.9,0.8,1.1,1.3,1.2,1.3,1.6,1.6,1.5,1.8,2.0,2.1,2.0,1.9,1.5,1.6,1.7,1.8,1.6,1.8,1.6,1.8,2.2,2.2,2.0,2.4,2.2,2.7,2.7,2.9,2.7,2.7,2.6,2.7,3.0,3.0,3.0,2.8,2.9,2.6,2.6,2.2,2.1,1.7,1.6,2.1,2.9,4.1,4.9,5.2,5.5,4.3,4.3,3.4,2.6,2.8,3.0,2.7,2.4,2.9,2.9,2.5,2.7,2.2,2.0,1.7,1.6,1.2,1.2,1.0,1.3,1.3,1.1,1.6,1.4,1.1,1.5,1.7,1.5,1.6,1.9,1.8,1.6,2.0,2.2,2.0,2.2,2.6,2.6,2.6,2.8,3.1,3.0,2.9,2.9,2.5,2.5,2.1,1.9,1.8,1.3,1.3,1.0,1.0,1.4,1.4,1.4,1.9,1.8,1.6,1.7,1.6,2.0,1.9,2.2,1.9,1.8,2.0,2.2,2.0,1.9,2.3,2.4,2.2,2.4,2.1,2.0,1.9,1.6,1.5,1.4,1.3,1.2,1.4,1.6,1.6,1.6,1.6,1.5,1.9,1.9,1.6,1.9,2.1,2.0,2.1,2.4,2.4,2.4,2.8,2.8,2.7,2.9,3.2,3.4,3.6,1.9,1.7,1.8,1.4,1.4,1.5,1.5,1.7,1.8,1.7,2.5,2.3,2.3,2.1,2.4,2.0,2.5,2.1,1.6,1.5,1.7,1.7,1.7,1.8,2.0,2.0,2.0,2.0,2.2,2.3,2.3,2.1,2.1,2.1,2.0,1.8,1.6,1.7,2.1,2.2,2.1,1.5,1.5,1.9,2.2,1.9,1.3,1.4,1.4,1.3,1.7,1.6,1.0,1.6,0.9,0.9,0.9,1.0,1.4,1.5,1.5,1.3,1.3,1.0,0.9,0.9,0.9,1.1,1.2,1.1,1.3,1.1,1.0,1.1,1.2,1.2,1.3,1.2,1.1,1.2,1.1,1.1,1.1,1.3],[2.7,2.3,1.9,1.8,1.5,1.5,1.3,1.2,1.0,1.0,0.9,0.9,0.9,0.8,0.8,0.8,0.8,0.9,0.8,0.8,1.0,1.0,1.0,1.1,1.3,1.3,1.3,1.4,1.1,1.2,1.3,1.5,1.8,1.5,1.5,1.6,1.8,1.8,1.5,1.5,1.3,1.6,1.7,1.8,1.6,1.9,1.7,1.9,2.0,2.0,1.9,1.8,1.7,1.5,1.5,1.3,1.3,1.1,1.1,1.9,2.8,3.6,4.5,4.9,4.9,3.7,3.5,2.7,1.9,1.8,2.0,1.9,1.5,1.8,1.8,1.4,1.6,1.4,1.2,1.1,1.1,0.8,0.9,0.8,1.0,1.0,0.9,1.1,1.0,0.9,1.1,1.2,1.1,1.1,1.4,1.3,1.1,1.3,1.4,1.3,1.4,1.5,1.6,1.6,1.6,1.9,1.8,1.9,1.8,1.5,1.5,1.3,1.2,1.2,0.9,0.9,0.8,0.8,1.1,1.1,1.1,1.5,1.5,1.2,1.2,1.2,1.5,1.3,1.5,1.5,1.2,1.4,1.5,1.3,1.3,1.6,1.6,1.4,1.6,1.4,1.4,1.2,1.1,1.1,0.9,0.9,0.8,1.0,1.1,1.1,1.2,1.1,1.0,1.2,1.2,1.1,1.2,1.4,1.3,1.3,1.5,1.6,1.5,1.6,1.7,1.8,1.7,2.0,2.2,2.5,1.7,1.5,1.6,1.2,1.2,1.3,1.2,1.4,1.5,1.5,2.2,2.0,2.1,1.9,2.1,1.7,2.2,1.8,1.3,1.2,1.2,1.3,1.2,1.2,1.3,1.4,1.4,1.5,1.5,1.6,1.4,1.3,1.3,1.3,1.2,1.2,1.2,1.2,1.7,1.7,1.7,1.2,1.2,1.7,2.0,1.7,1.3,1.4,1.5,1.3,1.6,1.3,0.8,1.3,0.8,0.8,0.8,0.9,1.3,1.3,1.3,1.1,1.0,0.8,0.8,0.8,0.8,0.9,1.0,0.9,1.0,0.8,0.8,0.8,0.9,0.9,1.0,0.9,0.8,0.8,0.8,0.8,0.8,1.0],[2.7,2.2,1.8,1.6,1.4,1.4,1.2,1.2,0.9,1.1,0.9,0.9,1.0,0.8,0.8,0.8,0.8,0.8,0.8,0.8,0.8,0.9,1.0,1.0,1.1,1.2,1.3,1.4,1.1,1.2,1.4,1.5,1.8,1.5,1.6,1.8,1.9,1.7,1.5,1.3,1.2,1.4,1.6,1.6,1.6,1.8,1.6,1.9,2.0,2.0,1.9,1.7,1.5,1.3,1.3,1.1,1.2,1.0,1.2,1.9,2.8,3.6,4.6,4.9,5.0,3.7,3.5,2.7,2.0,1.9,2.1,1.9,1.5,1.8,1.7,1.4,1.5,1.3,1.2,1.0,1.1,0.9,0.9,0.8,1.1,1.1,0.9,1.2,1.1,0.9,1.1,1.2,1.1,1.1,1.4,1.3,1.2,1.4,1.5,1.4,1.4,1.6,1.7,1.7,1.6,2.0,1.9,2.0,1.8,1.5,1.4,1.3,1.2,1.2,0.9,1.0,0.8,0.9,1.2,1.2,1.2,1.6,1.6,1.3,1.3,1.2,1.5,1.4,1.6,1.5,1.3,1.5,1.6,1.4,1.4,1.6,1.6,1.5,1.6,1.4,1.4,1.3,1.2,1.2,1.0,1.1,0.8,1.1,1.2,1.2,1.3,1.2,1.0,1.2,1.3,1.1,1.1,1.3,1.3,1.2,1.4,1.5,1.4,1.5,1.7,1.7,1.7,2.0,2.2,2.5,1.9,1.6,1.7,1.3,1.3,1.3,1.3,1.5,1.6,1.6,2.3,2.1,2.2,1.9,2.2,1.8,2.2,1.9,1.4,1.3,1.3,1.3,1.3,1.3,1.4,1.5,1.5,1.5,1.6,1.7,1.6,1.4,1.4,1.4,1.3,1.3,1.3,1.3,1.8,1.8,1.8,1.2,1.3,1.7,2.0,1.9,1.3,1.4,1.5,1.3,1.7,1.4,0.8,1.3,0.8,0.8,0.8,0.9,1.3,1.3,1.3,1.2,1.1,0.8,0.8,0.8,0.8,0.9,1.0,0.9,1.0,0.9,0.8,0.8,0.9,0.9,1.0,1.0,0.9,0.9,0.8,0.8,0.8,1.0],[2.5,1.9,1.5,1.4,1.2,1.2,1.0,1.0,0.8,0.9,0.8,0.9,1.0,0.8,0.8,0.8,0.8,0.8,0.8,0.8,0.8,0.8,0.9,0.9,1.0,1.1,1.1,1.3,1.0,1.1,1.3,1.4,1.5,1.3,1.4,1.4,1.7,1.7,1.3,1.2,1.0,1.3,1.4,1.4,1.4,1.6,1.4,1.6,1.7,1.7,1.6,1.5,1.3,1.1,1.2,0.9,1.0,0.8,1.0,1.7,2.6,3.4,4.5,4.6,4.7,3.5,3.2,2.4,1.7,1.6,1.7,1.6,1.3,1.5,1.5,1.2,1.2,1.1,1.0,0.9,1.0,0.8,0.9,0.9,1.0,1.0,0.9,1.1,1.1,0.9,1.0,1.1,1.0,1.1,1.2,1.2,1.0,1.2,1.3,1.2,1.2,1.3,1.4,1.4,1.4,1.7,1.5,1.7,1.5,1.3,1.2,1.2,1.1,1.0,0.9,1.0,0.8,0.9,1.1,1.1,1.1,1.4,1.5,1.3,1.2,1.1,1.4,1.3,1.4,1.4,1.2,1.3,1.4,1.2,1.2,1.4,1.4,1.3,1.3,1.2,1.2,1.1,1.0,1.1,0.9,1.0,0.8,1.0,1.1,1.1,1.2,1.0,0.9,1.0,1.1,1.0,1.0,1.1,1.1,1.0,1.2,1.3,1.2,1.3,1.4,1.5,1.5,1.7,1.9,2.2,1.7,1.5,1.6,1.2,1.1,1.2,1.2,1.3,1.5,1.4,2.1,1.9,2.0,1.8,1.9,1.6,2.1,1.7,1.2,1.1,1.1,1.1,1.1,1.1,1.1,1.2,1.3,1.3,1.3,1.3,1.2,1.1,1.1,1.1,1.1,1.0,1.0,1.1,1.6,1.7,1.6,1.1,1.1,1.6,2.0,1.7,1.3,1.3,1.5,1.3,1.6,1.4,0.8,1.2,0.8,0.8,0.8,0.8,1.2,1.2,1.1,1.0,0.9,0.8,0.8,0.9,0.8,0.9,1.0,0.8,0.9,0.9,0.8,0.9,0.9,0.9,1.0,0.9,0.9,0.9,0.8,0.8,0.8,0.8],[2.5,2.0,1.6,1.4,1.2,1.2,1.0,1.0,0.8,0.9,0.9,0.9,1.1,0.8,0.8,0.8,0.8,0.8,0.8,0.8,0.8,0.8,0.8,0.9,1.0,1.0,1.1,1.2,0.9,1.0,1.2,1.4,1.6,1.3,1.4,1.6,1.7,1.6,1.3,1.2,1.0,1.3,1.4,1.5,1.4,1.6,1.5,1.7,1.8,1.8,1.7,1.5,1.4,1.2,1.2,1.0,1.0,0.8,1.0,1.6,2.6,3.4,4.3,4.7,5.0,3.5,3.2,2.4,1.8,1.6,1.8,1.6,1.3,1.5,1.5,1.2,1.3,1.2,1.1,1.0,1.0,0.9,1.0,0.9,1.1,1.1,1.0,1.2,1.2,1.0,1.1,1.2,1.1,1.1,1.3,1.2,1.1,1.2,1.3,1.2,1.2,1.4,1.4,1.4,1.4,1.7,1.6,1.8,1.6,1.3,1.3,1.2,1.2,1.2,0.9,1.0,0.9,1.0,1.1,1.1,1.2,1.4,1.6,1.3,1.3,1.2,1.4,1.4,1.5,1.5,1.3,1.4,1.5,1.3,1.3,1.5,1.5,1.3,1.5,1.3,1.3,1.3,1.1,1.1,1.0,1.0,0.8,1.0,1.1,1.1,1.2,1.1,0.9,1.1,1.2,1.0,1.0,1.2,1.2,1.1,1.2,1.4,1.3,1.3,1.5,1.6,1.5,1.7,2.0,2.2,1.7,1.6,1.6,1.2,1.1,1.2,1.2,1.3,1.5,1.5,2.1,2.0,2.0,1.8,2.0,1.7,2.0,1.8,1.2,1.1,1.1,1.2,1.1,1.1,1.2,1.2,1.3,1.3,1.3,1.4,1.3,1.2,1.2,1.2,1.1,1.1,1.1,1.1,1.6,1.6,1.6,1.1,1.1,1.6,2.0,1.8,1.3,1.3,1.5,1.3,1.6,1.2,0.8,1.2,0.8,0.8,0.8,0.9,1.2,1.3,1.1,1.1,1.0,0.8,0.8,0.9,0.9,0.9,1.0,0.8,0.9,0.9,0.8,0.9,0.9,0.9,1.0,0.9,0.9,0.9,0.8,0.8,0.8,0.8],[2.4,1.9,1.6,1.4,1.2,1.2,1.1,1.1,0.9,1.0,1.0,1.0,1.1,0.9,0.9,0.8,0.8,0.8,0.8,0.8,0.8,0.8,0.8,0.8,1.0,1.0,1.0,1.1,0.8,1.0,1.2,1.3,1.7,1.4,1.5,1.9,1.7,1.6,1.4,1.2,1.1,1.3,1.4,1.5,1.4,1.5,1.4,1.6,1.7,1.7,1.6,1.5,1.4,1.1,1.2,1.0,1.1,0.9,1.0,1.8,2.6,3.5,4.6,4.8,5.0,3.4,3.3,2.4,1.8,1.7,1.8,1.7,1.4,1.6,1.6,1.3,1.3,1.2,1.1,1.0,1.1,0.9,1.0,0.9,1.1,1.1,1.0,1.2,1.2,1.0,1.1,1.2,1.2,1.2,1.3,1.3,1.2,1.3,1.4,1.3,1.3,1.5,1.5,1.5,1.5,1.8,1.6,1.8,1.6,1.4,1.3,1.2,1.1,1.1,0.9,1.0,0.8,0.9,1.0,1.0,1.1,1.4,1.5,1.3,1.3,1.2,1.5,1.3,1.5,1.5,1.2,1.4,1.5,1.3,1.3,1.5,1.5,1.4,1.4,1.3,1.2,1.2,1.1,1.1,0.8,0.9,0.8,0.9,1.0,1.0,1.1,1.0,0.8,1.0,1.1,0.9,0.9,1.1,1.1,1.1,1.2,1.2,1.3,1.3,1.4,1.5,1.5,1.7,1.9,2.2,1.8,1.6,1.7,1.3,1.2,1.3,1.3,1.4,1.6,1.5,2.2,2.0,2.1,1.9,2.0,1.7,2.1,1.8,1.3,1.2,1.2,1.3,1.2,1.2,1.3,1.4,1.4,1.4,1.4,1.5,1.4,1.3,1.3,1.3,1.2,1.2,1.2,1.2,1.8,1.7,1.7,1.2,1.2,1.8,2.1,1.8,1.4,1.4,1.5,1.3,1.7,1.3,0.8,1.2,0.8,0.8,0.9,0.9,1.3,1.4,1.3,1.3,1.2,0.8,0.9,0.9,0.8,0.8,0.9,0.8,0.9,0.8,0.8,0.8,0.9,0.9,1.0,0.9,0.8,0.8,0.8,0.8,0.8,0.9],[2.4,1.9,1.5,1.3,1.1,1.2,0.9,1.0,0.8,1.0,0.9,1.0,1.1,0.9,0.8,0.8,0.8,0.8,0.8,0.8,0.8,0.8,0.8,0.8,0.9,0.9,1.0,1.1,0.9,1.0,1.2,1.4,1.8,1.5,1.5,1.9,1.7,1.7,1.4,1.2,1.0,1.3,1.3,1.4,1.3,1.5,1.3,1.5,1.6,1.6,1.6,1.4,1.3,1.1,1.1,0.9,1.0,0.9,1.0,1.8,2.5,3.5,4.5,4.7,4.9,3.4,3.2,2.4,1.8,1.6,1.8,1.7,1.4,1.5,1.5,1.2,1.2,1.1,1.0,0.9,1.0,0.8,1.0,0.9,1.0,1.1,1.0,1.2,1.2,1.0,1.1,1.2,1.1,1.1,1.3,1.3,1.1,1.3,1.4,1.3,1.2,1.4,1.5,1.4,1.4,1.7,1.6,1.7,1.6,1.3,1.2,1.2,1.0,1.1,0.9,0.9,0.8,0.9,1.0,1.0,1.1,1.3,1.5,1.2,1.2,1.2,1.4,1.3,1.5,1.4,1.2,1.3,1.4,1.3,1.2,1.4,1.5,1.3,1.4,1.2,1.2,1.1,1.0,1.0,0.8,0.9,0.8,0.9,1.0,0.9,1.0,0.9,0.8,0.9,1.0,0.9,0.8,1.0,1.0,1.0,1.1,1.2,1.2,1.2,1.3,1.4,1.4,1.6,1.9,2.2,1.8,1.6,1.7,1.3,1.2,1.3,1.3,1.4,1.6,1.5,2.2,2.0,2.1,1.9,2.0,1.7,2.1,1.8,1.3,1.2,1.2,1.2,1.2,1.2,1.2,1.3,1.4,1.4,1.4,1.4,1.3,1.3,1.2,1.2,1.2,1.2,1.2,1.2,1.8,1.7,1.7,1.2,1.2,1.8,2.1,1.8,1.4,1.5,1.5,1.4,1.7,1.2,0.8,1.2,0.8,0.8,0.9,0.9,1.3,1.4,1.3,1.2,1.2,0.8,0.9,0.9,0.9,0.9,1.0,0.8,0.9,0.9,0.8,0.8,0.9,0.9,0.9,0.9,0.8,0.8,0.8,0.8,0.8,0.9],[2.4,1.9,1.6,1.4,1.2,1.2,1.0,1.0,0.8,1.0,1.0,1.1,1.2,1.0,0.9,0.8,0.8,0.8,0.8,0.8,0.8,0.8,0.8,0.8,0.8,0.9,1.0,1.2,1.0,1.1,1.3,1.5,1.8,1.5,1.6,1.9,1.8,1.8,1.4,1.2,1.0,1.3,1.3,1.4,1.4,1.5,1.4,1.6,1.7,1.7,1.6,1.5,1.3,1.1,1.2,0.9,1.1,0.9,1.1,1.7,2.6,3.5,4.5,4.7,4.9,3.4,3.2,2.5,1.8,1.7,1.8,1.7,1.4,1.6,1.6,1.2,1.3,1.1,1.1,1.0,1.1,0.9,1.1,1.0,1.1,1.2,1.1,1.3,1.3,1.1,1.2,1.3,1.2,1.2,1.4,1.3,1.2,1.3,1.5,1.3,1.3,1.5,1.6,1.5,1.4,1.8,1.6,1.8,1.6,1.3,1.3,1.2,1.1,1.2,0.9,1.0,0.9,1.0,1.1,1.1,1.2,1.5,1.6,1.4,1.3,1.2,1.5,1.4,1.6,1.5,1.3,1.4,1.5,1.3,1.3,1.5,1.5,1.4,1.4,1.3,1.2,1.2,1.1,1.1,0.9,1.0,0.8,1.0,1.1,1.0,1.2,1.0,0.8,1.0,1.1,0.9,0.9,1.1,1.1,1.0,1.1,1.3,1.2,1.2,1.4,1.5,1.5,1.7,1.9,2.2,1.8,1.6,1.7,1.3,1.3,1.3,1.3,1.5,1.6,1.6,2.2,2.1,2.1,1.9,2.0,1.8,2.2,1.9,1.3,1.2,1.2,1.3,1.2,1.2,1.3,1.4,1.4,1.5,1.4,1.5,1.4,1.3,1.3,1.3,1.2,1.2,1.2,1.2,1.7,1.7,1.6,1.2,1.2,1.8,2.1,1.9,1.4,1.5,1.6,1.4,1.8,1.3,0.9,1.3,0.9,0.9,1.0,1.0,1.3,1.4,1.2,1.3,1.2,0.9,0.9,1.0,0.9,1.0,1.1,0.9,1.0,0.9,0.9,0.9,1.0,1.0,1.1,1.0,0.9,0.9,0.9,0.9,0.9,0.9],[2.5,2.1,1.7,1.5,1.3,1.3,1.1,1.2,0.9,1.1,1.1,1.2,1.3,1.1,1.1,0.9,0.9,0.8,0.8,0.8,0.8,0.8,0.8,0.8,0.9,0.8,0.9,1.1,0.9,1.1,1.3,1.5,1.7,1.6,1.6,2.0,1.8,1.7,1.4,1.3,1.0,1.4,1.4,1.5,1.4,1.6,1.5,1.7,1.8,1.8,1.7,1.6,1.4,1.2,1.3,1.0,1.2,0.9,1.2,1.9,2.6,3.8,4.6,4.8,5.1,3.6,3.4,2.7,2.0,1.8,2.0,1.8,1.5,1.7,1.7,1.4,1.4,1.2,1.2,1.1,1.2,1.0,1.2,1.2,1.3,1.4,1.3,1.5,1.4,1.2,1.4,1.4,1.3,1.3,1.5,1.4,1.3,1.5,1.6,1.4,1.4,1.6,1.7,1.6,1.6,1.9,1.8,1.9,1.7,1.5,1.4,1.4,1.2,1.3,1.1,1.2,1.0,1.2,1.3,1.3,1.4,1.7,1.8,1.6,1.6,1.4,1.7,1.6,1.8,1.7,1.5,1.6,1.7,1.5,1.5,1.7,1.7,1.5,1.6,1.5,1.4,1.4,1.2,1.3,1.0,1.1,0.9,1.1,1.2,1.1,1.3,1.1,0.9,1.1,1.2,1.0,1.0,1.2,1.2,1.2,1.2,1.4,1.4,1.4,1.6,1.7,1.6,1.8,2.1,2.4,1.8,1.7,1.8,1.4,1.3,1.4,1.4,1.6,1.7,1.7,2.2,2.1,2.2,2.0,2.2,1.8,2.1,1.9,1.4,1.3,1.3,1.4,1.3,1.3,1.4,1.5,1.5,1.6,1.5,1.6,1.5,1.4,1.4,1.4,1.3,1.3,1.3,1.3,1.8,1.7,1.7,1.3,1.3,1.9,2.1,1.9,1.5,1.5,1.7,1.5,1.8,1.4,0.9,1.3,1.0,0.9,1.0,1.1,1.3,1.4,1.3,1.2,1.2,1.0,1.0,1.1,1.0,1.1,1.1,1.0,1.0,1.0,1.0,1.0,1.1,1.1,1.2,1.1,1.0,1.0,1.0,1.0,1.0,1.0],[2.6,2.2,1.8,1.7,1.4,1.5,1.2,1.4,1.0,1.3,1.2,1.4,1.4,1.2,1.2,0.9,1.0,0.9,0.8,0.8,0.8,0.8,0.8,0.8,0.9,0.9,0.9,1.1,1.0,1.1,1.5,1.6,1.8,1.6,1.7,1.8,2.1,2.0,1.5,1.4,1.1,1.5,1.4,1.6,1.4,1.7,1.6,1.9,1.9,2.0,1.8,1.7,1.5,1.3,1.4,1.1,1.3,1.0,1.3,2.0,2.9,3.9,4.8,5.0,5.3,4.0,3.7,3.0,2.2,2.1,2.2,2.1,1.8,2.0,1.9,1.6,1.6,1.4,1.5,1.2,1.4,1.1,1.3,1.3,1.5,1.5,1.4,1.7,1.7,1.4,1.6,1.8,1.6,1.6,1.8,1.8,1.5,1.7,1.9,1.7,1.6,1.9,2.0,1.9,1.9,2.3,2.1,2.2,2.0,1.7,1.6,1.6,1.4,1.5,1.2,1.4,1.1,1.2,1.4,1.4,1.5,1.8,1.9,1.8,1.8,1.7,2.0,1.8,2.1,2.0,1.7,1.9,2.1,1.9,1.7,2.0,2.1,1.9,1.9,1.7,1.6,1.6,1.4,1.4,1.1,1.1,0.9,1.1,1.2,1.0,1.3,1.2,0.9,1.1,1.3,1.1,1.0,1.3,1.5,1.4,1.4,1.6,1.6,1.6,1.8,2.0,1.9,2.1,2.4,2.8,2.1,2.0,2.1,1.6,1.6,1.7,1.7,1.8,2.0,1.9,2.6,2.5,2.6,2.3,2.5,2.2,2.7,2.3,1.7,1.6,1.6,1.6,1.5,1.5,1.7,1.8,1.7,1.8,1.8,1.9,1.8,1.7,1.6,1.6,1.6,1.5,1.5,1.5,2.0,2.0,2.0,1.5,1.6,2.1,2.4,2.2,1.7,1.8,1.9,1.7,2.1,1.4,1.0,1.5,1.1,1.0,1.2,1.2,1.6,1.6,1.5,1.4,1.4,1.1,1.2,1.2,1.1,1.2,1.3,1.1,1.2,1.2,1.1,1.1,1.2,1.2,1.3,1.2,1.1,1.1,1.1,1.0,1.0,1.1],[2.6,2.0,1.7,1.5,1.3,1.4,1.2,1.3,1.1,1.3,1.3,1.4,1.5,1.2,1.2,1.0,1.0,0.9,0.9,0.8,0.8,0.8,0.8,0.8,0.8,0.9,0.9,1.2,1.1,1.2,1.4,1.7,1.9,1.7,1.8,1.8,2.1,2.0,1.5,1.4,1.1,1.4,1.4,1.5,1.4,1.6,1.5,1.8,1.9,1.9,1.7,1.6,1.5,1.2,1.3,1.1,1.3,1.1,1.4,1.9,2.7,3.8,4.7,4.9,5.2,3.8,3.7,2.9,2.2,2.2,2.3,2.1,1.8,2.0,1.8,1.6,1.5,1.4,1.4,1.2,1.4,1.1,1.3,1.2,1.4,1.5,1.5,1.7,1.7,1.4,1.6,1.8,1.6,1.6,1.8,1.8,1.6,1.7,1.9,1.7,1.6,1.9,2.0,1.9,1.9,2.3,2.1,2.2,2.0,1.7,1.5,1.5,1.3,1.4,1.2,1.3,1.1,1.2,1.3,1.3,1.4,1.8,1.9,1.7,1.7,1.6,1.9,1.7,2.0,1.9,1.5,1.8,1.9,1.8,1.6,1.9,2.0,1.8,1.8,1.6,1.5,1.5,1.3,1.3,1.1,1.1,0.9,1.1,1.2,1.1,1.3,1.2,0.9,1.0,1.2,1.1,0.9,1.1,1.3,1.2,1.2,1.4,1.5,1.5,1.6,1.8,1.8,2.0,2.3,2.6,2.1,1.9,2.1,1.7,1.6,1.7,1.7,1.9,2.1,2.0,2.6,2.5,2.6,2.3,2.5,2.2,2.6,2.3,1.7,1.7,1.7,1.7,1.6,1.6,1.7,1.8,1.8,1.9,1.9,2.0,1.9,1.7,1.7,1.7,1.6,1.6,1.6,1.5,2.0,2.0,2.0,1.6,1.6,2.1,2.4,2.2,1.7,1.8,1.9,1.8,2.2,1.5,1.0,1.4,1.1,1.1,1.2,1.3,1.6,1.6,1.5,1.4,1.4,1.1,1.2,1.2,1.1,1.2,1.3,1.1,1.1,1.1,1.1,1.1,1.2,1.2,1.3,1.1,1.1,1.0,1.0,1.0,1.0,1.2],[3.3,2.5,2.3,2.1,1.8,1.9,1.5,1.7,1.3,1.7,1.7,1.9,2.1,1.8,1.7,1.3,1.4,1.3,1.2,1.0,1.0,1.0,0.9,0.8,0.8,0.8,1.0,1.4,1.4,1.7,2.0,2.3,2.5,2.3,2.5,2.3,2.7,2.7,2.1,1.9,1.3,1.7,1.5,1.8,1.7,2.1,2.0,2.4,2.6,2.5,2.1,1.9,1.9,1.5,1.8,1.3,1.8,1.4,1.9,2.5,3.2,4.2,5.1,5.5,5.8,4.6,4.5,3.7,2.9,2.9,2.9,2.7,2.3,2.7,2.5,2.0,2.1,1.8,1.7,1.4,1.8,1.5,1.8,1.8,1.8,2.1,2.0,2.3,2.3,1.9,2.0,2.3,2.1,1.9,2.3,2.3,1.9,2.1,2.4,2.3,2.1,2.4,2.7,2.6,2.5,3.0,2.7,2.8,2.6,2.2,2.0,1.8,1.6,1.8,1.4,1.6,1.4,1.7,1.8,1.9,2.1,2.6,2.6,2.3,2.4,2.1,2.5,2.2,2.6,2.4,2.0,2.2,2.4,2.1,2.0,2.4,2.5,2.2,2.3,1.9,1.9,1.9,1.6,1.7,1.3,1.6,1.2,1.6,1.7,1.3,1.7,1.5,1.1,1.2,1.6,1.3,1.2,1.6,1.8,1.5,1.7,2.1,1.9,2.1,2.2,2.5,2.4,2.7,3.0,3.4,2.7,2.5,2.5,2.2,2.1,2.3,2.3,2.5,2.6,2.6,3.1,3.2,3.2,2.9,3.0,2.8,3.1,2.8,2.3,2.2,2.2,2.2,2.1,2.1,2.2,2.4,2.4,2.5,2.5,2.6,2.5,2.3,2.2,2.1,2.0,2.0,2.0,2.0,2.4,2.4,2.5,2.1,2.1,2.7,3.0,2.7,2.2,2.4,2.5,2.4,2.8,1.9,1.6,1.9,1.6,1.6,1.7,1.9,2.2,2.1,2.1,1.9,1.8,1.6,1.8,1.9,1.7,1.8,2.0,1.6,1.7,1.7,1.6,1.6,1.7,1.7,1.9,1.7,1.5,1.5,1.6,1.5,1.5,1.7],[3.4,2.7,2.5,2.3,1.9,2.0,1.7,1.9,1.6,1.9,2.0,2.4,2.3,2.0,2.0,1.6,1.6,1.3,1.3,1.3,1.1,1.0,1.1,1.0,0.8,0.8,0.8,1.3,1.3,1.5,1.9,2.3,2.5,2.3,2.5,2.3,2.8,2.7,2.0,1.8,1.4,1.8,1.6,1.9,1.8,2.2,2.0,2.6,2.6,2.5,2.3,2.1,2.0,1.6,1.8,1.4,1.8,1.5,2.0,2.7,3.4,4.3,5.1,5.4,5.8,4.7,4.5,3.8,3.0,3.0,3.0,2.7,2.5,2.8,2.6,2.2,2.2,2.0,2.0,1.7,2.1,1.8,2.2,2.1,2.4,2.5,2.4,2.9,2.7,2.3,2.6,2.9,2.5,2.5,2.8,2.7,2.3,2.6,2.8,2.6,2.4,2.7,2.9,2.7,2.6,3.2,2.9,3.2,2.9,2.5,2.4,2.3,2.0,2.2,1.8,2.1,1.8,2.1,2.2,2.2,2.4,2.9,2.9,2.8,2.9,2.7,3.2,2.8,3.2,3.0,2.6,2.9,3.2,2.8,2.6,3.1,3.1,2.7,2.9,2.5,2.5,2.5,2.1,2.2,1.7,1.8,1.4,1.7,1.8,1.5,2.0,1.8,1.4,1.5,1.9,1.7,1.4,1.8,2.1,1.9,1.9,2.3,2.4,2.3,2.5,2.8,2.7,2.9,3.2,3.6,2.8,2.6,2.7,2.4,2.3,2.5,2.5,2.8,2.9,2.9,3.3,3.4,3.4,3.1,3.3,3.1,3.5,3.1,2.6,2.4,2.4,2.5,2.3,2.3,2.4,2.6,2.6,2.7,2.7,2.8,2.6,2.5,2.4,2.3,2.3,2.3,2.2,2.2,2.5,2.5,2.6,2.3,2.3,2.8,3.1,2.9,2.4,2.6,2.6,2.6,3.0,2.0,1.6,2.1,1.8,1.7,1.9,1.9,2.4,2.3,2.3,2.0,2.0,1.7,1.8,1.8,1.8,1.8,1.9,1.7,1.7,1.7,1.7,1.7,1.9,1.9,2.0,1.9,1.8,1.7,1.8,1.7,1.6,1.7],[3.4,2.8,2.6,2.4,2.1,2.2,1.8,2.0,1.7,2.0,2.0,2.3,2.3,1.9,1.9,1.5,1.6,1.5,1.3,1.3,1.3,1.1,1.0,1.1,1.0,0.9,0.8,0.9,1.1,1.4,1.7,2.0,2.3,2.2,2.5,2.4,2.9,2.8,2.1,2.0,1.6,1.9,1.7,1.9,1.8,2.2,2.1,2.5,2.5,2.5,2.3,2.2,2.0,1.6,2.0,1.5,1.9,1.6,2.1,2.7,3.4,4.3,5.1,5.5,5.7,4.7,4.6,4.0,3.2,3.2,3.2,3.0,2.6,3.0,2.7,2.4,2.4,2.2,2.2,1.9,2.2,1.8,2.2,2.0,2.3,2.2,2.2,2.6,2.6,2.2,2.5,2.8,2.5,2.5,2.9,2.8,2.4,2.7,3.0,2.7,2.6,3.0,3.2,2.9,2.8,3.5,3.1,3.4,3.0,2.7,2.4,2.4,2.0,2.3,1.9,2.0,1.7,1.8,2.1,1.8,2.1,2.5,2.6,2.5,2.6,2.5,2.9,2.7,3.1,2.9,2.6,2.8,3.1,2.8,2.6,3.1,3.2,2.8,3.0,2.6,2.4,2.4,2.0,2.1,1.6,1.5,1.2,1.4,1.6,1.3,1.8,1.7,1.2,1.4,1.8,1.7,1.4,1.8,2.0,1.9,2.1,2.2,2.5,2.4,2.6,2.8,2.8,2.9,3.2,3.5,2.8,2.6,2.7,2.5,2.5,2.6,2.6,2.8,2.9,2.9,3.4,3.4,3.4,3.1,3.3,3.0,3.4,3.1,2.7,2.6,2.6,2.6,2.5,2.6,2.6,2.7,2.8,2.8,2.9,3.1,2.9,2.6,2.6,2.5,2.5,2.5,2.4,2.4,2.6,2.6,2.7,2.5,2.5,2.8,3.1,2.9,2.5,2.6,2.7,2.5,2.9,1.9,1.5,1.9,1.7,1.7,1.9,1.9,2.2,2.2,2.1,2.0,1.9,1.6,1.7,1.7,1.6,1.6,1.7,1.5,1.5,1.5,1.5,1.5,1.6,1.6,1.7,1.6,1.5,1.5,1.5,1.4,1.5,1.9],[5.1,4.4,4.3,4.6,4.0,4.6,3.4,4.1,3.0,3.8,3.5,3.4,2.9,2.4,2.6,1.8,2.4,2.0,1.4,2.0,2.1,1.6,1.3,1.8,1.9,1.5,0.9,0.8,0.9,1.3,1.7,2.1,2.7,2.8,3.1,3.7,4.2,4.7,3.8,4.0,2.9,3.6,2.6,2.7,2.6,2.9,3.1,3.7,3.5,3.7,3.3,3.3,3.6,3.1,3.9,3.0,4.0,2.9,3.9,4.0,4.5,5.8,6.4,7.1,7.5,6.8,7.0,6.2,5.6,5.9,6.0,5.3,5.2,5.8,5.5,4.9,4.8,4.5,4.5,3.4,4.3,3.0,3.4,2.7,3.2,3.1,3.0,3.8,3.5,3.3,3.8,4.2,4.0,4.3,5.1,4.9,4.3,5.1,5.7,5.2,4.9,5.8,6.0,5.7,5.6,6.9,6.4,6.4,6.3,5.3,4.9,4.5,4.1,4.5,3.1,3.2,2.3,2.4,3.1,2.7,3.1,4.1,3.8,4.3,3.8,3.8,4.7,4.5,5.2,4.6,4.3,4.9,5.3,4.7,4.7,5.5,5.8,5.2,5.8,5.0,4.5,4.4,3.3,3.3,2.5,2.3,1.5,1.7,2.3,1.8,2.7,2.6,1.9,2.2,3.0,2.8,2.5,2.8,3.7,3.7,3.2,4.2,4.7,4.4,4.6,5.2,5.7,5.4,5.7,6.2,4.0,3.9,4.0,3.8,4.0,4.1,4.2,4.4,4.3,4.3,4.8,4.8,4.9,4.6,4.9,4.6,5.2,4.5,4.5,4.3,4.5,4.6,4.4,4.6,4.9,5.0,5.0,5.0,5.3,5.6,5.3,5.1,4.9,4.8,4.6,4.6,4.1,4.1,4.2,4.0,4.2,4.1,4.1,3.8,4.2,3.8,3.6,3.5,3.5,3.3,3.9,2.2,1.8,2.3,2.1,2.3,2.6,2.7,3.1,3.2,3.1,2.8,2.7,1.7,1.9,1.9,1.8,1.7,1.8,1.5,1.4,1.7,1.6,1.6,1.8,1.8,1.9,1.9,1.8,1.8,1.7,1.7,1.6,2.8],[3.3,2.7,2.6,2.4,2.2,2.3,1.9,2.0,1.7,1.9,1.8,1.9,1.7,1.4,1.6,1.2,1.4,1.2,0.9,1.2,1.3,1.0,1.0,1.3,1.4,1.2,1.1,0.8,0.8,0.8,1.0,1.3,1.6,1.6,1.8,1.9,2.4,2.4,1.8,1.9,1.6,2.0,1.9,2.1,1.9,2.2,2.1,2.4,2.4,2.5,2.3,2.2,2.2,1.9,2.1,1.7,1.9,1.6,1.9,2.2,3.0,4.1,4.9,5.3,5.7,4.4,4.4,3.6,2.8,2.9,3.0,2.8,2.6,2.8,2.6,2.4,2.4,2.2,2.2,1.8,2.1,1.7,1.9,1.7,1.8,1.8,1.8,2.2,2.1,1.9,2.2,2.4,2.3,2.3,2.6,2.5,2.4,2.5,2.7,2.5,2.5,2.7,2.9,2.7,2.6,3.2,2.9,3.1,2.9,2.5,2.4,2.3,2.1,2.2,1.7,1.8,1.4,1.4,1.7,1.4,1.6,2.1,2.1,2.1,2.2,2.2,2.5,2.3,2.7,2.5,2.3,2.5,2.7,2.6,2.5,2.7,2.8,2.6,2.7,2.4,2.2,2.2,1.9,1.8,1.5,1.3,1.0,1.0,1.3,1.3,1.6,1.6,1.3,1.6,1.8,1.7,1.7,1.9,2.0,2.0,2.1,2.2,2.4,2.4,2.5,2.7,2.7,2.8,3.1,3.4,2.4,2.3,2.4,2.1,2.1,2.2,2.3,2.4,2.4,2.4,3.0,2.9,3.0,2.7,2.9,2.6,3.0,2.7,2.3,2.3,2.3,2.3,2.3,2.3,2.5,2.5,2.5,2.5,2.6,2.7,2.6,2.5,2.4,2.5,2.3,2.3,2.2,2.1,2.5,2.4,2.4,2.1,2.2,2.5,2.7,2.5,2.0,2.1,2.1,1.9,2.3,1.6,1.2,1.6,1.3,1.3,1.4,1.5,1.7,1.8,1.7,1.6,1.5,1.1,1.2,1.1,1.1,1.0,1.1,1.0,0.9,1.0,1.0,1.0,1.1,1.1,1.2,1.2,1.2,1.2,1.1,1.1,1.1,1.4],[3.9,3.5,3.4,3.2,2.9,2.9,2.5,2.7,2.1,2.6,2.5,2.5,2.1,1.8,2.0,1.5,1.8,1.5,1.1,1.5,1.7,1.2,1.3,1.7,1.7,1.4,1.4,1.1,0.8,0.8,0.9,1.2,1.6,1.7,2.0,2.2,2.6,2.9,2.3,2.6,2.1,2.7,2.4,2.8,2.5,2.7,2.7,3.0,3.0,3.1,3.0,3.0,2.9,2.6,2.8,2.2,2.6,2.0,2.4,2.7,3.4,4.5,5.2,5.7,6.4,5.0,5.2,4.3,3.6,3.7,3.8,3.5,3.3,3.7,3.5,3.1,3.2,3.0,2.8,2.4,2.8,2.2,2.5,2.2,2.5,2.3,2.4,2.9,2.7,2.5,2.9,3.2,2.9,3.1,3.6,3.4,3.0,3.4,3.8,3.4,3.3,3.8,4.0,3.7,3.6,4.4,4.2,4.5,4.3,3.5,3.3,3.1,2.8,3.0,2.4,2.5,2.0,1.8,2.2,1.8,2.1,2.4,2.5,2.7,2.9,2.9,3.4,3.2,3.7,3.5,3.1,3.5,3.9,3.5,3.4,4.0,4.1,3.6,4.0,3.3,3.1,3.0,2.6,2.5,2.0,1.8,1.3,1.3,1.7,1.5,2.1,2.2,1.8,2.1,2.5,2.3,2.1,2.5,2.7,2.7,2.7,3.0,3.2,3.1,3.4,3.8,3.8,4.0,4.2,4.5,2.8,2.7,2.7,2.6,2.7,2.8,2.9,3.0,3.0,3.0,3.5,3.4,3.5,3.2,3.5,3.2,3.6,3.3,3.0,2.9,2.9,3.0,2.9,3.0,3.1,3.2,3.1,3.1,3.3,3.5,3.3,3.2,3.1,3.2,3.0,3.0,2.8,2.7,2.9,2.9,2.9,2.7,2.8,2.8,3.0,2.8,2.5,2.4,2.5,2.3,2.7,1.6,1.4,1.7,1.5,1.6,1.7,1.8,1.9,2.1,1.9,1.8,1.8,1.4,1.4,1.4,1.4,1.2,1.2,1.1,0.9,1.3,1.3,1.3,1.4,1.4,1.5,1.5,1.5,1.5,1.4,1.4,1.4,1.8],[5.1,4.6,4.6,4.3,4.2,4.0,3.6,3.5,2.8,3.3,3.0,3.1,2.5,2.1,2.5,1.9,2.3,2.0,1.6,2.2,2.3,1.7,1.9,2.5,2.4,2.1,2.1,1.5,1.3,0.9,0.8,1.1,1.4,1.7,2.1,2.4,3.0,3.3,2.7,3.2,2.8,3.5,3.3,3.8,3.6,3.9,3.9,4.3,4.4,4.4,4.3,4.1,4.0,3.5,3.7,3.0,3.3,2.6,2.9,3.0,3.7,4.9,5.8,6.2,6.8,5.7,5.8,5.0,4.4,4.8,4.8,4.4,4.2,4.8,4.5,4.2,4.5,4.2,4.0,3.3,3.7,2.8,3.3,2.6,3.2,2.8,3.1,3.7,3.4,3.0,3.8,4.1,3.6,4.0,4.5,4.2,3.7,4.4,4.8,4.2,4.3,5.0,5.0,4.7,4.8,5.5,5.4,5.7,5.5,4.7,4.5,4.2,3.8,4.1,3.2,3.2,2.5,2.4,2.9,2.4,2.6,3.3,3.2,3.5,3.7,3.7,4.4,4.1,4.9,4.5,4.2,4.7,5.1,4.6,4.5,5.2,5.3,4.6,5.3,4.4,4.4,4.2,3.6,3.4,2.6,2.3,1.8,1.8,2.3,2.3,2.9,3.1,2.5,3.0,3.4,3.2,3.0,3.5,3.9,3.8,3.9,4.3,4.4,4.5,4.8,5.1,5.2,5.2,5.4,5.6,3.0,2.8,3.0,3.0,3.3,3.4,3.6,3.7,3.5,3.6,3.8,3.8,3.9,3.7,3.9,3.8,4.2,3.7,3.7,3.6,3.7,3.7,3.6,3.7,3.9,4.0,3.9,3.9,4.2,4.4,4.2,4.1,4.0,4.1,3.8,3.8,3.4,3.3,3.4,3.3,3.3,3.3,3.3,3.1,3.4,3.1,2.8,2.7,2.7,2.5,2.9,1.9,1.7,1.9,1.9,2.0,2.0,2.1,2.1,2.3,2.2,2.1,2.1,1.7,1.7,1.7,1.8,1.5,1.4,1.4,1.2,1.7,1.7,1.7,1.8,1.8,1.9,2.1,2.1,2.1,1.9,2.0,1.8,2.2],[6.9,6.4,6.5,6.1,5.9,5.3,4.9,4.4,3.6,3.8,3.6,3.7,2.6,2.2,3.0,2.5,2.8,2.3,2.1,3.1,3.3,2.8,2.7,3.7,3.7,3.4,3.3,2.3,1.6,1.4,0.9,0.8,1.0,1.4,1.8,2.4,2.7,3.4,3.2,4.3,4.0,5.0,4.9,5.7,5.3,5.6,5.6,6.0,6.1,6.2,6.1,6.0,5.8,5.3,5.2,4.1,4.2,3.6,3.3,3.0,3.4,4.7,5.3,5.8,6.6,5.4,5.8,4.9,4.5,5.3,5.1,4.9,5.0,5.7,5.5,5.5,5.9,5.4,5.2,4.3,4.7,3.7,4.2,3.3,4.2,3.6,3.5,4.6,4.0,3.8,4.9,5.0,4.4,5.1,5.6,4.9,4.4,5.8,5.8,5.0,5.3,6.3,5.8,5.6,6.0,6.6,6.6,6.8,6.7,6.1,6.0,5.5,5.1,5.4,4.1,4.2,3.2,2.9,3.6,2.7,3.2,3.9,3.9,4.4,4.4,4.7,5.6,5.3,6.3,5.7,5.3,6.3,6.6,5.9,5.9,6.6,6.6,6.0,6.5,6.0,5.8,5.3,4.7,4.1,3.4,2.7,2.4,2.0,2.7,2.9,3.4,3.8,3.3,4.2,4.5,4.1,4.7,5.0,5.3,5.4,5.5,6.1,6.3,6.4,6.7,6.7,6.6,6.8,7.0,7.0,3.1,2.8,3.0,3.3,3.5,3.7,3.8,4.0,3.8,3.9,4.0,3.9,4.0,3.9,4.0,4.1,4.4,4.0,4.1,3.9,4.1,4.1,4.0,4.3,4.5,4.5,4.3,4.1,4.6,4.7,4.8,4.7,4.7,4.8,4.5,4.4,3.7,3.7,3.6,3.4,3.5,3.5,3.6,3.1,3.3,3.1,2.9,2.8,2.6,2.4,2.8,1.9,1.8,2.1,2.0,2.3,2.1,2.3,2.0,2.3,2.2,2.1,2.2,1.8,1.7,1.8,1.9,1.4,1.5,1.5,1.5,1.8,1.9,2.0,2.0,2.2,2.2,2.5,2.4,2.6,2.1,2.2,2.0,2.5],[6.2,5.6,5.4,5.0,4.6,4.2,4.0,3.3,2.9,3.0,3.0,2.8,2.2,2.0,2.5,2.3,2.5,2.1,2.2,2.6,2.6,2.6,2.8,3.2,3.5,3.5,3.5,2.8,2.3,1.6,1.4,1.0,0.8,1.0,1.3,1.7,2.1,2.5,2.3,3.5,3.1,4.2,4.2,4.9,4.8,5.4,4.9,5.5,5.9,5.6,5.6,5.0,4.8,4.5,4.2,3.1,3.3,2.7,2.5,2.7,3.4,4.4,5.2,5.5,6.4,5.0,5.2,4.1,3.6,4.1,3.9,3.8,3.8,4.3,4.2,4.3,4.6,4.6,3.9,3.4,3.7,3.0,3.3,3.0,3.7,3.2,3.0,3.8,3.5,3.2,4.0,3.9,3.5,4.0,4.4,3.9,3.4,4.5,4.4,3.9,4.2,4.7,4.4,4.3,4.5,5.0,5.1,5.4,5.3,4.6,4.7,4.3,4.4,4.2,3.3,3.6,2.9,2.6,3.5,3.0,3.1,3.8,3.7,3.9,3.8,4.0,4.5,4.5,5.0,4.4,4.4,4.9,5.2,4.6,4.7,5.4,5.2,4.7,5.3,4.6,4.7,4.3,4.1,3.8,3.2,3.2,2.6,2.7,3.1,3.2,3.4,3.8,3.4,4.0,4.1,3.7,3.9,4.4,4.4,4.6,4.6,5.0,4.5,4.8,5.5,5.6,5.1,5.4,5.8,5.8,2.7,2.5,2.7,2.8,2.9,3.1,3.2,3.5,3.5,3.5,3.8,3.8,3.9,3.8,3.8,3.7,3.9,3.8,3.4,3.2,3.4,3.5,3.3,3.4,3.6,3.7,3.7,3.5,3.9,4.0,3.9,3.8,3.8,3.8,3.7,3.4,3.0,2.9,3.2,3.1,3.1,2.9,3.0,2.8,3.0,2.8,2.5,2.3,2.4,2.1,2.5,1.8,1.7,1.7,1.8,2.0,2.0,1.9,1.7,1.8,1.8,1.8,1.9,1.7,1.8,1.8,1.9,1.6,1.6,1.6,1.7,1.9,2.0,2.1,2.3,2.3,2.6,2.6,2.4,2.8,2.3,2.3,2.1,2.0],[6.4,6.3,6.2,5.7,5.2,4.7,4.6,3.9,3.5,3.6,3.4,3.5,2.5,2.3,3.2,2.8,2.8,2.0,2.8,3.5,3.4,3.1,4.0,4.2,4.1,4.1,4.6,3.8,3.3,2.1,2.1,1.5,0.9,0.8,0.9,1.5,1.8,2.3,2.3,3.5,3.6,4.6,4.8,5.7,5.5,6.5,5.9,6.8,7.0,6.6,6.5,5.9,5.5,5.0,4.4,3.9,3.7,2.9,2.7,2.7,3.3,4.3,5.1,5.4,6.5,5.0,5.4,4.2,3.9,4.7,4.5,4.2,4.3,5.1,4.9,4.7,5.3,5.1,4.6,4.4,4.7,3.9,4.4,3.9,4.5,3.9,3.7,4.7,4.4,3.9,4.9,4.8,4.2,5.0,5.2,4.6,4.2,5.3,5.3,4.5,4.8,5.7,5.3,4.8,5.3,5.9,6.0,6.4,6.5,5.4,5.7,5.2,5.3,5.4,4.5,4.6,4.1,3.7,4.6,4.2,3.8,4.5,4.3,4.7,4.6,4.9,6.0,5.8,6.5,5.7,5.4,6.5,6.6,5.8,5.9,6.7,6.3,5.9,6.5,5.9,5.9,5.4,4.9,4.8,4.4,4.1,3.8,3.7,4.4,4.5,4.7,4.9,4.5,4.9,5.0,5.0,5.2,5.1,5.3,5.5,5.4,6.2,5.9,5.9,6.5,6.9,6.2,6.4,7.1,6.6,2.8,2.6,2.7,3.1,3.2,3.5,3.6,3.9,3.7,3.8,3.9,3.8,3.7,3.7,3.8,3.9,4.1,3.9,3.9,3.5,3.7,3.8,3.6,3.8,4.0,4.1,4.0,4.0,4.4,4.4,4.4,4.3,4.2,4.2,4.1,4.0,3.4,3.2,3.1,3.0,3.0,3.3,3.3,3.0,3.1,2.9,2.8,2.6,2.5,2.2,2.8,1.9,1.9,1.9,2.1,2.1,1.9,1.7,1.6,1.9,1.7,1.9,2.0,2.0,1.9,2.1,2.4,1.9,1.9,2.1,2.3,2.6,2.7,2.9,3.2,3.4,3.7,3.5,3.4,3.7,3.2,3.1,2.8,2.2],[4.7,4.7,4.5,4.0,4.0,3.4,3.7,2.9,2.5,2.6,2.6,2.7,2.3,2.0,2.5,2.4,2.2,2.0,2.4,2.7,2.8,2.6,3.1,3.3,3.2,3.2,3.7,3.1,2.7,2.0,2.0,1.7,1.3,0.9,0.8,1.0,1.4,1.7,1.7,2.5,2.6,3.5,3.6,4.4,4.3,5.1,4.6,5.3,5.5,5.1,5.1,4.5,4.0,3.7,3.4,3.1,2.6,2.3,2.2,2.2,2.8,4.1,4.7,5.1,6.1,4.5,4.8,3.5,3.1,3.4,3.4,3.1,3.3,3.8,3.5,3.6,4.0,4.1,3.8,3.4,3.7,3.0,3.6,3.2,4.1,3.6,3.2,4.1,3.6,3.2,4.2,4.0,3.5,4.2,4.4,3.8,3.2,4.2,4.3,3.6,3.9,4.5,4.1,3.8,4.1,4.8,4.9,5.3,5.2,4.4,4.4,4.2,4.3,4.3,3.6,4.1,3.1,3.2,4.1,3.5,3.6,3.8,3.7,4.2,4.0,4.3,5.0,4.9,5.5,4.7,4.6,5.5,5.4,4.7,4.8,5.5,5.2,4.7,5.2,4.7,4.8,4.5,4.4,4.2,3.6,3.6,2.9,3.1,3.7,3.6,4.0,4.3,3.6,4.1,4.4,4.0,3.7,4.3,4.5,4.2,4.2,5.0,4.7,4.5,5.2,5.4,4.8,4.7,5.3,5.3,2.5,2.3,2.4,2.7,2.7,3.1,3.1,3.5,3.3,3.5,3.4,3.5,3.4,3.3,3.3,3.5,3.7,3.5,3.3,2.9,3.1,3.2,2.9,3.2,3.2,3.2,3.2,3.2,3.5,3.6,3.6,3.5,3.5,3.5,3.3,3.2,2.7,2.7,2.7,2.6,2.6,2.7,2.7,2.7,2.8,2.7,2.4,2.3,2.1,2.0,2.5,1.9,1.9,1.9,1.9,1.8,1.8,1.4,1.6,1.4,1.5,1.7,1.8,2.0,1.9,2.0,2.3,1.9,2.0,2.1,2.2,2.3,2.5,2.7,3.0,3.1,3.2,3.3,3.1,3.4,2.8,2.6,2.4,1.8],[5.0,4.5,4.5,4.0,3.8,3.2,3.3,2.5,2.5,2.5,2.4,2.7,2.1,2.1,2.4,2.3,2.1,1.8,2.4,2.4,2.3,2.4,2.9,3.1,3.0,3.3,4.0,3.6,2.9,2.3,2.5,2.0,1.7,1.3,0.9,0.8,0.9,1.3,1.6,2.4,2.4,3.3,3.6,4.4,4.4,5.3,4.6,5.7,5.5,5.1,5.1,4.5,3.9,3.6,3.4,2.5,2.5,2.1,2.1,2.1,2.9,3.8,4.9,5.0,5.9,4.5,4.6,3.3,2.9,3.3,3.4,3.1,3.0,3.4,3.4,3.3,4.0,3.7,3.2,3.0,3.2,2.8,3.3,3.3,4.2,3.6,3.3,4.2,3.7,3.2,4.1,4.1,3.4,3.9,4.4,3.7,2.9,4.2,4.2,3.4,3.5,4.4,3.9,3.6,3.8,4.4,4.5,5.0,5.2,4.3,4.7,4.2,4.4,4.5,3.4,3.9,3.1,3.2,4.4,4.0,3.8,4.1,4.0,4.5,4.3,4.4,5.3,5.2,5.9,4.8,4.6,5.7,5.8,4.6,5.0,5.9,5.2,4.5,5.5,4.7,5.1,4.9,4.8,4.7,3.5,4.0,2.9,3.4,4.1,3.9,4.7,4.7,3.6,4.4,4.9,4.2,3.7,4.6,5.1,4.3,4.4,5.1,4.6,4.5,5.3,5.6,4.5,4.7,5.3,5.4,2.7,2.3,2.4,2.8,2.7,3.0,3.0,3.1,3.2,3.3,3.5,3.5,3.6,3.4,3.4,3.4,3.6,3.5,3.0,2.8,2.8,2.8,2.8,2.8,2.8,2.9,3.0,3.1,3.1,3.2,3.0,2.9,2.9,3.0,2.9,2.8,2.6,2.5,3.0,2.7,2.8,2.6,2.7,2.7,3.1,2.7,2.6,2.4,2.1,2.0,2.6,2.0,2.0,2.0,1.9,1.8,1.5,1.4,1.5,1.6,1.6,1.8,1.8,2.1,2.1,2.3,2.5,2.5,2.4,2.5,2.5,2.6,2.7,2.8,3.0,2.9,3.3,3.2,3.0,3.1,2.9,2.9,2.8,1.7],[5.0,5.2,5.2,4.4,4.3,3.6,3.7,3.1,3.1,3.0,3.1,3.5,2.7,2.8,3.1,2.9,2.9,2.3,3.2,3.4,3.1,3.3,3.9,4.5,4.0,4.3,5.4,4.7,4.3,3.2,3.7,3.1,2.2,1.8,1.4,0.9,0.8,1.2,1.7,2.4,3.0,3.9,4.4,5.2,5.4,6.1,5.5,6.4,6.3,5.8,5.9,5.4,4.5,4.2,3.5,3.3,2.8,2.9,2.3,2.2,2.9,4.0,5.0,5.3,6.4,4.9,5.1,3.5,3.0,3.9,3.7,3.1,3.6,4.2,3.8,3.8,4.2,4.3,4.2,4.0,4.3,3.7,4.3,4.0,5.1,4.6,4.1,5.2,4.3,4.1,5.2,5.1,4.4,5.0,5.5,4.6,3.9,5.3,5.3,4.2,4.4,5.5,4.9,4.4,4.8,5.5,5.6,6.4,6.1,5.1,4.9,5.1,5.0,5.4,4.5,4.7,4.0,4.1,5.2,5.3,4.9,5.2,5.1,5.7,5.3,5.4,6.3,6.3,6.7,6.1,5.6,6.7,6.8,5.9,5.8,6.8,6.5,5.7,6.5,5.7,5.6,5.6,5.1,5.3,4.7,5.0,3.7,4.5,5.6,5.2,5.7,5.1,5.1,5.4,5.3,5.0,4.6,5.2,5.2,4.7,4.9,5.7,5.3,5.0,5.7,6.4,5.3,5.3,6.1,6.1,2.9,2.5,2.6,3.1,3.2,3.4,3.5,4.0,3.9,4.2,4.1,4.2,4.1,4.0,4.0,4.2,4.0,4.2,3.8,3.3,3.3,3.3,3.2,3.3,3.5,3.3,3.2,3.2,3.6,3.6,3.8,3.7,3.7,3.7,3.6,3.5,2.9,2.8,3.0,2.9,2.7,2.9,3.2,2.8,3.1,2.8,2.7,2.6,2.4,2.4,2.6,2.3,2.4,2.1,2.5,2.2,2.1,1.7,1.8,1.8,1.9,1.9,2.1,2.6,2.8,3.0,3.2,3.1,3.2,3.1,3.4,3.5,3.8,3.8,4.1,4.0,4.3,4.0,4.0,4.1,3.8,3.8,3.5,1.9],[4.2,3.9,4.1,3.3,3.5,3.1,3.1,2.6,2.6,2.8,3.1,3.4,2.8,3.0,3.3,3.2,2.6,2.4,3.1,3.3,2.4,2.7,3.3,3.1,2.8,3.3,3.9,3.8,3.8,3.0,3.8,3.3,2.8,2.4,1.8,1.6,1.1,0.8,1.0,1.5,2.0,2.6,3.0,3.3,3.6,4.1,4.3,4.8,4.6,4.3,4.1,4.0,3.2,2.9,2.7,2.5,2.0,1.9,2.0,2.3,2.9,4.1,5.1,5.2,6.0,4.7,4.7,3.5,2.9,3.5,3.5,2.9,3.0,3.7,3.4,3.1,3.8,3.7,3.4,3.6,3.9,3.6,4.2,4.3,5.0,4.8,4.2,5.2,4.5,4.0,4.9,4.8,4.1,4.8,4.9,4.2,3.4,4.6,4.7,3.7,3.7,4.7,4.5,3.8,4.0,4.8,4.9,5.5,5.4,4.5,4.5,4.5,4.8,4.9,4.2,4.8,4.1,4.4,5.2,5.0,5.0,5.4,5.1,5.6,5.3,5.6,6.4,6.1,6.6,5.8,5.6,6.3,6.4,5.7,5.6,6.3,6.0,5.3,5.9,5.2,5.3,5.3,4.8,4.9,4.5,4.6,3.7,4.4,4.8,4.2,4.9,4.6,4.0,4.0,4.6,4.3,3.4,4.3,4.9,4.1,4.1,4.9,5.0,4.6,4.9,5.5,4.9,4.7,5.3,5.6,2.9,2.7,2.7,3.0,3.0,3.4,3.3,3.7,3.7,3.9,3.9,3.9,3.9,3.9,3.9,3.8,4.0,3.9,3.4,3.0,3.1,3.1,2.9,2.9,3.0,3.1,3.2,3.3,3.3,3.4,3.3,3.1,3.2,3.1,3.1,3.0,2.6,2.6,3.1,2.8,2.9,2.6,2.9,2.9,3.2,2.9,3.0,2.8,2.6,2.6,2.8,2.7,2.7,2.6,2.8,2.5,2.6,2.1,2.1,2.1,2.1,2.3,2.3,2.9,3.1,3.4,3.5,3.5,3.7,3.5,3.8,3.7,3.8,3.9,4.2,4.3,4.7,4.3,4.1,4.2,4.0,3.9,3.7,2.2],[3.4,2.9,2.9,2.2,2.3,2.1,2.3,2.4,2.2,2.5,2.8,3.1,2.7,2.9,2.8,2.8,2.2,2.0,2.7,2.7,2.0,2.4,3.0,2.7,2.3,2.8,3.5,3.6,3.3,2.8,3.5,3.1,2.7,2.2,1.9,1.6,1.5,0.9,0.8,0.9,1.4,1.6,1.9,2.2,2.4,3.1,3.1,3.7,3.5,3.2,2.9,2.6,2.0,1.9,1.7,1.5,1.5,1.4,1.9,2.4,3.0,4.0,4.6,5.0,5.6,4.5,4.7,3.2,2.9,3.1,3.0,2.7,2.7,3.1,2.6,2.5,2.6,3.0,3.0,3.0,3.3,3.1,3.5,3.6,4.3,4.2,3.8,4.5,4.0,3.6,4.2,4.2,3.6,4.0,4.1,3.7,3.1,3.8,3.9,3.1,3.2,3.8,3.8,3.2,3.3,4.1,3.9,4.8,4.3,3.7,3.4,3.6,3.7,4.2,3.6,4.1,3.4,3.8,4.5,4.6,4.5,5.4,5.0,4.9,4.7,4.6,5.7,5.3,5.8,5.2,4.3,5.4,5.6,4.5,4.2,5.3,5.2,4.2,4.8,4.1,3.9,4.0,4.0,4.2,3.8,4.3,3.3,4.1,4.7,3.9,4.6,4.0,3.5,3.4,3.9,3.6,2.8,3.4,3.7,3.3,2.9,3.6,3.5,3.1,3.4,4.1,3.5,3.5,4.1,4.4,2.7,2.5,2.4,2.6,2.6,2.9,2.9,3.2,3.2,3.3,3.4,3.5,3.6,3.4,3.4,3.4,3.7,3.4,3.0,2.7,2.8,2.8,2.7,2.7,2.8,2.8,2.9,2.9,3.0,3.1,3.0,2.9,2.9,2.9,2.8,2.7,2.5,2.3,2.5,2.4,2.4,2.4,2.6,2.6,2.8,2.6,2.5,2.4,2.4,2.4,2.7,2.4,2.4,2.3,2.5,2.2,2.4,2.1,2.2,2.1,2.0,2.1,2.1,2.7,2.9,3.1,3.3,3.2,3.4,3.1,3.4,3.3,3.4,3.5,3.7,4.0,4.3,4.0,3.7,3.7,3.5,3.4,3.3,2.1],[3.1,2.5,2.4,1.9,1.9,1.7,1.6,1.6,1.6,1.9,2.2,2.5,2.3,2.4,2.5,2.3,1.8,1.6,2.2,2.1,1.4,1.7,2.1,1.7,1.5,1.9,2.3,2.3,2.5,2.3,2.9,2.7,2.8,2.2,2.2,1.8,1.9,1.3,0.9,0.8,0.9,1.1,1.5,1.7,1.9,2.4,2.3,2.9,2.8,2.6,2.4,2.2,1.6,1.6,1.3,1.2,1.1,1.2,1.4,2.1,2.8,3.9,4.8,5.1,5.3,4.3,4.2,3.2,2.4,2.5,2.5,2.2,2.0,2.5,2.1,2.0,2.2,2.1,2.1,2.0,2.4,2.3,2.7,2.9,3.4,3.5,3.1,3.6,3.2,2.7,3.2,3.4,2.8,3.0,3.2,2.8,2.5,3.0,3.0,2.5,2.5,3.0,2.8,2.5,2.7,3.3,3.2,3.7,3.4,2.7,2.6,2.6,2.6,2.9,2.5,3.0,2.7,3.0,3.4,3.5,3.6,4.1,4.1,3.8,3.8,3.6,4.4,3.9,4.4,4.0,3.4,3.9,4.1,3.5,3.3,4.0,3.9,3.3,3.5,3.1,3.0,3.1,2.9,3.2,2.6,3.0,2.4,3.0,3.2,2.7,3.2,2.8,2.4,2.4,2.8,2.5,1.9,2.5,2.7,2.3,2.2,2.8,2.7,2.4,2.8,3.2,3.0,3.0,3.5,3.9,2.6,2.3,2.3,2.0,2.1,2.3,2.4,2.5,2.6,2.7,3.1,3.2,3.2,2.9,3.1,2.9,3.3,2.9,2.4,2.2,2.2,2.3,2.1,2.1,2.2,2.3,2.3,2.3,2.3,2.4,2.3,2.2,2.2,2.2,2.2,2.2,2.0,1.8,2.2,2.1,2.2,2.0,2.1,2.4,2.7,2.6,2.1,2.2,2.3,2.2,2.5,2.2,2.1,2.1,2.1,2.0,2.1,1.9,2.1,2.0,1.9,2.0,2.0,2.3,2.4,2.5,2.7,2.5,2.8,2.5,2.6,2.7,2.7,2.8,3.0,3.1,3.3,3.1,2.9,2.9,2.8,2.5,2.5,1.8],[2.7,2.0,1.7,1.4,1.3,1.2,1.1,1.2,1.3,1.5,1.7,2.1,2.0,1.9,1.9,1.7,1.4,1.3,1.6,1.5,1.1,1.3,1.6,1.3,1.3,1.5,1.8,2.0,1.9,1.9,2.3,2.3,2.3,2.0,2.0,1.8,2.0,1.5,1.1,0.8,0.8,0.8,1.1,1.3,1.4,1.7,1.6,2.0,2.1,2.0,1.7,1.5,1.2,1.0,1.0,0.9,0.9,1.0,1.3,2.0,2.8,3.6,4.6,4.9,5.1,3.9,3.7,2.8,2.1,2.1,2.1,1.9,1.7,1.9,1.7,1.4,1.5,1.4,1.5,1.5,1.8,1.7,2.1,2.2,2.5,2.6,2.4,2.7,2.5,2.2,2.4,2.6,2.2,2.2,2.4,2.2,1.9,2.1,2.3,2.0,1.8,2.1,2.2,2.0,2.0,2.4,2.3,2.6,2.3,1.9,1.7,1.8,1.8,2.1,1.9,2.2,2.0,2.3,2.5,2.5,2.6,3.1,3.0,2.8,2.8,2.7,3.1,2.8,3.1,2.9,2.5,2.7,2.9,2.6,2.4,2.8,2.8,2.3,2.4,2.1,2.1,2.3,2.0,2.3,2.0,2.2,1.7,2.2,2.3,2.0,2.3,2.0,1.7,1.7,1.9,1.7,1.4,1.6,1.8,1.6,1.5,1.8,1.8,1.6,1.8,2.1,2.0,2.2,2.5,2.9,2.3,2.2,2.2,1.8,1.8,1.9,2.0,2.1,2.3,2.3,2.9,2.8,2.9,2.6,2.8,2.5,2.9,2.6,2.0,1.8,1.8,1.8,1.7,1.7,1.7,1.8,1.9,1.9,1.9,2.0,1.9,1.8,1.7,1.8,1.7,1.7,1.6,1.6,2.0,2.0,2.0,1.7,1.8,2.4,2.6,2.4,1.9,2.0,2.2,2.0,2.3,1.8,1.6,1.8,1.7,1.6,1.7,1.7,1.9,1.8,1.8,1.7,1.7,1.8,1.9,2.0,2.0,2.0,2.1,1.9,2.0,2.0,2.0,2.1,2.2,2.2,2.4,2.2,2.1,2.1,2.1,1.9,1.9,1.5],[2.7,1.9,1.7,1.4,1.4,1.4,1.3,1.5,1.6,1.9,2.1,2.5,2.3,2.3,2.4,2.2,1.8,1.7,2.1,2.0,1.5,1.7,2.1,1.7,1.5,1.8,2.1,2.3,2.5,2.3,2.8,2.7,2.8,2.3,2.3,2.0,2.2,1.9,1.4,1.1,0.9,0.8,0.9,1.1,1.4,1.7,1.8,2.2,2.0,1.9,1.6,1.4,1.1,1.0,1.1,1.2,1.2,1.3,1.6,2.2,2.9,4.0,5.1,5.2,5.4,4.2,4.1,3.2,2.4,2.5,2.5,2.2,2.0,2.3,1.9,1.6,1.7,1.7,1.9,1.9,2.3,2.2,2.7,2.8,3.3,3.4,3.0,3.6,3.2,2.7,3.3,3.4,2.7,2.8,3.1,2.7,2.4,2.6,2.8,2.4,2.2,2.7,2.7,2.4,2.4,2.9,2.8,3.2,2.8,2.3,2.0,2.2,2.2,2.6,2.3,2.9,2.5,2.9,3.3,3.5,3.5,4.2,4.0,3.8,3.9,3.6,4.3,3.8,4.4,3.9,3.4,3.8,4.0,3.4,3.0,3.8,3.6,2.9,3.1,2.6,2.6,2.9,2.6,3.1,2.5,2.9,2.4,2.9,3.2,2.6,3.1,2.7,2.3,2.2,2.5,2.1,1.7,2.0,2.3,1.8,1.6,2.2,2.1,1.8,2.0,2.4,2.3,2.4,2.8,3.2,2.7,2.4,2.5,2.1,2.1,2.3,2.4,2.6,2.7,2.9,3.2,3.3,3.3,3.0,3.3,3.1,3.5,3.1,2.4,2.2,2.3,2.2,2.1,2.0,2.1,2.2,2.2,2.3,2.4,2.5,2.3,2.2,2.1,2.2,2.1,2.1,1.9,1.9,2.3,2.3,2.3,2.0,2.1,2.6,2.8,2.8,2.2,2.3,2.5,2.3,2.7,2.1,2.0,2.2,2.1,1.9,2.0,1.9,2.3,2.2,2.1,2.0,2.2,2.1,2.3,2.4,2.5,2.3,2.6,2.4,2.4,2.5,2.5,2.6,2.9,3.0,3.2,2.9,2.7,2.7,2.6,2.4,2.4,1.7],[2.7,2.0,1.9,1.6,1.9,1.9,1.7,2.2,2.3,2.9,3.4,3.9,3.4,3.5,3.4,3.0,2.6,2.3,2.6,2.4,1.8,2.0,2.4,1.9,1.6,2.1,2.3,2.6,3.0,2.8,3.4,3.4,3.8,3.0,3.2,2.7,3.0,2.6,1.9,1.5,1.2,0.9,0.8,0.9,1.3,1.4,2.1,2.4,2.0,1.9,1.5,1.3,1.1,1.2,1.2,1.5,1.9,2.0,2.5,3.1,3.7,5.0,5.7,5.8,6.0,5.2,5.0,4.0,3.3,3.3,3.0,2.8,2.9,3.0,2.4,2.2,2.5,2.5,2.7,2.5,3.4,3.0,3.9,4.0,4.3,4.6,4.5,5.2,4.9,4.2,4.6,5.2,4.5,4.2,4.7,4.5,3.8,3.8,4.6,3.7,3.4,4.0,4.2,3.5,3.5,3.9,4.1,4.6,4.1,3.4,2.8,3.3,2.8,3.5,2.9,3.7,3.3,3.8,4.0,4.1,4.5,5.2,5.2,4.8,5.4,4.7,5.3,4.6,5.3,5.1,4.6,4.4,5.2,4.7,4.4,4.8,5.3,4.1,4.2,3.5,3.2,3.7,2.9,3.6,3.0,3.3,2.9,3.3,3.4,2.9,3.2,2.9,2.6,2.4,2.9,2.5,2.0,2.4,2.7,2.3,2.0,2.7,2.8,2.6,2.5,3.2,3.3,3.0,3.3,4.0,3.7,3.4,3.5,3.3,3.4,3.6,3.8,4.1,4.2,4.4,4.5,4.8,4.7,4.4,4.7,4.7,4.8,4.5,3.8,3.5,3.6,3.4,3.3,3.2,3.2,3.3,3.3,3.4,3.3,3.4,3.4,3.3,3.2,3.1,3.2,3.3,3.1,2.9,3.0,3.0,3.1,3.2,3.3,3.6,3.8,3.8,3.4,3.3,3.4,3.1,3.8,2.9,2.7,2.8,2.9,2.7,2.9,2.7,3.2,3.1,2.8,2.7,2.9,2.9,3.2,3.4,3.4,3.1,3.4,3.0,3.1,3.3,3.2,3.4,3.7,3.6,3.9,3.4,3.4,3.3,3.3,3.2,3.1,2.3],[2.4,1.7,1.6,1.4,1.4,1.7,1.6,2.0,2.0,2.4,2.6,3.0,2.9,2.7,2.7,2.4,2.4,2.1,2.3,2.0,1.7,1.7,1.9,1.6,1.5,1.8,1.9,2.2,2.4,2.4,2.9,2.9,3.2,2.7,2.8,2.5,2.7,2.4,1.9,1.6,1.3,1.1,0.9,0.8,0.8,1.0,1.3,1.6,1.5,1.5,1.1,1.1,1.0,1.1,1.3,1.5,1.8,1.9,2.2,2.9,3.5,4.5,5.4,5.5,5.7,4.5,4.3,3.5,2.9,2.8,2.6,2.5,2.5,2.5,2.1,2.0,1.9,2.0,2.3,2.1,2.8,2.5,3.0,3.1,3.3,3.5,3.4,3.8,3.6,3.1,3.4,3.8,3.3,3.1,3.6,3.4,2.9,2.9,3.4,3.0,2.6,3.0,3.2,2.7,2.7,3.1,2.9,3.4,2.9,2.6,2.2,2.6,2.3,2.8,2.4,2.9,2.6,3.0,3.0,3.1,3.4,4.1,4.1,3.7,4.0,3.6,4.2,3.5,4.1,4.0,3.3,3.4,4.0,3.6,3.1,3.6,3.8,3.1,3.0,2.8,2.6,2.8,2.5,2.8,2.4,2.6,2.3,2.7,2.6,2.2,2.5,2.3,1.9,1.8,2.1,2.0,1.6,1.6,2.1,1.9,1.5,1.9,2.1,1.9,1.9,2.3,2.4,2.3,2.6,3.2,3.2,3.0,3.0,2.7,2.8,2.9,3.0,3.2,3.3,3.5,3.8,3.9,4.0,3.6,3.9,3.7,3.8,3.6,3.0,2.8,2.8,2.8,2.7,2.6,2.6,2.7,2.7,2.8,2.8,2.9,2.8,2.6,2.6,2.6,2.6,2.6,2.5,2.4,2.7,2.7,2.8,2.6,2.7,3.2,3.4,3.3,2.8,2.9,3.0,2.9,3.4,2.4,2.4,2.4,2.4,2.4,2.5,2.4,2.8,2.7,2.5,2.5,2.5,2.5,2.6,2.7,2.8,2.6,2.9,2.6,2.6,2.7,2.6,2.7,2.9,2.9,3.1,2.8,2.7,2.6,2.6,2.5,2.5,2.1],[2.5,1.9,1.7,1.6,1.6,1.9,1.8,2.1,2.0,2.6,2.9,3.5,3.2,3.2,3.0,2.7,2.4,2.3,2.5,2.1,1.9,2.0,2.1,1.6,1.7,2.1,2.1,2.5,2.7,2.7,3.4,3.4,3.8,3.2,3.5,3.0,3.1,2.7,2.2,1.8,1.6,1.3,1.1,0.8,0.8,0.9,1.1,1.5,1.3,1.4,1.1,1.1,1.0,1.1,1.6,1.6,2.0,2.1,2.6,3.3,3.7,4.7,5.5,5.8,6.0,5.0,4.9,4.0,3.3,3.3,3.1,2.9,2.9,3.1,2.4,2.3,2.2,2.1,2.4,2.2,2.8,2.6,3.2,3.3,3.6,3.9,3.8,4.3,4.1,3.5,3.8,4.2,3.8,3.5,3.9,3.9,3.2,3.3,3.9,3.4,2.9,3.4,3.8,3.2,3.1,3.7,3.5,3.8,3.3,2.8,2.4,2.7,2.3,2.8,2.5,3.1,2.8,3.3,3.3,3.4,3.7,4.3,4.4,3.9,4.4,3.9,4.3,3.8,4.2,4.2,3.7,3.6,4.1,3.8,3.2,3.7,4.0,3.3,3.3,2.9,2.6,2.8,2.5,2.9,2.5,2.8,2.5,3.0,2.9,2.4,2.7,2.4,2.0,1.8,2.1,2.0,1.6,1.7,2.1,1.9,1.6,1.9,2.2,2.0,2.0,2.4,2.6,2.5,2.8,3.5,3.6,3.3,3.4,3.3,3.3,3.4,3.5,3.7,3.9,4.1,4.4,4.5,4.5,4.2,4.4,4.3,4.3,4.2,3.5,3.3,3.2,3.2,3.1,3.1,3.1,3.3,3.3,3.3,3.3,3.4,3.2,3.2,3.1,3.0,3.0,3.1,3.1,2.9,3.0,3.0,3.1,3.2,3.2,3.6,3.8,3.7,3.3,3.4,3.4,3.3,3.8,2.8,2.7,2.7,2.9,2.8,3.0,2.9,3.2,3.1,2.9,2.9,2.9,3.0,3.2,3.3,3.2,3.2,3.5,3.1,3.1,3.3,3.2,3.2,3.4,3.4,3.5,3.2,3.1,2.9,3.1,2.9,2.9,2.6],[2.5,1.8,1.6,1.6,1.4,1.8,1.6,2.1,1.9,2.4,2.6,3.0,3.0,3.0,2.7,2.4,2.2,2.2,2.3,2.0,1.8,2.0,2.0,1.6,1.7,2.0,2.0,2.4,2.5,2.6,3.1,3.2,3.5,3.0,3.3,2.7,3.0,2.7,2.3,2.0,1.7,1.5,1.3,1.0,0.8,0.8,0.8,1.0,1.0,1.1,1.0,1.1,1.2,1.2,1.6,1.6,2.0,2.1,2.4,3.1,3.6,4.7,5.4,5.6,5.8,4.8,4.5,3.8,3.2,3.1,3.0,2.8,2.8,2.7,2.3,2.1,1.9,1.9,2.1,1.9,2.5,2.3,2.7,2.8,3.0,3.4,3.3,3.6,3.6,3.0,3.1,3.6,3.2,2.9,3.3,3.3,2.8,2.9,3.3,3.0,2.7,3.0,3.3,2.9,2.7,3.2,2.8,3.1,2.5,2.4,2.0,2.2,1.9,2.5,2.1,2.6,2.4,2.8,2.7,2.9,3.2,3.7,3.9,3.3,3.7,3.2,3.5,2.9,3.2,3.4,2.9,2.8,3.2,3.1,2.6,2.8,3.1,2.8,2.5,2.3,2.0,2.4,2.0,2.4,2.1,2.5,2.3,2.7,2.6,2.1,2.3,2.0,1.8,1.6,1.7,1.8,1.4,1.2,1.6,1.6,1.2,1.4,1.8,1.8,1.5,1.9,2.0,2.1,2.2,2.8,3.3,3.1,3.1,2.9,2.9,3.1,3.1,3.3,3.4,3.5,3.8,3.9,3.9,3.6,3.8,3.6,3.8,3.6,3.1,2.9,2.9,2.9,2.8,2.7,2.8,3.0,3.0,3.1,3.0,3.1,2.9,2.8,2.7,2.6,2.6,2.6,2.7,2.6,2.8,2.8,2.9,2.8,2.9,3.3,3.5,3.4,3.0,3.2,3.2,3.1,3.5,2.6,2.6,2.6,2.6,2.5,2.7,2.7,2.9,2.8,2.7,2.6,2.6,2.6,2.8,2.9,2.9,2.9,3.2,2.8,2.8,2.8,2.7,2.7,2.9,2.9,3.0,2.7,2.6,2.6,2.7,2.5,2.6,2.4],[2.6,1.9,1.7,1.7,1.4,1.8,1.7,2.1,2.0,2.3,2.5,3.0,3.2,3.1,2.7,2.5,2.3,2.4,2.5,2.1,2.1,2.2,2.1,1.8,1.9,2.2,2.2,2.6,2.7,2.8,3.3,3.4,3.6,3.3,3.5,3.0,3.3,3.0,2.4,2.1,1.9,1.7,1.5,1.2,1.0,0.8,0.8,0.8,0.9,1.0,1.0,1.1,1.4,1.3,1.7,1.8,2.1,2.2,2.5,3.2,3.7,4.7,5.5,5.8,6.1,4.8,4.6,3.9,3.3,3.1,3.1,2.9,2.6,2.7,2.3,2.0,1.8,1.8,2.0,2.0,2.4,2.3,2.7,2.9,3.0,3.4,3.3,3.7,3.6,3.0,3.1,3.4,3.2,2.7,3.1,3.2,2.6,2.7,3.0,2.8,2.4,2.7,3.0,2.8,2.4,3.0,2.6,2.9,2.4,2.2,1.8,2.1,1.9,2.3,2.2,2.6,2.5,2.9,2.8,3.1,3.3,4.0,4.0,3.4,3.8,3.2,3.5,3.0,3.4,3.4,2.8,2.9,3.2,2.9,2.5,2.9,3.0,2.5,2.4,2.2,2.1,2.3,2.1,2.5,2.2,2.6,2.4,2.9,2.7,2.3,2.4,2.0,1.9,1.6,1.8,1.8,1.5,1.2,1.5,1.5,1.1,1.3,1.7,1.5,1.4,1.8,2.0,1.9,2.1,2.6,3.4,3.3,3.4,3.1,3.0,3.2,3.2,3.4,3.6,3.6,3.9,3.9,4.0,3.8,3.9,3.7,3.8,3.8,3.1,2.9,2.9,2.9,2.8,2.7,2.8,3.0,3.1,3.2,3.1,3.2,2.9,2.8,2.6,2.5,2.5,2.6,2.8,2.7,2.9,2.9,2.9,2.9,2.9,3.5,3.7,3.5,3.2,3.4,3.4,3.4,3.7,2.9,2.6,2.8,2.7,2.6,2.9,2.8,3.1,3.0,2.9,2.9,2.8,2.8,3.0,3.1,3.0,3.0,3.3,2.9,3.0,3.0,2.8,2.8,3.1,3.0,3.2,2.9,2.7,2.7,2.7,2.6,2.7,2.6],[2.9,2.1,1.8,1.9,1.5,2.0,1.9,2.2,2.2,2.5,2.8,3.2,3.4,3.3,2.9,2.8,2.5,2.8,2.8,2.3,2.2,2.6,2.3,1.9,2.1,2.6,2.4,3.0,3.0,3.2,3.7,3.9,4.0,3.7,3.9,3.2,3.7,3.3,2.8,2.5,2.2,2.1,1.8,1.6,1.3,1.0,0.8,0.8,0.8,1.1,1.3,1.4,1.7,1.5,2.0,1.9,2.4,2.4,2.7,3.4,4.1,5.0,5.7,6.0,6.4,5.0,4.8,4.1,3.5,3.2,3.3,3.2,2.8,2.8,2.6,2.2,1.9,2.0,2.2,2.1,2.5,2.6,2.9,3.1,3.2,3.7,3.5,3.9,3.9,3.2,3.3,3.6,3.4,3.0,3.3,3.3,2.8,2.8,3.2,3.0,2.7,2.9,3.2,2.9,2.7,3.2,2.8,3.1,2.7,2.4,2.0,2.2,2.1,2.5,2.4,2.9,2.7,3.2,3.0,3.4,3.6,4.2,4.3,3.7,4.1,3.4,3.8,3.2,3.6,3.6,3.0,3.1,3.4,3.1,2.7,3.0,3.2,2.7,2.7,2.3,2.2,2.5,2.2,2.7,2.4,2.8,2.7,3.2,2.9,2.5,2.6,2.3,2.1,1.7,1.8,2.0,1.6,1.3,1.7,1.7,1.3,1.3,1.8,1.7,1.5,1.9,2.1,2.1,2.2,2.8,3.6,3.5,3.5,3.3,3.2,3.3,3.3,3.5,3.8,3.8,4.1,4.2,4.2,3.9,4.0,3.9,4.0,3.9,3.3,3.1,3.0,3.0,2.9,2.8,3.0,3.2,3.2,3.3,3.2,3.4,3.0,2.9,2.8,2.7,2.7,2.8,2.9,2.8,3.0,3.0,3.1,3.0,3.1,3.7,3.9,3.8,3.5,3.7,3.7,3.6,4.0,3.1,2.9,3.0,3.0,2.8,3.1,3.1,3.4,3.2,3.2,3.1,3.0,3.1,3.3,3.4,3.3,3.4,3.7,3.2,3.3,3.3,3.1,3.1,3.4,3.3,3.5,3.2,3.0,3.0,3.0,2.9,3.0,2.9],[3.0,2.1,1.9,2.3,1.9,2.7,2.5,3.2,3.1,3.7,3.9,4.4,4.7,4.5,4.0,3.8,3.5,3.8,3.8,3.1,3.0,3.4,3.0,2.5,2.7,3.3,3.1,3.8,3.9,4.2,4.7,4.9,5.1,4.9,5.2,4.3,4.8,4.4,4.0,3.5,2.9,2.6,2.1,1.8,1.5,1.1,1.0,0.9,0.8,0.9,1.2,1.5,1.9,1.9,2.7,2.5,3.5,3.5,3.9,4.4,5.0,6.0,6.7,6.8,7.1,6.1,5.9,5.3,4.7,4.8,4.5,4.3,4.0,4.0,3.6,3.1,2.7,2.6,3.0,2.8,3.4,3.3,3.8,4.3,4.2,4.8,4.8,5.1,5.1,4.4,4.3,4.9,4.6,3.9,4.4,4.7,3.9,3.8,4.4,4.3,3.7,3.9,4.6,4.2,3.9,4.5,3.9,4.0,3.4,3.3,2.6,2.9,2.5,3.2,3.0,3.6,3.6,4.2,3.9,4.2,4.5,5.1,5.2,4.5,5.1,4.4,4.5,3.8,4.3,4.4,3.8,3.7,4.2,3.9,3.3,3.6,4.0,3.5,3.2,3.0,2.5,3.1,2.7,3.2,3.0,3.6,3.5,4.1,3.7,3.1,3.2,2.7,2.7,2.0,2.2,2.5,2.2,1.6,1.9,2.1,1.6,1.6,2.1,2.2,1.8,2.2,2.5,2.5,2.6,3.3,4.7,4.7,4.6,4.5,4.6,4.7,4.7,4.9,5.0,5.1,5.5,5.6,5.6,5.2,5.3,5.2,5.3,5.2,4.7,4.5,4.4,4.4,4.3,4.3,4.4,4.7,4.7,4.7,4.7,4.9,4.5,4.4,4.2,4.0,4.0,4.2,4.3,4.2,4.3,4.2,4.4,4.5,4.5,4.9,5.1,5.0,4.6,4.9,4.9,4.8,5.2,4.1,4.1,3.8,4.1,4.0,4.2,4.2,4.8,4.5,4.4,4.2,3.9,4.2,4.5,4.6,4.4,4.5,4.8,4.4,4.5,4.4,4.2,4.2,4.4,4.3,4.6,4.2,4.1,4.0,4.2,4.0,4.2,4.0],[2.7,1.9,1.7,1.8,1.7,2.4,2.3,2.8,2.9,3.4,3.7,4.2,4.4,4.3,3.8,3.6,3.3,3.5,3.5,2.9,2.8,3.1,2.9,2.4,2.5,2.9,2.9,3.5,3.7,3.9,4.6,4.8,4.8,4.5,4.9,3.9,4.4,4.0,3.4,2.7,2.5,2.0,1.9,1.4,1.4,1.1,1.2,1.1,0.8,0.8,0.9,1.2,1.5,1.8,2.1,2.4,2.8,3.2,3.5,4.1,4.7,5.8,6.5,6.9,7.0,6.0,5.9,5.0,4.4,4.3,4.0,3.8,3.6,3.5,3.1,2.9,2.4,2.6,2.9,2.8,3.4,3.3,3.8,4.0,4.1,4.6,4.5,5.0,5.0,4.2,4.3,4.8,4.6,4.1,4.5,4.6,3.8,3.8,4.5,4.1,3.5,4.0,4.5,4.0,3.6,4.3,3.7,4.2,3.5,3.1,2.6,3.1,2.7,3.3,3.0,3.6,3.5,4.0,3.9,4.3,4.5,5.3,5.3,4.6,5.1,4.4,4.8,4.1,4.5,4.6,4.0,4.0,4.4,4.1,3.5,3.9,4.3,3.6,3.4,3.0,2.7,3.2,2.8,3.4,3.0,3.5,3.4,3.9,3.7,3.1,3.2,2.8,2.7,2.2,2.4,2.5,2.1,1.8,2.1,2.1,1.7,1.8,2.3,2.1,1.7,2.3,2.5,2.5,2.7,3.4,4.5,4.4,4.4,4.3,4.2,4.5,4.5,4.8,5.1,5.0,5.4,5.6,5.5,5.1,5.3,5.2,5.0,5.1,4.4,4.2,4.1,4.1,4.0,3.9,4.1,4.3,4.4,4.5,4.4,4.6,4.3,4.1,3.8,3.7,3.7,3.9,3.9,3.8,3.8,3.7,3.8,4.1,4.1,4.7,4.9,4.8,4.5,4.8,4.7,4.6,5.1,3.9,3.8,3.7,3.9,3.7,3.9,3.9,4.4,4.2,4.1,4.0,3.8,4.0,4.2,4.3,4.1,4.2,4.6,4.1,4.2,4.1,4.0,4.0,4.3,4.2,4.4,4.1,3.9,3.8,4.0,3.8,3.9,3.7],[2.3,1.7,1.4,1.5,1.4,2.0,1.9,2.5,2.5,2.9,3.2,3.7,3.6,3.6,3.3,3.1,2.8,2.7,3.0,2.6,2.2,2.5,2.6,2.0,2.0,2.5,2.5,3.0,3.1,3.3,3.9,4.0,4.1,3.6,3.8,3.2,3.4,3.0,2.5,2.1,1.9,1.7,1.6,1.1,1.1,1.0,1.2,1.4,1.0,0.9,0.8,0.9,1.1,1.4,1.7,1.9,2.2,2.4,2.7,3.4,3.9,5.0,5.7,5.8,6.0,5.1,4.9,4.0,3.5,3.5,3.3,3.0,3.0,3.1,2.6,2.4,2.2,2.3,2.7,2.6,3.3,3.0,3.6,3.8,4.0,4.3,4.2,4.8,4.6,3.8,4.2,4.7,4.0,3.8,4.3,4.1,3.4,3.7,4.2,3.6,3.2,3.7,4.0,3.3,3.2,3.8,3.5,4.1,3.5,3.1,2.6,3.0,2.7,3.4,2.9,3.5,3.3,3.7,3.7,3.9,4.2,4.9,4.9,4.4,4.8,4.3,4.7,4.1,4.7,4.6,3.9,4.0,4.6,4.2,3.6,4.1,4.4,3.7,3.6,3.3,2.8,3.5,2.8,3.3,2.9,3.3,3.0,3.6,3.4,2.8,3.1,2.7,2.4,2.0,2.3,2.4,1.8,1.7,2.2,2.1,1.5,1.8,2.3,2.0,1.8,2.4,2.6,2.4,2.7,3.5,3.9,3.6,3.6,3.4,3.5,3.7,3.8,3.9,4.1,4.2,4.6,4.7,4.7,4.4,4.6,4.5,4.6,4.4,3.7,3.6,3.5,3.5,3.3,3.3,3.3,3.4,3.5,3.6,3.5,3.7,3.5,3.4,3.3,3.1,3.2,3.2,3.2,3.0,3.2,3.2,3.3,3.3,3.4,3.8,4.0,3.9,3.5,3.7,3.8,3.6,4.1,3.1,3.1,3.0,3.2,3.1,3.2,3.2,3.5,3.4,3.3,3.2,3.2,3.3,3.5,3.6,3.6,3.6,4.0,3.5,3.6,3.6,3.5,3.6,3.8,3.7,4.0,3.7,3.5,3.4,3.5,3.3,3.4,2.9],[2.4,1.7,1.5,1.3,1.4,1.8,2.0,2.4,2.5,3.2,3.8,4.6,4.1,4.4,4.1,3.8,3.0,2.9,3.5,3.0,2.3,2.8,3.1,2.5,2.1,2.7,3.0,3.5,4.0,3.8,4.7,4.6,4.7,4.1,4.3,3.4,3.6,3.1,2.6,2.0,1.8,1.4,1.4,1.1,1.2,1.2,1.5,2.0,1.3,1.3,0.9,0.8,0.8,1.2,1.4,1.8,2.0,2.3,2.8,3.6,4.1,5.2,5.9,6.1,6.3,5.3,5.1,4.2,3.6,3.5,3.2,3.0,2.9,2.9,2.3,2.3,2.3,2.6,2.9,2.8,3.6,3.4,4.3,4.7,5.1,5.8,5.4,6.1,5.6,4.7,5.1,5.5,5.0,4.5,5.0,4.9,3.9,4.0,4.7,3.9,3.4,4.1,4.2,3.5,3.2,4.0,3.8,4.5,3.9,3.2,2.9,3.2,3.0,3.8,3.4,4.4,4.0,4.7,5.0,5.3,5.5,6.3,6.2,5.7,6.3,5.5,6.1,5.2,5.8,5.8,4.8,5.0,5.4,4.8,4.3,4.9,5.0,4.1,4.1,3.5,3.2,4.0,3.4,4.3,3.6,4.4,3.7,4.6,4.6,3.6,4.3,3.6,2.9,2.9,3.1,2.8,2.2,2.1,2.7,2.3,1.8,2.2,2.5,2.1,2.0,3.0,3.0,2.6,3.0,3.7,4.2,4.0,4.0,3.8,3.8,4.1,4.2,4.5,4.7,4.9,5.1,5.4,5.3,5.0,5.3,5.2,5.1,5.0,4.1,3.9,3.8,3.7,3.6,3.5,3.4,3.5,3.6,3.7,3.5,3.6,3.5,3.5,3.5,3.4,3.5,3.6,3.5,3.3,3.3,3.4,3.4,3.5,3.7,4.2,4.4,4.3,3.9,4.1,4.1,3.9,4.6,3.7,3.9,3.8,3.9,3.8,3.8,3.7,4.1,3.9,3.6,3.7,3.8,4.1,4.2,4.5,4.5,4.4,4.7,4.3,4.4,4.5,4.4,4.4,4.7,4.7,4.9,4.6,4.4,4.4,4.4,4.2,4.2,3.3],[2.2,1.5,1.1,1.0,0.9,1.1,1.1,1.3,1.4,1.7,1.8,2.2,2.2,2.2,2.1,1.9,1.6,1.6,1.9,1.7,1.4,1.6,1.8,1.4,1.4,1.7,1.9,2.1,2.2,2.1,2.6,2.6,2.6,2.4,2.4,2.1,2.4,2.1,1.7,1.4,1.2,1.1,1.1,1.0,1.1,1.2,1.4,1.7,1.5,1.4,1.1,0.8,0.8,0.8,0.9,1.0,1.3,1.4,1.6,2.2,2.9,3.9,5.0,5.0,5.2,3.8,3.7,3.0,2.2,2.1,2.1,2.0,1.7,1.8,1.6,1.3,1.3,1.4,1.6,1.6,1.9,1.8,2.3,2.4,2.7,2.9,2.6,3.0,2.8,2.3,2.6,2.8,2.3,2.3,2.5,2.3,2.0,2.2,2.4,2.0,1.8,2.2,2.3,1.9,1.9,2.2,2.1,2.5,2.2,1.8,1.6,1.8,1.8,2.2,2.0,2.4,2.2,2.5,2.7,2.8,2.9,3.4,3.3,3.2,3.2,2.9,3.5,3.1,3.5,3.1,2.7,3.0,3.2,2.8,2.5,2.9,2.9,2.5,2.5,2.2,2.1,2.5,2.1,2.6,2.0,2.4,2.0,2.5,2.6,2.1,2.4,2.1,1.8,1.8,2.0,1.7,1.4,1.5,1.7,1.5,1.3,1.7,1.7,1.4,1.6,2.0,1.8,1.8,2.3,2.6,2.6,2.4,2.4,2.0,2.0,2.1,2.1,2.3,2.4,2.5,2.9,3.0,3.0,2.7,2.9,2.7,3.0,2.7,2.1,2.0,1.9,1.9,1.8,1.8,1.9,1.9,2.0,2.1,2.0,2.1,1.9,1.8,1.8,1.8,1.7,1.8,1.8,1.7,2.1,2.1,2.1,1.9,1.9,2.5,2.7,2.6,2.1,2.3,2.4,2.3,2.6,2.1,2.0,2.0,2.0,1.9,2.0,1.9,2.2,2.1,2.1,2.0,2.0,2.0,2.1,2.3,2.3,2.3,2.5,2.2,2.3,2.3,2.2,2.3,2.5,2.5,2.8,2.5,2.3,2.3,2.2,2.1,2.1,1.8],[2.1,1.5,1.2,0.9,0.8,0.9,0.9,1.1,1.2,1.4,1.6,1.9,1.9,1.9,1.7,1.6,1.4,1.4,1.6,1.4,1.2,1.4,1.5,1.2,1.3,1.5,1.6,1.8,1.8,1.8,2.2,2.2,2.3,2.1,2.1,1.9,2.1,1.8,1.4,1.1,0.9,0.9,1.0,0.9,1.0,1.2,1.2,1.5,1.4,1.4,1.2,0.9,0.8,0.8,0.8,0.9,1.0,1.2,1.3,2.0,2.8,3.8,4.8,4.8,5.0,3.6,3.4,2.7,2.0,1.8,1.8,1.7,1.5,1.5,1.4,1.1,1.1,1.1,1.3,1.3,1.6,1.5,1.9,2.0,2.1,2.3,2.2,2.4,2.3,2.0,2.2,2.3,2.0,1.9,2.1,2.0,1.7,1.8,2.0,1.7,1.5,1.8,1.8,1.6,1.5,1.9,1.8,2.1,1.8,1.5,1.3,1.5,1.4,1.7,1.6,1.9,1.7,2.0,2.1,2.3,2.3,2.7,2.7,2.5,2.6,2.3,2.6,2.3,2.6,2.5,2.1,2.2,2.4,2.2,1.9,2.2,2.2,1.9,1.9,1.7,1.6,1.8,1.6,1.9,1.6,1.9,1.6,2.0,2.0,1.7,1.9,1.7,1.5,1.4,1.6,1.4,1.1,1.2,1.4,1.2,1.0,1.4,1.4,1.2,1.3,1.6,1.5,1.6,1.9,2.2,2.3,2.2,2.2,1.8,1.7,1.8,1.8,2.0,2.2,2.2,2.7,2.7,2.7,2.5,2.6,2.4,2.7,2.4,1.8,1.7,1.7,1.6,1.6,1.5,1.6,1.6,1.7,1.8,1.7,1.8,1.6,1.5,1.5,1.5,1.5,1.5,1.5,1.5,2.0,2.0,2.0,1.6,1.6,2.3,2.5,2.3,1.9,2.0,2.1,2.0,2.4,1.9,1.7,1.9,1.7,1.6,1.7,1.7,2.0,1.9,1.8,1.7,1.8,1.7,1.8,1.9,1.9,1.9,2.1,1.8,1.9,1.9,1.8,1.9,2.0,2.1,2.2,2.0,1.9,1.9,1.9,1.8,1.8,1.5],[2.5,1.7,1.3,1.0,0.9,0.9,0.8,0.9,1.0,1.2,1.4,1.6,1.7,1.7,1.6,1.5,1.3,1.3,1.6,1.4,1.1,1.4,1.6,1.3,1.4,1.6,1.8,1.9,1.9,1.8,2.2,2.2,2.3,2.0,2.0,1.9,1.9,1.8,1.4,1.1,0.9,1.0,1.2,1.2,1.2,1.5,1.4,1.7,1.7,1.6,1.4,1.1,0.9,0.8,0.8,0.8,0.9,1.0,1.1,1.9,2.7,3.6,4.8,4.7,4.9,3.6,3.5,2.7,1.9,1.8,1.8,1.7,1.3,1.5,1.4,1.0,1.1,1.1,1.1,1.2,1.5,1.4,1.9,1.9,2.1,2.2,1.9,2.2,2.0,1.8,2.0,2.1,1.8,1.8,2.0,1.8,1.5,1.7,1.9,1.5,1.4,1.7,1.8,1.6,1.5,1.9,1.8,2.1,1.8,1.5,1.3,1.4,1.4,1.7,1.6,1.9,1.7,2.0,2.2,2.3,2.4,2.8,2.7,2.5,2.4,2.2,2.6,2.4,2.6,2.4,2.1,2.3,2.4,2.1,1.9,2.2,2.2,1.8,1.9,1.7,1.7,1.9,1.7,2.1,1.7,2.0,1.7,2.1,2.2,1.9,2.1,1.8,1.6,1.6,1.7,1.5,1.2,1.4,1.5,1.2,1.1,1.5,1.4,1.2,1.4,1.7,1.6,1.7,2.1,2.5,2.1,2.0,2.0,1.6,1.5,1.6,1.6,1.8,2.0,2.0,2.6,2.5,2.6,2.3,2.5,2.2,2.7,2.3,1.6,1.5,1.5,1.5,1.4,1.4,1.4,1.5,1.6,1.7,1.6,1.7,1.5,1.4,1.4,1.4,1.4,1.4,1.4,1.4,1.8,1.8,1.8,1.4,1.5,2.1,2.4,2.3,1.7,1.8,2.0,1.9,2.2,1.8,1.5,1.7,1.5,1.4,1.5,1.5,1.9,1.7,1.7,1.6,1.6,1.6,1.7,1.8,1.8,1.8,2.0,1.8,1.9,1.9,1.8,1.9,2.0,2.0,2.2,2.0,1.9,1.9,1.8,1.7,1.7,1.3],[2.4,1.7,1.3,1.0,0.9,0.9,0.8,0.8,0.8,1.0,1.1,1.3,1.4,1.4,1.3,1.3,1.0,1.1,1.3,1.1,0.9,1.2,1.3,1.1,1.2,1.4,1.5,1.6,1.5,1.5,1.8,1.8,2.0,1.7,1.7,2.0,1.8,1.7,1.2,0.9,0.8,0.9,1.2,1.2,1.3,1.5,1.3,1.6,1.6,1.5,1.4,1.3,1.0,0.8,0.8,0.8,0.8,0.8,0.9,1.7,2.5,3.3,4.5,4.7,4.8,3.4,3.2,2.4,1.8,1.6,1.7,1.6,1.3,1.4,1.3,1.0,1.0,0.9,1.0,1.0,1.2,1.1,1.4,1.5,1.7,1.8,1.6,1.7,1.6,1.4,1.6,1.6,1.4,1.4,1.6,1.4,1.2,1.4,1.5,1.3,1.2,1.4,1.5,1.4,1.3,1.6,1.5,1.7,1.5,1.3,1.1,1.2,1.2,1.4,1.2,1.5,1.3,1.6,1.7,1.8,1.9,2.2,2.2,1.9,1.9,1.7,2.0,1.9,2.0,1.9,1.7,1.8,1.9,1.7,1.5,1.8,1.7,1.5,1.6,1.4,1.4,1.5,1.4,1.6,1.4,1.6,1.4,1.6,1.7,1.5,1.7,1.5,1.3,1.3,1.4,1.2,1.0,1.2,1.3,1.0,1.0,1.3,1.2,1.1,1.3,1.5,1.4,1.5,1.8,2.2,1.9,1.7,1.8,1.3,1.2,1.3,1.3,1.4,1.7,1.6,2.3,2.2,2.3,2.0,2.2,1.9,2.3,2.0,1.3,1.2,1.2,1.2,1.1,1.1,1.2,1.3,1.3,1.4,1.3,1.4,1.3,1.2,1.2,1.2,1.1,1.1,1.1,1.1,1.7,1.7,1.6,1.2,1.2,1.9,2.2,2.0,1.5,1.6,1.7,1.6,1.9,1.5,1.2,1.6,1.2,1.1,1.2,1.2,1.5,1.5,1.4,1.4,1.4,1.3,1.4,1.5,1.5,1.5,1.6,1.4,1.5,1.5,1.5,1.5,1.6,1.6,1.7,1.6,1.5,1.5,1.5,1.4,1.4,1.1],[2.5,1.9,1.4,1.2,1.0,0.9,0.8,0.8,0.8,0.9,1.0,1.2,1.3,1.2,1.2,1.2,0.9,0.9,1.2,1.1,0.9,1.2,1.3,1.1,1.3,1.4,1.6,1.7,1.5,1.5,1.8,1.8,1.8,1.6,1.6,1.7,1.8,1.6,1.1,0.9,0.9,1.1,1.4,1.4,1.4,1.6,1.5,1.7,1.8,1.7,1.6,1.4,1.2,1.0,0.9,0.8,0.8,0.8,0.9,1.7,2.5,3.4,4.6,4.5,4.6,3.5,3.3,2.5,1.8,1.6,1.7,1.6,1.2,1.4,1.3,1.0,1.1,1.0,1.0,1.0,1.1,1.0,1.3,1.4,1.6,1.6,1.5,1.6,1.5,1.3,1.5,1.6,1.4,1.3,1.5,1.4,1.2,1.4,1.5,1.2,1.2,1.5,1.5,1.4,1.3,1.7,1.6,1.8,1.6,1.3,1.2,1.2,1.2,1.3,1.2,1.4,1.3,1.5,1.6,1.7,1.7,2.1,2.2,1.8,1.8,1.6,1.9,1.8,2.0,1.8,1.6,1.7,1.8,1.6,1.5,1.8,1.8,1.5,1.6,1.4,1.4,1.5,1.4,1.6,1.4,1.6,1.3,1.6,1.7,1.5,1.7,1.5,1.3,1.4,1.5,1.2,1.1,1.3,1.3,1.1,1.1,1.4,1.3,1.2,1.4,1.5,1.5,1.7,2.0,2.4,1.8,1.6,1.6,1.3,1.2,1.3,1.3,1.4,1.6,1.6,2.2,2.2,2.2,1.9,2.1,1.8,2.2,1.9,1.3,1.2,1.2,1.2,1.1,1.1,1.2,1.2,1.3,1.3,1.3,1.4,1.2,1.2,1.2,1.2,1.1,1.1,1.1,1.1,1.6,1.6,1.6,1.1,1.2,1.7,2.0,1.8,1.4,1.5,1.6,1.5,1.8,1.4,1.1,1.4,1.1,1.0,1.1,1.1,1.4,1.4,1.3,1.2,1.2,1.2,1.2,1.3,1.3,1.3,1.5,1.3,1.4,1.4,1.4,1.4,1.5,1.5,1.6,1.5,1.4,1.4,1.4,1.3,1.3,1.0],[2.7,2.1,1.7,1.4,1.3,1.1,1.0,0.9,0.9,1.0,1.1,1.3,1.3,1.3,1.2,1.2,0.9,0.9,1.2,1.2,0.9,1.2,1.4,1.2,1.3,1.5,1.7,1.8,1.6,1.5,1.8,1.9,1.8,1.7,1.6,1.5,1.7,1.5,1.2,0.9,1.0,1.3,1.5,1.6,1.6,1.9,1.7,2.0,2.1,2.0,1.9,1.6,1.4,1.2,1.1,0.9,0.8,0.8,0.8,1.3,2.2,3.2,4.1,4.6,4.6,3.6,3.4,2.4,1.8,1.7,1.8,1.7,1.4,1.6,1.5,1.2,1.3,1.2,1.2,1.2,1.3,1.2,1.4,1.5,1.8,1.8,1.6,1.8,1.7,1.5,1.7,1.8,1.5,1.6,1.8,1.6,1.3,1.6,1.8,1.4,1.4,1.7,1.7,1.6,1.6,2.0,1.8,2.1,1.9,1.5,1.4,1.5,1.4,1.6,1.4,1.6,1.4,1.5,1.8,1.8,1.9,2.3,2.3,2.0,2.0,1.9,2.1,2.1,2.3,2.1,1.9,2.1,2.2,1.9,1.9,2.1,2.1,1.8,2.0,1.7,1.7,1.7,1.6,1.7,1.5,1.6,1.4,1.7,1.9,1.7,1.8,1.6,1.5,1.6,1.7,1.4,1.3,1.5,1.5,1.4,1.4,1.6,1.5,1.5,1.7,1.9,1.7,1.9,2.2,2.6,2.0,1.7,1.8,1.3,1.2,1.4,1.4,1.5,1.7,1.7,2.3,2.3,2.3,2.0,2.2,1.9,2.3,2.0,1.4,1.2,1.2,1.2,1.2,1.2,1.2,1.3,1.4,1.4,1.4,1.5,1.4,1.3,1.3,1.3,1.2,1.2,1.1,1.1,1.7,1.7,1.7,1.2,1.2,1.8,2.1,1.9,1.4,1.5,1.6,1.5,1.9,1.5,1.1,1.5,1.2,1.0,1.1,1.0,1.4,1.4,1.3,1.3,1.3,1.3,1.3,1.4,1.4,1.4,1.5,1.4,1.4,1.4,1.4,1.4,1.6,1.6,1.7,1.6,1.5,1.5,1.5,1.4,1.4,1.0],[3.9,3.2,2.8,2.5,2.5,2.1,2.1,1.7,1.7,1.7,2.1,2.5,2.3,2.5,2.5,2.4,1.8,1.9,2.5,2.2,1.7,2.1,2.4,2.1,2.0,2.5,2.9,2.8,3.0,2.5,3.5,3.0,2.9,2.7,2.3,1.8,2.3,2.2,1.8,1.7,1.7,2.2,2.2,2.6,2.4,3.0,3.1,3.5,3.4,3.3,3.0,2.4,2.2,1.9,1.7,1.4,1.3,0.9,0.8,1.1,2.3,3.6,5.0,5.2,5.7,4.8,4.6,3.7,2.6,3.0,3.1,2.5,2.2,2.8,2.6,2.3,2.8,2.5,2.4,2.2,2.5,2.2,3.1,3.2,3.9,4.0,3.5,4.3,3.5,3.0,3.8,3.7,3.0,3.2,3.8,2.7,2.4,3.1,3.5,2.5,2.5,3.5,3.4,3.0,3.1,4.3,3.8,4.2,4.2,3.2,3.2,2.9,3.2,3.7,3.2,3.7,3.1,3.4,4.1,4.1,4.1,5.2,4.6,4.6,4.4,4.1,5.3,4.8,5.5,4.5,4.1,4.8,5.0,4.0,4.2,4.9,4.6,3.7,4.7,3.7,3.9,4.0,3.4,3.8,3.1,3.7,2.9,4.0,4.2,3.3,3.9,3.5,2.9,3.0,3.6,3.0,2.4,3.1,3.5,2.8,2.8,3.7,3.4,3.0,3.4,4.0,3.4,3.6,4.2,4.6,2.5,2.2,2.4,2.0,2.0,2.2,2.1,2.4,2.6,2.7,3.3,3.1,3.1,2.9,2.9,2.8,3.2,2.9,2.1,2.0,2.0,2.1,2.0,2.1,2.1,2.1,2.2,2.2,2.3,2.7,2.4,2.0,2.1,2.3,2.2,2.2,2.0,1.8,2.1,2.0,2.0,2.0,2.0,2.5,2.8,2.6,2.0,2.1,2.1,2.3,2.7,2.5,2.2,2.4,2.2,2.0,1.9,1.9,2.1,1.9,1.9,2.0,2.1,2.6,2.7,3.1,3.5,3.1,3.5,3.1,3.3,3.4,3.4,3.4,3.8,4.0,4.4,4.1,3.7,3.8,3.5,3.2,3.3,1.7],[10.1,9.3,9.0,8.0,7.6,6.2,5.7,3.8,4.2,4.2,5.3,6.9,5.3,6.2,7.2,7.2,4.6,4.7,8.0,8.1,5.8,7.3,9.6,8.2,7.5,8.8,10.8,10.5,10.8,8.2,10.6,8.9,6.6,5.8,4.2,3.3,3.7,3.3,4.1,5.5,6.1,7.9,7.5,9.9,8.5,10.3,10.0,10.9,11.0,9.8,9.8,8.8,8.5,6.7,5.9,4.6,3.6,3.0,1.3,0.8,1.4,3.5,4.9,6.2,7.7,6.7,7.5,6.1,5.3,7.3,7.4,5.7,5.5,6.9,6.2,4.9,6.6,6.1,6.0,6.7,7.6,7.1,8.6,9.3,11.8,11.2,9.5,11.1,9.9,8.4,10.4,10.3,8.2,8.7,10.3,7.8,6.7,9.2,9.3,6.0,6.3,9.3,8.7,6.9,7.7,9.7,9.4,10.7,9.8,7.7,8.4,8.1,9.5,10.5,9.4,10.2,9.9,11.0,12.3,11.9,11.5,12.7,11.8,11.8,11.6,11.7,12.6,12.3,12.7,12.0,12.5,12.1,12.5,11.8,12.0,12.3,12.0,11.3,11.9,11.0,11.5,11.4,11.7,11.8,11.2,12.3,9.9,12.2,12.1,11.9,11.9,11.9,10.4,11.5,11.6,10.3,8.1,10.5,11.5,6.4,8.4,10.9,10.1,7.6,9.3,10.5,8.7,8.6,10.6,10.6,4.0,3.4,3.6,4.1,4.5,5.1,5.7,6.7,6.5,7.2,6.8,6.9,6.6,6.7,6.2,7.0,6.9,6.9,6.0,4.7,4.7,5.5,4.4,4.7,5.2,5.6,5.0,4.9,6.4,7.1,6.5,5.3,5.6,6.0,5.2,4.7,4.2,3.9,4.5,3.6,4.1,4.1,4.4,4.2,4.2,4.0,4.0,4.3,3.9,4.6,4.3,6.7,5.7,6.3,5.8,4.7,5.5,3.9,4.3,3.8,3.6,4.6,5.1,7.4,7.6,8.7,9.1,8.9,9.7,9.0,10.0,9.9,9.8,10.2,11.1,11.2,12.0,11.3,10.9,10.8,10.1,9.8,9.4,3.9],[14.0,14.6,14.3,12.8,12.4,10.6,9.9,7.2,6.0,5.4,6.6,7.5,5.8,6.6,7.9,8.0,5.6,6.2,9.5,9.0,7.5,8.4,12.0,10.7,9.0,11.0,12.4,13.2,12.7,9.9,12.6,11.8,8.2,8.5,5.4,3.9,4.6,4.5,5.5,8.4,6.9,11.0,12.0,13.3,12.9,14.4,13.0,15.0,15.4,14.6,14.6,13.3,12.6,11.1,9.9,7.1,5.8,4.6,2.7,1.9,0.8,2.1,3.5,4.9,7.0,6.6,8.0,6.5,5.5,9.1,9.6,7.4,7.3,10.6,10.4,10.4,12.7,11.1,9.4,8.6,8.7,7.9,9.3,10.6,12.8,12.2,10.6,12.2,10.8,9.0,11.3,11.9,8.0,9.8,12.0,8.9,7.7,11.3,12.3,8.5,10.2,12.9,11.6,11.0,12.4,13.9,13.8,14.5,14.2,12.6,13.2,11.6,11.8,11.9,10.7,10.9,11.0,11.6,13.5,13.5,13.6,14.0,13.6,13.6,12.9,13.3,14.3,13.9,14.9,13.7,13.5,14.2,14.5,13.5,13.7,14.9,14.0,13.1,13.9,13.1,13.1,13.5,13.0,13.3,11.8,13.3,11.2,13.4,13.7,13.3,13.4,13.0,11.7,13.0,13.1,11.4,9.7,12.8,13.3,11.1,12.7,13.3,13.3,13.5,14.2,14.9,13.9,14.7,16.4,15.1,5.5,5.1,4.3,4.9,5.5,6.3,7.0,7.8,8.3,9.2,8.5,9.0,9.1,9.2,8.8,9.5,9.2,8.8,7.2,6.4,6.5,6.5,5.9,6.0,6.6,6.4,6.2,6.3,7.0,8.2,8.2,7.3,7.7,8.2,7.4,6.5,5.2,5.0,5.4,4.8,4.8,5.1,5.7,4.8,4.6,5.4,4.9,4.9,4.8,6.0,5.1,8.0,7.2,7.6,6.5,5.3,5.4,4.3,5.2,5.0,4.7,5.5,5.8,7.4,8.1,9.2,8.9,9.6,10.6,9.8,10.8,10.3,10.3,11.1,11.9,11.9,12.8,12.2,11.7,11.6,10.8,10.3,9.7,4.3],[15.7,16.3,15.3,13.5,13.3,11.3,11.1,8.3,6.9,6.6,7.0,8.3,7.4,8.5,8.8,8.9,6.2,6.9,10.5,9.9,8.5,10.1,11.6,11.3,10.8,11.4,13.0,12.6,12.6,11.4,12.8,11.7,9.3,9.1,6.2,5.1,5.1,6.0,6.4,8.7,9.2,12.3,13.2,14.7,14.6,16.0,15.4,16.5,16.6,16.7,16.5,15.1,13.7,12.4,11.6,9.5,7.6,5.9,4.7,3.9,1.4,0.8,2.2,3.8,5.2,5.9,7.0,5.6,4.9,8.0,9.2,7.1,8.1,10.2,10.1,10.2,12.5,11.7,10.4,10.1,10.0,8.9,10.2,10.9,13.5,12.7,11.0,12.7,11.6,10.1,12.1,12.3,9.9,11.2,12.2,10.4,8.6,11.9,11.6,9.5,10.3,12.2,10.6,9.7,11.6,12.3,13.1,14.8,14.8,12.6,13.5,12.4,12.5,12.8,11.2,12.6,11.5,12.6,13.9,14.0,13.6,14.7,14.0,14.1,13.4,13.8,15.1,15.1,16.2,14.8,14.1,15.3,15.5,14.1,14.3,15.9,14.8,14.0,15.1,13.9,14.1,14.0,13.4,13.7,12.4,13.6,11.9,13.8,14.5,13.8,14.4,13.8,12.2,13.4,13.8,12.0,11.0,13.9,14.0,12.5,13.7,14.9,13.8,14.0,15.5,16.1,14.7,15.6,17.3,16.5,5.7,5.4,5.3,5.7,6.4,6.9,7.9,8.4,8.8,9.7,10.1,9.6,10.0,10.1,10.1,10.2,9.7,10.2,7.6,7.4,7.2,7.2,6.4,6.5,6.5,6.4,6.6,6.6,6.8,6.9,7.9,7.6,8.3,8.6,8.2,7.2,5.9,5.7,6.4,5.9,5.8,6.2,6.6,5.9,5.3,6.3,5.8,6.0,5.5,6.4,5.9,9.2,8.1,8.9,8.2,6.5,7.4,5.6,6.4,6.2,6.2,6.8,7.3,9.5,9.3,10.1,10.4,10.7,11.2,11.0,11.7,11.3,11.5,12.0,12.7,12.9,13.6,13.1,12.6,12.4,11.8,11.5,11.4,5.9],[17.5,17.9,17.2,15.3,14.7,12.9,12.7,10.6,10.8,8.8,9.1,10.2,8.9,9.8,10.7,11.0,8.9,9.6,12.0,11.9,12.1,12.7,13.5,14.1,14.1,14.4,15.1,14.5,13.8,12.5,13.8,13.1,10.8,10.5,7.0,7.0,6.9,6.9,9.4,11.5,12.3,15.1,16.9,17.1,17.7,18.1,17.9,18.5,18.6,18.6,18.4,17.9,16.1,14.4,13.2,11.9,9.7,9.2,6.2,5.0,3.0,1.9,0.8,2.5,3.6,5.3,5.6,5.4,5.2,7.4,8.7,7.0,8.7,11.0,12.0,12.5,13.4,13.6,12.0,12.6,12.3,11.8,12.5,12.7,14.3,13.8,12.7,13.8,12.8,11.7,13.0,13.2,10.7,12.6,13.1,10.7,9.9,13.2,12.0,9.2,11.8,12.7,11.1,10.2,12.4,12.6,14.4,15.7,16.0,14.2,15.5,14.4,14.9,14.4,13.7,13.9,12.9,13.6,15.1,15.0,14.2,15.6,15.2,15.3,14.5,14.9,15.8,15.9,16.5,15.0,14.9,16.0,15.7,14.4,15.0,16.3,15.2,14.9,16.0,15.7,16.1,15.2,15.7,14.9,13.9,14.6,13.1,14.4,15.5,15.4,15.9,15.6,14.4,15.7,15.7,14.8,14.4,16.0,16.3,14.9,15.9,16.8,15.7,15.6,17.2,17.6,16.7,17.1,18.2,17.3,8.2,7.4,6.9,6.5,7.4,7.9,8.2,9.2,10.5,11.2,12.3,11.7,12.2,12.8,11.9,12.3,11.4,12.3,7.9,7.4,7.5,8.4,7.5,7.9,7.4,6.7,6.8,6.6,6.7,6.4,7.8,8.0,9.3,9.1,9.7,9.2,7.1,7.1,7.2,7.4,7.3,7.1,7.4,6.6,6.2,7.5,6.8,7.6,8.2,8.4,7.3,11.8,10.2,11.5,10.3,9.3,9.6,8.0,8.2,8.6,8.8,9.9,9.9,10.7,10.7,10.9,11.4,11.2,11.7,11.5,12.1,11.7,12.1,12.4,13.1,13.2,14.0,13.5,13.0,13.2,12.4,12.4,11.9,8.7],[17.9,18.5,17.9,16.3,16.1,13.3,14.0,11.3,11.7,10.7,11.1,11.6,10.9,12.3,12.7,13.5,11.5,12.0,14.5,14.2,12.9,14.8,16.1,16.1,15.5,15.9,17.0,16.4,15.9,14.8,15.8,14.9,12.8,12.6,10.1,8.9,7.8,7.2,10.0,11.5,13.1,15.6,17.9,18.5,18.6,19.4,19.3,19.7,19.7,19.0,19.3,18.4,17.0,16.3,13.9,13.5,10.4,10.7,8.0,6.6,4.7,3.0,1.8,0.8,2.4,3.9,5.0,4.4,5.5,6.2,7.2,7.0,8.1,10.1,11.6,12.3,14.6,14.4,13.6,13.8,13.8,13.5,14.5,15.0,16.8,16.1,15.0,16.3,14.5,13.5,15.8,15.6,12.3,14.3,14.7,12.1,11.3,14.0,12.6,9.7,12.1,13.3,11.2,9.3,12.4,12.5,14.4,16.3,16.7,14.3,16.1,15.4,16.6,16.2,15.3,16.2,15.0,16.2,17.1,17.0,16.6,18.0,17.3,17.6,17.0,17.2,18.2,18.3,18.9,17.3,17.1,18.2,18.0,16.7,17.3,18.4,17.2,17.0,17.3,17.0,17.6,17.5,17.4,17.4,16.5,16.7,15.7,16.6,18.0,17.5,18.2,17.3,16.3,17.4,17.8,16.6,16.1,17.6,17.6,15.9,17.4,18.3,17.0,16.6,18.1,18.8,17.2,17.5,18.7,17.9,9.7,8.5,7.4,7.6,8.9,9.3,10.0,11.1,11.5,12.0,13.2,12.3,13.2,12.5,12.7,12.9,12.6,12.8,9.7,8.7,8.9,9.3,8.7,8.4,7.4,6.7,6.5,6.5,6.5,6.3,7.6,7.8,9.3,9.3,10.1,9.9,7.6,7.8,8.3,8.3,8.3,7.8,8.2,7.9,7.2,8.2,7.9,8.7,9.7,9.8,8.4,13.2,12.0,13.0,12.4,11.2,11.3,9.8,10.3,10.1,10.2,11.7,11.5,12.7,13.0,13.6,13.7,13.5,14.2,13.8,14.5,14.3,14.4,14.7,15.4,15.6,16.1,15.8,15.4,15.5,14.9,14.6,14.2,10.8],[15.4,15.6,14.5,13.3,13.8,10.8,12.7,9.9,12.1,10.3,11.3,12.4,11.1,12.7,13.2,13.7,13.1,12.7,14.5,14.9,13.7,15.2,16.0,15.6,15.3,15.8,16.9,16.6,15.9,14.8,16.3,15.7,13.2,13.5,11.4,9.5,9.1,6.9,10.5,10.8,13.2,13.8,15.8,16.0,16.6,16.9,16.6,17.1,17.0,15.9,16.4,16.1,14.3,14.6,11.4,12.5,9.0,11.2,8.7,7.8,5.9,4.4,2.9,1.8,0.8,2.2,3.4,4.3,4.3,5.3,5.9,5.6,6.8,7.1,8.4,9.2,11.3,12.3,12.1,13.9,13.7,14.0,15.3,15.7,17.0,16.7,15.7,16.7,15.0,14.3,15.7,15.1,13.2,14.3,14.2,12.1,10.9,13.6,12.0,9.4,10.8,12.3,8.9,8.2,10.3,10.2,12.5,14.4,14.5,12.7,13.8,14.3,15.5,15.9,15.5,16.5,15.7,17.0,16.8,17.3,16.2,17.8,17.3,17.5,17.2,17.3,18.1,17.6,18.4,17.5,16.9,17.5,17.5,16.3,16.6,17.5,16.3,15.8,15.8,16.1,16.8,17.1,17.0,17.3,16.5,16.6,15.7,16.8,18.1,17.4,18.1,16.9,16.5,16.8,17.7,16.7,15.6,16.0,17.1,15.3,15.4,16.3,15.5,14.1,16.0,16.8,15.1,14.3,15.8,15.6,10.8,9.6,8.5,9.6,9.3,10.5,9.7,11.2,12.7,12.3,13.6,11.9,12.6,12.8,12.8,13.3,12.5,13.4,9.7,8.7,8.3,9.2,8.4,7.7,6.0,5.5,5.9,6.2,5.6,4.9,6.2,6.8,7.7,7.7,8.3,8.5,7.7,7.6,7.3,7.7,8.0,8.0,8.5,9.1,7.6,10.0,9.5,10.9,11.1,11.8,9.8,13.9,12.9,13.5,13.0,12.2,12.7,11.3,10.8,10.7,11.0,11.9,12.0,13.5,13.8,14.3,14.5,14.3,15.1,14.5,15.2,14.8,14.9,15.3,15.5,16.0,16.3,16.0,16.0,16.1,15.3,15.3,14.8,11.4],[11.5,11.9,10.9,9.0,11.2,7.7,9.8,6.9,10.3,9.2,10.5,11.3,10.6,12.0,12.1,12.6,10.8,11.5,13.0,12.9,11.6,13.1,13.4,12.9,12.7,13.0,13.9,14.1,13.8,13.0,14.1,13.3,12.0,12.0,10.5,9.2,7.9,6.8,9.4,8.9,11.0,10.6,12.7,12.9,13.5,14.0,13.6,14.2,14.0,12.9,13.2,12.2,10.9,11.5,8.9,9.7,6.9,9.3,7.8,7.6,6.4,5.8,4.7,3.4,1.7,0.8,1.6,3.3,3.0,4.1,4.1,4.3,5.1,5.3,5.5,6.7,8.6,10.0,9.7,11.1,11.3,12.4,13.9,14.2,15.2,14.9,13.8,14.7,14.0,12.9,14.1,13.7,11.8,12.8,12.4,10.1,9.6,11.5,10.6,8.0,9.5,10.3,8.0,6.6,9.5,9.0,10.9,13.0,12.9,10.5,12.1,12.2,13.6,14.4,13.9,14.4,13.8,14.8,15.6,15.8,15.5,16.9,16.5,16.5,15.8,15.3,16.6,16.4,17.0,16.1,15.0,16.0,16.0,14.9,14.7,15.5,14.5,13.7,14.3,14.4,14.7,15.0,15.3,15.5,14.1,15.1,13.5,14.8,15.9,14.8,16.1,15.4,14.0,14.3,14.9,14.3,12.6,13.9,15.0,12.8,12.9,14.5,13.3,11.6,13.3,14.4,12.5,10.7,13.1,13.4,9.7,9.1,7.7,8.2,8.0,8.9,9.0,9.7,9.7,10.5,10.7,10.2,10.9,11.1,10.9,11.1,10.5,11.0,8.6,7.4,7.1,7.6,7.1,6.7,5.6,5.3,5.5,5.9,4.6,4.5,5.2,5.4,6.6,6.8,7.3,7.3,6.7,7.0,6.5,6.8,6.9,7.2,7.5,8.3,7.5,9.0,9.3,9.5,9.8,9.7,9.0,13.0,11.5,12.5,11.6,10.7,11.3,10.1,10.5,10.3,10.6,11.2,11.2,12.0,12.2,12.6,13.0,12.5,13.0,12.7,13.0,12.9,12.9,13.3,13.8,14.0,14.2,14.1,13.8,13.7,13.1,13.0,12.9,10.3],[8.4,8.2,7.3,6.3,6.7,4.8,5.7,4.7,6.5,5.9,7.2,8.5,7.9,8.6,8.5,9.0,7.3,7.6,9.5,8.8,7.3,9.0,10.0,8.8,8.5,9.2,10.8,10.6,10.9,10.0,11.7,10.5,9.2,9.3,8.0,6.8,6.3,5.0,6.6,5.9,7.2,7.0,8.5,8.9,9.2,10.0,9.1,9.8,9.8,8.9,9.4,8.2,7.2,7.3,5.7,6.1,4.5,6.2,5.3,6.6,5.7,5.4,5.3,4.7,3.1,1.4,0.8,1.2,1.9,2.6,3.1,3.0,3.4,3.7,4.1,4.1,5.7,6.3,5.4,7.0,7.6,8.0,9.5,10.1,11.5,11.6,10.2,10.8,10.0,9.1,10.2,9.7,8.9,9.2,8.7,7.7,6.6,7.9,7.1,5.1,6.0,7.5,5.7,4.4,6.9,6.0,7.4,8.4,8.5,7.0,7.1,7.4,8.5,9.5,9.0,10.5,10.1,10.9,11.6,12.4,12.0,13.1,12.6,12.8,12.3,11.3,12.8,12.3,12.7,11.9,11.0,11.8,11.6,10.7,10.3,11.1,10.0,9.4,9.3,9.2,9.7,10.5,10.0,11.3,10.2,11.2,10.3,11.7,12.3,11.0,11.8,10.4,9.5,9.7,9.8,9.3,7.6,8.8,9.3,7.5,7.9,9.2,8.3,7.3,8.4,9.3,7.7,7.3,8.7,8.9,6.6,6.6,6.0,6.6,5.9,6.6,6.4,7.2,7.4,8.0,8.3,7.6,8.6,8.2,8.4,8.3,8.0,8.5,6.1,5.6,5.4,5.5,5.0,4.6,4.0,3.9,4.0,4.4,3.5,3.3,3.7,4.0,4.8,3.9,5.2,5.3,4.9,4.8,4.5,4.8,5.2,5.4,5.8,6.4,6.4,7.0,7.4,8.0,8.3,8.3,7.5,9.4,8.5,8.9,8.7,7.9,8.4,7.4,7.8,7.7,8.0,8.3,8.3,9.2,9.3,9.8,9.9,9.8,10.4,10.0,10.5,10.0,9.9,10.4,10.6,10.9,11.3,10.8,10.7,10.4,10.2,9.8,9.7,7.5],[7.6,7.5,6.7,5.7,5.5,4.2,4.8,3.5,5.6,4.8,6.0,7.0,6.9,7.6,7.4,7.7,6.3,7.0,8.1,7.6,6.5,8.1,8.4,7.8,7.8,8.4,8.9,8.8,8.8,8.7,9.4,9.0,8.6,8.1,7.1,6.2,5.7,4.5,6.1,5.3,6.5,6.5,7.8,7.9,8.2,8.6,8.0,8.7,8.8,7.9,8.2,7.6,6.6,6.4,5.0,5.5,3.9,5.6,4.2,5.6,4.9,4.7,4.9,4.6,3.8,2.3,1.0,0.8,1.1,2.4,2.4,2.0,2.0,2.7,3.1,3.1,4.4,4.6,4.4,6.0,6.0,6.7,7.6,8.4,9.4,9.3,8.5,9.1,8.1,7.5,8.5,8.1,7.1,7.2,7.3,6.2,5.0,6.3,5.8,4.0,4.1,5.5,4.4,3.2,4.0,4.4,5.1,6.8,6.5,5.1,5.4,5.8,6.5,7.2,7.2,8.5,8.5,9.1,9.6,10.0,9.9,10.9,10.5,10.2,9.9,9.6,10.7,10.2,10.6,9.9,8.7,9.5,9.6,8.4,7.8,8.8,8.1,7.0,7.3,6.7,7.2,8.0,7.8,9.0,8.3,9.2,8.7,9.3,10.0,9.1,9.8,8.8,8.3,8.3,8.4,7.6,6.8,7.4,7.3,6.1,6.5,7.4,6.3,5.7,6.9,7.3,6.2,6.0,7.2,7.1,5.7,5.7,4.9,5.3,5.0,5.4,5.4,5.8,6.2,6.7,6.9,6.5,7.0,6.9,6.9,6.8,6.4,7.1,5.2,4.7,4.4,4.3,4.0,3.7,3.1,2.9,3.1,3.5,2.7,2.8,2.8,3.1,3.4,3.2,3.8,3.9,3.9,3.6,3.6,3.8,4.0,4.3,4.8,5.4,5.1,5.9,5.9,6.5,6.6,6.7,6.6,8.6,6.9,8.5,7.4,6.5,7.2,6.4,6.7,6.4,6.8,7.1,7.1,7.7,7.8,8.0,8.1,8.1,8.5,8.1,8.4,8.1,8.1,8.3,8.7,8.8,9.3,8.6,8.5,8.5,8.1,8.2,8.2,6.2],[5.4,5.2,4.9,4.1,4.0,3.1,4.3,3.0,4.7,4.0,4.6,5.1,4.5,5.4,5.7,5.9,5.0,5.2,6.5,6.2,5.2,6.1,6.6,6.2,5.6,6.2,6.7,6.4,7.0,6.1,6.8,6.1,5.8,5.6,4.7,4.2,4.0,3.3,4.2,3.8,4.7,4.5,5.2,5.6,5.9,6.6,6.1,6.6,6.7,5.7,5.8,5.3,4.6,4.7,3.6,4.5,3.2,4.2,3.2,3.8,3.7,3.9,4.0,3.9,3.4,2.5,1.8,1.0,0.8,1.0,1.9,1.5,1.7,1.7,2.1,2.4,3.3,4.0,3.9,5.1,5.2,5.9,6.5,6.7,7.2,7.0,6.3,6.8,6.2,5.9,6.8,6.3,5.1,5.9,5.4,4.6,4.3,5.0,4.3,3.1,3.6,4.1,2.9,2.1,2.6,2.8,3.5,4.8,4.7,3.8,4.7,4.9,5.9,6.4,6.6,6.9,6.9,7.0,7.6,7.9,7.6,8.3,7.9,8.0,7.4,7.4,7.9,7.8,8.0,7.1,7.1,7.1,7.1,6.7,6.6,6.5,6.1,5.7,5.8,5.9,6.1,6.6,6.5,7.1,7.0,7.4,7.0,7.4,7.8,7.0,7.5,6.9,6.8,6.3,6.4,6.7,6.1,5.6,6.0,5.5,5.2,5.6,5.2,4.2,5.2,5.3,4.4,4.2,5.1,5.0,4.2,4.0,3.6,3.9,3.8,4.2,4.2,4.4,4.4,4.8,4.7,4.6,4.7,4.8,4.7,4.6,4.7,4.8,4.1,3.6,3.4,3.3,3.3,3.0,2.5,2.6,2.8,2.9,2.1,2.2,2.0,2.2,2.2,2.2,2.8,3.2,3.2,3.0,3.0,3.3,3.3,3.3,3.7,3.9,3.9,4.2,4.3,4.5,4.4,4.5,4.4,5.8,5.4,6.0,5.4,4.8,5.1,4.3,4.6,4.5,4.6,5.1,5.1,5.8,5.9,6.2,6.2,6.2,6.2,6.3,6.5,6.3,6.3,6.5,6.9,7.0,7.3,6.9,6.8,6.7,6.6,6.5,6.5,4.5],[3.6,3.2,2.7,2.3,2.2,1.8,2.1,1.7,2.2,1.9,2.3,2.6,2.7,3.0,2.8,3.1,2.5,2.8,3.2,3.0,2.8,3.2,3.6,3.1,3.2,3.6,4.0,4.0,4.0,3.6,4.2,3.8,3.6,3.5,3.2,2.8,2.6,2.5,2.6,2.2,2.7,2.7,3.2,3.3,3.3,3.8,3.2,3.6,3.8,3.3,3.4,2.9,2.7,2.6,2.1,2.3,1.9,2.3,1.8,2.7,3.1,3.6,3.9,3.9,3.7,2.4,2.4,1.3,0.9,0.8,0.9,1.1,1.0,1.0,1.2,1.4,1.7,1.9,1.8,2.4,2.4,2.6,2.9,3.3,3.6,3.8,3.2,3.5,3.1,2.9,3.2,3.0,2.5,2.7,2.6,2.2,2.1,2.3,2.0,1.5,1.7,1.9,1.5,1.1,1.5,1.7,1.9,2.4,2.5,1.8,2.2,2.3,2.6,2.8,2.9,3.2,3.1,3.6,4.0,4.2,4.1,4.6,4.3,4.1,3.9,3.6,4.1,4.0,4.2,3.7,3.4,3.7,3.7,3.0,3.1,3.4,3.2,2.7,3.0,2.7,3.0,3.2,3.2,3.6,3.2,3.8,3.5,4.1,4.3,3.9,4.1,3.5,3.3,3.5,3.4,2.9,2.8,3.0,3.0,2.4,2.6,2.9,2.5,2.1,2.7,2.8,2.4,2.5,3.0,3.1,2.6,2.4,2.3,2.0,1.9,2.0,1.9,2.0,2.3,2.4,2.8,2.7,2.9,2.7,2.9,2.5,2.9,2.7,1.8,1.7,1.6,1.6,1.6,1.5,1.4,1.4,1.4,1.5,1.2,1.1,1.2,1.3,1.4,1.3,1.5,1.6,1.7,1.7,2.0,2.1,2.2,1.7,1.8,2.4,2.6,2.6,2.3,2.5,2.6,2.6,2.7,3.1,3.1,3.1,3.0,2.8,2.9,2.7,2.8,2.6,2.7,2.8,2.7,3.2,3.2,3.3,3.3,3.4,3.7,3.4,3.7,3.5,3.4,3.5,3.7,3.8,4.0,3.8,3.6,3.6,3.5,3.4,3.4,2.7],[4.2,3.7,3.0,2.5,2.4,1.8,2.3,1.8,2.6,2.4,2.9,3.4,3.5,3.9,3.7,4.0,3.2,3.5,4.2,3.8,3.3,3.9,4.5,3.7,3.7,4.3,4.8,4.9,5.1,4.5,5.3,4.8,4.6,4.3,3.8,3.4,3.1,2.7,2.9,2.4,3.0,2.9,3.6,3.7,3.7,4.4,3.9,4.3,4.5,3.9,4.0,3.3,2.9,2.9,2.3,2.6,1.9,2.7,2.1,3.1,3.4,3.9,4.3,4.4,4.1,2.7,2.7,1.6,1.1,0.8,0.8,0.9,1.0,1.1,1.3,1.5,2.0,2.1,2.1,2.8,2.8,3.3,3.8,4.3,4.8,5.0,4.2,4.4,3.8,3.7,4.0,3.5,3.2,3.3,3.0,2.7,2.5,2.6,2.3,1.8,1.9,2.1,1.7,1.3,1.7,2.0,2.1,2.7,2.8,2.1,2.4,2.6,3.2,3.4,3.6,4.1,4.3,4.9,5.1,5.8,5.5,5.8,5.5,5.3,5.0,4.6,4.9,4.9,4.9,4.4,4.2,4.3,4.2,3.7,3.7,3.9,3.6,3.1,3.3,3.1,3.5,3.9,4.0,4.6,4.4,5.1,4.5,5.5,5.7,4.9,5.0,4.5,4.2,4.2,4.1,3.6,3.4,3.8,3.7,2.9,3.1,3.5,2.9,2.6,3.2,3.3,2.6,2.9,3.5,3.6,3.2,2.9,2.8,2.5,2.3,2.5,2.4,2.5,2.8,2.8,3.2,3.3,3.3,3.1,3.3,3.1,3.5,3.0,2.2,2.1,1.9,1.9,1.8,1.7,1.5,1.5,1.6,1.8,1.3,1.2,1.2,1.3,1.5,1.5,1.7,1.8,1.9,1.9,2.1,2.3,2.3,2.0,2.1,2.8,3.0,3.0,2.9,3.1,3.2,3.4,3.3,3.8,3.8,3.9,3.8,3.5,3.6,3.3,3.4,3.2,3.3,3.4,3.3,4.2,4.2,4.5,4.5,4.5,4.7,4.5,4.7,4.7,4.6,4.7,5.0,5.1,5.4,5.0,4.8,4.8,4.7,4.5,4.5,3.3],[4.6,4.0,3.3,2.8,2.6,1.9,2.2,1.7,2.5,2.4,2.9,3.5,3.6,3.8,3.5,3.6,2.9,3.2,3.8,3.4,2.9,3.7,4.2,3.5,3.6,4.2,4.6,4.7,4.6,4.3,5.0,4.7,4.6,4.3,3.9,3.3,3.5,3.0,3.0,2.6,3.0,3.0,3.7,3.9,3.9,4.5,3.9,4.7,5.0,4.3,4.2,3.4,3.0,2.9,2.5,2.6,2.0,2.6,2.2,3.2,3.6,4.3,4.5,4.6,4.5,2.9,2.7,1.9,1.4,1.2,0.9,0.8,0.9,1.1,1.3,1.4,2.0,2.3,2.1,2.9,3.1,3.1,3.7,4.3,4.9,5.1,4.5,4.9,4.4,3.8,4.3,4.4,3.6,3.5,3.6,3.2,2.8,2.9,2.8,2.3,2.2,2.4,2.1,1.6,1.9,2.4,2.5,3.2,3.1,2.3,2.6,3.0,3.1,3.4,3.5,4.1,4.0,4.5,5.1,5.4,5.4,6.1,5.8,5.5,5.4,5.0,5.5,5.3,5.6,5.2,4.5,4.9,5.1,4.2,4.1,4.6,4.3,3.4,3.8,3.3,3.8,4.2,4.0,4.7,4.2,4.9,4.2,5.0,5.4,4.6,5.0,4.5,3.9,4.2,4.1,3.5,3.3,3.7,3.8,2.9,3.0,3.7,3.0,2.5,3.2,3.6,2.8,3.1,3.8,4.0,3.3,3.0,2.9,2.9,2.7,2.9,2.9,2.9,3.3,3.5,3.8,3.8,3.9,3.7,3.8,3.6,3.9,3.6,2.7,2.6,2.4,2.2,2.1,1.8,1.7,1.7,1.9,2.1,1.6,1.6,1.4,1.6,1.6,1.7,1.8,1.9,2.1,2.0,2.3,2.4,2.5,2.4,2.6,3.0,3.3,3.1,3.0,3.2,3.3,3.5,3.5,3.8,3.4,3.7,3.4,3.1,3.2,3.0,3.4,3.2,3.2,3.3,3.3,3.8,3.9,4.1,4.2,4.2,4.5,4.2,4.5,4.3,4.2,4.4,4.6,4.7,5.0,4.6,4.4,4.4,4.3,4.1,4.1,3.0],[3.6,3.1,2.5,2.1,1.9,1.5,1.9,1.3,1.8,1.6,2.0,2.6,2.7,2.9,2.7,2.8,2.2,2.5,3.0,2.6,2.3,2.8,3.2,2.6,2.8,3.2,3.5,3.6,3.5,3.3,3.9,3.7,3.5,3.3,3.0,2.6,2.7,2.4,2.4,2.0,2.3,2.4,2.7,2.9,2.8,3.2,2.8,3.1,3.4,2.9,3.1,2.5,2.3,2.2,1.9,2.0,1.6,2.0,1.7,2.6,3.1,3.9,4.5,4.6,4.4,2.9,2.9,1.9,1.3,1.0,1.0,0.8,0.8,0.8,1.0,1.0,1.4,1.6,1.5,2.1,2.1,2.2,2.8,3.2,3.7,3.9,3.4,3.8,3.3,2.8,3.2,3.2,2.6,2.6,2.7,2.3,2.0,2.1,2.1,1.5,1.6,1.8,1.5,1.2,1.3,1.6,1.8,2.4,2.3,1.7,1.9,2.0,2.3,2.6,2.6,3.0,2.9,3.5,3.8,4.0,4.1,4.5,4.3,4.1,4.0,3.7,4.1,3.9,4.1,3.9,3.4,3.6,3.7,3.1,3.0,3.3,3.2,2.6,2.9,2.5,2.8,3.1,3.0,3.6,3.1,3.7,3.2,3.8,4.0,3.5,3.7,3.3,2.9,3.1,3.1,2.5,2.3,2.8,2.7,2.0,2.2,2.7,2.1,1.9,2.4,2.6,2.0,2.2,2.8,3.0,2.6,2.4,2.4,2.0,1.9,2.0,2.0,2.1,2.4,2.6,2.9,2.9,3.0,2.8,2.9,2.7,3.0,2.8,1.9,1.7,1.6,1.6,1.5,1.4,1.3,1.3,1.4,1.5,1.2,1.2,1.1,1.2,1.3,1.3,1.4,1.4,1.5,1.5,1.9,1.9,2.0,1.7,1.7,2.5,2.8,2.6,2.3,2.6,2.7,2.7,2.8,3.1,2.8,3.0,2.8,2.6,2.7,2.5,2.8,2.6,2.6,2.7,2.6,3.2,3.1,3.3,3.4,3.4,3.6,3.4,3.5,3.4,3.4,3.5,3.6,3.7,3.9,3.7,3.5,3.5,3.4,3.3,3.3,2.4],[3.4,2.7,2.1,1.8,1.6,1.3,1.6,1.3,1.9,1.6,2.0,2.4,2.6,2.8,2.6,2.7,2.3,2.5,2.9,2.5,2.3,2.9,3.1,2.6,2.7,3.1,3.4,3.5,3.5,3.4,3.9,3.7,3.5,3.5,3.1,2.7,2.7,2.4,2.5,2.0,2.3,2.3,2.5,2.6,2.6,2.9,2.4,2.7,3.0,2.6,2.7,2.3,2.2,2.0,1.7,1.8,1.5,2.0,1.7,2.7,3.0,3.7,4.4,4.4,4.4,3.0,3.1,1.9,1.3,1.1,1.1,1.0,0.8,0.8,0.9,0.9,1.2,1.3,1.4,1.9,2.0,2.2,2.5,2.8,3.2,3.5,3.0,3.2,2.9,2.6,2.8,2.7,2.3,2.2,2.4,2.1,1.9,1.9,1.9,1.5,1.5,1.7,1.6,1.2,1.2,1.6,1.7,2.1,2.0,1.5,1.5,1.7,2.1,2.2,2.3,2.8,2.7,3.2,3.4,3.8,3.7,4.2,4.0,3.6,3.7,3.2,3.7,3.4,3.6,3.2,2.9,3.1,3.1,2.7,2.6,2.9,2.7,2.2,2.4,2.0,2.3,2.6,2.6,3.0,2.7,3.3,3.1,3.7,3.7,3.4,3.3,2.9,2.8,2.7,2.6,2.4,2.2,2.3,2.2,1.8,1.9,2.1,1.8,1.6,1.9,2.2,1.7,2.0,2.5,2.8,2.6,2.4,2.3,2.0,1.9,2.1,1.9,2.1,2.4,2.5,2.9,2.9,2.9,2.6,2.8,2.6,2.9,2.6,1.8,1.7,1.6,1.6,1.5,1.4,1.3,1.3,1.4,1.5,1.2,1.3,1.2,1.2,1.3,1.3,1.4,1.4,1.6,1.6,1.9,1.9,2.0,1.7,1.8,2.4,2.7,2.6,2.3,2.5,2.6,2.6,2.7,2.9,2.8,2.8,2.7,2.5,2.6,2.4,2.7,2.5,2.5,2.6,2.5,3.0,3.0,3.2,3.1,3.2,3.4,3.2,3.4,3.3,3.1,3.2,3.4,3.4,3.6,3.4,3.2,3.2,3.1,2.9,3.0,2.4],[3.1,2.4,1.8,1.6,1.3,1.1,1.3,1.3,1.8,1.8,2.3,2.7,2.9,3.1,2.8,2.7,2.2,2.6,2.9,2.5,2.2,2.8,2.9,2.3,2.5,3.1,3.2,3.4,3.4,3.5,3.9,3.9,3.8,3.7,3.4,3.0,3.0,2.6,2.6,2.0,2.2,2.0,2.3,2.3,2.2,2.4,2.0,2.4,2.5,2.2,2.3,1.9,1.8,1.7,1.5,1.7,1.5,2.0,1.9,2.8,3.2,3.8,4.6,4.4,4.3,3.1,3.1,2.2,1.5,1.2,1.3,1.2,0.9,0.8,0.8,0.8,1.0,1.2,1.4,1.8,2.1,2.3,2.9,3.1,3.5,3.8,3.4,3.7,3.3,3.0,3.2,3.2,2.7,2.6,2.8,2.4,2.1,2.2,2.1,1.7,1.5,1.8,1.7,1.2,1.3,1.6,1.7,2.3,2.1,1.5,1.4,1.8,2.0,2.4,2.4,2.9,2.8,3.4,3.5,3.8,3.9,4.3,4.2,3.9,4.0,3.5,3.9,3.5,3.8,3.6,3.1,3.2,3.4,3.1,2.7,3.0,3.1,2.4,2.5,2.1,2.2,2.7,2.5,3.0,2.7,3.3,3.0,3.6,3.6,3.1,3.2,2.7,2.6,2.4,2.5,2.2,1.9,2.0,2.0,1.6,1.5,1.8,1.7,1.3,1.7,2.0,1.7,1.9,2.4,2.8,2.9,2.6,2.5,2.3,2.1,2.3,2.2,2.4,2.6,2.7,3.1,3.1,3.2,2.9,3.0,2.8,3.2,2.8,2.0,1.9,1.8,1.8,1.6,1.5,1.4,1.4,1.6,1.7,1.4,1.4,1.3,1.4,1.4,1.4,1.5,1.6,1.7,1.7,2.0,2.1,2.1,1.9,1.9,2.6,2.8,2.8,2.5,2.7,2.8,2.9,3.1,3.0,2.9,3.0,2.8,2.6,2.8,2.6,3.0,2.7,2.8,2.8,2.7,3.0,3.1,3.3,3.3,3.3,3.6,3.3,3.5,3.4,3.2,3.3,3.5,3.5,3.7,3.4,3.3,3.2,3.2,3.1,3.1,2.6],[2.8,2.2,1.6,1.4,1.2,1.0,1.1,1.1,1.5,1.5,2.0,2.3,2.5,2.5,2.3,2.3,2.0,2.2,2.5,2.1,2.0,2.4,2.4,2.0,2.1,2.6,2.7,2.8,2.9,2.8,3.2,3.1,3.3,3.0,2.9,2.5,2.6,2.2,2.2,1.6,1.9,1.8,2.0,2.0,1.9,2.1,1.8,2.0,2.2,2.0,2.1,1.7,1.6,1.5,1.3,1.4,1.3,1.7,1.7,2.4,3.0,3.6,4.5,4.4,4.3,3.2,3.1,2.2,1.6,1.3,1.4,1.4,1.0,1.0,0.8,0.8,0.8,0.9,1.1,1.6,1.7,1.9,2.2,2.6,2.8,3.0,2.8,2.9,2.8,2.5,2.5,2.6,2.3,2.1,2.2,2.1,1.8,1.7,1.9,1.6,1.3,1.5,1.6,1.3,1.2,1.6,1.5,1.8,1.6,1.2,1.0,1.4,1.5,1.8,2.0,2.2,2.3,2.7,2.8,3.1,3.1,3.4,3.3,3.0,3.1,2.8,2.9,2.7,2.8,2.7,2.3,2.4,2.6,2.3,2.0,2.2,2.3,1.8,1.8,1.6,1.6,1.9,2.0,2.4,2.2,2.7,2.6,3.0,2.9,2.6,2.6,2.3,2.2,2.1,2.0,1.8,1.6,1.7,1.6,1.3,1.3,1.4,1.2,1.0,1.4,1.5,1.3,1.6,2.0,2.2,2.5,2.3,2.3,2.0,1.9,2.1,2.0,2.2,2.3,2.4,2.8,2.9,2.9,2.6,2.7,2.4,2.7,2.5,1.9,1.8,1.6,1.6,1.5,1.5,1.4,1.5,1.6,1.7,1.4,1.5,1.3,1.3,1.3,1.3,1.4,1.5,1.6,1.6,2.0,2.0,2.1,1.7,1.8,2.4,2.6,2.6,2.3,2.4,2.5,2.5,2.7,2.5,2.5,2.4,2.4,2.2,2.4,2.3,2.5,2.4,2.4,2.4,2.3,2.7,2.7,2.8,2.8,2.9,3.1,2.8,3.0,2.9,2.8,2.9,3.0,3.0,3.1,2.9,2.8,2.8,2.8,2.6,2.6,2.2],[2.4,1.9,1.4,1.2,0.9,0.8,0.8,0.9,1.0,1.1,1.3,1.6,1.7,1.7,1.5,1.4,1.3,1.4,1.5,1.3,1.2,1.5,1.5,1.3,1.5,1.7,1.8,2.0,1.8,1.9,2.1,2.2,2.2,2.1,2.0,1.9,2.1,1.8,1.6,1.3,1.3,1.4,1.6,1.5,1.5,1.6,1.4,1.6,1.7,1.6,1.6,1.4,1.3,1.1,1.1,1.0,1.1,1.2,1.3,1.9,2.6,3.6,4.5,4.6,4.7,3.3,3.1,2.3,1.7,1.4,1.5,1.5,1.1,1.1,1.0,0.8,0.8,0.8,0.9,1.0,1.1,1.2,1.5,1.7,1.7,1.9,1.8,1.9,1.9,1.7,1.7,1.8,1.6,1.5,1.6,1.6,1.3,1.3,1.5,1.3,1.1,1.3,1.4,1.2,1.1,1.4,1.3,1.6,1.3,1.0,0.8,1.0,1.0,1.2,1.2,1.5,1.5,1.7,1.7,1.9,1.9,2.2,2.3,1.9,2.0,1.8,1.9,1.7,1.9,1.8,1.6,1.6,1.7,1.6,1.4,1.6,1.6,1.3,1.3,1.1,1.2,1.3,1.3,1.5,1.4,1.6,1.5,1.8,1.8,1.7,1.7,1.4,1.4,1.4,1.3,1.2,1.1,1.2,1.1,0.9,1.0,1.1,0.9,0.8,1.1,1.2,1.1,1.4,1.7,1.9,2.1,1.9,2.0,1.6,1.5,1.6,1.6,1.7,2.0,1.9,2.5,2.4,2.5,2.2,2.4,2.1,2.5,2.2,1.5,1.4,1.4,1.4,1.3,1.3,1.3,1.3,1.4,1.6,1.3,1.4,1.2,1.2,1.1,1.2,1.2,1.2,1.3,1.3,1.9,1.9,1.8,1.4,1.4,2.1,2.4,2.2,1.7,1.9,2.0,1.9,2.3,1.8,1.5,1.7,1.5,1.4,1.5,1.5,1.9,1.7,1.7,1.6,1.6,1.6,1.7,1.7,1.7,1.7,1.9,1.7,1.8,1.7,1.7,1.7,1.8,1.8,1.9,1.7,1.6,1.6,1.6,1.6,1.6,1.5],[2.6,2.0,1.5,1.2,1.0,0.9,0.8,0.8,0.9,1.0,1.1,1.3,1.5,1.5,1.3,1.3,1.1,1.4,1.4,1.2,1.2,1.5,1.5,1.3,1.5,1.8,1.8,2.0,1.7,1.7,2.1,2.1,2.0,2.0,1.9,1.8,2.1,1.9,1.6,1.4,1.3,1.4,1.6,1.7,1.6,1.9,1.5,1.7,1.9,1.7,1.8,1.5,1.4,1.2,1.1,1.0,1.0,1.2,1.2,1.8,2.5,3.6,4.4,4.7,4.9,3.5,3.2,2.5,1.8,1.6,1.7,1.6,1.2,1.2,1.2,0.8,0.8,0.8,0.8,0.9,0.9,1.0,1.2,1.4,1.5,1.7,1.5,1.7,1.7,1.4,1.5,1.6,1.4,1.2,1.4,1.4,1.1,1.3,1.4,1.2,1.0,1.3,1.5,1.3,1.2,1.6,1.4,1.6,1.4,1.0,0.9,0.9,1.0,1.1,1.0,1.3,1.3,1.5,1.5,1.8,1.8,2.1,2.1,1.8,1.8,1.6,1.9,1.7,1.9,1.7,1.4,1.6,1.7,1.4,1.3,1.6,1.6,1.3,1.4,1.1,1.2,1.3,1.2,1.5,1.3,1.5,1.4,1.7,1.8,1.6,1.6,1.4,1.4,1.5,1.4,1.1,1.1,1.3,1.2,0.9,1.1,1.2,1.0,0.9,1.2,1.3,1.2,1.4,1.8,2.1,1.9,1.8,1.9,1.5,1.4,1.5,1.5,1.6,1.9,1.8,2.4,2.4,2.4,2.1,2.2,2.0,2.3,2.0,1.4,1.3,1.3,1.3,1.2,1.1,1.2,1.3,1.4,1.5,1.4,1.5,1.3,1.2,1.1,1.1,1.1,1.1,1.2,1.2,1.8,1.8,1.8,1.3,1.3,2.0,2.3,2.1,1.6,1.8,1.9,1.8,2.1,1.7,1.4,1.7,1.4,1.3,1.4,1.4,1.8,1.7,1.6,1.7,1.6,1.5,1.5,1.6,1.5,1.6,1.8,1.6,1.7,1.6,1.6,1.5,1.7,1.7,1.8,1.6,1.6,1.5,1.6,1.5,1.5,1.4],[2.4,1.8,1.4,1.2,1.0,0.9,0.8,0.8,0.8,0.8,0.9,1.1,1.3,1.2,1.0,1.0,0.9,1.1,1.1,1.0,1.0,1.2,1.2,1.1,1.3,1.4,1.5,1.6,1.4,1.4,1.7,1.8,1.8,1.7,1.6,1.6,1.8,1.7,1.3,1.2,1.1,1.2,1.4,1.5,1.4,1.5,1.3,1.5,1.6,1.6,1.5,1.4,1.2,1.1,1.0,0.9,0.9,1.0,1.0,1.7,2.5,3.4,4.4,4.8,4.5,3.3,3.1,2.2,1.6,1.3,1.4,1.4,1.1,1.1,1.1,0.8,0.8,0.8,0.8,0.8,0.8,0.8,1.0,1.1,1.2,1.3,1.2,1.3,1.3,1.1,1.1,1.2,1.1,1.0,1.2,1.1,0.9,1.0,1.1,1.0,0.9,1.0,1.2,1.1,1.0,1.3,1.1,1.3,1.1,0.9,0.8,0.8,0.8,0.9,0.9,1.0,1.0,1.2,1.3,1.4,1.4,1.7,1.7,1.5,1.4,1.2,1.4,1.3,1.4,1.3,1.1,1.2,1.3,1.1,1.0,1.2,1.2,1.0,1.1,0.9,1.0,1.0,1.0,1.1,1.1,1.2,1.1,1.3,1.4,1.3,1.4,1.1,1.1,1.2,1.1,0.9,0.9,1.1,0.9,0.8,0.9,1.1,0.9,0.9,1.1,1.2,1.1,1.3,1.6,2.0,1.8,1.6,1.6,1.2,1.1,1.2,1.2,1.3,1.5,1.5,2.1,2.0,2.1,1.8,2.0,1.7,2.1,1.8,1.1,1.1,1.0,1.1,1.0,1.0,1.0,1.1,1.2,1.2,1.1,1.2,1.0,1.0,0.9,1.0,0.9,0.9,1.0,1.0,1.6,1.7,1.6,1.1,1.1,1.7,2.0,1.8,1.4,1.5,1.7,1.6,1.8,1.6,1.1,1.6,1.1,1.1,1.1,1.2,1.5,1.5,1.4,1.4,1.3,1.2,1.2,1.3,1.2,1.3,1.4,1.3,1.4,1.3,1.2,1.2,1.3,1.3,1.4,1.3,1.2,1.2,1.2,1.1,1.1,1.1],[2.9,2.2,1.7,1.5,1.2,1.1,0.9,0.9,0.8,0.8,0.9,1.2,1.4,1.4,1.1,1.2,1.0,1.2,1.3,1.1,1.1,1.4,1.4,1.3,1.5,1.7,1.8,1.9,1.6,1.7,2.0,2.1,2.1,2.0,2.0,1.9,2.1,1.9,1.6,1.4,1.3,1.5,1.7,1.8,1.7,1.8,1.6,1.8,2.0,1.9,1.9,1.7,1.5,1.3,1.2,1.1,1.0,1.1,1.1,2.0,2.8,3.6,4.6,5.0,5.1,3.8,3.4,2.6,1.9,1.7,1.8,1.7,1.3,1.4,1.4,1.0,1.1,0.8,0.8,0.8,0.8,0.9,1.0,1.3,1.4,1.6,1.5,1.5,1.5,1.2,1.3,1.4,1.2,1.0,1.3,1.3,1.0,1.2,1.4,1.2,1.1,1.3,1.5,1.4,1.3,1.6,1.4,1.6,1.4,1.1,1.0,0.9,0.8,0.9,0.9,1.1,1.2,1.4,1.5,1.7,1.7,2.1,2.0,1.7,1.6,1.5,1.6,1.5,1.7,1.5,1.2,1.4,1.5,1.2,1.2,1.4,1.4,1.2,1.2,1.0,1.0,1.1,1.1,1.3,1.2,1.4,1.4,1.7,1.7,1.6,1.6,1.4,1.3,1.4,1.3,1.0,1.0,1.3,1.1,0.9,1.2,1.3,1.1,1.1,1.4,1.4,1.4,1.7,2.1,2.3,2.1,1.8,1.8,1.4,1.4,1.5,1.4,1.5,1.8,1.7,2.3,2.4,2.3,2.1,2.2,2.0,2.5,2.0,1.4,1.3,1.2,1.2,1.2,1.1,1.2,1.3,1.4,1.5,1.4,1.5,1.3,1.2,1.1,1.1,1.1,1.1,1.2,1.2,1.7,1.7,1.7,1.2,1.3,2.0,2.3,2.0,1.6,1.7,1.9,1.8,2.1,1.6,1.3,1.7,1.3,1.2,1.3,1.4,1.6,1.6,1.6,1.5,1.5,1.4,1.5,1.6,1.5,1.7,1.8,1.5,1.7,1.6,1.5,1.5,1.7,1.7,1.8,1.6,1.5,1.4,1.5,1.4,1.4,1.3],[2.7,2.2,1.7,1.5,1.3,1.2,1.0,0.9,0.9,0.8,0.8,1.0,1.2,1.1,0.9,1.0,0.9,1.1,1.2,1.1,1.1,1.4,1.4,1.3,1.5,1.7,1.8,1.8,1.5,1.6,1.7,1.9,1.9,1.9,1.8,1.8,2.0,2.0,1.6,1.5,1.4,1.6,1.8,1.9,1.8,1.9,1.6,1.8,2.0,1.9,2.0,1.8,1.6,1.4,1.3,1.2,1.1,1.1,1.1,2.0,2.9,3.8,4.7,5.0,4.9,3.6,3.4,2.6,1.9,1.6,1.8,1.8,1.3,1.4,1.4,1.1,1.2,0.9,0.8,0.8,0.8,0.8,0.8,0.9,1.0,1.1,1.0,1.2,1.2,0.9,1.0,1.2,1.1,0.9,1.2,1.2,1.0,1.1,1.3,1.2,1.0,1.2,1.4,1.4,1.3,1.6,1.4,1.6,1.4,1.1,1.0,0.9,0.8,0.8,0.8,0.9,0.9,1.1,1.2,1.3,1.3,1.6,1.6,1.3,1.2,1.1,1.4,1.3,1.5,1.3,1.1,1.2,1.3,1.1,1.0,1.3,1.3,1.1,1.2,1.0,1.0,1.0,1.0,1.1,1.1,1.2,1.2,1.4,1.4,1.5,1.4,1.2,1.3,1.4,1.3,1.0,1.2,1.3,1.1,1.0,1.3,1.3,1.1,1.2,1.5,1.5,1.4,1.7,2.0,2.4,2.0,1.7,1.7,1.3,1.2,1.3,1.3,1.4,1.6,1.5,2.2,2.1,2.1,2.0,2.1,1.8,2.4,1.9,1.2,1.2,1.1,1.2,1.1,1.1,1.1,1.2,1.3,1.4,1.3,1.4,1.3,1.2,1.1,1.1,1.1,1.1,1.1,1.2,1.7,1.7,1.7,1.2,1.2,1.8,2.2,1.9,1.4,1.6,1.8,1.6,1.9,1.5,1.2,1.5,1.1,1.1,1.1,1.2,1.5,1.5,1.5,1.4,1.3,1.2,1.2,1.2,1.1,1.3,1.4,1.3,1.4,1.2,1.2,1.2,1.3,1.3,1.3,1.3,1.2,1.2,1.2,1.2,1.1,1.2],[2.5,2.0,1.5,1.4,1.1,1.1,1.0,0.9,0.8,0.8,0.8,0.8,1.0,0.9,0.8,0.8,0.8,1.0,1.0,0.8,1.0,1.1,1.1,1.1,1.3,1.4,1.4,1.5,1.2,1.3,1.4,1.6,1.9,1.6,1.5,1.8,1.8,1.7,1.4,1.3,1.2,1.4,1.5,1.6,1.5,1.6,1.4,1.6,1.7,1.7,1.7,1.5,1.4,1.2,1.2,1.0,1.0,1.0,1.0,1.9,2.9,3.6,4.6,4.9,5.0,3.6,3.2,2.4,1.7,1.4,1.6,1.6,1.2,1.3,1.4,1.1,1.1,0.9,0.8,0.8,0.8,0.8,0.8,0.8,0.9,0.9,0.9,1.0,1.0,0.8,0.8,1.0,0.9,0.8,1.1,1.1,0.9,1.0,1.1,1.1,1.0,1.1,1.3,1.2,1.2,1.4,1.3,1.5,1.4,1.1,1.0,0.9,0.9,0.8,0.8,0.8,0.8,0.9,1.0,1.0,1.1,1.3,1.4,1.1,1.0,0.9,1.2,1.1,1.2,1.2,0.9,1.1,1.2,1.0,1.0,1.2,1.2,1.1,1.1,0.9,1.0,0.9,0.9,0.9,0.9,1.0,0.9,1.1,1.2,1.2,1.2,1.0,1.0,1.1,1.1,0.9,1.0,1.1,1.0,0.9,1.1,1.2,1.1,1.1,1.3,1.3,1.3,1.5,1.8,2.1,1.8,1.6,1.6,1.1,1.1,1.1,1.1,1.2,1.4,1.4,2.1,2.0,2.0,1.8,1.9,1.6,2.2,1.7,1.1,1.0,1.0,1.1,1.0,1.0,1.0,1.1,1.2,1.3,1.2,1.2,1.1,1.0,1.0,1.0,1.0,1.0,1.0,1.0,1.7,1.7,1.6,1.0,1.0,1.7,2.1,1.8,1.2,1.3,1.5,1.3,1.6,1.5,0.9,1.4,0.9,0.9,1.0,1.0,1.4,1.4,1.3,1.3,1.2,0.9,1.0,1.0,0.9,1.0,1.1,1.0,1.1,1.0,0.9,0.9,1.0,1.0,1.0,1.0,0.9,0.9,0.9,0.9,0.9,1.0],[2.5,2.0,1.6,1.4,1.2,1.2,1.0,1.0,0.9,0.8,0.8,0.8,1.0,0.9,0.8,0.8,0.8,1.0,0.9,0.9,1.0,1.1,1.1,1.1,1.2,1.3,1.3,1.4,1.1,1.2,1.4,1.5,1.9,1.5,1.5,1.6,1.8,1.7,1.4,1.3,1.2,1.4,1.6,1.6,1.5,1.7,1.5,1.6,1.7,1.8,1.7,1.6,1.4,1.2,1.3,1.1,1.1,1.0,1.0,1.7,2.6,3.3,4.3,4.6,4.6,3.4,3.1,2.3,1.7,1.4,1.6,1.7,1.2,1.4,1.4,1.1,1.1,1.0,0.9,0.9,0.8,0.8,0.8,0.8,0.8,0.8,0.8,0.9,0.9,0.8,0.8,0.9,0.9,0.8,1.0,1.0,0.9,1.0,1.1,1.1,1.0,1.1,1.2,1.2,1.2,1.4,1.3,1.5,1.4,1.1,1.1,0.9,0.9,0.8,0.8,0.8,0.8,0.8,0.9,1.0,1.0,1.2,1.3,1.0,0.9,0.9,1.1,1.0,1.1,1.1,0.8,1.0,1.1,0.9,0.9,1.1,1.1,1.0,1.1,1.0,1.0,0.8,0.9,0.9,0.8,0.9,0.9,1.0,1.1,1.1,1.1,1.0,1.0,1.1,1.1,0.9,1.0,1.1,1.0,1.0,1.1,1.2,1.1,1.1,1.3,1.4,1.3,1.5,1.8,2.1,1.7,1.5,1.5,1.1,1.1,1.1,1.1,1.2,1.4,1.3,2.0,1.9,2.0,1.7,1.9,1.6,2.2,1.7,1.1,1.0,1.0,1.1,1.0,1.0,1.1,1.1,1.2,1.2,1.2,1.3,1.1,1.1,1.0,1.0,1.0,1.0,1.0,1.1,1.6,1.6,1.6,1.0,1.0,1.6,2.0,1.7,1.2,1.3,1.5,1.3,1.6,1.3,0.9,1.3,0.9,0.9,0.9,1.0,1.3,1.3,1.3,1.2,1.0,0.9,0.9,0.9,0.9,1.0,1.0,0.9,1.0,0.9,0.9,0.9,0.9,0.9,0.9,0.9,0.9,0.9,0.9,0.9,0.9,1.0],[2.7,2.2,1.8,1.7,1.4,1.4,1.2,1.1,1.0,1.0,0.9,0.9,1.1,0.9,0.8,0.8,0.9,1.0,1.0,0.9,1.1,1.2,1.1,1.2,1.4,1.4,1.4,1.5,1.2,1.3,1.4,1.6,2.0,1.6,1.6,1.7,1.9,1.9,1.5,1.5,1.4,1.6,1.7,1.8,1.7,1.9,1.7,1.8,2.0,2.0,1.9,1.8,1.7,1.4,1.4,1.2,1.2,1.1,1.2,1.9,2.8,3.7,4.7,4.9,4.9,3.5,3.4,2.5,1.9,1.6,1.9,1.8,1.4,1.6,1.6,1.3,1.4,1.2,1.1,1.0,0.9,0.8,0.8,0.8,0.8,0.8,0.8,0.9,0.9,0.8,0.8,1.0,0.9,0.9,1.1,1.1,1.0,1.1,1.2,1.2,1.2,1.3,1.4,1.4,1.4,1.6,1.5,1.7,1.6,1.3,1.3,1.1,1.0,0.9,0.8,0.8,0.8,0.8,0.9,1.0,1.0,1.2,1.2,0.9,0.9,0.8,1.1,1.1,1.2,1.2,0.9,1.1,1.2,1.1,1.1,1.3,1.3,1.2,1.3,1.1,1.1,1.0,1.0,0.9,0.9,0.9,0.9,1.0,1.1,1.2,1.2,1.0,1.0,1.2,1.2,1.0,1.1,1.3,1.2,1.1,1.3,1.4,1.3,1.4,1.6,1.6,1.5,1.8,2.0,2.3,1.8,1.6,1.7,1.3,1.2,1.2,1.2,1.4,1.5,1.4,2.1,2.0,2.1,1.8,2.1,1.7,2.2,1.7,1.2,1.1,1.1,1.2,1.1,1.1,1.2,1.3,1.3,1.4,1.3,1.4,1.3,1.2,1.2,1.2,1.2,1.1,1.1,1.2,1.8,1.8,1.8,1.2,1.1,1.7,2.0,1.8,1.3,1.4,1.5,1.4,1.7,1.4,1.0,1.4,0.9,0.9,1.0,1.1,1.4,1.4,1.3,1.2,1.2,1.0,1.0,1.0,0.9,1.0,1.1,1.0,1.1,0.9,0.9,0.9,0.9,0.9,1.0,0.9,0.9,0.9,0.9,0.9,0.9,1.1],[2.9,2.5,2.1,1.9,1.6,1.6,1.4,1.3,1.1,1.1,1.0,1.0,1.2,1.0,0.9,0.9,1.0,1.1,1.1,1.0,1.2,1.3,1.2,1.3,1.5,1.6,1.6,1.6,1.3,1.4,1.5,1.7,1.9,1.8,1.8,1.7,2.0,2.0,1.7,1.6,1.5,1.8,1.9,2.1,1.9,2.1,1.9,2.1,2.2,2.2,2.2,2.0,1.9,1.6,1.6,1.4,1.4,1.3,1.3,2.0,2.8,3.8,4.6,4.9,4.9,3.7,3.5,2.7,2.1,1.9,2.1,2.0,1.6,1.8,1.8,1.5,1.6,1.4,1.3,1.2,1.1,0.9,0.8,0.8,0.8,0.8,0.8,0.9,1.0,0.8,0.9,1.1,1.1,1.0,1.3,1.3,1.2,1.3,1.5,1.4,1.4,1.6,1.7,1.7,1.7,2.0,1.8,2.0,1.9,1.6,1.5,1.4,1.2,1.1,0.9,0.8,0.8,0.8,0.9,1.0,1.0,1.2,1.1,0.9,0.8,0.8,1.1,1.1,1.3,1.2,1.0,1.2,1.3,1.2,1.2,1.5,1.5,1.4,1.5,1.3,1.3,1.1,1.1,1.0,0.9,1.0,1.0,1.1,1.2,1.3,1.2,1.1,1.2,1.4,1.3,1.1,1.4,1.5,1.4,1.3,1.6,1.6,1.5,1.6,1.8,1.9,1.8,2.1,2.4,2.7,1.8,1.7,1.7,1.4,1.3,1.4,1.4,1.5,1.7,1.6,2.2,2.1,2.2,1.9,2.2,1.8,2.2,1.9,1.4,1.3,1.3,1.4,1.3,1.4,1.4,1.5,1.5,1.6,1.6,1.7,1.6,1.5,1.4,1.4,1.4,1.3,1.3,1.4,1.9,1.9,1.9,1.3,1.3,1.9,2.2,1.9,1.5,1.6,1.7,1.5,1.8,1.5,1.1,1.4,1.0,1.1,1.1,1.2,1.5,1.5,1.4,1.4,1.3,1.1,1.1,1.0,1.0,1.1,1.1,1.1,1.1,1.0,1.0,1.0,1.0,1.0,1.0,0.9,0.9,0.9,0.9,1.0,1.0,1.2],[3.2,2.7,2.3,2.2,1.9,1.9,1.7,1.6,1.4,1.3,1.1,1.1,1.3,1.1,1.0,1.1,1.2,1.4,1.3,1.3,1.5,1.6,1.4,1.5,1.8,1.9,1.8,1.8,1.4,1.6,1.6,1.8,1.9,1.9,1.8,1.9,2.3,2.3,2.0,1.9,1.8,2.1,2.1,2.3,2.1,2.3,2.0,2.2,2.4,2.4,2.4,2.2,2.1,1.8,1.9,1.7,1.7,1.5,1.5,2.1,2.9,3.8,4.7,5.0,5.2,3.8,3.8,3.0,2.3,2.1,2.4,2.3,1.9,2.1,2.1,1.8,1.9,1.6,1.5,1.3,1.3,1.1,0.9,0.8,0.8,0.8,0.8,0.9,1.0,0.9,1.0,1.1,1.1,1.1,1.4,1.4,1.4,1.5,1.6,1.6,1.6,1.8,1.8,1.9,1.9,2.2,2.1,2.1,2.1,1.8,1.7,1.5,1.4,1.2,1.1,0.9,0.9,0.9,1.0,1.1,1.0,1.3,1.2,0.9,0.9,0.9,1.2,1.2,1.4,1.3,1.1,1.3,1.5,1.3,1.4,1.6,1.6,1.5,1.7,1.5,1.4,1.3,1.2,1.1,1.1,1.1,1.2,1.2,1.3,1.4,1.4,1.3,1.4,1.6,1.4,1.3,1.5,1.6,1.5,1.5,1.7,1.7,1.7,1.8,2.0,2.0,2.0,2.2,2.5,2.8,2.0,1.8,1.9,1.5,1.4,1.4,1.4,1.6,1.7,1.6,2.2,2.1,2.3,2.0,2.2,1.8,2.3,1.9,1.5,1.4,1.5,1.5,1.5,1.5,1.6,1.7,1.7,1.7,1.8,1.9,1.8,1.7,1.6,1.6,1.5,1.5,1.5,1.5,2.1,2.1,2.0,1.4,1.4,2.0,2.3,2.0,1.5,1.6,1.8,1.6,1.9,1.6,1.2,1.6,1.2,1.2,1.2,1.4,1.6,1.6,1.6,1.5,1.5,1.2,1.2,1.1,1.1,1.2,1.2,1.2,1.3,1.1,1.1,1.0,1.0,1.0,1.1,1.0,1.0,1.0,1.0,1.1,1.1,1.4],[3.0,2.6,2.2,2.0,1.8,1.7,1.5,1.4,1.3,1.2,1.0,0.9,1.2,1.0,0.9,1.0,1.1,1.3,1.2,1.2,1.4,1.4,1.4,1.5,1.7,1.8,1.7,1.7,1.4,1.5,1.5,1.7,1.9,1.8,1.7,1.8,2.1,2.1,1.8,1.8,1.7,1.9,2.1,2.2,2.0,2.2,2.0,2.1,2.3,2.3,2.3,2.2,2.0,1.8,1.8,1.6,1.5,1.4,1.4,2.0,2.8,3.8,4.7,5.0,5.1,3.7,3.5,2.7,2.1,1.8,2.1,2.1,1.6,1.9,2.0,1.6,1.7,1.5,1.3,1.3,1.1,1.0,0.8,0.8,0.8,0.8,0.8,0.8,0.8,0.8,0.8,0.9,0.9,0.9,1.2,1.1,1.1,1.2,1.3,1.3,1.4,1.5,1.6,1.6,1.6,1.8,1.8,1.8,1.8,1.5,1.5,1.3,1.3,1.1,1.1,0.9,0.9,0.9,1.1,1.2,1.1,1.3,1.2,1.0,0.9,0.9,1.2,1.2,1.3,1.2,1.0,1.2,1.3,1.1,1.2,1.4,1.3,1.3,1.5,1.3,1.3,1.2,1.2,1.1,1.1,1.1,1.2,1.2,1.3,1.4,1.4,1.3,1.3,1.5,1.4,1.3,1.5,1.6,1.5,1.4,1.7,1.7,1.6,1.7,1.9,1.8,1.8,2.1,2.3,2.6,1.9,1.7,1.7,1.4,1.3,1.3,1.3,1.4,1.5,1.4,2.1,2.0,2.1,1.9,2.1,1.7,2.2,1.8,1.3,1.3,1.3,1.3,1.3,1.3,1.4,1.5,1.5,1.6,1.5,1.6,1.5,1.4,1.4,1.4,1.3,1.3,1.3,1.4,1.9,1.9,1.8,1.3,1.3,1.8,2.1,1.9,1.4,1.5,1.6,1.5,1.8,1.6,1.1,1.5,1.1,1.1,1.1,1.2,1.5,1.5,1.5,1.4,1.3,1.1,1.1,1.1,1.0,1.1,1.2,1.1,1.2,1.1,1.0,1.0,1.0,1.0,1.1,1.0,1.0,1.1,1.0,1.0,1.1,1.3],[3.1,2.8,2.4,2.2,2.0,1.9,1.7,1.5,1.3,1.2,1.0,1.0,1.2,1.1,1.0,1.1,1.2,1.4,1.3,1.3,1.5,1.6,1.5,1.7,1.8,1.9,1.9,1.8,1.6,1.6,1.7,1.8,1.8,1.9,1.8,1.8,2.2,2.1,1.9,2.0,1.8,2.1,2.2,2.3,2.2,2.3,2.1,2.3,2.5,2.5,2.4,2.3,2.2,1.9,2.0,1.7,1.7,1.5,1.4,2.0,2.7,3.6,4.5,4.8,4.9,3.5,3.3,2.8,2.1,1.8,2.1,2.1,1.7,1.9,2.0,1.7,1.8,1.6,1.4,1.4,1.2,1.1,0.9,0.9,0.9,0.9,0.8,0.8,0.8,0.8,0.8,0.8,0.9,1.0,1.2,1.1,1.1,1.3,1.3,1.3,1.4,1.5,1.5,1.6,1.7,1.9,1.8,1.9,1.9,1.6,1.6,1.4,1.4,1.2,1.1,1.0,1.1,1.0,1.2,1.3,1.2,1.4,1.3,1.1,0.9,0.9,1.3,1.3,1.4,1.2,1.1,1.4,1.3,1.1,1.3,1.5,1.4,1.4,1.6,1.4,1.5,1.3,1.3,1.2,1.2,1.3,1.3,1.3,1.5,1.6,1.5,1.4,1.5,1.7,1.6,1.4,1.7,1.8,1.6,1.6,1.9,1.8,1.7,1.9,2.1,2.0,1.9,2.3,2.5,2.7,1.9,1.7,1.8,1.4,1.3,1.3,1.2,1.4,1.5,1.4,2.0,1.9,2.0,1.7,2.0,1.6,2.1,1.7,1.2,1.2,1.3,1.3,1.3,1.3,1.4,1.5,1.5,1.6,1.5,1.6,1.5,1.4,1.4,1.4,1.4,1.3,1.3,1.4,1.8,1.9,1.8,1.3,1.3,1.8,2.2,1.9,1.5,1.6,1.7,1.5,1.8,1.6,1.2,1.6,1.2,1.2,1.2,1.3,1.6,1.6,1.6,1.4,1.4,1.2,1.2,1.2,1.1,1.3,1.3,1.3,1.3,1.2,1.2,1.1,1.2,1.2,1.2,1.2,1.2,1.2,1.2,1.2,1.2,1.4],[3.1,2.7,2.2,2.1,1.8,1.7,1.6,1.4,1.2,1.1,0.9,0.9,1.1,1.1,0.9,1.1,1.1,1.3,1.3,1.3,1.4,1.6,1.6,1.6,1.8,1.9,1.9,1.9,1.6,1.7,1.7,1.8,1.8,1.8,1.7,1.8,2.1,2.1,1.8,1.8,1.7,2.0,2.2,2.3,2.2,2.3,2.1,2.3,2.4,2.5,2.4,2.2,2.1,1.8,1.8,1.6,1.5,1.4,1.4,1.9,2.6,3.6,4.5,4.7,5.0,3.5,3.4,2.7,2.0,1.7,2.0,2.0,1.6,1.8,1.9,1.6,1.7,1.5,1.3,1.3,1.1,1.0,0.9,0.9,1.0,1.0,0.8,0.8,0.8,0.8,0.8,0.8,0.8,0.9,1.1,1.1,1.0,1.2,1.3,1.2,1.3,1.5,1.5,1.5,1.6,1.8,1.8,1.9,1.8,1.5,1.6,1.4,1.4,1.2,1.1,1.1,1.1,1.1,1.3,1.4,1.3,1.6,1.4,1.2,1.0,1.0,1.3,1.4,1.5,1.2,1.1,1.4,1.4,1.2,1.3,1.6,1.4,1.3,1.6,1.4,1.5,1.3,1.4,1.3,1.3,1.4,1.4,1.4,1.6,1.7,1.6,1.5,1.5,1.7,1.6,1.4,1.6,1.8,1.6,1.5,1.8,1.8,1.6,1.7,2.0,2.0,1.9,2.2,2.4,2.7,1.8,1.6,1.7,1.3,1.2,1.2,1.2,1.3,1.5,1.4,2.0,2.0,2.1,1.8,2.0,1.6,2.1,1.7,1.2,1.2,1.2,1.2,1.2,1.2,1.3,1.4,1.4,1.5,1.4,1.5,1.4,1.3,1.3,1.4,1.3,1.3,1.2,1.3,1.8,1.8,1.8,1.2,1.2,1.8,2.1,1.8,1.4,1.5,1.6,1.5,1.7,1.5,1.2,1.5,1.2,1.1,1.2,1.2,1.5,1.5,1.5,1.4,1.4,1.2,1.2,1.2,1.2,1.3,1.3,1.3,1.4,1.2,1.2,1.2,1.2,1.3,1.3,1.3,1.3,1.3,1.3,1.2,1.2,1.3],[2.8,2.4,2.0,1.8,1.6,1.5,1.4,1.2,1.1,1.0,0.8,0.8,1.1,1.0,0.8,1.0,1.0,1.2,1.2,1.1,1.3,1.4,1.4,1.4,1.6,1.7,1.7,1.7,1.4,1.5,1.6,1.7,1.9,1.7,1.6,1.7,1.9,1.9,1.6,1.6,1.5,1.8,1.9,2.0,1.9,2.0,1.8,2.0,2.1,2.1,2.1,1.9,1.8,1.6,1.6,1.4,1.3,1.2,1.2,1.8,2.6,3.4,4.6,4.8,4.9,3.4,3.3,2.5,1.8,1.6,1.8,1.8,1.4,1.6,1.7,1.4,1.5,1.3,1.1,1.1,0.9,0.9,0.8,0.8,0.9,0.9,0.8,0.8,0.8,0.8,0.8,0.8,0.8,0.8,1.0,1.0,0.9,1.1,1.1,1.1,1.2,1.2,1.3,1.4,1.4,1.6,1.5,1.6,1.6,1.3,1.3,1.2,1.1,0.9,1.0,0.9,0.9,1.0,1.2,1.2,1.2,1.4,1.4,1.1,1.0,0.9,1.2,1.2,1.2,1.1,0.9,1.1,1.1,1.0,1.1,1.2,1.2,1.1,1.2,1.2,1.2,1.0,1.1,1.1,1.1,1.2,1.2,1.3,1.4,1.4,1.4,1.3,1.3,1.5,1.4,1.2,1.4,1.5,1.3,1.3,1.5,1.5,1.4,1.5,1.7,1.6,1.6,1.9,2.1,2.3,1.7,1.6,1.6,1.2,1.1,1.1,1.1,1.2,1.4,1.3,2.0,2.0,2.1,1.7,2.0,1.6,2.2,1.7,1.1,1.1,1.1,1.1,1.1,1.1,1.2,1.3,1.3,1.4,1.3,1.4,1.3,1.2,1.2,1.2,1.1,1.1,1.1,1.2,1.7,1.8,1.7,1.1,1.1,1.7,2.0,1.7,1.3,1.4,1.5,1.4,1.6,1.4,1.1,1.4,1.1,1.0,1.1,1.1,1.4,1.4,1.4,1.2,1.2,1.1,1.1,1.1,1.0,1.1,1.2,1.1,1.2,1.1,1.1,1.1,1.1,1.1,1.2,1.1,1.1,1.1,1.1,1.1,1.1,1.2],[2.7,2.3,1.9,1.7,1.5,1.4,1.3,1.2,1.1,1.0,0.9,0.9,1.1,1.0,0.9,1.0,1.0,1.1,1.1,1.1,1.2,1.3,1.3,1.3,1.5,1.5,1.6,1.6,1.3,1.4,1.5,1.7,1.7,1.7,1.6,1.7,1.9,1.8,1.6,1.5,1.5,1.7,1.8,1.9,1.8,1.9,1.7,1.9,2.0,2.0,2.0,1.8,1.8,1.5,1.5,1.3,1.3,1.2,1.2,1.9,2.4,3.4,4.4,4.6,4.8,3.3,3.1,2.4,1.8,1.5,1.7,1.8,1.3,1.5,1.6,1.3,1.4,1.3,1.1,1.1,0.9,0.9,0.8,0.8,0.9,0.9,0.8,0.8,0.8,0.8,0.8,0.8,0.8,0.8,0.9,0.9,0.9,1.0,1.1,1.1,1.1,1.2,1.2,1.3,1.3,1.5,1.4,1.5,1.5,1.2,1.3,1.1,1.1,0.9,0.9,0.9,0.9,0.9,1.1,1.2,1.1,1.3,1.3,1.0,0.9,0.8,1.1,1.1,1.1,1.0,0.9,1.0,1.0,0.9,1.0,1.1,1.1,1.0,1.2,1.1,1.1,1.0,1.1,1.0,1.1,1.1,1.1,1.2,1.3,1.4,1.3,1.2,1.2,1.4,1.3,1.1,1.3,1.4,1.3,1.2,1.4,1.5,1.3,1.4,1.6,1.6,1.5,1.7,2.0,2.2,1.8,1.6,1.7,1.2,1.1,1.1,1.1,1.2,1.4,1.2,2.0,1.9,2.0,1.6,1.9,1.5,2.1,1.6,1.1,1.1,1.1,1.1,1.1,1.1,1.1,1.2,1.3,1.3,1.3,1.3,1.2,1.2,1.1,1.2,1.1,1.1,1.1,1.2,1.8,1.7,1.7,1.1,1.1,1.8,2.0,1.8,1.3,1.4,1.6,1.4,1.7,1.5,1.1,1.4,1.0,1.0,1.1,1.1,1.4,1.5,1.4,1.3,1.2,1.1,1.1,1.1,1.0,1.1,1.2,1.1,1.2,1.1,1.0,1.1,1.1,1.1,1.1,1.1,1.1,1.1,1.1,1.0,1.0,1.2],[3.1,2.8,2.3,2.2,1.9,1.8,1.7,1.5,1.4,1.2,1.0,1.0,1.2,1.2,1.0,1.2,1.2,1.5,1.4,1.4,1.6,1.7,1.6,1.8,1.9,2.0,2.0,2.0,1.7,1.8,1.8,1.9,2.0,2.0,1.9,2.0,2.3,2.2,2.0,2.0,1.9,2.2,2.3,2.4,2.2,2.3,2.1,2.3,2.4,2.4,2.5,2.3,2.2,2.0,2.0,1.8,1.7,1.5,1.4,1.9,2.6,3.5,4.4,4.7,4.8,3.5,3.3,2.7,2.0,1.7,2.0,2.0,1.6,1.8,1.9,1.7,1.8,1.5,1.3,1.3,1.1,1.1,0.9,0.9,1.0,1.0,0.9,0.8,0.8,0.8,0.8,0.8,0.8,0.8,1.0,0.9,1.0,1.1,1.1,1.2,1.3,1.3,1.4,1.5,1.5,1.7,1.7,1.7,1.8,1.5,1.6,1.3,1.3,1.0,1.1,1.0,1.1,1.1,1.3,1.4,1.3,1.5,1.4,1.2,1.0,0.9,1.2,1.3,1.3,1.1,1.0,1.2,1.2,1.0,1.2,1.4,1.3,1.2,1.4,1.3,1.4,1.1,1.3,1.2,1.3,1.3,1.4,1.5,1.6,1.7,1.6,1.4,1.5,1.7,1.6,1.4,1.7,1.8,1.6,1.5,1.9,1.8,1.6,1.8,2.0,1.9,1.8,2.2,2.4,2.6,1.9,1.7,1.7,1.3,1.2,1.2,1.2,1.3,1.4,1.3,2.0,1.9,2.0,1.7,1.9,1.5,2.1,1.7,1.1,1.1,1.2,1.2,1.2,1.2,1.3,1.3,1.4,1.4,1.4,1.5,1.4,1.3,1.3,1.3,1.3,1.2,1.2,1.3,1.8,1.8,1.8,1.3,1.2,1.8,2.1,1.9,1.5,1.6,1.8,1.6,1.8,1.6,1.3,1.6,1.2,1.2,1.3,1.4,1.6,1.6,1.6,1.5,1.4,1.3,1.3,1.3,1.2,1.4,1.4,1.4,1.4,1.3,1.3,1.3,1.3,1.3,1.3,1.3,1.3,1.3,1.3,1.3,1.3,1.5],[3.1,2.7,2.2,2.1,1.8,1.7,1.5,1.4,1.3,1.1,1.0,0.9,1.2,1.2,1.0,1.3,1.3,1.5,1.5,1.5,1.6,1.7,1.7,1.8,2.0,2.1,2.2,2.1,1.8,1.9,1.9,2.0,2.0,2.0,1.8,1.9,2.2,2.1,2.0,1.9,1.9,2.1,2.3,2.4,2.2,2.4,2.1,2.3,2.4,2.4,2.4,2.2,2.1,1.9,1.8,1.7,1.5,1.5,1.4,2.0,2.7,3.5,4.5,4.6,5.0,3.4,3.3,2.6,1.9,1.6,1.9,1.9,1.4,1.6,1.8,1.5,1.6,1.4,1.2,1.3,1.0,1.1,0.9,1.0,1.1,1.1,0.9,0.9,0.8,0.8,0.8,0.8,0.8,0.8,0.9,0.8,0.8,0.9,1.0,1.0,1.1,1.1,1.2,1.3,1.3,1.5,1.4,1.6,1.6,1.3,1.4,1.2,1.3,1.1,1.2,1.1,1.2,1.2,1.4,1.5,1.4,1.7,1.5,1.3,1.1,1.0,1.3,1.3,1.4,1.2,1.1,1.3,1.3,1.0,1.2,1.4,1.3,1.1,1.3,1.2,1.4,1.2,1.4,1.3,1.4,1.5,1.5,1.6,1.8,1.8,1.7,1.6,1.6,1.8,1.7,1.4,1.6,1.8,1.5,1.5,1.7,1.7,1.5,1.6,1.8,1.8,1.7,2.0,2.3,2.5,1.7,1.6,1.6,1.3,1.2,1.1,1.1,1.2,1.4,1.3,2.0,1.9,2.1,1.8,1.9,1.5,2.1,1.7,1.1,1.1,1.1,1.1,1.1,1.1,1.1,1.2,1.3,1.3,1.2,1.3,1.2,1.2,1.2,1.2,1.1,1.1,1.1,1.2,1.7,1.8,1.7,1.2,1.1,1.7,2.0,1.8,1.4,1.5,1.7,1.5,1.8,1.7,1.4,1.7,1.3,1.3,1.3,1.4,1.6,1.6,1.6,1.5,1.5,1.4,1.3,1.4,1.3,1.4,1.5,1.5,1.5,1.4,1.4,1.4,1.4,1.4,1.5,1.4,1.4,1.4,1.4,1.4,1.4,1.5],[2.9,2.5,2.0,1.9,1.6,1.5,1.4,1.2,1.1,1.0,0.9,0.9,1.2,1.1,1.0,1.1,1.1,1.3,1.3,1.3,1.4,1.5,1.5,1.5,1.7,1.9,1.9,1.9,1.6,1.7,1.8,1.9,2.0,1.9,1.8,1.8,2.1,2.0,1.8,1.7,1.6,1.9,2.1,2.1,2.0,2.2,1.9,2.1,2.3,2.2,2.2,2.0,1.9,1.6,1.6,1.5,1.4,1.3,1.2,1.9,2.7,3.4,4.4,4.8,4.8,3.4,3.3,2.6,1.8,1.4,1.7,1.8,1.3,1.4,1.5,1.3,1.4,1.2,1.0,1.1,0.9,0.9,0.8,1.0,1.1,1.1,0.9,1.0,0.9,0.8,0.8,0.8,0.8,0.8,0.8,0.8,0.8,0.8,0.9,0.9,0.9,1.0,1.1,1.2,1.2,1.3,1.3,1.4,1.4,1.1,1.3,1.1,1.1,0.9,1.0,1.0,1.1,1.1,1.3,1.4,1.3,1.6,1.5,1.3,1.1,1.0,1.3,1.3,1.3,1.2,1.0,1.2,1.2,0.9,1.1,1.3,1.1,1.0,1.2,1.1,1.2,1.1,1.2,1.2,1.2,1.3,1.3,1.4,1.6,1.6,1.6,1.4,1.4,1.6,1.5,1.3,1.5,1.6,1.4,1.3,1.5,1.6,1.4,1.5,1.7,1.7,1.6,1.9,2.2,2.4,1.8,1.6,1.6,1.2,1.1,1.1,1.1,1.2,1.4,1.3,2.0,1.9,2.0,1.7,1.9,1.5,2.2,1.6,1.0,1.0,1.0,1.0,1.0,1.1,1.1,1.1,1.2,1.3,1.2,1.3,1.1,1.1,1.1,1.1,1.0,1.0,1.1,1.2,1.7,1.7,1.6,1.1,1.1,1.7,2.1,1.8,1.3,1.5,1.6,1.5,1.8,1.6,1.3,1.5,1.2,1.2,1.2,1.3,1.5,1.4,1.5,1.5,1.3,1.3,1.2,1.3,1.2,1.3,1.4,1.4,1.4,1.3,1.3,1.3,1.3,1.3,1.4,1.3,1.3,1.3,1.3,1.3,1.3,1.3],[3.4,2.9,2.4,2.3,2.0,1.8,1.7,1.5,1.4,1.1,1.1,1.1,1.5,1.4,1.2,1.4,1.4,1.7,1.7,1.5,1.8,2.0,1.9,2.0,2.2,2.3,2.4,2.4,2.1,2.1,2.3,2.3,2.3,2.3,2.2,2.2,2.4,2.3,2.2,2.1,2.1,2.4,2.5,2.7,2.5,2.7,2.3,2.6,2.8,2.7,2.8,2.5,2.5,2.1,2.1,1.9,1.7,1.7,1.5,2.2,2.7,3.7,4.5,4.8,4.9,3.5,3.3,2.6,1.9,1.5,1.8,1.9,1.4,1.6,1.8,1.6,1.7,1.5,1.3,1.4,1.0,1.2,1.0,1.2,1.3,1.4,1.3,1.2,1.2,1.0,0.9,1.0,0.9,0.8,0.8,0.8,0.9,0.9,0.8,0.9,1.0,1.0,1.0,1.2,1.3,1.4,1.4,1.5,1.6,1.3,1.5,1.3,1.4,1.2,1.2,1.2,1.3,1.4,1.6,1.8,1.7,2.0,1.9,1.5,1.4,1.2,1.5,1.5,1.6,1.4,1.3,1.5,1.4,1.1,1.3,1.5,1.3,1.2,1.5,1.3,1.6,1.3,1.5,1.4,1.5,1.6,1.7,1.9,1.9,2.0,1.8,1.7,1.8,2.1,1.8,1.5,1.8,2.1,1.7,1.6,2.0,1.9,1.7,1.8,2.1,2.0,1.8,2.2,2.5,2.7,1.9,1.8,1.7,1.3,1.2,1.2,1.1,1.2,1.4,1.3,2.1,2.0,2.1,1.8,1.9,1.5,2.1,1.7,1.1,1.1,1.1,1.1,1.1,1.1,1.1,1.1,1.2,1.3,1.2,1.3,1.2,1.1,1.1,1.1,1.1,1.1,1.1,1.3,1.7,1.7,1.7,1.2,1.1,1.8,2.1,1.9,1.5,1.7,1.9,1.8,2.0,1.9,1.6,1.8,1.5,1.5,1.5,1.6,1.9,1.8,1.8,1.7,1.6,1.6,1.6,1.6,1.6,1.7,1.8,1.7,1.9,1.7,1.6,1.6,1.7,1.7,1.7,1.6,1.6,1.6,1.6,1.6,1.6,1.6],[2.9,2.4,2.0,1.8,1.6,1.4,1.4,1.2,1.3,1.0,1.0,1.1,1.3,1.4,1.2,1.4,1.3,1.5,1.6,1.5,1.5,1.8,1.8,1.7,1.9,2.1,2.2,2.2,1.9,2.0,2.1,2.1,2.1,2.1,1.9,1.9,2.1,2.0,1.8,1.7,1.7,1.9,2.1,2.2,2.1,2.3,2.0,2.2,2.3,2.3,2.3,2.1,1.9,1.8,1.7,1.5,1.4,1.5,1.3,2.0,2.6,3.4,4.5,4.5,4.8,3.4,3.0,2.4,1.7,1.3,1.6,1.7,1.2,1.4,1.5,1.3,1.4,1.3,1.0,1.3,1.0,1.2,1.1,1.3,1.4,1.4,1.2,1.2,1.1,1.1,1.0,1.0,0.8,0.8,0.8,0.8,0.8,0.8,0.8,0.8,0.8,0.9,1.0,1.0,1.1,1.2,1.3,1.4,1.5,1.2,1.3,1.2,1.3,1.1,1.3,1.2,1.4,1.5,1.6,1.8,1.7,1.9,1.8,1.6,1.4,1.2,1.5,1.5,1.5,1.4,1.2,1.4,1.4,1.1,1.2,1.5,1.3,1.1,1.3,1.2,1.4,1.3,1.5,1.5,1.5,1.7,1.6,1.8,1.9,1.9,1.8,1.7,1.7,1.8,1.7,1.5,1.5,1.7,1.5,1.4,1.6,1.7,1.4,1.5,1.7,1.7,1.6,1.9,2.2,2.3,1.7,1.5,1.6,1.2,1.1,1.1,1.0,1.1,1.3,1.2,1.8,1.8,1.9,1.6,1.8,1.4,2.1,1.7,0.9,1.0,0.9,0.9,1.0,1.0,0.9,1.0,1.1,1.2,1.0,1.1,1.0,0.9,0.9,1.0,1.0,1.0,1.0,1.1,1.6,1.6,1.6,1.0,1.0,1.6,1.9,1.7,1.3,1.4,1.7,1.6,1.7,1.8,1.5,1.8,1.4,1.4,1.4,1.4,1.6,1.6,1.6,1.6,1.5,1.6,1.5,1.6,1.5,1.6,1.7,1.6,1.7,1.6,1.6,1.5,1.6,1.6,1.7,1.6,1.6,1.6,1.6,1.5,1.5,1.5],[2.8,2.3,1.9,1.7,1.5,1.4,1.3,1.1,1.1,0.9,0.9,1.0,1.2,1.3,1.1,1.3,1.2,1.4,1.5,1.4,1.4,1.6,1.6,1.6,1.8,2.0,2.0,2.1,1.8,1.8,2.0,2.1,1.9,1.9,1.8,1.7,2.0,1.8,1.7,1.6,1.6,1.8,2.0,2.0,2.0,2.1,1.9,2.1,2.2,2.2,2.1,1.9,1.8,1.6,1.6,1.5,1.3,1.3,1.2,1.9,2.5,3.3,4.2,4.4,4.3,3.2,2.9,2.2,1.6,1.3,1.5,1.6,1.1,1.3,1.4,1.2,1.3,1.2,1.0,1.1,0.9,1.1,1.0,1.1,1.3,1.4,1.1,1.2,1.1,1.0,1.0,1.0,0.8,0.8,0.8,0.8,0.8,0.8,0.8,0.8,0.8,0.9,0.9,1.0,1.0,1.2,1.2,1.3,1.3,1.1,1.2,1.1,1.2,1.0,1.1,1.2,1.2,1.4,1.5,1.7,1.6,1.9,1.8,1.5,1.4,1.2,1.5,1.4,1.5,1.4,1.2,1.4,1.3,1.1,1.2,1.4,1.2,1.1,1.2,1.1,1.3,1.2,1.3,1.4,1.4,1.6,1.5,1.7,1.8,1.8,1.7,1.5,1.6,1.7,1.5,1.3,1.5,1.5,1.4,1.3,1.5,1.5,1.3,1.4,1.6,1.6,1.5,1.7,2.0,2.2,1.5,1.4,1.5,1.1,1.0,1.0,0.9,1.0,1.3,1.2,1.9,1.9,1.9,1.6,1.7,1.5,2.0,1.6,0.9,0.9,0.9,0.9,0.9,0.9,0.9,1.0,1.1,1.1,1.0,1.1,1.0,0.9,0.9,0.9,0.9,0.9,1.0,1.0,1.6,1.6,1.5,1.0,1.0,1.5,1.8,1.6,1.2,1.4,1.6,1.5,1.6,1.7,1.4,1.6,1.3,1.2,1.3,1.3,1.5,1.4,1.5,1.4,1.4,1.4,1.4,1.4,1.4,1.5,1.6,1.5,1.6,1.5,1.5,1.5,1.6,1.5,1.6,1.5,1.5,1.5,1.5,1.5,1.4,1.3],[3.0,2.6,2.1,2.0,1.7,1.6,1.5,1.3,1.3,1.0,1.0,1.1,1.4,1.4,1.2,1.4,1.3,1.5,1.6,1.5,1.6,1.8,1.8,1.8,2.0,2.2,2.3,2.2,1.9,2.0,2.1,2.2,2.2,2.2,2.0,2.1,2.3,2.1,2.0,1.9,1.9,2.1,2.2,2.3,2.2,2.3,2.1,2.3,2.4,2.4,2.4,2.2,2.1,1.9,1.8,1.7,1.5,1.5,1.4,2.0,2.6,3.5,4.3,4.6,4.7,3.3,3.2,2.5,1.8,1.4,1.7,1.8,1.3,1.4,1.6,1.4,1.4,1.3,1.1,1.2,1.0,1.2,1.1,1.2,1.4,1.5,1.2,1.3,1.2,1.1,1.1,1.1,0.9,0.9,0.9,0.8,0.8,0.8,0.8,0.8,0.8,0.8,0.9,1.1,1.0,1.2,1.1,1.3,1.4,1.1,1.3,1.1,1.3,1.1,1.3,1.3,1.3,1.5,1.6,1.8,1.7,2.0,1.9,1.6,1.5,1.3,1.7,1.6,1.7,1.5,1.3,1.5,1.5,1.2,1.3,1.5,1.3,1.1,1.3,1.2,1.4,1.3,1.5,1.5,1.5,1.7,1.6,1.8,2.0,2.0,1.8,1.7,1.7,1.9,1.7,1.5,1.7,1.8,1.6,1.4,1.6,1.7,1.4,1.5,1.8,1.7,1.6,1.9,2.2,2.3,1.8,1.6,1.6,1.3,1.1,1.2,1.1,1.2,1.4,1.3,1.9,1.9,2.0,1.7,1.9,1.5,2.0,1.7,1.0,1.1,1.0,1.0,1.0,1.0,1.0,1.1,1.2,1.3,1.1,1.2,1.1,1.0,1.0,1.0,1.0,1.0,1.1,1.2,1.6,1.6,1.6,1.1,1.1,1.7,1.9,1.8,1.4,1.6,1.8,1.7,1.9,1.8,1.5,1.8,1.4,1.4,1.4,1.5,1.7,1.7,1.7,1.6,1.6,1.6,1.5,1.6,1.5,1.7,1.7,1.7,1.8,1.6,1.6,1.6,1.7,1.7,1.7,1.6,1.6,1.6,1.6,1.6,1.5,1.5],[2.9,2.5,2.0,1.9,1.7,1.5,1.5,1.2,1.3,1.1,1.1,1.2,1.4,1.4,1.3,1.5,1.3,1.6,1.7,1.5,1.6,1.9,1.9,1.8,2.0,2.2,2.3,2.3,2.0,2.1,2.2,2.2,2.2,2.2,2.0,2.0,2.2,2.1,2.0,1.8,1.9,2.0,2.2,2.3,2.2,2.4,2.1,2.2,2.4,2.3,2.4,2.1,2.0,1.9,1.8,1.7,1.5,1.6,1.3,1.9,2.5,3.3,4.2,4.3,4.4,3.2,3.1,2.3,1.6,1.2,1.5,1.6,1.1,1.2,1.4,1.3,1.4,1.3,1.1,1.3,1.0,1.2,1.1,1.3,1.4,1.5,1.3,1.3,1.3,1.2,1.1,1.1,1.0,0.9,0.9,0.8,0.8,0.8,0.8,0.8,0.8,0.8,0.8,0.9,1.0,1.0,1.1,1.3,1.4,1.0,1.3,1.1,1.3,1.2,1.2,1.3,1.3,1.5,1.6,1.8,1.7,2.0,1.9,1.6,1.5,1.3,1.6,1.6,1.6,1.4,1.3,1.5,1.4,1.1,1.3,1.5,1.3,1.1,1.3,1.2,1.4,1.3,1.5,1.5,1.5,1.7,1.6,1.8,1.9,1.9,1.8,1.7,1.7,1.9,1.8,1.5,1.7,1.8,1.6,1.4,1.7,1.7,1.4,1.5,1.8,1.7,1.5,1.8,2.1,2.3,1.8,1.6,1.6,1.2,1.1,1.2,1.1,1.1,1.4,1.3,2.0,1.9,2.0,1.7,1.9,1.5,2.0,1.7,1.0,1.0,1.0,1.0,1.0,0.9,0.9,1.0,1.1,1.1,1.0,1.1,0.9,0.9,0.9,0.9,0.9,0.9,1.0,1.1,1.6,1.6,1.6,1.1,1.1,1.7,1.9,1.8,1.4,1.6,1.8,1.7,1.8,1.8,1.6,1.8,1.5,1.4,1.5,1.5,1.7,1.7,1.7,1.6,1.5,1.6,1.6,1.6,1.6,1.7,1.8,1.7,1.8,1.7,1.6,1.6,1.7,1.7,1.7,1.6,1.6,1.6,1.6,1.6,1.6,1.6],[2.7,2.2,1.8,1.6,1.4,1.3,1.2,1.1,1.2,0.9,1.0,1.1,1.3,1.4,1.3,1.4,1.2,1.5,1.6,1.5,1.5,1.7,1.7,1.6,1.8,2.0,2.1,2.2,1.9,1.9,2.1,2.1,2.0,2.0,1.8,1.7,1.9,1.8,1.7,1.6,1.6,1.7,1.9,2.0,1.9,2.0,1.8,2.0,2.1,2.1,2.0,1.8,1.7,1.5,1.4,1.4,1.3,1.4,1.2,1.8,2.4,3.2,4.0,4.1,4.2,3.1,2.9,2.1,1.6,1.1,1.3,1.5,1.0,1.1,1.2,1.1,1.2,1.1,0.9,1.2,1.0,1.2,1.1,1.3,1.4,1.5,1.3,1.3,1.2,1.2,1.2,1.1,1.0,1.0,0.9,0.8,0.8,0.8,0.8,0.8,0.8,0.8,0.8,0.8,0.8,1.0,1.0,1.2,1.2,1.0,1.2,1.1,1.2,1.2,1.3,1.3,1.4,1.5,1.6,1.8,1.7,2.0,1.9,1.6,1.5,1.4,1.6,1.6,1.6,1.5,1.3,1.4,1.4,1.2,1.3,1.4,1.3,1.1,1.3,1.2,1.4,1.3,1.4,1.5,1.5,1.7,1.6,1.8,1.9,1.9,1.8,1.7,1.7,1.7,1.6,1.4,1.4,1.6,1.4,1.3,1.4,1.5,1.3,1.3,1.5,1.5,1.4,1.6,1.9,2.1,1.6,1.5,1.5,1.1,1.0,1.1,1.0,1.1,1.3,1.3,1.8,1.8,1.9,1.6,1.8,1.5,1.9,1.6,0.9,0.9,0.9,0.9,0.9,0.8,0.8,0.9,1.0,1.0,0.9,1.0,0.9,0.8,0.8,0.8,0.8,0.8,0.9,1.0,1.6,1.6,1.6,1.0,1.0,1.5,1.8,1.6,1.3,1.4,1.6,1.6,1.6,1.8,1.5,1.7,1.4,1.3,1.4,1.4,1.6,1.5,1.6,1.6,1.5,1.5,1.5,1.6,1.5,1.7,1.7,1.7,1.7,1.6,1.6,1.6,1.7,1.7,1.8,1.7,1.6,1.6,1.6,1.6,1.6,1.4],[2.6,2.1,1.7,1.5,1.3,1.2,1.1,1.0,1.1,0.9,1.0,1.1,1.3,1.3,1.2,1.3,1.1,1.3,1.4,1.3,1.3,1.5,1.6,1.5,1.7,1.8,1.9,2.0,1.7,1.8,1.9,2.0,1.9,1.9,1.8,1.7,1.9,1.8,1.6,1.5,1.5,1.6,1.8,1.9,1.8,1.9,1.7,1.8,2.0,1.9,1.9,1.7,1.6,1.4,1.4,1.3,1.2,1.3,1.1,1.8,2.5,3.2,4.2,4.3,4.3,3.2,3.0,2.1,1.5,1.1,1.4,1.5,1.0,1.1,1.2,1.0,1.1,1.0,0.9,1.1,0.9,1.0,1.1,1.2,1.4,1.5,1.3,1.3,1.2,1.1,1.1,1.1,1.0,0.9,1.0,0.9,0.8,0.8,0.8,0.8,0.8,0.8,0.8,0.8,0.8,0.9,0.9,1.1,1.1,0.8,1.0,1.0,1.1,1.1,1.1,1.3,1.3,1.4,1.5,1.6,1.6,1.9,1.9,1.6,1.5,1.3,1.6,1.6,1.6,1.5,1.3,1.5,1.5,1.2,1.2,1.4,1.3,1.1,1.2,1.1,1.3,1.3,1.3,1.4,1.4,1.5,1.5,1.6,1.7,1.7,1.7,1.5,1.5,1.6,1.5,1.3,1.3,1.5,1.3,1.1,1.3,1.4,1.2,1.2,1.4,1.4,1.3,1.5,1.8,2.0,1.7,1.5,1.5,1.1,1.0,1.1,1.0,1.1,1.3,1.2,1.8,1.8,1.9,1.6,1.7,1.5,2.0,1.5,1.0,0.9,0.9,0.9,0.9,0.8,0.8,0.9,1.0,1.1,0.9,1.0,0.8,0.8,0.8,0.8,0.8,0.8,0.9,1.0,1.6,1.6,1.5,1.0,1.0,1.5,1.8,1.6,1.3,1.4,1.6,1.5,1.7,1.7,1.4,1.6,1.3,1.3,1.3,1.3,1.6,1.5,1.5,1.5,1.4,1.4,1.4,1.5,1.4,1.5,1.6,1.5,1.6,1.5,1.5,1.5,1.6,1.6,1.6,1.5,1.5,1.5,1.5,1.4,1.4,1.3],[2.8,2.3,1.9,1.7,1.5,1.3,1.3,1.1,1.2,1.0,1.1,1.2,1.4,1.4,1.3,1.4,1.3,1.5,1.6,1.4,1.5,1.7,1.7,1.7,1.8,2.0,2.1,2.1,1.9,1.9,2.1,2.2,2.1,2.1,2.0,2.0,2.1,2.0,1.8,1.6,1.7,1.8,1.9,2.1,2.0,2.1,1.9,2.1,2.2,2.1,2.2,1.9,1.8,1.6,1.5,1.4,1.3,1.4,1.3,1.9,2.5,3.4,4.1,4.4,4.3,3.1,3.0,2.3,1.6,1.1,1.5,1.5,1.1,1.2,1.3,1.1,1.2,1.1,1.0,1.2,1.0,1.2,1.2,1.4,1.6,1.6,1.4,1.5,1.4,1.2,1.3,1.3,1.1,1.0,1.1,1.0,0.9,0.9,0.8,0.8,0.8,0.8,0.8,0.8,0.8,0.9,0.9,1.1,1.2,0.9,1.2,1.0,1.3,1.2,1.3,1.4,1.4,1.6,1.7,1.9,1.8,2.1,2.0,1.8,1.6,1.5,1.8,1.8,1.9,1.6,1.5,1.6,1.6,1.3,1.4,1.6,1.4,1.2,1.3,1.2,1.4,1.4,1.5,1.6,1.5,1.7,1.6,1.8,2.0,1.9,1.9,1.7,1.7,1.8,1.7,1.4,1.5,1.7,1.5,1.3,1.5,1.6,1.3,1.3,1.6,1.6,1.4,1.6,2.0,2.1,1.8,1.7,1.7,1.3,1.2,1.2,1.2,1.3,1.5,1.4,2.0,2.0,2.0,1.7,1.9,1.6,2.1,1.7,1.1,1.1,1.0,1.0,1.0,1.0,1.0,1.0,1.1,1.2,1.0,1.1,0.9,0.9,0.9,0.9,0.9,1.0,1.1,1.1,1.6,1.6,1.6,1.1,1.1,1.7,2.0,1.8,1.4,1.6,1.8,1.7,1.9,1.7,1.5,1.7,1.4,1.4,1.4,1.5,1.7,1.7,1.6,1.6,1.5,1.5,1.6,1.6,1.6,1.7,1.7,1.6,1.7,1.6,1.6,1.6,1.7,1.7,1.7,1.6,1.6,1.6,1.6,1.6,1.6,1.5],[3.0,2.5,2.1,1.9,1.7,1.5,1.5,1.3,1.4,1.2,1.3,1.4,1.7,1.7,1.5,1.7,1.5,1.8,1.9,1.7,1.7,2.0,2.1,1.9,2.1,2.3,2.4,2.4,2.2,2.3,2.4,2.5,2.4,2.3,2.2,2.1,2.3,2.1,2.0,1.8,1.9,2.0,2.2,2.3,2.2,2.4,2.1,2.3,2.4,2.3,2.4,2.1,2.0,1.8,1.7,1.6,1.5,1.6,1.5,2.0,2.7,3.6,4.3,4.4,4.5,3.2,3.0,2.1,1.6,1.1,1.4,1.6,1.1,1.1,1.4,1.2,1.4,1.3,1.1,1.4,1.2,1.4,1.4,1.7,1.8,1.9,1.7,1.7,1.6,1.5,1.5,1.4,1.3,1.2,1.2,1.1,1.0,1.0,0.9,0.9,0.8,0.8,0.8,0.8,0.9,0.9,1.0,1.2,1.3,1.0,1.3,1.2,1.5,1.4,1.5,1.6,1.7,1.8,2.0,2.2,2.1,2.3,2.3,2.0,1.9,1.7,1.9,1.9,1.9,1.7,1.6,1.7,1.6,1.4,1.5,1.6,1.4,1.3,1.4,1.3,1.6,1.5,1.7,1.8,1.8,2.0,1.9,2.2,2.3,2.2,2.2,1.9,1.9,2.0,1.9,1.6,1.7,1.9,1.7,1.5,1.7,1.8,1.5,1.5,1.8,1.7,1.5,1.8,2.1,2.2,1.9,1.8,1.7,1.4,1.3,1.3,1.2,1.3,1.6,1.5,2.0,2.0,2.1,1.8,2.0,1.7,2.1,1.8,1.2,1.2,1.1,1.1,1.1,1.0,1.0,1.1,1.1,1.2,1.0,1.1,1.0,1.0,0.9,0.9,1.0,1.0,1.1,1.2,1.7,1.7,1.7,1.2,1.2,1.8,2.0,1.9,1.6,1.7,1.9,1.8,1.9,2.0,1.8,2.0,1.7,1.6,1.7,1.7,1.9,1.9,1.8,1.8,1.8,1.8,1.9,1.9,1.9,1.9,2.0,1.9,2.0,1.9,1.9,1.9,2.0,2.0,2.1,1.9,1.9,1.9,1.9,1.9,1.9,1.7],[3.1,2.7,2.2,1.9,1.7,1.5,1.7,1.4,1.7,1.4,1.6,1.7,1.9,2.1,1.9,2.1,1.8,2.1,2.4,2.1,2.0,2.4,2.5,2.3,2.4,2.7,2.9,2.9,2.8,2.7,3.0,2.9,2.8,2.7,2.6,2.4,2.5,2.3,2.2,1.9,2.1,2.2,2.4,2.5,2.5,2.7,2.4,2.7,2.8,2.6,2.6,2.3,2.2,1.9,1.8,1.8,1.6,1.8,1.6,2.3,2.9,3.7,4.3,4.4,4.5,3.4,3.1,2.3,1.7,1.2,1.5,1.7,1.1,1.1,1.3,1.2,1.4,1.4,1.3,1.7,1.5,1.7,1.8,2.1,2.3,2.4,2.1,2.1,1.9,1.8,1.9,1.7,1.6,1.5,1.4,1.2,1.2,1.2,1.1,0.9,0.9,0.9,0.8,0.8,0.8,0.9,1.1,1.4,1.4,1.1,1.5,1.5,1.8,1.8,1.9,2.1,2.1,2.3,2.6,2.8,2.7,3.0,2.9,2.6,2.4,2.2,2.5,2.5,2.5,2.2,2.1,2.3,2.1,1.8,1.9,2.1,1.8,1.6,1.8,1.6,2.0,2.0,2.1,2.4,2.3,2.6,2.4,2.8,2.9,2.8,2.7,2.5,2.4,2.5,2.4,2.1,2.0,2.3,2.1,1.7,1.9,2.1,1.7,1.6,2.0,2.0,1.7,1.9,2.3,2.4,2.1,2.0,2.0,1.6,1.4,1.5,1.4,1.5,1.7,1.7,2.2,2.2,2.3,2.0,2.2,1.8,2.2,1.9,1.3,1.3,1.2,1.2,1.2,1.2,1.1,1.2,1.3,1.3,1.1,1.2,1.0,1.0,1.0,1.0,1.1,1.2,1.3,1.4,1.8,1.8,1.9,1.4,1.3,1.9,2.2,2.1,1.8,2.0,2.2,2.1,2.2,2.3,2.2,2.3,2.1,1.9,2.0,1.9,2.2,2.1,2.2,2.1,2.0,2.3,2.3,2.4,2.4,2.5,2.6,2.5,2.6,2.5,2.5,2.5,2.5,2.6,2.7,2.6,2.5,2.5,2.5,2.4,2.4,2.0],[3.0,2.6,2.1,1.9,1.7,1.5,1.6,1.3,1.6,1.3,1.5,1.7,1.9,2.0,1.8,2.0,1.7,2.1,2.3,2.0,2.0,2.4,2.5,2.2,2.4,2.6,2.8,2.8,2.7,2.6,2.9,2.8,2.7,2.7,2.5,2.3,2.5,2.2,2.2,2.0,2.1,2.2,2.4,2.4,2.4,2.6,2.2,2.4,2.6,2.4,2.5,2.2,2.1,1.9,1.8,1.8,1.6,1.9,1.6,2.2,2.8,3.6,4.2,4.5,4.3,3.3,3.1,2.2,1.6,1.2,1.5,1.6,1.1,1.1,1.4,1.2,1.3,1.3,1.2,1.6,1.4,1.7,1.7,2.0,2.2,2.3,2.0,2.0,1.8,1.8,1.8,1.7,1.5,1.5,1.4,1.3,1.2,1.2,1.1,1.0,0.9,0.9,0.9,0.8,0.8,0.8,0.9,1.2,1.2,1.0,1.3,1.3,1.6,1.7,1.8,2.0,2.0,2.3,2.5,2.7,2.6,2.8,2.7,2.5,2.3,2.1,2.4,2.4,2.5,2.2,2.0,2.2,2.1,1.8,1.8,2.0,1.8,1.5,1.6,1.5,1.8,1.9,2.0,2.3,2.2,2.5,2.3,2.7,2.8,2.7,2.6,2.4,2.3,2.4,2.3,1.9,1.9,2.1,1.9,1.6,1.8,1.9,1.5,1.4,1.8,1.8,1.5,1.7,2.1,2.1,2.0,1.9,1.9,1.5,1.4,1.4,1.4,1.5,1.7,1.7,2.2,2.2,2.3,2.0,2.1,1.9,2.2,1.9,1.3,1.3,1.2,1.2,1.2,1.1,1.1,1.1,1.3,1.3,1.1,1.2,1.0,1.0,1.0,1.0,1.1,1.1,1.3,1.3,1.8,1.8,1.8,1.3,1.3,1.9,2.1,2.1,1.7,1.9,2.1,2.1,2.1,2.2,2.1,2.2,2.0,1.9,2.0,1.9,2.1,2.0,2.0,2.1,2.0,2.2,2.2,2.3,2.2,2.3,2.5,2.4,2.5,2.4,2.3,2.3,2.4,2.4,2.5,2.4,2.4,2.3,2.3,2.3,2.2,2.0],[3.4,2.9,2.4,2.2,2.0,1.8,1.9,1.5,1.9,1.6,1.8,2.0,2.2,2.3,2.1,2.3,2.0,2.3,2.6,2.3,2.2,2.6,2.8,2.5,2.6,2.9,3.2,3.2,3.1,2.9,3.2,3.2,3.0,3.0,2.7,2.6,2.8,2.5,2.4,2.2,2.4,2.5,2.6,2.8,2.7,3.0,2.6,2.8,3.0,2.8,2.9,2.6,2.5,2.3,2.1,2.1,1.8,2.1,1.8,2.5,3.0,3.9,4.5,4.5,4.5,3.5,3.3,2.5,1.9,1.4,1.7,1.8,1.3,1.3,1.6,1.3,1.5,1.4,1.4,1.8,1.6,1.9,2.1,2.4,2.6,2.7,2.4,2.6,2.4,2.1,2.3,2.2,1.9,1.9,1.7,1.6,1.5,1.5,1.3,1.2,1.1,0.9,1.0,1.0,0.8,0.8,0.8,1.1,1.3,1.1,1.5,1.5,1.9,1.9,2.0,2.4,2.3,2.6,2.8,3.1,3.0,3.3,3.2,2.9,2.9,2.6,2.9,2.8,2.9,2.6,2.4,2.6,2.5,2.1,2.1,2.2,2.0,1.6,1.8,1.7,2.0,2.2,2.3,2.6,2.4,2.8,2.6,3.1,3.2,3.0,2.9,2.6,2.6,2.7,2.6,2.2,2.2,2.5,2.2,1.9,2.1,2.2,1.8,1.7,2.1,2.0,1.6,1.9,2.3,2.3,2.3,2.2,2.1,1.8,1.7,1.8,1.7,1.8,2.0,2.0,2.5,2.5,2.5,2.2,2.4,2.1,2.5,2.1,1.6,1.5,1.5,1.4,1.4,1.4,1.3,1.4,1.5,1.6,1.3,1.4,1.3,1.3,1.3,1.2,1.3,1.4,1.5,1.5,1.9,2.0,2.0,1.6,1.6,2.2,2.4,2.3,2.0,2.2,2.4,2.3,2.4,2.4,2.3,2.4,2.2,2.1,2.2,2.2,2.4,2.3,2.3,2.2,2.1,2.4,2.5,2.5,2.5,2.6,2.8,2.6,2.8,2.6,2.6,2.6,2.7,2.8,2.9,2.7,2.6,2.6,2.5,2.5,2.5,2.2],[3.7,3.3,2.7,2.5,2.2,2.1,2.1,1.9,2.2,1.9,2.3,2.6,2.9,3.0,2.7,2.9,2.5,2.9,3.2,2.8,2.7,3.2,3.3,2.9,3.1,3.5,3.7,3.8,3.7,3.6,4.1,4.1,3.9,3.9,3.6,3.1,3.4,3.0,3.0,2.8,2.9,3.0,3.2,3.2,3.1,3.3,2.8,3.0,3.2,3.0,3.3,2.9,2.8,2.6,2.4,2.5,2.3,2.6,2.3,3.1,3.4,4.2,4.8,4.9,5.0,3.7,3.4,2.8,2.3,1.6,2.0,2.3,1.7,1.5,1.9,1.7,1.8,1.7,1.6,2.1,1.8,2.2,2.5,2.9,3.0,3.4,3.1,3.1,3.0,2.7,2.6,2.6,2.4,2.1,2.0,2.0,1.8,1.5,1.5,1.6,1.4,1.0,1.3,1.2,1.0,0.8,0.8,0.8,1.1,1.1,1.5,1.5,2.0,2.0,2.2,2.6,2.7,3.2,3.2,3.7,3.6,4.1,3.9,3.4,3.4,2.9,3.2,2.9,3.0,2.8,2.5,2.6,2.5,2.2,2.1,2.2,2.0,1.6,1.7,1.6,2.0,2.2,2.4,2.7,2.7,3.3,3.1,3.7,3.7,3.4,3.2,2.8,2.9,2.9,2.7,2.4,2.4,2.6,2.2,2.0,2.3,2.2,1.8,1.9,2.2,2.0,1.6,2.0,2.4,2.4,2.8,2.7,2.6,2.4,2.2,2.3,2.2,2.3,2.5,2.5,3.0,3.0,3.0,2.7,2.8,2.6,2.9,2.6,2.1,2.0,2.0,1.9,1.9,1.8,1.8,1.8,1.9,2.0,1.7,1.8,1.6,1.6,1.6,1.6,1.7,1.9,2.0,2.0,2.3,2.4,2.4,2.1,2.1,2.7,3.0,2.9,2.7,2.8,3.0,3.1,3.1,3.1,3.0,3.1,3.0,2.8,2.9,2.9,3.0,2.8,2.9,2.9,2.8,3.2,3.2,3.3,3.2,3.4,3.6,3.3,3.5,3.4,3.2,3.3,3.5,3.5,3.7,3.4,3.3,3.2,3.2,3.1,3.1,2.8],[4.6,4.0,3.2,3.2,2.7,2.6,2.4,2.3,2.6,2.3,2.7,3.2,3.5,3.8,3.2,3.4,3.1,3.6,3.8,3.1,3.2,3.9,3.8,3.3,3.7,4.2,4.2,4.4,4.3,4.4,4.9,5.1,5.0,4.9,4.7,4.2,4.5,4.1,4.1,3.6,3.7,3.8,3.8,3.9,3.6,3.8,3.2,3.3,3.8,3.5,3.8,3.4,3.6,3.2,3.2,3.1,2.8,3.3,2.8,3.9,4.2,4.8,5.3,5.5,5.6,4.3,3.9,3.6,2.9,2.2,2.6,2.9,2.2,2.0,2.5,2.2,2.1,1.9,1.8,2.3,2.2,2.6,3.0,3.3,3.5,4.0,3.7,3.9,3.7,3.2,3.2,3.2,2.9,2.5,2.4,2.5,2.2,1.8,1.9,2.0,1.6,1.2,1.5,1.7,1.3,1.2,0.9,0.8,1.0,1.2,1.6,1.6,2.1,2.3,2.6,3.0,3.1,3.8,3.8,4.3,4.2,5.0,4.8,4.0,4.2,3.5,3.8,3.5,3.5,3.3,2.8,2.9,2.9,2.5,2.2,2.4,2.2,1.8,1.8,1.7,2.2,2.5,2.6,3.1,3.1,3.8,3.7,4.3,4.3,3.8,3.8,3.3,3.3,3.3,3.0,2.6,2.7,2.8,2.3,2.1,2.5,2.3,1.9,2.1,2.5,2.1,1.8,2.4,2.7,2.5,3.6,3.4,3.3,3.0,2.8,3.0,2.8,2.9,3.2,3.3,3.5,3.6,3.6,3.4,3.4,3.2,3.4,3.3,2.6,2.5,2.4,2.3,2.4,2.3,2.2,2.3,2.5,2.7,2.2,2.3,2.0,2.1,2.0,1.9,2.1,2.2,2.5,2.5,2.7,2.7,2.9,2.6,2.6,3.4,3.7,3.5,3.4,3.7,3.8,3.8,4.0,3.7,3.6,3.7,3.6,3.4,3.7,3.6,3.8,3.4,3.5,3.4,3.3,3.9,4.0,4.1,3.9,4.1,4.6,4.0,4.3,4.0,3.8,3.8,4.1,4.0,4.4,3.9,3.8,3.8,3.8,3.7,3.7,3.5],[4.0,3.4,2.7,2.6,1.9,2.1,1.9,2.0,2.4,2.4,3.0,3.8,4.0,4.1,3.7,3.4,2.9,3.3,3.6,2.9,2.7,3.2,3.1,2.7,3.0,3.5,3.6,3.9,4.0,4.0,4.7,4.9,4.9,4.8,4.7,3.9,4.5,3.8,3.6,3.1,3.0,3.0,3.1,3.0,2.9,3.1,2.5,2.8,3.1,2.9,3.2,2.6,2.8,2.4,2.5,2.4,2.6,2.8,2.8,4.0,4.3,5.2,5.7,6.0,6.2,4.9,4.5,4.2,3.4,2.8,3.0,3.2,2.4,2.3,2.5,1.9,1.8,1.4,1.7,2.1,2.2,2.8,3.3,4.0,4.0,4.6,4.4,4.7,4.5,4.0,3.7,3.9,3.6,2.8,2.8,3.1,2.5,2.1,2.2,2.3,1.7,1.4,1.9,2.0,1.5,1.7,1.1,0.9,0.8,1.1,1.2,1.5,1.9,2.4,2.7,3.4,3.4,4.3,4.0,4.6,4.7,5.4,5.3,4.6,4.8,4.1,4.4,3.9,4.0,3.9,3.3,3.4,3.5,2.9,2.5,2.8,2.6,2.0,1.9,1.7,2.1,2.6,2.5,3.3,3.1,3.9,3.5,4.3,4.2,3.5,3.6,3.0,3.0,2.7,2.6,2.4,2.2,2.2,2.0,1.7,1.9,1.9,1.6,1.6,2.1,1.9,1.4,2.1,2.5,2.5,3.9,3.8,3.7,3.4,3.2,3.5,3.2,3.4,3.8,3.8,4.1,4.2,4.2,3.9,3.8,3.7,3.8,3.8,3.0,2.9,2.7,2.7,2.7,2.5,2.4,2.7,2.9,3.0,2.7,2.8,2.3,2.4,2.3,2.1,2.4,2.5,2.7,2.7,2.9,2.9,3.2,3.0,3.0,3.9,4.2,4.0,3.8,4.1,4.1,4.1,4.4,3.7,3.7,3.6,3.7,3.6,3.8,3.7,3.9,3.6,3.6,3.6,3.4,3.9,4.1,4.3,4.2,4.2,4.7,4.1,4.4,4.2,4.0,4.0,4.4,4.3,4.7,4.2,4.0,4.0,3.9,3.8,3.9,3.4],[2.9,2.4,1.8,1.7,1.4,1.5,1.3,1.3,1.5,1.5,1.7,2.0,2.3,2.2,1.9,1.9,1.7,2.0,2.0,1.7,1.7,2.1,1.9,1.7,2.0,2.3,2.2,2.4,2.2,2.3,2.7,2.8,2.8,2.8,2.8,2.5,2.9,2.5,2.3,2.0,2.0,2.1,2.0,2.1,1.8,2.1,1.7,1.8,2.1,2.0,2.2,1.8,1.9,1.6,1.7,1.6,1.7,1.8,1.8,2.5,3.1,4.1,4.8,4.9,4.9,3.8,3.5,2.8,2.2,1.8,2.0,2.1,1.5,1.6,1.7,1.3,1.2,0.9,1.0,1.3,1.3,1.6,1.9,2.1,2.2,2.4,2.3,2.5,2.4,2.1,2.1,2.2,1.9,1.7,1.8,1.9,1.5,1.3,1.5,1.4,1.1,1.1,1.4,1.3,1.1,1.2,0.9,1.1,0.8,0.8,0.8,1.0,1.1,1.4,1.5,1.8,1.8,2.2,2.1,2.3,2.4,2.9,2.9,2.5,2.6,2.3,2.5,2.3,2.5,2.3,1.9,2.1,2.2,1.8,1.6,1.9,1.8,1.4,1.4,1.1,1.3,1.6,1.5,1.9,1.7,2.0,1.9,2.3,2.2,2.0,2.0,1.7,1.8,1.6,1.6,1.4,1.4,1.4,1.3,1.1,1.3,1.3,1.0,1.0,1.3,1.4,1.2,1.6,1.9,2.0,2.3,2.3,2.3,2.0,1.8,2.0,1.9,2.0,2.2,2.2,2.7,2.7,2.7,2.5,2.6,2.3,2.6,2.4,1.8,1.7,1.6,1.5,1.5,1.5,1.5,1.6,1.7,1.8,1.6,1.7,1.4,1.4,1.4,1.3,1.4,1.4,1.6,1.6,2.0,2.0,2.1,1.7,1.7,2.4,2.6,2.5,2.2,2.4,2.5,2.5,2.6,2.2,2.0,2.2,2.0,1.9,2.1,2.1,2.3,2.2,2.2,2.0,2.0,2.1,2.2,2.3,2.2,2.3,2.5,2.2,2.3,2.2,2.1,2.1,2.3,2.2,2.4,2.1,2.0,2.0,2.0,2.0,2.0,2.0],[2.6,2.1,1.6,1.4,1.1,1.1,1.0,1.0,1.1,1.1,1.2,1.4,1.6,1.5,1.3,1.3,1.2,1.4,1.4,1.2,1.3,1.5,1.5,1.3,1.5,1.7,1.8,1.9,1.6,1.8,2.0,2.2,2.1,2.2,2.0,1.9,2.2,2.1,1.7,1.5,1.5,1.6,1.7,1.7,1.6,1.7,1.5,1.6,1.8,1.7,1.8,1.6,1.5,1.3,1.3,1.2,1.2,1.3,1.3,2.0,2.8,3.7,4.6,4.7,5.0,3.6,3.2,2.5,1.9,1.5,1.7,1.7,1.3,1.3,1.3,1.0,0.9,0.8,0.8,0.9,1.0,1.1,1.3,1.4,1.4,1.6,1.6,1.7,1.7,1.4,1.5,1.6,1.4,1.2,1.4,1.5,1.2,1.2,1.3,1.2,1.0,1.1,1.3,1.3,1.0,1.3,1.0,1.2,1.0,0.8,0.8,0.8,0.9,1.0,1.0,1.2,1.2,1.4,1.4,1.6,1.6,2.0,2.1,1.7,1.7,1.5,1.7,1.5,1.7,1.6,1.3,1.4,1.6,1.3,1.1,1.4,1.4,1.2,1.1,0.9,1.0,1.1,1.1,1.3,1.2,1.4,1.4,1.6,1.6,1.5,1.5,1.3,1.3,1.3,1.2,1.1,1.1,1.2,1.0,0.8,1.0,1.1,0.8,0.9,1.2,1.2,1.0,1.4,1.7,1.8,2.1,1.9,2.0,1.6,1.5,1.6,1.5,1.7,1.9,1.8,2.5,2.4,2.4,2.2,2.3,2.0,2.4,2.1,1.5,1.4,1.3,1.3,1.3,1.3,1.3,1.4,1.5,1.6,1.4,1.5,1.3,1.3,1.2,1.2,1.2,1.2,1.3,1.3,1.9,1.9,1.9,1.4,1.4,2.1,2.4,2.2,1.7,1.9,2.0,1.9,2.2,1.8,1.4,1.8,1.4,1.4,1.4,1.5,1.8,1.7,1.7,1.6,1.5,1.5,1.5,1.6,1.5,1.6,1.8,1.6,1.7,1.5,1.5,1.4,1.5,1.5,1.6,1.5,1.4,1.4,1.4,1.4,1.4,1.5],[2.8,2.2,1.7,1.5,1.2,1.2,1.0,1.0,1.1,1.0,1.2,1.4,1.7,1.5,1.3,1.3,1.2,1.5,1.4,1.3,1.3,1.6,1.5,1.4,1.6,1.9,1.9,2.1,1.8,1.9,2.1,2.3,2.3,2.3,2.2,2.0,2.3,2.1,1.8,1.7,1.5,1.7,1.9,1.9,1.7,1.9,1.6,1.8,1.9,1.9,2.0,1.7,1.6,1.4,1.4,1.3,1.3,1.4,1.4,2.1,2.9,3.8,4.6,4.9,4.9,3.7,3.3,2.6,2.0,1.6,1.8,1.8,1.4,1.4,1.4,1.1,1.1,0.8,0.8,0.9,0.9,1.0,1.1,1.4,1.3,1.6,1.5,1.6,1.6,1.3,1.3,1.5,1.4,1.2,1.4,1.4,1.2,1.1,1.3,1.2,1.0,1.2,1.4,1.3,1.1,1.4,1.1,1.3,1.1,0.9,0.8,0.8,0.8,0.9,0.9,1.1,1.2,1.4,1.4,1.6,1.6,1.9,2.0,1.6,1.7,1.4,1.6,1.4,1.6,1.5,1.2,1.3,1.4,1.2,1.0,1.3,1.3,1.0,1.1,0.9,0.9,1.0,1.0,1.2,1.2,1.4,1.4,1.7,1.6,1.6,1.5,1.2,1.3,1.4,1.2,1.0,1.1,1.2,1.0,0.9,1.1,1.1,0.9,1.0,1.3,1.2,1.2,1.5,1.8,2.0,2.2,2.0,2.0,1.7,1.5,1.7,1.6,1.7,1.9,1.9,2.4,2.4,2.5,2.2,2.3,2.0,2.4,2.1,1.5,1.4,1.4,1.4,1.3,1.3,1.3,1.4,1.6,1.6,1.5,1.6,1.4,1.3,1.2,1.2,1.2,1.2,1.3,1.4,1.8,1.9,1.8,1.5,1.5,2.1,2.4,2.2,1.8,1.9,2.1,2.0,2.3,1.9,1.5,1.8,1.5,1.5,1.5,1.6,1.9,1.9,1.8,1.8,1.7,1.6,1.6,1.7,1.6,1.7,1.8,1.6,1.8,1.6,1.5,1.5,1.6,1.6,1.7,1.5,1.5,1.4,1.4,1.4,1.4,1.6],[2.5,2.0,1.5,1.3,1.1,1.1,0.9,0.9,0.9,0.9,0.9,1.1,1.3,1.2,1.0,1.0,1.0,1.2,1.2,1.0,1.1,1.3,1.2,1.2,1.4,1.5,1.5,1.7,1.4,1.5,1.7,1.8,1.8,1.9,1.8,1.8,2.0,1.9,1.6,1.4,1.3,1.4,1.6,1.5,1.5,1.6,1.4,1.5,1.7,1.7,1.7,1.5,1.4,1.2,1.2,1.1,1.1,1.1,1.2,1.9,2.6,3.6,4.5,4.6,4.9,3.4,3.1,2.4,1.9,1.5,1.7,1.7,1.3,1.4,1.3,1.0,1.0,0.8,0.8,0.8,0.8,0.8,0.9,1.0,1.0,1.1,1.1,1.2,1.2,1.0,1.0,1.2,1.1,0.9,1.2,1.2,1.0,1.1,1.2,1.2,1.0,1.1,1.3,1.3,1.1,1.4,1.2,1.4,1.2,1.0,0.8,0.8,0.8,0.8,0.8,0.8,0.9,1.1,1.1,1.2,1.3,1.6,1.6,1.3,1.2,1.1,1.3,1.1,1.2,1.2,0.9,1.1,1.1,1.0,0.8,1.1,1.1,1.0,1.0,0.8,0.8,0.8,0.8,1.0,0.9,1.1,1.1,1.3,1.3,1.3,1.2,1.0,1.1,1.1,1.0,0.9,1.0,1.1,0.9,0.8,1.0,1.0,0.8,1.0,1.1,1.2,1.1,1.4,1.7,1.9,1.8,1.7,1.8,1.4,1.3,1.4,1.3,1.5,1.7,1.6,2.3,2.2,2.2,2.0,2.1,1.8,2.3,1.9,1.3,1.2,1.2,1.2,1.2,1.2,1.2,1.3,1.4,1.4,1.4,1.4,1.3,1.2,1.1,1.1,1.1,1.1,1.2,1.2,1.8,1.8,1.8,1.3,1.2,1.9,2.2,2.0,1.5,1.6,1.8,1.6,1.9,1.6,1.2,1.6,1.2,1.1,1.2,1.3,1.6,1.6,1.5,1.4,1.3,1.2,1.2,1.3,1.2,1.3,1.4,1.3,1.3,1.2,1.2,1.2,1.2,1.2,1.3,1.2,1.1,1.1,1.1,1.1,1.1,1.2],[2.4,1.9,1.5,1.4,1.1,1.1,1.0,1.0,0.9,0.9,0.9,1.0,1.2,1.0,0.9,0.9,0.9,1.0,1.0,0.9,1.0,1.1,1.1,1.1,1.3,1.4,1.4,1.4,1.2,1.3,1.5,1.6,1.7,1.7,1.6,1.7,1.8,1.8,1.5,1.4,1.2,1.4,1.6,1.6,1.5,1.6,1.3,1.5,1.6,1.6,1.7,1.5,1.4,1.2,1.2,1.1,1.1,1.0,1.1,1.8,2.5,3.5,4.5,4.7,4.8,3.5,3.1,2.3,1.7,1.4,1.6,1.7,1.2,1.3,1.3,1.1,1.1,0.9,0.8,0.8,0.8,0.8,0.8,0.9,0.9,1.0,1.0,1.0,1.1,0.9,0.9,1.0,1.0,0.8,1.1,1.1,0.9,1.0,1.1,1.1,1.0,1.1,1.2,1.2,1.1,1.4,1.2,1.4,1.3,1.0,0.9,0.8,0.8,0.8,0.8,0.8,0.8,0.9,0.9,1.0,1.1,1.3,1.4,1.1,1.1,0.9,1.1,1.0,1.1,1.1,0.8,0.9,1.0,0.8,0.8,1.0,1.0,0.9,0.9,0.8,0.8,0.8,0.8,0.8,0.8,0.9,1.0,1.0,1.1,1.1,1.1,0.9,1.0,1.1,0.9,0.8,0.9,1.0,0.8,0.8,1.0,1.0,0.9,1.0,1.2,1.2,1.1,1.4,1.7,2.0,1.7,1.6,1.7,1.2,1.2,1.2,1.2,1.3,1.6,1.4,2.1,2.0,2.1,1.8,2.0,1.7,2.2,1.8,1.2,1.1,1.1,1.1,1.1,1.1,1.1,1.2,1.2,1.3,1.2,1.3,1.2,1.1,1.1,1.1,1.0,1.0,1.1,1.1,1.8,1.7,1.7,1.1,1.1,1.7,2.0,1.9,1.4,1.5,1.6,1.5,1.8,1.4,1.0,1.5,1.0,1.0,1.1,1.1,1.4,1.5,1.4,1.3,1.3,1.0,1.0,1.0,1.0,1.1,1.1,1.0,1.1,1.0,1.0,0.9,1.0,1.0,1.0,1.0,0.9,0.9,0.9,0.9,0.9,1.1],[2.5,2.1,1.6,1.5,1.2,1.2,1.0,1.0,0.9,0.9,0.9,0.9,1.2,1.0,0.8,0.9,0.9,1.0,1.0,0.9,1.0,1.1,1.1,1.1,1.3,1.4,1.3,1.5,1.1,1.3,1.4,1.6,1.7,1.7,1.7,1.7,2.0,1.9,1.5,1.4,1.3,1.5,1.6,1.6,1.5,1.6,1.4,1.6,1.7,1.7,1.8,1.6,1.5,1.2,1.3,1.1,1.1,1.1,1.1,1.9,2.7,3.6,4.8,4.9,5.0,3.5,3.2,2.4,1.9,1.6,1.7,1.7,1.3,1.4,1.4,1.2,1.2,1.0,0.9,0.8,0.8,0.8,0.8,0.8,0.8,1.0,0.9,1.0,1.1,0.9,0.9,1.1,1.0,0.9,1.1,1.1,1.0,1.0,1.2,1.1,1.1,1.2,1.3,1.3,1.2,1.4,1.3,1.4,1.3,1.1,1.0,0.9,0.8,0.8,0.8,0.8,0.8,0.8,0.9,1.0,1.0,1.3,1.4,1.1,1.1,0.9,1.2,1.0,1.2,1.2,0.8,1.0,1.1,0.9,0.8,1.1,1.1,1.0,1.0,0.9,0.8,0.8,0.8,0.8,0.8,0.9,0.9,1.0,1.1,1.1,1.0,0.9,0.9,1.1,1.0,0.8,0.9,1.1,0.9,0.9,1.1,1.1,1.0,1.1,1.2,1.3,1.2,1.5,1.7,2.0,1.9,1.7,1.7,1.3,1.2,1.3,1.2,1.4,1.6,1.5,2.2,2.1,2.2,1.9,2.1,1.7,2.2,1.8,1.2,1.1,1.1,1.2,1.1,1.1,1.2,1.3,1.3,1.4,1.3,1.4,1.3,1.2,1.1,1.1,1.1,1.1,1.1,1.2,1.7,1.8,1.7,1.2,1.2,1.8,2.1,1.9,1.4,1.5,1.7,1.5,1.8,1.5,1.0,1.4,1.0,1.0,1.1,1.1,1.4,1.4,1.4,1.4,1.3,1.0,1.0,1.0,1.0,1.1,1.1,1.0,1.1,1.0,0.9,0.9,1.0,0.9,1.0,0.9,0.9,0.9,0.9,0.9,0.9,1.1],[2.7,2.2,1.8,1.7,1.4,1.4,1.2,1.2,1.0,1.0,1.0,1.1,1.2,1.0,0.9,0.9,1.0,1.1,1.0,0.9,1.1,1.2,1.1,1.2,1.4,1.5,1.4,1.5,1.1,1.3,1.4,1.6,1.7,1.8,1.8,1.8,2.1,2.0,1.7,1.6,1.4,1.7,1.8,1.8,1.7,1.8,1.6,1.7,1.8,1.9,1.9,1.7,1.7,1.4,1.5,1.3,1.3,1.2,1.3,2.0,2.6,3.6,4.7,5.0,5.1,3.5,3.4,2.7,2.0,1.8,2.0,1.9,1.5,1.6,1.7,1.3,1.4,1.1,1.0,0.9,0.9,0.8,0.8,0.8,0.8,1.0,0.9,1.1,1.2,0.9,0.9,1.2,1.1,1.0,1.2,1.3,1.1,1.1,1.3,1.3,1.2,1.3,1.5,1.5,1.4,1.7,1.5,1.6,1.5,1.2,1.1,1.0,0.9,0.8,0.8,0.8,0.8,0.8,0.8,0.9,1.0,1.3,1.4,1.1,1.1,1.0,1.2,1.0,1.2,1.2,0.9,1.1,1.2,1.0,0.9,1.2,1.2,1.1,1.1,1.0,1.0,0.8,0.8,0.8,0.8,0.8,0.9,1.0,1.0,1.1,1.0,0.9,1.0,1.2,1.0,0.9,1.1,1.2,1.0,1.0,1.3,1.2,1.1,1.3,1.4,1.4,1.4,1.7,1.9,2.2,1.9,1.8,1.8,1.4,1.3,1.4,1.4,1.5,1.7,1.6,2.3,2.2,2.2,2.0,2.1,1.8,2.2,1.9,1.4,1.3,1.3,1.3,1.3,1.3,1.4,1.4,1.5,1.6,1.5,1.6,1.5,1.4,1.3,1.3,1.2,1.2,1.3,1.3,1.8,1.9,1.8,1.3,1.3,1.9,2.2,2.0,1.5,1.6,1.8,1.6,1.9,1.5,1.0,1.6,1.0,1.0,1.1,1.2,1.5,1.5,1.5,1.4,1.4,1.0,1.1,1.0,1.0,1.1,1.1,1.0,1.1,1.0,0.9,0.9,0.9,0.9,1.0,0.9,0.9,0.8,0.9,0.9,0.9,1.2],[2.6,2.1,1.7,1.6,1.3,1.3,1.1,1.1,0.9,1.0,0.9,1.0,1.1,0.9,0.8,0.8,0.9,1.0,0.9,0.8,1.0,1.0,1.0,1.1,1.2,1.3,1.2,1.3,1.0,1.2,1.3,1.4,1.9,1.5,1.5,1.6,1.8,1.8,1.5,1.5,1.3,1.5,1.6,1.7,1.5,1.7,1.5,1.7,1.8,1.8,1.8,1.6,1.6,1.3,1.4,1.2,1.2,1.1,1.2,1.9,2.6,3.6,4.7,4.9,5.0,3.5,3.3,2.5,1.9,1.7,1.9,1.8,1.4,1.6,1.6,1.3,1.3,1.1,1.0,1.0,0.9,0.8,0.8,0.8,0.8,0.8,0.8,1.0,1.0,0.9,0.9,1.0,1.0,0.9,1.1,1.2,1.0,1.1,1.3,1.2,1.2,1.3,1.4,1.5,1.4,1.6,1.5,1.6,1.5,1.2,1.1,1.1,0.9,0.8,0.8,0.8,0.8,0.8,0.8,0.8,0.9,1.1,1.2,1.0,1.0,0.9,1.2,1.0,1.2,1.2,0.9,1.1,1.1,1.0,0.9,1.2,1.2,1.1,1.1,1.0,1.0,0.9,0.9,0.8,0.8,0.8,0.8,0.9,0.9,1.0,1.0,0.9,0.9,1.1,1.0,0.9,1.0,1.1,1.0,1.0,1.2,1.2,1.1,1.2,1.4,1.4,1.4,1.6,1.9,2.1,1.8,1.6,1.7,1.3,1.3,1.3,1.3,1.4,1.6,1.5,2.2,2.0,2.1,1.9,2.1,1.7,2.1,1.8,1.3,1.2,1.2,1.2,1.2,1.2,1.3,1.4,1.4,1.5,1.4,1.5,1.4,1.3,1.3,1.2,1.2,1.2,1.2,1.3,1.8,1.8,1.8,1.2,1.2,1.8,2.0,1.8,1.4,1.5,1.6,1.4,1.7,1.4,0.9,1.4,0.9,0.9,1.0,1.0,1.3,1.4,1.3,1.2,1.2,0.9,0.9,0.9,0.9,0.9,1.0,0.9,1.0,0.9,0.8,0.8,0.8,0.8,0.8,0.8,0.8,0.8,0.8,0.8,0.8,1.0],[2.6,2.2,1.8,1.6,1.4,1.4,1.2,1.2,1.0,1.1,1.0,1.0,1.2,0.9,0.8,0.8,0.9,1.0,0.9,0.9,1.0,1.1,1.0,1.1,1.2,1.3,1.2,1.3,1.0,1.2,1.2,1.5,1.6,1.6,1.6,1.7,1.9,1.9,1.6,1.5,1.3,1.6,1.7,1.8,1.6,1.8,1.6,1.7,1.8,1.9,1.9,1.7,1.6,1.4,1.4,1.2,1.3,1.1,1.2,1.9,2.7,3.5,4.5,4.8,4.9,3.5,3.4,2.6,2.0,1.8,1.9,1.9,1.5,1.7,1.7,1.4,1.4,1.2,1.2,1.1,1.0,0.8,0.8,0.8,0.8,0.8,0.9,1.0,1.1,0.9,0.9,1.1,1.1,1.0,1.3,1.3,1.1,1.3,1.4,1.3,1.3,1.4,1.5,1.6,1.5,1.7,1.6,1.7,1.6,1.4,1.3,1.2,1.0,1.0,0.8,0.8,0.8,0.8,0.8,0.8,0.8,1.0,1.2,1.0,1.0,0.9,1.2,1.1,1.2,1.2,1.0,1.1,1.3,1.1,1.1,1.3,1.3,1.2,1.3,1.2,1.1,1.0,1.0,0.9,0.8,0.8,0.8,0.8,0.9,1.0,1.0,0.9,0.9,1.1,1.1,0.9,1.1,1.2,1.1,1.1,1.3,1.3,1.3,1.4,1.5,1.5,1.5,1.7,1.9,2.3,1.8,1.7,1.7,1.4,1.3,1.4,1.4,1.5,1.7,1.6,2.2,2.1,2.2,1.9,2.2,1.7,2.1,1.9,1.4,1.3,1.3,1.3,1.3,1.3,1.4,1.5,1.5,1.5,1.5,1.6,1.5,1.4,1.3,1.3,1.3,1.3,1.3,1.3,1.8,1.9,1.8,1.3,1.3,1.8,2.1,1.9,1.4,1.5,1.7,1.5,1.8,1.4,0.9,1.4,0.9,1.0,1.0,1.1,1.4,1.4,1.3,1.2,1.3,0.9,0.9,0.9,0.8,0.9,1.0,0.9,0.9,0.8,0.8,0.8,0.8,0.8,0.8,0.8,0.8,0.8,0.8,0.8,0.8,1.1],[3.4,2.9,2.6,2.4,2.1,2.1,1.7,1.7,1.5,1.5,1.4,1.5,1.5,1.2,1.1,1.0,1.3,1.3,1.1,1.1,1.4,1.4,1.3,1.5,1.7,1.7,1.6,1.6,1.3,1.4,1.5,1.8,1.9,1.9,2.0,2.0,2.4,2.4,2.0,2.0,1.8,2.2,2.2,2.4,2.1,2.3,2.1,2.3,2.5,2.5,2.5,2.4,2.3,1.9,2.1,1.7,1.8,1.5,1.7,2.4,3.1,4.2,4.9,5.2,5.4,4.3,4.2,3.5,2.7,2.6,2.7,2.6,2.3,2.5,2.4,2.1,2.2,1.8,1.7,1.5,1.5,1.2,1.2,1.0,1.0,1.1,1.3,1.5,1.6,1.3,1.5,1.7,1.7,1.6,2.0,2.0,1.7,1.9,2.3,2.1,2.0,2.3,2.4,2.4,2.3,2.8,2.5,2.6,2.5,2.1,2.0,1.8,1.5,1.5,1.2,1.0,0.9,0.8,0.8,0.8,0.9,1.2,1.4,1.2,1.4,1.4,1.5,1.3,1.7,1.7,1.4,1.6,1.9,1.7,1.7,1.9,2.1,1.9,2.0,1.8,1.6,1.4,1.3,1.0,0.9,0.8,1.0,0.9,1.0,1.3,1.1,1.1,1.2,1.5,1.4,1.3,1.5,1.7,1.6,1.6,1.9,1.9,1.8,2.1,2.3,2.3,2.3,2.6,2.8,3.1,2.1,2.1,2.1,1.8,1.9,1.9,1.9,2.1,2.2,2.1,2.7,2.6,2.7,2.4,2.7,2.3,2.8,2.3,2.0,1.9,1.9,1.9,1.9,1.9,2.0,2.2,2.2,2.2,2.3,2.4,2.2,2.1,2.0,2.0,1.9,1.9,1.9,1.8,2.2,2.2,2.2,1.9,1.9,2.2,2.6,2.2,1.8,1.9,2.0,1.8,2.2,1.6,1.2,1.5,1.2,1.2,1.3,1.4,1.7,1.7,1.7,1.5,1.4,1.1,1.2,1.1,1.0,1.2,1.2,1.1,1.1,1.1,1.0,0.9,0.9,0.9,0.9,0.8,0.8,0.8,0.9,0.9,1.0,1.4],[3.1,2.7,2.3,2.1,1.8,1.9,1.6,1.6,1.4,1.4,1.3,1.4,1.5,1.2,1.1,1.1,1.3,1.4,1.1,1.1,1.4,1.4,1.2,1.4,1.6,1.6,1.5,1.5,1.2,1.4,1.4,1.7,1.9,1.9,1.9,1.9,2.3,2.2,1.9,1.9,1.7,2.0,2.0,2.2,1.9,2.1,1.9,2.1,2.2,2.3,2.3,2.1,2.1,1.8,1.9,1.7,1.7,1.5,1.6,2.3,2.9,3.8,4.6,4.9,5.3,4.0,3.8,3.2,2.5,2.3,2.5,2.4,2.0,2.2,2.1,1.8,1.9,1.6,1.6,1.3,1.4,1.2,1.2,1.0,1.0,1.0,1.2,1.4,1.5,1.3,1.3,1.6,1.5,1.5,1.8,1.8,1.6,1.7,1.9,1.8,1.8,2.0,2.1,2.1,2.0,2.3,2.1,2.2,2.1,1.8,1.7,1.6,1.4,1.4,1.1,1.0,0.9,0.8,0.8,0.8,0.8,1.0,1.3,1.2,1.3,1.3,1.5,1.3,1.5,1.5,1.3,1.5,1.7,1.6,1.5,1.7,1.8,1.7,1.7,1.6,1.4,1.3,1.2,1.0,0.9,0.8,1.0,0.9,0.9,1.2,1.0,1.1,1.1,1.4,1.3,1.2,1.4,1.5,1.4,1.5,1.7,1.7,1.7,1.8,2.0,1.9,2.0,2.2,2.4,2.8,2.1,2.0,2.0,1.8,1.7,1.8,1.8,1.9,2.1,2.0,2.6,2.5,2.6,2.3,2.5,2.2,2.5,2.3,1.8,1.7,1.7,1.7,1.7,1.7,1.8,2.0,2.0,2.0,2.0,2.1,1.9,1.8,1.8,1.8,1.7,1.7,1.7,1.7,2.1,2.1,2.0,1.7,1.7,2.2,2.5,2.2,1.8,1.9,2.0,1.8,2.1,1.5,1.2,1.6,1.2,1.3,1.3,1.4,1.7,1.7,1.7,1.5,1.5,1.2,1.2,1.1,1.0,1.1,1.1,1.0,1.1,1.0,0.9,0.9,0.8,0.8,0.8,0.8,0.8,0.8,0.8,0.9,0.9,1.4],[3.6,3.1,2.7,2.6,2.2,2.3,2.0,2.2,1.8,2.0,1.8,1.8,2.0,1.5,1.4,1.3,1.6,1.6,1.3,1.3,1.7,1.7,1.3,1.6,1.9,1.9,1.7,1.7,1.3,1.7,1.6,2.0,2.1,2.3,2.5,2.4,3.0,2.9,2.4,2.4,2.1,2.4,2.4,2.5,2.3,2.5,2.2,2.5,2.6,2.7,2.7,2.5,2.5,2.1,2.3,1.9,2.3,1.9,2.2,2.7,3.5,4.5,5.3,5.8,5.9,4.8,4.7,4.0,3.2,3.1,3.3,3.0,2.7,2.9,2.8,2.3,2.4,2.1,2.2,1.7,1.9,1.5,1.5,1.3,1.1,1.1,1.4,1.6,1.8,1.6,1.6,2.0,2.0,1.9,2.3,2.4,2.1,2.3,2.6,2.6,2.4,2.6,2.9,2.8,2.7,3.2,2.9,2.9,2.8,2.4,2.2,2.1,1.7,1.7,1.5,1.3,1.1,0.9,0.9,0.8,0.8,0.8,1.3,1.2,1.4,1.4,1.7,1.6,1.9,1.8,1.6,1.9,2.2,1.9,1.9,2.3,2.4,2.2,2.5,2.1,1.9,1.7,1.4,1.3,1.2,0.9,1.2,1.0,1.1,1.3,1.3,1.3,1.3,1.6,1.5,1.5,1.7,1.8,1.8,1.8,2.0,2.1,2.1,2.2,2.4,2.5,2.5,2.8,3.0,3.4,2.6,2.6,2.7,2.4,2.3,2.4,2.4,2.5,2.6,2.5,3.1,3.1,3.1,2.8,3.0,2.7,3.1,2.7,2.4,2.4,2.4,2.4,2.4,2.4,2.5,2.7,2.7,2.7,2.7,2.9,2.6,2.5,2.5,2.5,2.3,2.3,2.3,2.3,2.6,2.6,2.6,2.4,2.4,2.8,3.1,2.8,2.4,2.5,2.5,2.4,2.7,1.8,1.5,1.8,1.5,1.6,1.8,1.9,2.3,2.3,2.2,1.9,1.9,1.5,1.5,1.4,1.3,1.4,1.4,1.3,1.3,1.2,1.2,1.1,1.0,1.0,0.9,0.9,1.0,1.0,1.0,1.1,1.1,1.9],[6.8,5.9,5.5,5.3,4.9,4.9,4.1,4.1,3.5,4.0,3.5,3.3,3.4,2.6,2.5,2.2,3.0,3.0,2.3,2.8,3.3,3.2,2.6,3.4,3.4,3.4,3.3,3.1,2.4,2.8,2.5,3.2,3.4,4.0,4.3,4.2,5.0,5.0,4.2,4.4,3.9,4.6,4.2,4.9,4.4,4.8,4.7,5.0,5.2,5.3,5.3,4.9,5.0,4.3,4.5,3.9,4.2,3.8,4.1,4.8,5.4,6.6,7.6,7.9,8.2,7.2,7.2,6.4,5.4,5.8,5.9,5.5,5.0,5.7,5.4,5.0,5.4,4.7,4.4,3.6,3.9,2.8,2.6,2.0,1.6,1.4,2.2,2.2,2.8,2.7,2.6,3.1,3.7,3.6,4.3,4.6,4.1,4.6,4.9,4.7,4.8,5.3,5.7,5.5,5.4,6.3,5.8,5.6,5.5,5.2,5.0,4.6,3.9,3.5,2.9,2.4,2.1,1.5,1.7,1.3,0.9,0.8,1.0,1.3,1.8,2.1,2.3,2.6,3.0,2.9,2.8,3.3,3.4,3.4,3.8,4.2,4.4,4.4,4.8,4.4,4.2,3.4,3.1,2.3,2.4,1.7,2.1,1.7,1.9,2.6,2.4,2.9,2.8,3.6,3.6,3.3,3.7,4.1,4.3,4.1,4.5,5.0,4.8,5.2,5.5,5.4,5.8,5.7,5.9,6.2,4.2,4.4,4.7,4.3,4.3,4.4,4.4,4.5,4.5,4.2,4.6,4.5,4.6,4.4,4.4,4.3,4.5,4.2,4.5,4.4,4.5,4.4,4.5,4.6,4.8,5.0,5.0,5.0,5.2,5.5,5.1,4.9,4.8,4.9,4.7,4.7,4.4,4.4,5.0,4.8,4.8,4.4,4.3,4.8,5.1,4.7,4.1,4.2,4.3,4.0,4.5,3.2,2.7,3.0,2.8,2.9,3.1,3.4,3.8,3.9,3.9,3.4,3.3,2.6,2.6,2.5,2.3,2.4,2.4,2.4,2.4,2.2,2.2,1.9,1.7,1.6,1.4,1.6,1.9,2.0,2.0,2.3,2.3,3.5],[8.5,7.8,7.5,7.6,6.8,7.0,6.2,6.0,5.1,4.8,4.2,3.7,4.1,3.5,3.2,3.4,4.3,4.9,3.6,4.4,5.4,5.3,4.2,5.6,5.7,5.7,5.3,5.0,4.0,4.3,3.9,4.4,4.6,5.4,5.4,6.1,6.4,6.7,6.4,7.0,6.6,7.2,6.8,7.2,6.7,6.8,6.4,6.6,6.9,7.0,7.3,7.3,7.3,6.8,6.8,6.4,6.6,6.0,5.7,6.0,5.9,7.0,8.0,8.6,8.7,7.8,7.9,7.2,6.7,6.8,7.3,7.0,6.6,7.0,7.4,6.6,6.8,6.0,5.3,5.1,4.2,3.8,2.6,2.3,1.7,1.6,2.1,1.9,2.8,2.8,2.3,2.9,3.6,3.4,3.8,4.5,4.2,4.5,4.8,5.4,5.1,5.0,5.8,6.1,6.0,6.5,6.2,5.6,5.8,5.2,5.6,5.0,4.8,3.4,3.7,2.6,2.9,2.1,2.2,2.0,1.4,1.1,0.8,1.1,1.4,1.8,2.4,2.7,2.9,2.5,2.6,3.3,3.3,3.0,3.5,4.2,3.9,4.0,4.8,4.6,4.6,3.5,3.6,2.9,3.5,2.7,3.6,2.8,3.0,3.6,3.4,3.8,4.2,5.3,4.6,4.6,5.7,5.4,5.2,5.6,6.1,5.9,5.4,6.4,6.7,6.2,6.6,6.9,6.9,6.7,4.8,5.2,5.5,5.0,4.9,5.0,4.9,5.0,4.8,4.6,4.3,4.5,4.4,4.3,4.3,4.4,4.5,4.2,5.1,5.0,5.1,5.0,5.2,5.5,5.7,5.9,6.0,5.9,6.0,6.4,5.8,5.8,5.5,5.6,5.4,5.4,5.3,5.5,5.4,5.4,5.8,5.3,5.0,5.5,5.5,5.3,5.0,5.0,4.9,4.8,5.1,4.3,3.9,4.3,3.9,4.0,4.2,4.3,4.8,4.9,5.0,4.6,4.1,3.8,3.6,3.4,3.1,3.4,3.6,3.5,3.6,3.1,3.1,2.7,2.5,2.5,2.2,2.5,2.7,2.8,2.9,3.2,3.3,5.1],[5.0,4.5,4.1,4.1,3.4,3.4,3.0,2.9,2.5,2.3,2.0,1.9,2.1,1.9,1.8,2.0,2.1,2.4,2.1,2.3,2.6,2.7,2.3,2.7,3.0,3.0,2.9,2.9,2.3,2.6,2.5,2.7,2.8,3.2,3.1,3.2,3.5,3.4,3.2,3.3,3.0,3.5,3.4,3.8,3.5,3.7,3.5,3.7,4.0,4.0,4.1,3.8,3.9,3.2,3.4,2.9,2.9,2.7,2.6,3.2,3.8,4.7,5.5,5.9,6.2,4.9,4.9,4.3,3.6,3.4,3.8,3.5,2.9,3.4,3.5,3.1,3.5,3.1,2.7,2.3,2.1,1.9,1.4,1.4,1.1,1.1,1.3,1.1,1.5,1.5,1.3,1.5,1.8,1.8,2.0,2.2,2.2,2.3,2.5,2.8,2.7,2.9,2.9,3.0,3.1,3.6,3.4,3.2,3.3,3.0,3.4,2.6,2.6,2.0,1.9,1.5,1.6,1.4,1.4,1.5,1.3,1.3,1.0,0.8,0.9,1.1,1.4,1.6,1.8,1.5,1.6,2.0,2.0,1.8,2.3,2.5,2.3,2.4,2.9,2.5,2.8,2.1,2.2,1.6,1.8,1.6,2.0,1.9,1.9,2.3,2.0,2.3,2.4,2.8,2.6,2.6,2.8,3.0,2.9,2.9,3.4,3.3,3.0,3.5,3.8,3.5,3.4,3.9,4.1,4.2,2.7,2.6,2.7,2.4,2.4,2.3,2.3,2.3,2.4,2.2,2.7,2.6,2.7,2.5,2.7,2.3,2.8,2.4,2.4,2.4,2.5,2.4,2.5,2.6,2.7,2.8,2.8,2.8,2.9,3.1,2.9,2.8,2.7,2.8,2.6,2.5,2.6,2.6,2.8,2.9,2.9,2.6,2.5,2.8,3.2,2.8,2.4,2.5,2.6,2.5,2.7,2.5,2.2,2.4,2.1,2.1,2.2,2.4,2.5,2.5,2.6,2.5,2.3,2.1,2.1,2.1,2.0,2.2,2.1,2.1,2.2,2.1,2.0,1.9,1.8,1.7,1.7,1.7,1.8,1.8,1.9,2.0,2.1,2.6],[4.0,3.7,3.1,3.0,2.6,2.6,2.3,2.2,1.9,1.8,1.5,1.5,1.8,1.5,1.3,1.5,1.7,1.9,1.8,1.8,2.1,2.2,2.1,2.2,2.4,2.5,2.5,2.4,2.0,2.2,2.1,2.3,2.3,2.6,2.5,2.5,2.9,2.9,2.6,2.7,2.4,2.9,2.9,3.1,2.9,3.1,2.8,3.0,3.3,3.3,3.3,3.0,3.0,2.5,2.7,2.3,2.3,2.1,2.1,2.7,3.4,4.3,5.2,5.3,5.5,4.4,4.2,3.7,2.9,2.7,3.0,2.9,2.4,2.7,2.8,2.4,2.5,2.2,2.1,1.8,1.6,1.5,1.1,1.1,0.9,0.9,1.1,0.9,1.3,1.2,1.0,1.2,1.5,1.4,1.6,1.7,1.7,1.7,2.0,2.0,2.0,2.2,2.3,2.4,2.4,2.8,2.6,2.5,2.5,2.2,2.3,1.9,1.8,1.5,1.5,1.2,1.3,1.2,1.4,1.5,1.2,1.4,1.2,0.8,0.8,0.8,1.1,1.4,1.4,1.2,1.2,1.6,1.5,1.4,1.6,1.8,1.8,1.7,2.1,1.8,1.9,1.6,1.7,1.4,1.6,1.5,1.7,1.6,1.8,2.1,1.9,1.8,2.0,2.3,2.1,1.8,2.2,2.4,2.1,2.2,2.4,2.5,2.3,2.5,2.8,2.6,2.6,3.0,3.3,3.4,2.3,2.2,2.3,2.0,1.9,1.9,1.9,2.0,2.1,2.0,2.6,2.4,2.5,2.3,2.4,2.1,2.5,2.2,1.9,1.9,1.9,1.9,2.0,2.0,2.1,2.2,2.3,2.3,2.3,2.5,2.3,2.2,2.1,2.1,2.0,1.9,2.0,2.0,2.4,2.5,2.4,2.0,1.9,2.4,2.7,2.4,2.0,2.1,2.3,2.2,2.4,2.0,1.8,2.0,1.7,1.7,1.8,1.9,2.1,2.1,2.1,2.1,1.9,1.7,1.7,1.6,1.5,1.7,1.7,1.7,1.8,1.6,1.6,1.5,1.5,1.5,1.5,1.5,1.5,1.5,1.5,1.6,1.6,2.0],[3.7,3.4,2.9,2.9,2.4,2.5,2.2,2.1,1.8,1.7,1.5,1.5,1.7,1.5,1.3,1.5,1.7,1.9,1.8,1.7,2.0,2.2,2.0,2.1,2.3,2.5,2.4,2.4,2.1,2.1,2.2,2.3,2.2,2.5,2.4,2.4,2.9,2.8,2.5,2.5,2.3,2.7,2.7,2.9,2.6,2.8,2.5,2.7,2.9,3.0,3.1,2.8,2.8,2.4,2.5,2.3,2.3,2.1,2.0,2.6,3.3,4.2,5.2,5.3,5.4,4.3,4.1,3.6,2.9,2.8,3.0,2.8,2.5,2.7,2.7,2.4,2.5,2.1,1.9,1.7,1.6,1.4,1.0,1.1,0.9,0.9,1.0,0.9,1.2,1.1,0.9,1.2,1.4,1.3,1.6,1.7,1.7,1.8,1.9,2.0,2.0,2.2,2.4,2.5,2.5,2.8,2.6,2.6,2.5,2.3,2.1,1.8,1.7,1.3,1.4,1.1,1.3,1.2,1.3,1.5,1.3,1.5,1.3,1.0,0.8,0.8,0.8,0.9,1.1,1.1,1.0,1.2,1.3,1.3,1.4,1.6,1.6,1.7,1.9,1.7,1.7,1.3,1.5,1.2,1.4,1.5,1.7,1.8,1.9,2.0,1.7,1.7,1.9,2.0,1.8,1.7,2.0,2.1,1.8,1.9,2.2,2.2,2.0,2.4,2.5,2.3,2.4,2.8,2.9,3.1,2.3,2.2,2.3,2.0,1.9,1.9,1.9,2.0,2.1,2.0,2.6,2.4,2.5,2.3,2.5,2.1,2.5,2.3,1.9,1.9,2.0,2.0,2.0,2.1,2.2,2.3,2.3,2.3,2.4,2.5,2.4,2.2,2.1,2.1,2.0,2.0,2.0,2.0,2.4,2.4,2.4,2.0,1.9,2.4,2.7,2.4,2.0,2.1,2.2,2.1,2.3,2.1,1.7,2.0,1.6,1.6,1.7,1.8,2.1,2.0,2.1,2.0,1.8,1.7,1.6,1.6,1.5,1.7,1.8,1.8,1.8,1.6,1.6,1.6,1.6,1.6,1.6,1.5,1.5,1.5,1.6,1.6,1.7,2.0],[5.3,4.9,4.2,4.4,3.8,4.0,3.3,3.3,2.9,2.5,2.3,2.1,2.3,2.1,1.9,2.3,2.7,3.1,2.8,2.6,3.3,3.5,3.2,3.5,3.8,4.0,3.8,3.7,3.3,3.3,3.1,3.2,3.1,3.5,3.2,3.7,4.1,4.1,4.0,4.2,3.9,4.3,4.3,4.5,4.0,4.1,3.5,3.6,4.1,4.2,4.5,4.2,4.4,3.7,4.1,3.5,3.7,3.3,3.1,3.6,4.4,5.2,6.1,6.2,6.6,5.5,5.5,5.0,4.3,4.3,4.4,4.3,3.8,4.2,4.3,3.9,3.8,3.2,2.9,2.5,2.2,2.1,1.5,1.6,1.2,1.3,1.5,1.3,1.9,1.7,1.4,1.9,2.2,1.9,2.4,2.7,2.5,2.6,3.0,3.1,3.0,3.2,3.7,4.0,4.0,4.3,3.9,3.5,3.3,3.2,3.1,2.4,2.3,1.7,2.0,1.4,1.8,1.7,1.8,2.2,1.8,2.0,1.7,1.3,1.1,0.9,0.8,0.8,1.1,1.3,1.0,1.2,1.5,1.6,1.6,1.7,2.1,2.2,2.3,2.2,2.1,1.5,1.9,1.5,2.0,2.0,2.5,2.6,2.6,3.0,2.3,2.3,2.8,3.1,2.4,2.5,3.1,3.1,2.4,2.7,3.3,2.9,2.7,3.5,3.5,2.9,3.4,3.8,3.7,3.9,3.1,2.9,3.1,2.8,2.7,2.7,2.7,2.8,2.8,2.7,3.0,3.0,3.0,2.9,3.1,2.8,3.2,2.8,2.7,2.8,2.8,2.8,2.9,3.0,3.2,3.4,3.4,3.3,3.6,3.7,3.6,3.3,3.2,3.1,2.9,2.8,3.0,3.1,3.3,3.2,3.2,2.9,2.8,3.0,3.6,2.9,2.7,2.8,2.9,2.8,3.1,2.6,2.7,2.6,2.5,2.6,2.6,2.7,2.8,2.7,2.8,2.6,2.4,2.5,2.4,2.3,2.2,2.6,2.5,2.7,2.8,2.3,2.3,2.3,2.2,2.2,2.3,2.2,2.3,2.3,2.3,2.4,2.4,3.1],[3.7,3.3,2.9,2.8,2.4,2.4,2.1,2.1,1.8,1.7,1.6,1.7,1.9,1.7,1.5,1.7,1.8,2.0,1.9,1.8,2.1,2.3,2.1,2.2,2.5,2.6,2.5,2.5,2.2,2.3,2.3,2.4,2.4,2.6,2.5,2.5,2.9,2.8,2.6,2.6,2.5,2.8,2.7,2.9,2.6,2.8,2.5,2.6,2.9,2.9,3.1,2.7,2.8,2.4,2.5,2.2,2.3,2.2,2.1,2.7,3.4,4.3,5.0,5.3,5.6,4.3,4.1,3.5,2.8,2.6,2.8,2.7,2.3,2.5,2.6,2.3,2.3,1.9,1.7,1.6,1.5,1.5,1.2,1.3,1.1,1.3,1.4,1.4,1.6,1.4,1.2,1.5,1.6,1.4,1.7,1.8,1.7,1.6,1.9,2.0,1.8,2.0,2.2,2.3,2.2,2.5,2.2,2.1,2.1,1.9,1.9,1.6,1.5,1.2,1.4,1.1,1.4,1.4,1.3,1.6,1.5,1.6,1.6,1.1,1.2,1.0,0.8,0.8,0.8,0.9,0.8,0.8,1.0,1.1,1.1,1.1,1.3,1.4,1.4,1.4,1.4,1.0,1.4,1.1,1.4,1.5,1.7,1.8,1.8,2.0,1.7,1.6,1.8,2.0,1.7,1.6,2.0,2.1,1.7,1.8,2.2,2.0,1.8,2.2,2.4,2.1,2.1,2.5,2.6,2.7,2.4,2.3,2.3,2.1,2.0,2.1,2.0,2.1,2.2,2.2,2.6,2.7,2.7,2.4,2.6,2.3,2.7,2.4,2.0,2.0,2.0,1.9,2.0,2.0,2.1,2.2,2.3,2.3,2.3,2.5,2.2,2.1,2.0,2.0,1.9,1.9,2.0,2.1,2.3,2.3,2.2,2.1,2.0,2.4,2.8,2.5,2.1,2.2,2.3,2.3,2.5,2.0,1.8,2.0,1.8,1.8,1.9,2.0,2.1,2.1,2.1,2.0,1.9,1.8,1.8,1.8,1.7,1.9,2.0,1.9,2.0,1.8,1.7,1.7,1.7,1.7,1.7,1.6,1.7,1.6,1.7,1.7,1.7,2.1],[3.9,3.4,2.9,2.9,2.6,2.6,2.3,2.2,2.1,1.9,1.8,1.8,2.2,1.9,1.7,1.8,2.0,2.2,2.0,1.8,2.3,2.5,2.2,2.3,2.6,2.7,2.6,2.6,2.3,2.4,2.4,2.6,2.6,2.8,2.8,2.8,3.2,3.1,2.8,2.8,2.7,3.0,2.9,3.1,2.8,2.9,2.6,2.6,3.0,3.0,3.1,2.9,3.0,2.6,2.7,2.5,2.5,2.4,2.3,3.0,3.7,4.5,5.2,5.4,5.7,4.4,4.2,3.7,3.0,2.7,2.9,2.9,2.5,2.5,2.7,2.4,2.4,2.0,1.9,1.7,1.5,1.6,1.3,1.4,1.2,1.4,1.5,1.3,1.7,1.5,1.2,1.5,1.7,1.3,1.6,1.8,1.7,1.6,1.8,2.1,1.8,1.9,2.2,2.4,2.2,2.4,2.1,2.0,1.9,1.9,2.0,1.6,1.5,1.2,1.4,1.2,1.5,1.5,1.4,1.6,1.6,1.7,1.8,1.3,1.3,1.1,1.0,0.8,0.8,0.8,0.9,0.8,0.8,1.0,1.0,1.1,1.1,1.3,1.3,1.4,1.4,1.1,1.4,1.2,1.5,1.6,1.9,1.9,1.8,2.1,1.7,1.7,1.9,2.1,1.8,1.7,2.1,2.1,1.7,1.9,2.3,2.0,1.8,2.3,2.4,2.0,2.1,2.5,2.7,2.8,2.6,2.5,2.5,2.3,2.2,2.2,2.2,2.2,2.4,2.2,2.6,2.6,2.6,2.4,2.5,2.2,2.6,2.3,2.2,2.2,2.2,2.1,2.2,2.2,2.3,2.4,2.5,2.5,2.5,2.6,2.4,2.3,2.1,2.1,2.0,2.0,2.2,2.3,2.5,2.5,2.4,2.3,2.2,2.6,3.0,2.6,2.4,2.5,2.6,2.6,2.8,2.2,2.1,2.2,2.0,2.1,2.2,2.3,2.4,2.3,2.3,2.2,2.0,2.0,2.0,2.0,1.9,2.1,2.2,2.0,2.1,1.9,1.8,1.8,1.8,1.7,1.8,1.7,1.7,1.7,1.7,1.8,1.9,2.3],[4.0,3.5,2.9,2.9,2.5,2.4,2.2,2.2,2.1,1.9,1.8,1.9,2.3,2.2,1.8,2.1,2.1,2.5,2.3,2.0,2.5,2.7,2.5,2.5,2.8,3.2,3.0,3.1,2.8,3.0,3.0,3.2,3.2,3.3,3.1,3.2,3.5,3.4,3.2,3.0,2.9,3.1,3.2,3.1,2.9,3.1,2.6,2.8,3.1,3.1,3.2,3.0,2.9,2.6,2.7,2.5,2.5,2.5,2.3,3.1,3.8,4.5,5.3,5.6,5.6,4.5,4.3,3.8,3.0,2.7,2.9,2.9,2.4,2.5,2.7,2.2,2.2,1.9,1.7,1.8,1.5,1.6,1.3,1.7,1.4,1.7,1.7,1.5,1.8,1.6,1.2,1.5,1.6,1.3,1.5,1.7,1.7,1.5,1.8,1.9,1.8,1.8,2.1,2.3,2.1,2.4,2.1,2.1,2.0,1.8,1.8,1.5,1.5,1.1,1.5,1.2,1.7,1.7,1.7,2.0,1.9,2.1,2.0,1.5,1.5,1.2,1.0,0.9,0.8,0.8,0.8,0.9,0.9,0.8,0.9,1.1,1.1,1.2,1.3,1.3,1.4,1.1,1.5,1.4,1.8,1.9,2.2,2.3,2.3,2.5,2.0,1.9,2.2,2.3,1.9,1.8,2.1,2.2,1.8,1.9,2.3,2.0,1.7,2.1,2.4,2.1,2.1,2.5,2.8,2.9,2.7,2.6,2.6,2.3,2.2,2.2,2.1,2.2,2.3,2.2,2.7,2.7,2.7,2.5,2.6,2.3,2.6,2.4,2.1,2.1,2.1,2.0,2.1,2.1,2.2,2.3,2.4,2.4,2.4,2.5,2.3,2.2,2.1,2.0,2.0,2.0,2.2,2.2,2.4,2.5,2.5,2.2,2.2,2.6,3.0,2.7,2.4,2.5,2.7,2.6,2.8,2.5,2.4,2.6,2.3,2.2,2.3,2.4,2.6,2.5,2.6,2.4,2.4,2.4,2.4,2.4,2.2,2.5,2.6,2.5,2.6,2.4,2.2,2.1,2.2,2.1,2.2,2.1,2.1,2.1,2.1,2.1,2.2,2.5],[3.1,2.7,2.2,2.1,1.8,1.8,1.6,1.5,1.4,1.3,1.3,1.4,1.7,1.5,1.3,1.4,1.4,1.7,1.6,1.4,1.7,1.9,1.7,1.7,2.0,2.1,2.1,2.2,1.9,2.0,2.1,2.2,2.4,2.3,2.2,2.1,2.5,2.4,2.2,2.1,2.0,2.3,2.3,2.4,2.1,2.3,1.9,2.1,2.3,2.3,2.4,2.2,2.2,1.9,2.0,1.8,1.8,1.7,1.7,2.4,3.1,3.9,4.7,4.9,4.9,3.7,3.5,2.9,2.3,2.1,2.3,2.2,1.8,1.9,2.0,1.7,1.7,1.4,1.3,1.3,1.1,1.1,1.0,1.1,1.0,1.3,1.2,1.2,1.3,1.2,0.9,1.2,1.2,1.0,1.3,1.4,1.3,1.2,1.4,1.5,1.4,1.4,1.6,1.7,1.6,1.8,1.6,1.7,1.6,1.4,1.4,1.2,1.1,0.9,1.0,0.9,1.2,1.2,1.2,1.5,1.4,1.6,1.6,1.2,1.2,1.0,1.0,0.8,0.8,0.8,0.8,0.8,0.8,0.8,0.8,0.9,1.0,1.0,1.0,1.0,1.0,0.8,1.1,1.0,1.2,1.4,1.5,1.6,1.6,1.7,1.5,1.4,1.5,1.6,1.4,1.3,1.5,1.6,1.3,1.3,1.6,1.5,1.3,1.6,1.7,1.6,1.6,1.9,2.1,2.3,2.0,2.0,2.0,1.7,1.6,1.7,1.6,1.7,1.9,1.8,2.4,2.3,2.3,2.1,2.2,1.9,2.3,2.0,1.6,1.6,1.6,1.6,1.6,1.6,1.6,1.7,1.8,1.9,1.8,1.9,1.7,1.6,1.6,1.5,1.5,1.5,1.6,1.6,2.0,2.1,2.1,1.7,1.6,2.1,2.4,2.1,1.8,1.9,2.1,2.0,2.2,1.9,1.6,1.8,1.6,1.6,1.7,1.7,2.0,1.9,1.9,1.8,1.8,1.6,1.6,1.6,1.5,1.7,1.8,1.7,1.8,1.6,1.5,1.5,1.5,1.5,1.6,1.5,1.5,1.4,1.5,1.5,1.5,1.8],[3.1,2.7,2.2,2.2,1.8,1.9,1.6,1.6,1.5,1.4,1.4,1.4,1.7,1.5,1.3,1.4,1.5,1.7,1.6,1.5,1.7,1.9,1.8,1.8,2.0,2.1,2.1,2.1,1.9,2.0,2.0,2.2,2.2,2.3,2.2,2.2,2.6,2.4,2.2,2.1,2.0,2.3,2.2,2.3,2.1,2.3,2.0,2.1,2.3,2.3,2.4,2.1,2.2,1.9,2.0,1.8,1.8,1.8,1.7,2.4,3.2,4.0,4.7,4.9,5.1,3.9,3.6,3.0,2.4,2.1,2.3,2.2,1.8,2.0,2.0,1.7,1.7,1.5,1.4,1.3,1.2,1.2,1.0,1.2,1.0,1.3,1.3,1.2,1.4,1.2,1.0,1.2,1.3,1.1,1.3,1.4,1.3,1.3,1.4,1.5,1.4,1.5,1.7,1.8,1.6,1.9,1.7,1.7,1.6,1.4,1.4,1.2,1.2,0.9,1.1,1.0,1.2,1.3,1.2,1.4,1.4,1.6,1.6,1.2,1.2,1.0,1.0,0.8,0.8,0.8,0.8,0.8,0.8,0.8,0.8,0.8,0.9,1.0,1.0,1.0,1.1,0.9,1.1,1.1,1.2,1.3,1.5,1.6,1.6,1.7,1.5,1.4,1.5,1.7,1.4,1.3,1.6,1.6,1.3,1.4,1.7,1.5,1.3,1.6,1.8,1.6,1.6,2.0,2.2,2.4,2.2,2.0,2.1,1.8,1.7,1.7,1.7,1.7,1.9,1.8,2.3,2.4,2.4,2.1,2.3,2.0,2.5,2.0,1.6,1.6,1.6,1.6,1.6,1.6,1.7,1.8,1.9,1.9,1.8,2.0,1.8,1.7,1.6,1.6,1.5,1.5,1.6,1.7,2.0,2.0,2.0,1.7,1.7,2.1,2.6,2.2,1.9,2.0,2.1,2.0,2.3,1.9,1.6,1.9,1.6,1.6,1.6,1.7,1.9,1.9,1.9,1.8,1.7,1.6,1.6,1.6,1.5,1.7,1.8,1.7,1.7,1.6,1.5,1.5,1.5,1.5,1.5,1.4,1.4,1.4,1.4,1.4,1.5,1.8],[3.2,2.8,2.3,2.2,2.0,1.9,1.7,1.6,1.5,1.4,1.4,1.4,1.8,1.6,1.4,1.5,1.5,1.8,1.8,1.6,1.9,2.1,1.9,1.9,2.1,2.3,2.2,2.3,2.0,2.1,2.2,2.3,2.3,2.4,2.3,2.3,2.6,2.5,2.3,2.2,2.2,2.4,2.4,2.5,2.3,2.4,2.1,2.2,2.4,2.4,2.5,2.3,2.3,2.1,2.1,1.9,1.9,1.9,1.8,2.4,3.2,4.0,4.7,4.9,5.0,3.8,3.5,3.0,2.3,2.0,2.2,2.3,1.9,1.9,2.1,1.7,1.8,1.5,1.4,1.4,1.2,1.3,1.1,1.3,1.2,1.4,1.3,1.3,1.4,1.3,1.0,1.2,1.3,1.0,1.2,1.3,1.3,1.2,1.3,1.4,1.4,1.4,1.5,1.7,1.6,1.7,1.6,1.6,1.6,1.4,1.4,1.2,1.2,1.0,1.2,1.1,1.3,1.4,1.3,1.5,1.5,1.7,1.7,1.3,1.3,1.1,1.1,0.9,0.8,0.9,0.8,0.8,0.8,0.8,0.8,0.8,0.8,0.9,1.0,1.0,1.1,0.9,1.2,1.2,1.4,1.5,1.7,1.7,1.7,1.8,1.6,1.5,1.7,1.8,1.5,1.4,1.8,1.8,1.4,1.5,1.8,1.6,1.4,1.7,1.8,1.6,1.6,2.0,2.2,2.3,2.2,2.1,2.1,1.7,1.7,1.7,1.6,1.6,1.8,1.7,2.3,2.2,2.3,2.0,2.2,1.9,2.2,1.9,1.5,1.6,1.5,1.5,1.5,1.5,1.6,1.7,1.8,1.8,1.8,1.8,1.7,1.6,1.5,1.5,1.5,1.5,1.6,1.7,2.0,2.1,2.0,1.7,1.6,2.1,2.5,2.2,1.9,2.0,2.1,2.1,2.3,1.9,1.8,2.0,1.7,1.7,1.7,1.8,2.0,2.0,2.0,1.9,1.7,1.7,1.8,1.7,1.6,1.8,1.9,1.8,1.9,1.7,1.6,1.6,1.6,1.6,1.6,1.5,1.5,1.5,1.6,1.6,1.6,1.8],[2.6,2.3,1.8,1.7,1.5,1.5,1.3,1.3,1.3,1.2,1.2,1.2,1.5,1.4,1.2,1.3,1.3,1.5,1.4,1.3,1.4,1.6,1.5,1.5,1.6,1.8,1.8,1.9,1.7,1.8,1.9,2.0,2.0,2.0,1.9,1.9,2.2,2.0,1.8,1.7,1.7,1.8,1.9,2.0,1.8,1.9,1.7,1.8,1.9,2.0,2.0,1.8,1.8,1.6,1.6,1.5,1.5,1.5,1.5,2.0,2.8,3.6,4.4,4.6,4.7,3.5,3.2,2.5,1.9,1.7,1.9,1.9,1.5,1.7,1.7,1.4,1.4,1.2,1.1,1.1,1.0,1.1,1.0,1.1,1.1,1.2,1.2,1.1,1.2,1.1,0.9,1.1,1.1,0.9,1.1,1.2,1.1,1.0,1.2,1.2,1.2,1.2,1.4,1.4,1.4,1.5,1.4,1.4,1.4,1.2,1.2,1.0,1.0,0.8,1.0,0.9,1.1,1.2,1.2,1.4,1.4,1.6,1.5,1.3,1.2,1.0,1.1,0.9,0.9,0.8,0.8,0.8,0.8,0.8,0.8,0.8,0.8,0.8,0.8,0.9,0.9,0.8,1.0,1.1,1.2,1.3,1.4,1.5,1.5,1.5,1.4,1.3,1.4,1.4,1.3,1.2,1.3,1.3,1.1,1.2,1.4,1.3,1.2,1.3,1.5,1.4,1.4,1.7,1.9,2.1,1.9,1.8,1.8,1.5,1.4,1.4,1.4,1.5,1.7,1.6,2.2,2.0,2.1,1.9,2.1,1.7,2.2,1.9,1.4,1.3,1.3,1.3,1.3,1.3,1.4,1.4,1.5,1.6,1.5,1.6,1.4,1.4,1.3,1.3,1.3,1.3,1.4,1.4,1.8,1.8,1.8,1.4,1.4,1.8,2.1,1.9,1.6,1.7,1.8,1.8,2.0,1.7,1.4,1.7,1.4,1.4,1.4,1.5,1.7,1.7,1.6,1.6,1.5,1.4,1.4,1.4,1.4,1.5,1.6,1.5,1.6,1.4,1.4,1.4,1.4,1.4,1.4,1.4,1.3,1.3,1.3,1.4,1.4,1.5],[2.9,2.4,2.0,1.9,1.6,1.6,1.4,1.4,1.3,1.3,1.2,1.3,1.5,1.4,1.2,1.4,1.3,1.6,1.5,1.4,1.6,1.8,1.6,1.6,1.9,2.0,2.0,2.0,1.8,1.9,2.0,2.1,2.1,2.2,2.1,2.0,2.4,2.2,2.0,2.0,1.9,2.0,2.1,2.1,1.9,2.1,1.7,1.9,2.1,2.1,2.1,1.9,2.0,1.7,1.8,1.6,1.6,1.6,1.6,2.2,2.8,3.9,4.6,4.9,4.9,3.6,3.4,2.7,2.1,1.9,2.1,2.0,1.6,1.8,1.8,1.5,1.5,1.3,1.2,1.2,1.0,1.1,1.0,1.1,1.1,1.3,1.2,1.2,1.3,1.1,1.0,1.1,1.2,0.9,1.2,1.3,1.2,1.1,1.3,1.3,1.2,1.3,1.5,1.6,1.4,1.6,1.4,1.5,1.4,1.2,1.2,1.0,1.0,0.8,1.0,1.0,1.1,1.2,1.2,1.4,1.4,1.7,1.6,1.3,1.2,1.0,1.1,1.0,1.0,0.9,0.8,0.8,0.8,0.8,0.8,0.8,0.8,0.8,0.8,0.8,0.9,0.8,1.0,1.1,1.2,1.3,1.4,1.5,1.6,1.6,1.5,1.3,1.4,1.5,1.3,1.2,1.4,1.4,1.2,1.2,1.4,1.3,1.2,1.4,1.5,1.4,1.4,1.7,1.9,2.1,2.0,1.8,1.9,1.6,1.5,1.5,1.5,1.6,1.7,1.7,2.3,2.2,2.2,2.0,2.1,1.8,2.2,1.9,1.5,1.4,1.4,1.4,1.4,1.4,1.5,1.6,1.6,1.7,1.6,1.7,1.6,1.5,1.4,1.4,1.4,1.4,1.5,1.5,1.9,1.9,1.9,1.5,1.5,2.0,2.3,2.0,1.7,1.8,1.9,1.9,2.1,1.8,1.5,1.7,1.5,1.4,1.5,1.6,1.8,1.8,1.7,1.7,1.6,1.5,1.5,1.5,1.4,1.6,1.7,1.6,1.7,1.5,1.5,1.4,1.5,1.4,1.5,1.4,1.4,1.4,1.4,1.4,1.4,1.6],[3.2,2.7,2.2,2.2,1.8,1.9,1.6,1.6,1.5,1.5,1.4,1.5,1.9,1.6,1.4,1.5,1.5,1.8,1.8,1.5,1.8,2.0,1.9,1.9,2.1,2.3,2.2,2.3,2.0,2.2,2.3,2.4,2.4,2.6,2.4,2.4,2.8,2.6,2.4,2.3,2.2,2.4,2.3,2.4,2.1,2.3,2.0,2.1,2.3,2.3,2.4,2.2,2.2,2.0,2.1,1.9,1.9,1.9,1.8,2.6,3.3,4.1,4.7,5.0,5.1,3.9,3.6,3.1,2.5,2.2,2.4,2.4,1.9,2.0,2.1,1.7,1.7,1.4,1.3,1.3,1.2,1.3,1.2,1.3,1.2,1.4,1.4,1.4,1.5,1.4,1.2,1.4,1.4,1.1,1.3,1.5,1.3,1.2,1.4,1.5,1.4,1.4,1.7,1.8,1.6,1.9,1.6,1.6,1.5,1.4,1.3,1.1,1.1,1.0,1.2,1.1,1.3,1.4,1.4,1.6,1.6,1.8,1.8,1.4,1.4,1.2,1.3,1.1,1.1,1.0,0.9,0.9,0.8,0.8,0.8,0.8,0.8,0.8,0.8,0.9,1.0,0.9,1.2,1.2,1.3,1.5,1.6,1.8,1.7,1.8,1.6,1.4,1.6,1.7,1.4,1.3,1.6,1.6,1.3,1.4,1.6,1.5,1.3,1.5,1.7,1.5,1.5,1.9,2.1,2.3,2.3,2.2,2.2,1.9,1.8,1.9,1.8,1.8,2.0,1.9,2.4,2.4,2.4,2.2,2.3,2.1,2.5,2.1,1.7,1.7,1.7,1.6,1.7,1.6,1.7,1.8,1.9,2.0,1.9,2.0,1.8,1.7,1.6,1.6,1.5,1.5,1.7,1.8,2.1,2.2,2.1,1.8,1.8,2.2,2.6,2.3,2.0,2.1,2.3,2.2,2.5,2.0,1.8,2.1,1.7,1.7,1.8,1.9,2.1,2.1,2.1,1.9,1.8,1.8,1.8,1.8,1.7,1.9,2.0,1.8,1.9,1.7,1.7,1.6,1.7,1.6,1.7,1.6,1.6,1.5,1.6,1.6,1.6,1.9],[3.3,2.8,2.3,2.2,2.0,1.9,1.8,1.7,1.7,1.5,1.5,1.7,2.0,1.9,1.6,1.7,1.7,2.0,1.9,1.7,1.9,2.2,2.1,2.0,2.2,2.4,2.4,2.4,2.2,2.4,2.5,2.6,2.6,2.7,2.6,2.4,2.8,2.6,2.5,2.3,2.3,2.4,2.5,2.6,2.3,2.4,2.1,2.2,2.4,2.4,2.5,2.3,2.3,2.1,2.2,2.0,2.0,2.0,1.9,2.6,3.2,4.0,4.7,4.9,5.1,3.8,3.5,2.9,2.3,2.0,2.3,2.3,1.8,1.9,2.1,1.7,1.7,1.5,1.4,1.5,1.3,1.4,1.4,1.6,1.5,1.7,1.6,1.6,1.7,1.5,1.3,1.4,1.5,1.2,1.3,1.5,1.4,1.2,1.4,1.5,1.4,1.3,1.6,1.7,1.5,1.8,1.5,1.5,1.5,1.3,1.4,1.2,1.2,1.0,1.3,1.3,1.5,1.7,1.6,1.8,1.8,2.0,2.0,1.7,1.7,1.3,1.4,1.2,1.1,1.1,1.0,0.9,0.9,0.8,0.8,0.8,0.8,0.8,0.8,0.9,1.1,1.0,1.3,1.3,1.5,1.7,1.9,2.0,1.9,2.0,1.8,1.6,1.8,1.9,1.6,1.5,1.8,1.8,1.4,1.5,1.8,1.6,1.3,1.6,1.8,1.6,1.6,2.0,2.2,2.4,2.4,2.2,2.2,1.9,1.8,1.8,1.8,1.8,2.0,1.9,2.5,2.4,2.5,2.2,2.4,2.1,2.5,2.2,1.7,1.7,1.7,1.6,1.7,1.6,1.7,1.8,1.9,1.9,1.8,1.9,1.7,1.7,1.6,1.6,1.6,1.6,1.7,1.8,2.1,2.2,2.1,1.8,1.7,2.3,2.6,2.4,2.1,2.2,2.3,2.3,2.5,2.1,1.9,2.1,1.8,1.8,1.9,2.0,2.2,2.2,2.1,2.0,2.0,1.9,2.0,2.0,1.8,2.0,2.2,2.0,2.1,1.9,1.8,1.8,1.9,1.8,1.9,1.8,1.7,1.7,1.8,1.7,1.8,2.0],[2.9,2.4,1.9,1.8,1.5,1.6,1.4,1.4,1.4,1.3,1.3,1.5,1.8,1.7,1.4,1.6,1.5,1.8,1.7,1.5,1.6,1.9,1.7,1.6,1.9,2.1,2.0,2.2,1.9,2.1,2.3,2.4,2.4,2.5,2.3,2.3,2.6,2.3,2.1,2.0,1.9,2.0,2.1,2.1,1.9,2.0,1.7,1.8,2.0,2.0,2.1,1.9,1.9,1.7,1.8,1.6,1.6,1.7,1.6,2.3,3.0,3.8,4.5,4.8,4.8,3.7,3.4,2.7,2.1,1.9,2.1,2.1,1.7,1.7,1.7,1.5,1.4,1.3,1.2,1.2,1.1,1.2,1.2,1.4,1.4,1.6,1.5,1.4,1.5,1.4,1.2,1.3,1.3,1.0,1.2,1.3,1.2,1.1,1.2,1.3,1.2,1.3,1.5,1.5,1.4,1.6,1.4,1.4,1.4,1.2,1.2,1.0,1.0,0.9,1.1,1.2,1.3,1.5,1.5,1.7,1.7,1.9,1.9,1.6,1.5,1.3,1.4,1.2,1.2,1.1,1.0,1.0,0.9,0.8,0.8,0.8,0.8,0.8,0.8,0.8,0.9,1.0,1.2,1.3,1.3,1.5,1.6,1.8,1.8,1.7,1.6,1.4,1.5,1.5,1.4,1.3,1.4,1.4,1.2,1.2,1.4,1.3,1.1,1.4,1.5,1.4,1.4,1.7,1.9,2.1,2.1,2.0,2.0,1.7,1.6,1.6,1.6,1.7,1.9,1.8,2.3,2.3,2.3,2.1,2.2,1.9,2.3,2.0,1.5,1.5,1.5,1.5,1.5,1.5,1.5,1.6,1.7,1.8,1.6,1.8,1.5,1.5,1.4,1.4,1.4,1.4,1.5,1.6,2.0,2.0,2.0,1.6,1.6,2.1,2.4,2.2,1.9,2.0,2.2,2.1,2.3,2.1,1.8,2.0,1.7,1.7,1.8,1.8,2.0,2.0,1.9,1.8,1.8,1.8,1.8,1.8,1.7,1.9,2.0,1.9,1.9,1.8,1.7,1.7,1.7,1.7,1.8,1.6,1.6,1.6,1.6,1.6,1.6,1.8],[3.0,2.4,1.9,2.0,1.6,1.7,1.5,1.6,1.6,1.5,1.5,1.7,2.1,2.0,1.7,1.8,1.6,2.0,2.0,1.7,1.8,2.0,1.9,1.7,2.0,2.3,2.2,2.4,2.3,2.4,2.6,2.8,2.7,2.8,2.7,2.4,2.8,2.6,2.3,2.1,2.0,2.2,2.1,2.1,1.9,2.0,1.7,1.8,2.0,2.0,2.1,1.9,2.0,1.8,1.9,1.7,1.8,1.9,1.8,2.6,3.2,4.0,4.7,4.9,5.2,3.8,3.6,3.0,2.4,2.2,2.4,2.3,1.9,1.9,2.0,1.6,1.5,1.2,1.2,1.3,1.2,1.4,1.4,1.7,1.6,2.0,1.8,1.7,1.8,1.6,1.4,1.5,1.5,1.2,1.3,1.5,1.4,1.2,1.4,1.5,1.3,1.4,1.7,1.7,1.5,1.8,1.5,1.5,1.4,1.2,1.1,1.0,1.0,1.0,1.2,1.3,1.6,1.9,1.8,2.0,2.1,2.3,2.3,1.9,1.9,1.5,1.6,1.4,1.4,1.3,1.2,1.1,1.1,0.9,0.8,0.9,0.9,0.8,0.8,0.8,0.9,1.0,1.2,1.4,1.5,1.8,1.9,2.1,2.0,1.9,1.8,1.5,1.7,1.6,1.4,1.2,1.5,1.4,1.1,1.1,1.4,1.3,1.1,1.3,1.4,1.4,1.4,1.7,2.0,2.1,2.4,2.3,2.2,2.0,1.8,1.9,1.8,1.8,2.0,2.0,2.5,2.5,2.5,2.2,2.4,2.1,2.5,2.2,1.7,1.7,1.6,1.7,1.6,1.6,1.7,1.8,1.9,2.0,1.9,2.0,1.8,1.7,1.6,1.6,1.6,1.6,1.7,1.8,2.1,2.2,2.1,1.8,1.8,2.3,2.6,2.4,2.1,2.3,2.4,2.3,2.6,2.1,2.0,2.1,1.9,1.9,2.0,2.1,2.3,2.2,2.2,2.0,1.9,2.1,2.1,2.1,2.0,2.2,2.4,2.1,2.2,2.1,2.0,2.0,2.1,2.1,2.1,2.0,1.9,1.9,1.9,1.9,1.9,2.0],[2.8,2.3,1.8,1.7,1.4,1.4,1.3,1.3,1.3,1.2,1.2,1.4,1.7,1.5,1.3,1.3,1.3,1.5,1.4,1.3,1.4,1.6,1.4,1.4,1.6,1.8,1.7,1.9,1.6,1.8,2.0,2.1,2.2,2.2,2.1,2.1,2.4,2.2,1.9,1.8,1.7,1.9,1.9,1.9,1.7,1.8,1.5,1.6,1.8,1.8,1.9,1.7,1.8,1.5,1.6,1.4,1.5,1.5,1.5,2.2,2.9,3.9,4.6,4.9,5.0,3.7,3.4,2.7,2.1,1.9,2.1,2.0,1.6,1.7,1.7,1.4,1.3,1.1,1.1,1.1,1.0,1.1,1.1,1.3,1.2,1.5,1.4,1.5,1.5,1.3,1.2,1.4,1.3,1.1,1.3,1.4,1.2,1.1,1.3,1.4,1.2,1.3,1.5,1.6,1.4,1.6,1.4,1.4,1.3,1.1,1.0,0.9,0.8,0.8,1.0,1.0,1.2,1.4,1.3,1.4,1.5,1.8,1.9,1.5,1.5,1.3,1.4,1.2,1.3,1.2,1.0,1.0,1.1,0.9,0.8,0.9,0.9,0.8,0.8,0.8,0.8,0.8,0.9,1.1,1.1,1.3,1.4,1.5,1.4,1.4,1.3,1.1,1.2,1.2,1.1,1.0,1.2,1.2,0.9,1.0,1.2,1.1,1.0,1.2,1.4,1.3,1.3,1.6,1.9,2.0,2.1,2.0,2.0,1.7,1.6,1.6,1.6,1.7,1.9,1.8,2.4,2.3,2.4,2.1,2.3,2.0,2.4,2.1,1.5,1.5,1.5,1.5,1.4,1.4,1.5,1.6,1.7,1.8,1.7,1.8,1.5,1.5,1.4,1.4,1.3,1.4,1.5,1.5,1.9,2.0,1.9,1.5,1.5,2.1,2.4,2.2,1.8,1.9,2.1,2.0,2.2,1.8,1.5,1.7,1.5,1.4,1.5,1.6,1.8,1.8,1.8,1.6,1.6,1.5,1.6,1.6,1.5,1.6,1.7,1.6,1.6,1.5,1.4,1.4,1.5,1.5,1.5,1.4,1.4,1.3,1.4,1.4,1.4,1.6],[2.8,2.2,1.7,1.7,1.3,1.4,1.2,1.2,1.2,1.2,1.2,1.3,1.6,1.4,1.2,1.2,1.2,1.4,1.3,1.2,1.4,1.5,1.4,1.4,1.6,1.8,1.7,1.8,1.5,1.7,1.8,2.0,2.0,2.1,2.0,2.0,2.3,2.2,1.9,1.7,1.6,1.8,1.8,1.9,1.7,1.7,1.5,1.6,1.8,1.8,1.9,1.7,1.7,1.4,1.6,1.4,1.5,1.5,1.4,2.2,2.9,3.7,4.5,4.7,5.0,3.6,3.2,2.6,2.1,1.8,2.0,2.0,1.6,1.7,1.6,1.3,1.3,1.1,1.0,1.0,1.0,1.0,1.0,1.1,1.1,1.3,1.3,1.3,1.5,1.2,1.1,1.3,1.3,1.1,1.3,1.4,1.2,1.2,1.4,1.4,1.2,1.3,1.5,1.5,1.4,1.6,1.4,1.5,1.3,1.1,1.0,0.9,0.8,0.8,0.9,0.9,1.0,1.1,1.1,1.2,1.3,1.6,1.7,1.3,1.3,1.1,1.3,1.1,1.2,1.2,0.9,1.0,1.1,1.0,0.8,1.0,1.1,0.9,0.9,0.8,0.8,0.8,0.8,0.9,1.0,1.1,1.2,1.3,1.3,1.3,1.2,1.0,1.2,1.2,1.0,0.9,1.1,1.1,0.9,1.0,1.1,1.1,0.9,1.1,1.3,1.2,1.3,1.5,1.8,2.0,2.0,1.9,2.0,1.6,1.5,1.6,1.6,1.7,1.9,1.8,2.4,2.3,2.4,2.1,2.3,2.0,2.4,2.0,1.5,1.5,1.4,1.5,1.4,1.4,1.4,1.5,1.6,1.7,1.6,1.7,1.5,1.4,1.4,1.4,1.3,1.3,1.4,1.5,1.9,2.0,1.9,1.5,1.5,2.0,2.4,2.1,1.7,1.8,2.0,1.8,2.1,1.7,1.4,1.7,1.4,1.3,1.4,1.5,1.8,1.7,1.7,1.6,1.5,1.4,1.4,1.4,1.3,1.5,1.5,1.4,1.5,1.3,1.3,1.3,1.3,1.3,1.3,1.2,1.2,1.2,1.2,1.2,1.3,1.5],[2.6,2.1,1.7,1.6,1.4,1.4,1.2,1.2,1.1,1.1,1.1,1.2,1.4,1.2,1.1,1.0,1.1,1.2,1.1,1.0,1.2,1.3,1.2,1.2,1.4,1.5,1.4,1.5,1.3,1.5,1.6,1.7,1.8,1.9,1.8,1.8,2.1,2.0,1.7,1.6,1.4,1.7,1.7,1.8,1.6,1.7,1.5,1.6,1.7,1.7,1.8,1.7,1.7,1.4,1.5,1.3,1.3,1.3,1.3,2.1,2.8,3.7,4.5,4.7,4.8,3.5,3.2,2.6,2.0,1.7,1.8,1.9,1.5,1.6,1.6,1.3,1.3,1.1,1.0,1.0,1.0,0.9,0.9,1.0,1.0,1.2,1.2,1.3,1.3,1.1,1.1,1.2,1.2,1.0,1.2,1.3,1.1,1.1,1.3,1.3,1.2,1.3,1.5,1.5,1.4,1.6,1.4,1.5,1.4,1.2,1.0,0.9,0.8,0.8,0.8,0.8,0.9,1.0,1.0,1.1,1.2,1.4,1.5,1.2,1.3,1.1,1.2,1.0,1.1,1.1,0.9,0.9,1.0,0.9,0.8,1.0,1.0,0.9,0.9,0.8,0.8,0.8,0.8,0.8,0.9,1.0,1.1,1.1,1.1,1.1,1.1,0.9,1.0,1.1,0.9,0.8,1.1,1.1,0.9,1.0,1.2,1.1,1.0,1.2,1.3,1.3,1.3,1.5,1.8,2.0,1.9,1.8,1.8,1.5,1.4,1.5,1.5,1.6,1.8,1.7,2.3,2.2,2.3,2.0,2.2,1.8,2.3,2.0,1.4,1.4,1.4,1.4,1.3,1.3,1.4,1.5,1.5,1.6,1.5,1.6,1.5,1.4,1.3,1.3,1.3,1.2,1.3,1.4,1.9,1.9,1.9,1.4,1.4,1.9,2.2,2.0,1.6,1.7,1.9,1.7,2.0,1.5,1.2,1.5,1.2,1.2,1.3,1.3,1.6,1.6,1.6,1.5,1.5,1.2,1.2,1.2,1.2,1.3,1.3,1.2,1.3,1.2,1.1,1.1,1.1,1.1,1.1,1.1,1.1,1.0,1.1,1.1,1.1,1.3],[2.9,2.4,2.0,1.9,1.5,1.5,1.3,1.3,1.2,1.2,1.1,1.3,1.4,1.2,1.1,1.1,1.1,1.3,1.1,1.0,1.3,1.4,1.2,1.3,1.5,1.6,1.5,1.6,1.2,1.4,1.6,1.8,1.9,1.9,1.9,1.9,2.2,2.1,1.9,1.8,1.6,1.9,1.9,1.9,1.7,1.9,1.6,1.7,1.9,2.0,2.0,1.8,1.9,1.5,1.7,1.4,1.5,1.4,1.4,2.1,3.0,3.9,4.7,4.9,5.1,3.7,3.5,2.8,2.2,2.0,2.1,2.1,1.7,1.8,1.8,1.5,1.5,1.2,1.2,1.0,1.0,0.9,1.0,1.0,1.0,1.2,1.2,1.3,1.4,1.1,1.1,1.3,1.3,1.1,1.3,1.4,1.2,1.2,1.5,1.5,1.3,1.4,1.6,1.7,1.5,1.8,1.6,1.6,1.5,1.3,1.2,1.1,0.8,0.8,0.8,0.8,0.8,1.0,1.0,1.1,1.2,1.5,1.6,1.3,1.3,1.1,1.3,1.1,1.3,1.3,0.9,1.0,1.2,1.0,0.9,1.1,1.2,1.1,1.0,0.9,0.8,0.8,0.8,0.8,0.8,0.9,1.0,1.1,1.1,1.2,1.0,0.9,1.0,1.2,1.0,0.9,1.1,1.2,0.9,1.0,1.3,1.2,1.1,1.3,1.5,1.4,1.4,1.7,2.0,2.2,2.0,1.9,2.0,1.6,1.5,1.6,1.5,1.7,1.9,1.7,2.4,2.4,2.4,2.1,2.3,2.0,2.5,2.0,1.5,1.5,1.5,1.5,1.4,1.4,1.5,1.6,1.7,1.7,1.7,1.8,1.6,1.5,1.5,1.5,1.4,1.4,1.4,1.5,2.0,2.1,2.0,1.5,1.5,2.1,2.4,2.1,1.7,1.8,1.9,1.7,2.1,1.7,1.2,1.6,1.2,1.2,1.3,1.4,1.6,1.7,1.6,1.5,1.4,1.2,1.2,1.2,1.1,1.3,1.3,1.2,1.3,1.1,1.1,1.1,1.1,1.1,1.1,1.0,1.0,1.0,1.0,1.0,1.1,1.4],[3.0,2.4,2.1,2.0,1.7,1.8,1.5,1.5,1.2,1.3,1.2,1.3,1.5,1.3,1.1,1.0,1.1,1.2,1.1,1.0,1.2,1.3,1.1,1.2,1.4,1.5,1.4,1.5,1.2,1.4,1.6,1.8,1.9,1.9,2.0,1.9,2.3,2.2,1.8,1.8,1.6,1.9,1.9,2.0,1.7,1.9,1.7,1.8,2.0,2.0,2.1,1.9,2.0,1.6,1.9,1.5,1.6,1.4,1.5,2.3,3.1,4.0,4.7,5.0,5.2,3.9,3.7,3.1,2.3,2.2,2.4,2.3,1.9,2.1,2.1,1.7,1.7,1.5,1.4,1.1,1.1,1.0,1.0,1.0,1.0,1.2,1.2,1.3,1.4,1.1,1.1,1.4,1.4,1.1,1.4,1.5,1.4,1.4,1.6,1.6,1.5,1.6,1.8,1.9,1.8,2.1,1.8,1.9,1.7,1.5,1.4,1.2,1.0,0.9,0.8,0.8,0.8,1.0,0.9,1.0,1.2,1.5,1.7,1.3,1.4,1.2,1.3,1.1,1.3,1.3,1.0,1.1,1.3,1.1,1.0,1.3,1.3,1.2,1.2,1.1,1.0,0.8,0.8,0.8,0.8,0.8,0.9,1.0,1.0,1.1,0.9,0.8,0.9,1.2,1.0,0.9,1.2,1.3,1.1,1.2,1.4,1.3,1.3,1.6,1.6,1.6,1.7,2.0,2.1,2.4,2.1,2.0,2.0,1.7,1.6,1.7,1.6,1.7,1.9,1.8,2.5,2.4,2.5,2.2,2.4,2.0,2.5,2.0,1.6,1.6,1.6,1.6,1.5,1.6,1.7,1.8,1.8,1.9,1.9,2.0,1.8,1.7,1.6,1.6,1.5,1.5,1.5,1.6,2.0,2.1,2.0,1.6,1.6,2.2,2.5,2.2,1.8,1.8,2.0,1.8,2.2,1.7,1.2,1.6,1.2,1.2,1.3,1.4,1.7,1.7,1.6,1.5,1.5,1.2,1.3,1.2,1.2,1.3,1.4,1.2,1.2,1.1,1.1,1.0,1.1,1.1,1.2,1.0,1.0,0.9,1.0,1.0,1.0,1.3],[2.8,2.3,1.9,1.8,1.5,1.5,1.3,1.3,1.1,1.2,1.1,1.2,1.3,1.1,0.9,0.9,1.1,1.1,0.9,0.9,1.1,1.1,1.0,1.1,1.3,1.3,1.2,1.3,1.0,1.2,1.3,1.6,1.6,1.7,1.8,1.7,2.1,2.1,1.7,1.7,1.5,1.7,1.8,1.8,1.6,1.8,1.5,1.7,1.8,1.9,1.9,1.8,1.8,1.5,1.6,1.4,1.4,1.3,1.4,2.1,2.7,3.8,4.8,5.1,5.2,3.7,3.6,2.9,2.2,2.0,2.2,2.1,1.7,1.9,1.9,1.5,1.5,1.3,1.3,1.1,1.1,0.9,0.9,0.9,0.9,1.0,1.1,1.2,1.3,1.1,1.1,1.3,1.3,1.1,1.4,1.5,1.3,1.3,1.6,1.5,1.4,1.6,1.7,1.8,1.7,2.0,1.8,1.8,1.7,1.4,1.3,1.2,1.0,0.9,0.8,0.8,0.8,0.8,0.8,0.8,1.0,1.3,1.5,1.2,1.2,1.1,1.3,1.1,1.3,1.3,1.0,1.1,1.3,1.1,1.0,1.3,1.3,1.2,1.2,1.1,1.0,0.9,0.8,0.8,0.8,0.8,0.8,0.9,0.9,1.0,0.9,0.8,0.8,1.1,1.0,0.8,1.1,1.1,1.0,1.1,1.3,1.2,1.2,1.4,1.5,1.5,1.5,1.8,2.0,2.2,2.0,1.9,1.9,1.5,1.5,1.5,1.5,1.6,1.8,1.7,2.5,2.3,2.4,2.1,2.3,2.0,2.3,2.0,1.5,1.5,1.5,1.5,1.4,1.5,1.5,1.6,1.7,1.7,1.7,1.8,1.7,1.6,1.5,1.5,1.4,1.4,1.4,1.5,1.9,2.0,1.9,1.5,1.4,2.0,2.4,2.1,1.6,1.7,1.8,1.7,2.0,1.5,1.0,1.5,1.1,1.0,1.1,1.2,1.5,1.6,1.5,1.4,1.4,1.0,1.0,1.0,1.0,1.0,1.1,1.0,1.0,0.9,0.9,0.9,0.9,0.9,0.9,0.8,0.8,0.8,0.8,0.8,0.9,1.2],[2.6,2.1,1.8,1.7,1.4,1.5,1.2,1.3,1.1,1.2,1.1,1.2,1.3,1.0,0.9,0.8,1.0,1.0,0.8,0.8,1.0,1.0,0.9,1.0,1.2,1.2,1.1,1.2,0.9,1.1,1.2,1.4,1.7,1.6,1.6,1.6,1.9,1.9,1.6,1.5,1.3,1.6,1.6,1.7,1.5,1.7,1.4,1.6,1.7,1.8,1.8,1.7,1.7,1.4,1.6,1.2,1.3,1.2,1.3,2.0,2.7,3.7,4.5,4.7,4.9,3.6,3.5,2.8,2.1,1.9,2.1,2.0,1.7,1.8,1.8,1.5,1.5,1.3,1.2,1.1,1.1,0.9,1.0,0.9,0.9,1.0,1.1,1.2,1.3,1.1,1.1,1.3,1.3,1.2,1.4,1.4,1.2,1.3,1.5,1.5,1.4,1.5,1.7,1.7,1.6,1.9,1.7,1.8,1.6,1.4,1.3,1.2,1.1,1.0,0.8,0.8,0.8,0.8,0.8,0.8,1.0,1.2,1.4,1.1,1.2,1.1,1.3,1.1,1.3,1.3,1.1,1.2,1.3,1.2,1.1,1.3,1.4,1.3,1.3,1.2,1.1,1.0,0.9,0.8,0.8,0.8,0.8,0.8,0.8,0.8,0.8,0.8,0.8,1.0,0.9,0.9,1.0,1.1,1.0,1.1,1.3,1.3,1.2,1.4,1.5,1.5,1.5,1.8,1.9,2.2,1.9,1.8,1.8,1.5,1.5,1.5,1.5,1.6,1.8,1.7,2.3,2.2,2.3,2.1,2.2,1.9,2.3,2.0,1.5,1.4,1.4,1.5,1.4,1.4,1.5,1.6,1.6,1.7,1.7,1.8,1.6,1.5,1.5,1.5,1.4,1.4,1.4,1.4,1.9,1.9,1.8,1.4,1.4,2.0,2.2,2.0,1.6,1.6,1.8,1.6,1.9,1.4,0.9,1.4,1.0,1.0,1.1,1.1,1.5,1.5,1.4,1.3,1.3,0.9,1.0,1.0,0.9,1.0,1.0,0.9,0.9,0.9,0.8,0.8,0.8,0.8,0.8,0.8,0.8,0.8,0.8,0.8,0.8,1.1],[2.8,2.3,2.0,1.9,1.5,1.6,1.3,1.4,1.1,1.3,1.2,1.2,1.3,1.0,1.0,0.8,1.0,1.0,0.8,0.8,1.0,1.0,0.8,1.0,1.2,1.2,1.1,1.1,0.8,1.1,1.1,1.4,1.7,1.6,1.6,1.7,1.9,1.9,1.6,1.6,1.4,1.7,1.7,1.8,1.6,1.8,1.6,1.8,1.9,2.0,1.9,1.8,1.7,1.4,1.6,1.3,1.4,1.2,1.4,2.0,2.7,3.9,4.8,5.0,5.3,3.8,3.8,2.9,2.2,2.1,2.3,2.2,1.8,2.0,2.0,1.6,1.7,1.4,1.4,1.2,1.2,1.0,1.1,1.0,1.0,1.1,1.1,1.3,1.3,1.1,1.2,1.4,1.3,1.3,1.5,1.5,1.4,1.5,1.7,1.6,1.5,1.7,1.9,1.9,1.8,2.2,2.0,2.1,1.9,1.6,1.5,1.4,1.2,1.2,0.9,0.9,0.8,0.8,0.9,0.8,1.0,1.3,1.4,1.2,1.3,1.2,1.4,1.2,1.4,1.4,1.2,1.3,1.5,1.3,1.3,1.5,1.6,1.5,1.5,1.4,1.3,1.2,1.0,1.0,0.8,0.8,0.8,0.8,0.8,0.8,0.9,0.9,0.8,1.0,1.1,1.0,1.1,1.2,1.2,1.2,1.4,1.4,1.4,1.6,1.7,1.7,1.8,2.0,2.2,2.5,2.0,1.8,1.9,1.6,1.5,1.6,1.6,1.7,1.9,1.8,2.4,2.3,2.4,2.2,2.4,2.0,2.4,2.1,1.6,1.5,1.5,1.6,1.5,1.5,1.6,1.8,1.8,1.8,1.8,1.9,1.8,1.7,1.6,1.6,1.5,1.5,1.5,1.5,2.0,2.0,1.9,1.5,1.5,2.0,2.3,2.1,1.6,1.6,1.8,1.6,1.9,1.3,0.9,1.3,1.0,1.0,1.1,1.1,1.4,1.5,1.4,1.3,1.3,0.9,1.0,0.9,0.9,0.9,1.0,0.8,0.9,0.8,0.8,0.8,0.8,0.8,0.8,0.8,0.8,0.8,0.8,0.8,0.8,1.2],[2.7,2.3,1.9,1.8,1.5,1.6,1.3,1.4,1.1,1.2,1.2,1.2,1.3,1.0,1.0,0.9,1.0,1.0,0.8,0.8,1.0,1.0,0.9,1.0,1.2,1.2,1.1,1.2,0.8,1.0,1.1,1.4,1.8,1.6,1.6,1.8,2.0,1.9,1.6,1.5,1.4,1.6,1.6,1.7,1.6,1.7,1.6,1.8,1.8,1.9,1.9,1.8,1.7,1.4,1.6,1.3,1.4,1.2,1.4,2.0,2.7,3.6,4.5,4.7,4.9,3.7,3.5,2.8,2.1,2.0,2.2,2.1,1.8,1.9,1.9,1.6,1.6,1.4,1.4,1.2,1.2,1.0,1.1,1.0,1.0,1.1,1.1,1.3,1.3,1.2,1.2,1.4,1.4,1.3,1.5,1.5,1.4,1.5,1.7,1.6,1.5,1.7,1.8,1.9,1.8,2.1,1.9,2.0,1.8,1.6,1.5,1.4,1.2,1.2,1.0,1.0,0.8,0.8,0.9,0.8,1.0,1.2,1.5,1.2,1.3,1.2,1.5,1.3,1.5,1.5,1.3,1.4,1.5,1.4,1.4,1.6,1.6,1.5,1.6,1.4,1.3,1.2,1.1,1.0,0.8,0.8,0.8,0.8,0.8,0.8,0.9,0.9,0.8,1.1,1.1,1.0,1.1,1.2,1.2,1.2,1.4,1.5,1.4,1.6,1.7,1.7,1.7,2.0,2.2,2.5,1.9,1.8,1.9,1.5,1.5,1.6,1.6,1.7,1.9,1.8,2.4,2.3,2.4,2.2,2.4,2.0,2.3,2.1,1.6,1.5,1.5,1.5,1.5,1.5,1.6,1.7,1.7,1.7,1.7,1.8,1.7,1.6,1.6,1.6,1.5,1.5,1.5,1.5,1.9,1.9,1.9,1.5,1.5,2.0,2.2,2.0,1.6,1.6,1.8,1.6,1.9,1.4,1.0,1.4,1.0,1.0,1.1,1.2,1.5,1.5,1.4,1.4,1.4,1.0,1.0,0.9,0.9,0.9,1.0,0.8,0.9,0.8,0.8,0.8,0.8,0.8,0.8,0.8,0.8,0.8,0.8,0.8,0.8,1.2],[3.0,2.4,2.1,2.1,1.7,1.9,1.6,1.7,1.4,1.5,1.4,1.5,1.5,1.3,1.2,1.1,1.3,1.3,1.0,1.0,1.3,1.2,1.0,1.2,1.4,1.4,1.2,1.3,1.0,1.3,1.3,1.6,1.8,1.8,1.9,2.0,2.3,2.3,1.9,2.0,1.7,2.0,1.9,1.9,1.7,1.8,1.6,1.8,1.9,2.0,2.0,1.9,2.0,1.6,1.9,1.6,1.8,1.5,1.7,2.3,3.0,3.9,4.7,5.0,5.3,4.1,3.9,3.3,2.6,2.5,2.6,2.5,2.2,2.3,2.3,1.9,1.9,1.6,1.7,1.4,1.5,1.2,1.4,1.2,1.2,1.3,1.4,1.7,1.7,1.4,1.6,1.8,1.7,1.7,1.9,1.9,1.7,1.9,2.1,2.0,1.9,2.1,2.3,2.3,2.1,2.5,2.2,2.3,2.1,1.9,1.7,1.7,1.4,1.5,1.2,1.2,1.0,1.0,1.0,0.9,1.1,1.4,1.7,1.4,1.6,1.5,1.7,1.6,1.9,1.8,1.6,1.7,1.9,1.8,1.6,1.9,2.1,1.9,1.9,1.7,1.5,1.5,1.2,1.2,0.9,0.8,0.8,0.8,0.8,0.8,0.9,0.9,0.9,1.0,1.1,1.1,1.2,1.3,1.3,1.4,1.5,1.5,1.6,1.8,1.8,1.8,2.0,2.1,2.3,2.7,2.2,2.0,2.1,1.8,1.8,1.9,1.9,2.0,2.2,2.1,2.7,2.6,2.7,2.5,2.6,2.3,2.7,2.4,1.9,1.8,1.8,1.9,1.8,1.9,2.0,2.1,2.1,2.1,2.2,2.3,2.1,2.0,1.9,2.0,1.9,1.8,1.8,1.8,2.2,2.2,2.1,1.8,1.8,2.2,2.5,2.3,1.8,1.9,2.0,1.8,2.2,1.5,1.2,1.6,1.2,1.3,1.4,1.5,1.7,1.7,1.7,1.5,1.5,1.2,1.2,1.2,1.1,1.1,1.2,1.0,1.1,1.0,0.9,0.9,0.9,0.9,0.9,0.8,0.8,0.8,0.9,0.9,1.0,1.4],[3.0,2.5,2.0,2.1,1.6,1.9,1.5,1.7,1.4,1.6,1.6,1.7,1.8,1.5,1.4,1.2,1.4,1.4,1.1,1.0,1.3,1.3,1.0,1.1,1.4,1.4,1.2,1.4,1.1,1.4,1.5,1.8,2.0,2.0,2.2,2.1,2.6,2.5,2.0,2.0,1.7,2.0,1.8,1.9,1.7,1.8,1.5,1.7,1.9,2.0,2.0,1.8,1.9,1.5,1.9,1.5,1.8,1.6,1.8,2.4,3.1,4.0,4.8,5.2,5.6,4.3,4.1,3.5,2.8,2.6,2.7,2.6,2.2,2.4,2.3,2.0,1.9,1.6,1.6,1.4,1.6,1.3,1.5,1.3,1.3,1.4,1.6,1.9,1.9,1.6,1.7,2.0,1.9,1.7,2.0,2.1,1.8,1.8,2.2,2.2,1.9,2.1,2.4,2.3,2.1,2.5,2.2,2.3,2.0,1.9,1.6,1.6,1.3,1.5,1.2,1.2,1.1,1.1,1.1,1.0,1.3,1.6,1.8,1.6,1.8,1.6,1.9,1.6,1.9,1.9,1.6,1.7,1.9,1.8,1.6,1.8,2.0,1.8,1.8,1.6,1.3,1.4,1.1,1.2,0.9,0.8,0.9,0.9,0.8,0.8,0.8,0.8,0.8,0.9,1.0,1.0,1.1,1.2,1.2,1.3,1.4,1.4,1.5,1.7,1.7,1.7,1.8,2.1,2.2,2.6,2.4,2.3,2.3,2.1,2.0,2.1,2.1,2.3,2.4,2.3,2.9,2.9,2.9,2.6,2.8,2.5,2.9,2.5,2.1,2.0,2.1,2.1,2.0,2.0,2.1,2.2,2.3,2.3,2.3,2.4,2.3,2.1,2.1,2.0,1.9,1.9,2.0,2.0,2.3,2.4,2.3,2.0,2.0,2.4,2.8,2.4,2.0,2.1,2.3,2.2,2.5,1.7,1.4,1.7,1.5,1.5,1.6,1.7,1.9,2.0,1.9,1.7,1.7,1.4,1.5,1.4,1.3,1.4,1.4,1.2,1.2,1.2,1.1,1.1,1.1,1.0,1.1,1.0,1.0,0.9,1.0,1.1,1.1,1.7],[3.2,2.6,2.1,2.2,1.8,2.1,1.6,1.9,1.5,1.8,1.8,2.0,2.0,1.7,1.6,1.3,1.6,1.6,1.3,1.2,1.5,1.4,1.1,1.3,1.5,1.6,1.4,1.5,1.2,1.6,1.7,2.0,2.2,2.3,2.5,2.4,2.9,2.8,2.3,2.3,1.9,2.2,2.0,2.1,1.7,1.9,1.6,1.7,1.9,2.1,2.1,1.9,2.1,1.7,2.1,1.7,2.1,1.8,2.1,2.7,3.4,4.4,5.1,5.4,5.8,4.6,4.5,3.8,3.1,2.9,3.0,2.8,2.4,2.6,2.5,2.1,2.0,1.7,1.7,1.4,1.7,1.4,1.6,1.5,1.5,1.6,1.8,2.1,2.1,1.8,1.8,2.1,2.1,1.8,2.2,2.3,2.0,2.0,2.3,2.4,2.1,2.3,2.5,2.6,2.3,2.7,2.4,2.4,2.2,2.0,1.7,1.7,1.3,1.5,1.2,1.3,1.2,1.3,1.1,1.0,1.4,1.7,2.0,1.7,2.0,1.8,1.9,1.6,1.9,2.0,1.5,1.6,1.9,1.8,1.5,1.8,2.0,1.8,1.8,1.6,1.3,1.3,1.0,1.1,0.9,0.9,1.0,1.0,0.9,0.8,0.8,0.8,0.8,1.0,0.9,0.9,1.2,1.2,1.1,1.3,1.4,1.4,1.5,1.7,1.7,1.7,1.9,2.2,2.3,2.7,2.7,2.5,2.6,2.3,2.3,2.4,2.4,2.6,2.7,2.6,3.1,3.1,3.2,2.9,3.1,2.8,3.2,2.8,2.4,2.3,2.3,2.3,2.2,2.3,2.4,2.5,2.6,2.6,2.6,2.8,2.6,2.4,2.3,2.2,2.1,2.1,2.2,2.2,2.4,2.5,2.4,2.3,2.3,2.7,3.0,2.7,2.3,2.4,2.5,2.3,2.8,1.9,1.6,1.9,1.6,1.7,1.8,1.9,2.1,2.2,2.0,1.9,1.9,1.5,1.6,1.6,1.5,1.6,1.6,1.4,1.4,1.4,1.3,1.2,1.3,1.2,1.2,1.1,1.1,1.1,1.2,1.2,1.3,1.8],[2.8,2.3,1.8,1.7,1.4,1.5,1.3,1.5,1.2,1.5,1.5,1.8,1.8,1.6,1.4,1.2,1.4,1.4,1.2,1.0,1.2,1.3,1.1,1.1,1.3,1.5,1.4,1.5,1.3,1.5,1.7,2.0,2.1,2.1,2.3,2.1,2.5,2.4,1.9,1.8,1.5,1.7,1.6,1.8,1.5,1.6,1.4,1.6,1.8,1.8,1.8,1.7,1.7,1.3,1.5,1.3,1.5,1.4,1.7,2.3,3.2,4.1,4.8,5.1,5.4,4.1,3.9,3.2,2.5,2.3,2.4,2.3,2.0,2.1,1.9,1.6,1.5,1.3,1.4,1.1,1.5,1.3,1.5,1.4,1.4,1.5,1.7,1.9,2.0,1.6,1.7,2.0,1.9,1.7,2.0,2.1,1.7,1.8,2.1,2.0,1.7,2.0,2.2,2.0,1.9,2.3,2.1,2.2,1.9,1.7,1.4,1.4,1.1,1.4,1.0,1.2,1.1,1.2,1.1,1.1,1.4,1.6,1.9,1.6,1.8,1.7,1.8,1.5,1.9,1.9,1.5,1.6,1.9,1.8,1.5,1.8,2.0,1.7,1.7,1.5,1.2,1.3,1.0,1.1,0.8,0.9,1.0,1.0,1.0,0.9,0.8,0.8,0.8,0.9,0.8,0.8,0.9,1.0,1.0,1.1,1.1,1.2,1.3,1.3,1.5,1.6,1.6,1.8,2.0,2.4,2.3,2.2,2.2,2.0,2.0,2.1,2.1,2.2,2.3,2.2,2.8,2.8,2.8,2.6,2.7,2.5,2.8,2.5,2.1,2.0,2.0,2.0,1.9,1.9,2.0,2.1,2.2,2.2,2.2,2.3,2.1,2.0,1.9,1.9,1.8,1.8,1.9,1.8,2.2,2.2,2.2,2.0,2.0,2.4,2.7,2.4,2.0,2.1,2.2,2.1,2.5,1.7,1.4,1.9,1.4,1.4,1.6,1.6,1.9,1.9,1.9,1.7,1.6,1.4,1.5,1.5,1.3,1.5,1.6,1.4,1.4,1.3,1.2,1.1,1.2,1.1,1.2,1.1,1.1,1.1,1.1,1.1,1.2,1.6],[2.4,1.9,1.5,1.4,1.1,1.3,1.0,1.2,1.0,1.1,1.1,1.3,1.4,1.2,1.1,1.0,1.0,1.1,0.9,0.8,0.9,1.0,0.9,0.8,1.1,1.2,1.1,1.3,1.1,1.3,1.4,1.6,1.7,1.7,1.7,1.7,2.0,1.9,1.5,1.4,1.2,1.4,1.4,1.4,1.3,1.4,1.2,1.4,1.5,1.5,1.5,1.4,1.4,1.1,1.3,1.1,1.2,1.2,1.3,1.9,2.7,3.7,4.5,4.7,5.0,3.5,3.4,2.6,2.0,1.8,2.0,1.9,1.5,1.6,1.6,1.3,1.3,1.1,1.1,1.0,1.1,1.0,1.1,1.1,1.1,1.2,1.2,1.4,1.4,1.2,1.3,1.4,1.4,1.3,1.5,1.5,1.3,1.4,1.6,1.5,1.3,1.5,1.7,1.6,1.5,1.8,1.6,1.7,1.5,1.3,1.2,1.2,0.9,1.1,0.9,1.0,0.9,1.0,1.0,1.0,1.1,1.4,1.6,1.3,1.4,1.3,1.4,1.3,1.4,1.4,1.2,1.3,1.4,1.3,1.2,1.4,1.5,1.3,1.3,1.2,1.0,1.1,0.9,0.9,0.8,0.8,0.8,0.9,0.9,0.8,0.8,0.8,0.8,0.8,0.8,0.8,0.8,0.8,0.9,0.9,1.0,1.0,1.1,1.1,1.2,1.3,1.3,1.5,1.7,2.0,1.9,1.8,1.9,1.5,1.5,1.6,1.6,1.7,1.8,1.8,2.4,2.3,2.3,2.1,2.3,2.0,2.4,2.0,1.5,1.5,1.4,1.4,1.4,1.4,1.5,1.6,1.6,1.6,1.6,1.7,1.6,1.5,1.4,1.4,1.3,1.3,1.4,1.4,1.9,1.9,1.9,1.4,1.4,2.0,2.3,2.0,1.6,1.7,1.8,1.7,2.0,1.4,1.1,1.4,1.1,1.1,1.2,1.2,1.6,1.6,1.5,1.4,1.3,1.1,1.1,1.1,1.1,1.1,1.2,1.1,1.1,1.1,1.0,1.0,1.0,1.0,1.0,1.0,0.9,0.9,0.9,0.9,1.0,1.2],[2.5,2.0,1.6,1.5,1.2,1.3,1.1,1.3,1.1,1.3,1.3,1.5,1.6,1.4,1.3,1.1,1.2,1.2,1.1,0.9,1.1,1.1,0.9,0.9,1.2,1.2,1.1,1.4,1.1,1.4,1.5,1.8,1.9,1.9,1.9,1.8,2.2,2.0,1.6,1.5,1.3,1.5,1.5,1.5,1.3,1.4,1.2,1.4,1.5,1.6,1.6,1.4,1.4,1.2,1.4,1.1,1.4,1.2,1.4,2.1,2.8,3.6,4.4,4.6,5.0,3.6,3.4,2.8,2.1,2.0,2.1,2.0,1.6,1.7,1.6,1.4,1.3,1.1,1.2,1.0,1.3,1.1,1.4,1.3,1.3,1.5,1.5,1.7,1.7,1.5,1.6,1.8,1.6,1.4,1.7,1.7,1.5,1.5,1.8,1.6,1.4,1.6,1.8,1.7,1.5,1.9,1.6,1.8,1.5,1.4,1.2,1.2,1.0,1.2,1.0,1.2,1.0,1.2,1.2,1.2,1.4,1.6,1.8,1.6,1.7,1.5,1.7,1.5,1.7,1.7,1.4,1.5,1.7,1.6,1.3,1.5,1.6,1.4,1.4,1.2,1.1,1.2,1.0,1.1,0.9,1.0,0.9,1.1,1.1,0.9,1.0,0.8,0.8,0.8,0.8,0.8,0.8,0.8,0.8,0.9,0.9,1.0,1.1,1.1,1.2,1.3,1.4,1.6,1.8,2.1,2.2,2.0,2.1,1.7,1.7,1.7,1.7,1.9,2.1,2.0,2.6,2.6,2.6,2.3,2.5,2.2,2.6,2.3,1.7,1.6,1.6,1.6,1.6,1.5,1.6,1.7,1.8,1.8,1.8,1.9,1.7,1.6,1.5,1.5,1.5,1.5,1.5,1.5,2.0,2.0,2.0,1.6,1.6,2.1,2.5,2.2,1.8,1.9,2.0,1.9,2.2,1.6,1.2,1.7,1.3,1.3,1.4,1.4,1.7,1.7,1.6,1.5,1.5,1.2,1.3,1.3,1.2,1.3,1.4,1.2,1.3,1.2,1.1,1.1,1.2,1.1,1.2,1.1,1.1,1.0,1.1,1.1,1.1,1.4],[2.6,2.1,1.6,1.5,1.2,1.3,1.1,1.3,1.1,1.3,1.3,1.5,1.7,1.4,1.3,1.2,1.2,1.3,1.2,1.0,1.1,1.2,1.1,1.0,1.3,1.4,1.3,1.5,1.3,1.5,1.7,1.9,2.0,2.0,2.1,2.0,2.4,2.2,1.8,1.7,1.4,1.6,1.6,1.6,1.4,1.5,1.2,1.4,1.5,1.6,1.7,1.5,1.5,1.3,1.4,1.2,1.4,1.4,1.5,2.3,3.1,3.8,4.5,4.8,5.1,3.8,3.5,2.9,2.2,2.0,2.1,2.0,1.6,1.7,1.7,1.3,1.3,1.1,1.2,1.0,1.2,1.1,1.3,1.3,1.3,1.5,1.5,1.6,1.7,1.4,1.5,1.7,1.6,1.4,1.6,1.7,1.4,1.4,1.7,1.6,1.4,1.6,1.8,1.7,1.5,1.8,1.6,1.8,1.5,1.3,1.1,1.1,0.9,1.1,0.9,1.1,1.1,1.2,1.1,1.2,1.4,1.7,1.9,1.5,1.6,1.4,1.6,1.4,1.6,1.6,1.3,1.4,1.6,1.4,1.2,1.4,1.6,1.3,1.3,1.1,1.0,1.1,0.9,1.0,0.9,1.0,1.1,1.2,1.1,1.0,1.0,0.8,0.8,0.8,0.8,0.8,0.8,0.8,0.8,0.8,0.9,1.0,1.0,1.1,1.1,1.2,1.3,1.5,1.8,2.1,2.3,2.1,2.1,1.8,1.7,1.8,1.8,1.9,2.1,2.0,2.6,2.6,2.6,2.3,2.5,2.3,2.7,2.3,1.7,1.7,1.6,1.6,1.6,1.5,1.6,1.7,1.8,1.9,1.8,1.9,1.7,1.6,1.5,1.5,1.4,1.4,1.6,1.5,2.0,2.1,1.9,1.6,1.6,2.2,2.6,2.3,1.9,2.0,2.1,2.0,2.4,1.8,1.3,1.7,1.4,1.3,1.5,1.5,1.8,1.8,1.7,1.6,1.6,1.3,1.4,1.4,1.3,1.4,1.5,1.3,1.4,1.3,1.2,1.2,1.3,1.2,1.3,1.2,1.1,1.1,1.1,1.2,1.2,1.4],[2.4,1.9,1.4,1.3,1.0,1.1,0.9,1.0,0.9,1.1,1.1,1.2,1.4,1.2,1.1,1.0,1.0,1.1,1.0,0.9,1.0,1.1,1.0,0.9,1.1,1.2,1.2,1.4,1.2,1.3,1.5,1.7,1.9,1.8,1.8,1.7,2.0,1.9,1.5,1.4,1.1,1.4,1.5,1.4,1.3,1.4,1.2,1.3,1.4,1.5,1.5,1.4,1.3,1.1,1.1,1.0,1.1,1.1,1.2,2.0,2.7,3.7,4.6,4.8,5.1,3.4,3.2,2.5,1.9,1.6,1.8,1.7,1.4,1.4,1.4,1.1,1.0,0.9,1.0,0.9,1.0,0.9,1.1,1.1,1.2,1.3,1.2,1.4,1.4,1.2,1.2,1.4,1.3,1.2,1.4,1.4,1.2,1.2,1.4,1.3,1.2,1.3,1.4,1.4,1.3,1.5,1.4,1.6,1.3,1.1,1.0,1.0,0.8,1.0,0.8,1.0,0.9,1.0,1.1,1.1,1.2,1.5,1.7,1.4,1.4,1.3,1.5,1.3,1.5,1.5,1.2,1.3,1.4,1.3,1.1,1.3,1.4,1.2,1.2,1.0,0.9,1.0,0.8,1.0,0.8,0.9,0.9,1.1,1.0,1.0,0.9,0.8,0.8,0.8,0.8,0.8,0.8,0.8,0.8,0.8,0.8,0.9,0.9,0.9,1.0,1.1,1.1,1.3,1.6,1.9,1.9,1.7,1.8,1.5,1.4,1.5,1.4,1.6,1.8,1.7,2.3,2.2,2.3,2.0,2.2,1.9,2.3,2.0,1.4,1.4,1.3,1.4,1.3,1.3,1.3,1.4,1.5,1.5,1.5,1.5,1.4,1.3,1.2,1.2,1.2,1.2,1.3,1.3,1.8,1.8,1.8,1.3,1.4,1.9,2.2,2.0,1.6,1.7,1.8,1.7,2.0,1.5,1.1,1.4,1.1,1.1,1.2,1.3,1.6,1.7,1.6,1.5,1.4,1.1,1.2,1.2,1.1,1.2,1.3,1.2,1.2,1.2,1.1,1.0,1.1,1.1,1.2,1.0,1.0,1.0,1.0,1.0,1.0,1.2],[2.2,1.7,1.3,1.2,0.9,1.1,0.9,1.0,0.9,1.0,1.0,1.2,1.3,1.2,1.0,1.0,1.0,1.0,1.0,0.8,0.9,1.0,1.0,0.8,1.1,1.2,1.1,1.4,1.1,1.3,1.5,1.7,1.8,1.7,1.7,1.7,2.0,1.7,1.4,1.3,1.1,1.3,1.3,1.3,1.2,1.3,1.1,1.3,1.4,1.4,1.4,1.3,1.2,1.0,1.1,0.9,1.1,1.0,1.2,1.9,2.6,3.5,4.4,4.5,4.8,3.3,3.0,2.4,1.8,1.6,1.8,1.7,1.3,1.4,1.4,1.1,1.0,0.9,1.0,0.9,1.0,0.9,1.0,1.1,1.1,1.2,1.2,1.4,1.4,1.2,1.2,1.4,1.2,1.1,1.3,1.3,1.1,1.2,1.4,1.3,1.1,1.3,1.4,1.4,1.3,1.5,1.4,1.5,1.3,1.1,1.0,1.0,0.8,1.0,0.8,1.0,0.9,1.1,1.1,1.2,1.2,1.6,1.7,1.3,1.4,1.2,1.5,1.3,1.5,1.4,1.2,1.2,1.4,1.2,1.1,1.3,1.4,1.2,1.2,1.0,0.9,1.0,0.9,1.0,0.8,1.0,0.9,1.1,1.1,1.0,1.0,0.8,0.8,0.8,0.8,0.8,0.8,0.8,0.8,0.8,0.8,0.8,0.9,0.9,1.0,1.1,1.1,1.3,1.6,1.9,1.8,1.7,1.7,1.4,1.3,1.4,1.4,1.5,1.7,1.6,2.2,2.1,2.2,2.0,2.1,1.8,2.2,1.9,1.3,1.3,1.2,1.3,1.2,1.2,1.2,1.3,1.4,1.5,1.4,1.5,1.3,1.2,1.2,1.2,1.2,1.2,1.2,1.2,1.8,1.8,1.7,1.3,1.3,1.9,2.2,1.9,1.5,1.6,1.7,1.6,1.9,1.4,1.1,1.4,1.1,1.1,1.2,1.2,1.5,1.5,1.5,1.4,1.3,1.1,1.2,1.2,1.1,1.2,1.3,1.1,1.2,1.1,1.1,1.1,1.2,1.1,1.2,1.1,1.0,1.0,1.0,1.0,1.0,1.1],[2.3,1.8,1.3,1.2,1.0,1.1,0.9,1.1,1.0,1.1,1.2,1.4,1.5,1.3,1.2,1.1,1.1,1.1,1.1,0.9,1.0,1.1,1.0,0.9,1.2,1.2,1.2,1.4,1.2,1.4,1.5,1.7,1.8,1.8,1.8,1.7,2.0,1.8,1.5,1.4,1.1,1.3,1.4,1.4,1.2,1.2,1.1,1.2,1.3,1.4,1.4,1.3,1.2,1.0,1.2,1.0,1.2,1.1,1.3,1.9,2.6,3.5,4.3,4.5,4.8,3.4,3.2,2.5,1.9,1.7,1.8,1.8,1.4,1.5,1.4,1.1,1.0,0.9,1.0,0.9,1.1,1.1,1.3,1.2,1.3,1.4,1.4,1.6,1.6,1.3,1.4,1.5,1.4,1.3,1.5,1.5,1.3,1.3,1.5,1.4,1.2,1.4,1.5,1.5,1.3,1.5,1.4,1.5,1.3,1.2,0.9,1.0,0.9,1.1,0.9,1.1,1.0,1.2,1.2,1.2,1.4,1.6,1.8,1.5,1.6,1.4,1.6,1.4,1.6,1.6,1.3,1.4,1.5,1.4,1.2,1.4,1.4,1.3,1.2,1.1,0.9,1.1,0.9,1.1,0.9,1.0,1.0,1.2,1.1,1.0,1.1,0.9,0.8,0.8,0.8,0.8,0.8,0.8,0.8,0.8,0.8,0.8,0.8,0.9,0.9,1.0,1.1,1.3,1.5,1.9,1.9,1.8,1.9,1.5,1.5,1.5,1.5,1.7,1.9,1.8,2.4,2.3,2.4,2.1,2.3,2.0,2.3,2.1,1.5,1.4,1.4,1.4,1.4,1.3,1.4,1.5,1.5,1.6,1.5,1.6,1.4,1.3,1.3,1.3,1.3,1.3,1.3,1.3,1.9,1.9,1.8,1.4,1.4,2.0,2.3,2.1,1.7,1.8,1.9,1.8,2.0,1.6,1.2,1.5,1.2,1.2,1.3,1.3,1.6,1.6,1.5,1.4,1.4,1.2,1.3,1.3,1.2,1.3,1.4,1.2,1.3,1.2,1.1,1.1,1.2,1.2,1.2,1.1,1.1,1.1,1.1,1.1,1.1,1.2],[2.4,1.8,1.3,1.2,0.9,1.0,0.9,1.0,1.0,1.1,1.1,1.3,1.4,1.3,1.2,1.1,1.1,1.2,1.1,1.0,1.0,1.1,1.1,0.9,1.2,1.3,1.2,1.4,1.2,1.4,1.6,1.7,1.8,1.8,1.8,1.7,2.0,1.9,1.5,1.4,1.2,1.4,1.5,1.4,1.3,1.3,1.1,1.2,1.3,1.4,1.4,1.4,1.2,1.0,1.1,1.0,1.1,1.2,1.2,1.9,2.6,3.5,4.3,4.6,4.8,3.4,3.1,2.4,1.8,1.5,1.7,1.7,1.3,1.4,1.3,1.0,1.0,0.9,0.9,0.9,1.0,1.0,1.1,1.2,1.2,1.4,1.3,1.4,1.4,1.3,1.3,1.4,1.3,1.2,1.3,1.3,1.1,1.2,1.3,1.2,1.1,1.2,1.4,1.3,1.2,1.4,1.3,1.4,1.2,1.0,0.8,0.9,0.8,0.9,0.9,1.0,1.0,1.2,1.2,1.2,1.4,1.6,1.7,1.5,1.5,1.3,1.5,1.3,1.4,1.4,1.2,1.3,1.4,1.2,1.1,1.2,1.3,1.1,1.1,0.9,0.8,1.0,0.9,1.1,0.9,1.1,1.1,1.2,1.2,1.1,1.1,0.9,0.9,0.8,0.8,0.8,0.8,0.8,0.8,0.8,0.8,0.8,0.8,0.8,0.9,1.0,1.0,1.2,1.5,1.9,1.9,1.8,1.8,1.5,1.4,1.5,1.4,1.6,1.7,1.7,2.3,2.2,2.3,2.0,2.2,1.9,2.3,2.0,1.4,1.3,1.3,1.3,1.3,1.2,1.2,1.3,1.4,1.5,1.4,1.5,1.3,1.2,1.2,1.2,1.2,1.2,1.3,1.3,1.8,1.8,1.8,1.3,1.3,1.9,2.2,2.0,1.6,1.7,1.9,1.7,2.0,1.6,1.2,1.5,1.2,1.2,1.3,1.3,1.6,1.6,1.5,1.4,1.4,1.2,1.3,1.3,1.2,1.3,1.4,1.2,1.3,1.2,1.2,1.2,1.2,1.2,1.3,1.2,1.1,1.1,1.1,1.1,1.1,1.2],[2.2,1.7,1.2,1.1,0.8,0.9,0.8,0.9,0.9,1.0,1.1,1.2,1.4,1.2,1.1,1.1,1.0,1.1,1.1,1.0,1.0,1.1,1.1,0.9,1.2,1.3,1.3,1.5,1.2,1.4,1.6,1.7,1.8,1.8,1.7,1.7,1.9,1.7,1.4,1.2,1.1,1.2,1.3,1.3,1.2,1.2,1.1,1.2,1.3,1.3,1.3,1.2,1.1,0.9,1.0,0.9,1.0,1.0,1.2,1.8,2.6,3.6,4.5,4.6,4.9,3.3,3.1,2.3,1.7,1.4,1.6,1.6,1.2,1.3,1.2,1.0,0.9,0.8,0.8,0.8,1.0,0.9,1.1,1.1,1.2,1.3,1.2,1.4,1.4,1.2,1.2,1.3,1.2,1.1,1.3,1.3,1.1,1.1,1.2,1.2,1.0,1.1,1.3,1.2,1.1,1.3,1.2,1.3,1.2,1.0,0.8,0.9,0.8,0.9,0.9,1.0,1.0,1.1,1.1,1.2,1.3,1.6,1.7,1.4,1.4,1.3,1.4,1.3,1.4,1.3,1.1,1.2,1.3,1.1,1.0,1.2,1.2,1.1,1.0,0.9,0.8,1.0,0.9,1.0,0.9,1.1,1.1,1.2,1.2,1.1,1.1,0.9,0.9,0.9,0.8,0.8,0.8,0.8,0.8,0.8,0.8,0.8,0.8,0.8,0.8,0.9,0.9,1.1,1.4,1.7,1.8,1.7,1.7,1.4,1.3,1.4,1.3,1.5,1.7,1.6,2.2,2.1,2.2,2.0,2.1,1.8,2.2,1.9,1.3,1.2,1.2,1.2,1.2,1.1,1.2,1.2,1.3,1.4,1.3,1.3,1.2,1.2,1.1,1.1,1.1,1.1,1.2,1.2,1.8,1.7,1.8,1.2,1.2,1.8,2.1,1.9,1.5,1.6,1.8,1.7,1.9,1.5,1.1,1.6,1.2,1.1,1.2,1.2,1.6,1.6,1.5,1.5,1.4,1.2,1.2,1.3,1.2,1.3,1.4,1.2,1.3,1.2,1.2,1.1,1.2,1.2,1.3,1.2,1.1,1.1,1.1,1.1,1.1,1.2],[2.1,1.7,1.2,1.1,0.8,1.0,0.8,1.0,1.0,1.1,1.1,1.3,1.5,1.3,1.2,1.2,1.1,1.2,1.2,1.0,1.1,1.2,1.2,1.0,1.2,1.3,1.3,1.5,1.3,1.5,1.6,1.8,1.8,1.8,1.7,1.7,1.9,1.7,1.4,1.3,1.2,1.2,1.3,1.2,1.2,1.2,1.0,1.1,1.2,1.3,1.3,1.1,1.1,0.9,1.0,1.0,1.1,1.1,1.2,1.9,2.6,3.4,4.3,4.4,4.8,3.2,3.1,2.4,1.8,1.5,1.6,1.6,1.3,1.3,1.2,1.0,0.9,0.8,0.9,0.9,1.1,1.0,1.2,1.3,1.3,1.4,1.4,1.5,1.5,1.3,1.4,1.5,1.3,1.2,1.4,1.4,1.2,1.2,1.3,1.2,1.1,1.2,1.3,1.3,1.2,1.4,1.2,1.4,1.2,1.0,0.8,1.0,0.8,1.1,1.0,1.1,1.1,1.3,1.3,1.3,1.4,1.7,1.8,1.5,1.6,1.4,1.5,1.4,1.5,1.5,1.3,1.3,1.5,1.3,1.2,1.3,1.3,1.2,1.2,1.0,0.9,1.1,1.0,1.2,1.0,1.2,1.1,1.3,1.3,1.2,1.2,1.0,1.0,0.9,0.9,0.8,0.8,0.8,0.8,0.8,0.8,0.8,0.8,0.8,0.8,0.9,0.9,1.1,1.4,1.6,1.9,1.8,1.9,1.5,1.4,1.5,1.4,1.6,1.7,1.7,2.2,2.2,2.2,2.0,2.1,1.9,2.3,1.9,1.4,1.3,1.3,1.3,1.2,1.2,1.2,1.3,1.4,1.5,1.3,1.4,1.3,1.2,1.2,1.2,1.1,1.2,1.2,1.3,1.8,1.8,1.8,1.3,1.3,1.9,2.1,2.0,1.6,1.7,1.8,1.7,2.0,1.6,1.2,1.6,1.2,1.2,1.3,1.3,1.6,1.6,1.6,1.5,1.5,1.3,1.3,1.4,1.3,1.4,1.5,1.3,1.4,1.3,1.2,1.2,1.3,1.3,1.4,1.3,1.2,1.2,1.2,1.2,1.2,1.3],[2.3,1.7,1.3,1.2,0.9,1.1,0.9,1.1,1.1,1.2,1.3,1.5,1.6,1.5,1.3,1.2,1.2,1.3,1.3,1.1,1.1,1.3,1.2,1.1,1.3,1.4,1.4,1.6,1.4,1.6,1.8,2.0,2.0,2.0,1.9,1.8,2.1,1.9,1.6,1.4,1.3,1.4,1.4,1.3,1.2,1.2,1.0,1.1,1.3,1.3,1.3,1.2,1.2,1.0,1.2,1.1,1.2,1.2,1.3,2.0,2.7,3.5,4.3,4.5,4.8,3.4,3.1,2.5,2.0,1.7,1.8,1.8,1.4,1.5,1.4,1.1,1.0,0.9,1.0,1.0,1.2,1.2,1.4,1.4,1.5,1.6,1.6,1.7,1.7,1.5,1.5,1.7,1.5,1.4,1.5,1.6,1.3,1.4,1.5,1.4,1.2,1.3,1.5,1.4,1.3,1.5,1.3,1.5,1.2,1.1,0.9,1.0,0.9,1.2,1.1,1.3,1.2,1.4,1.4,1.5,1.6,1.9,2.0,1.7,1.8,1.6,1.7,1.5,1.7,1.7,1.4,1.5,1.6,1.5,1.2,1.4,1.5,1.2,1.2,1.0,0.9,1.2,1.0,1.3,1.1,1.3,1.3,1.4,1.4,1.3,1.3,1.1,1.1,1.0,1.0,0.9,0.8,0.8,0.8,0.8,0.8,0.8,0.8,0.8,0.8,0.8,0.9,1.1,1.4,1.7,2.0,1.9,2.0,1.6,1.6,1.6,1.6,1.7,1.9,1.9,2.4,2.4,2.4,2.2,2.3,2.1,2.4,2.1,1.6,1.5,1.5,1.5,1.4,1.4,1.4,1.5,1.6,1.7,1.5,1.6,1.5,1.4,1.3,1.3,1.3,1.3,1.4,1.4,1.8,1.9,1.8,1.5,1.5,2.1,2.4,2.2,1.8,1.9,2.0,1.9,2.2,1.7,1.4,1.7,1.4,1.3,1.4,1.5,1.8,1.8,1.7,1.6,1.6,1.4,1.5,1.5,1.4,1.5,1.6,1.5,1.5,1.4,1.4,1.4,1.5,1.4,1.5,1.4,1.3,1.3,1.3,1.3,1.3,1.4],[2.3,1.8,1.4,1.2,0.9,1.0,0.9,1.1,1.1,1.2,1.2,1.4,1.6,1.5,1.4,1.3,1.2,1.4,1.3,1.2,1.2,1.3,1.3,1.1,1.4,1.5,1.5,1.7,1.5,1.7,1.8,2.0,2.0,2.1,2.0,1.9,2.1,2.0,1.6,1.4,1.3,1.4,1.5,1.4,1.3,1.3,1.1,1.2,1.3,1.4,1.4,1.3,1.2,1.1,1.2,1.1,1.2,1.3,1.3,2.0,2.7,3.7,4.6,4.6,4.8,3.4,3.1,2.4,1.8,1.6,1.7,1.7,1.3,1.3,1.2,1.0,0.9,0.8,0.9,1.0,1.1,1.2,1.3,1.4,1.4,1.6,1.6,1.7,1.7,1.4,1.4,1.6,1.4,1.3,1.5,1.5,1.3,1.3,1.4,1.3,1.1,1.2,1.4,1.3,1.2,1.4,1.2,1.4,1.1,1.0,0.8,0.9,0.9,1.1,1.0,1.2,1.2,1.4,1.4,1.5,1.6,1.9,2.0,1.7,1.7,1.5,1.7,1.5,1.6,1.6,1.3,1.4,1.5,1.3,1.1,1.3,1.4,1.2,1.1,1.0,0.9,1.1,1.0,1.2,1.1,1.3,1.3,1.4,1.4,1.3,1.3,1.1,1.1,1.0,1.0,0.9,0.9,0.9,0.8,0.8,0.8,0.8,0.8,0.8,0.8,0.8,0.8,1.0,1.4,1.7,2.0,1.9,1.9,1.6,1.5,1.6,1.6,1.7,1.9,1.8,2.4,2.3,2.4,2.1,2.3,2.0,2.4,2.1,1.5,1.4,1.4,1.4,1.3,1.3,1.3,1.4,1.5,1.6,1.4,1.5,1.4,1.3,1.2,1.2,1.2,1.3,1.4,1.4,1.8,1.9,1.8,1.4,1.4,2.0,2.3,2.1,1.7,1.8,2.0,1.9,2.1,1.7,1.4,1.7,1.4,1.3,1.5,1.5,1.8,1.8,1.7,1.6,1.6,1.5,1.5,1.5,1.5,1.6,1.7,1.5,1.6,1.5,1.4,1.4,1.5,1.5,1.6,1.4,1.4,1.3,1.4,1.3,1.3,1.4],[2.2,1.7,1.2,1.1,0.9,1.0,0.9,1.0,1.1,1.2,1.2,1.4,1.6,1.5,1.3,1.3,1.2,1.4,1.4,1.2,1.2,1.4,1.4,1.2,1.4,1.5,1.5,1.7,1.5,1.7,1.9,2.0,2.1,2.0,1.9,1.8,2.1,1.9,1.6,1.4,1.3,1.3,1.4,1.4,1.3,1.3,1.1,1.2,1.3,1.3,1.4,1.2,1.1,1.0,1.1,1.1,1.2,1.2,1.3,1.9,2.7,3.6,4.4,4.6,4.9,3.3,3.2,2.4,1.8,1.5,1.6,1.6,1.3,1.3,1.2,1.0,0.8,0.8,1.0,1.0,1.1,1.2,1.3,1.4,1.4,1.6,1.5,1.7,1.6,1.4,1.5,1.5,1.4,1.3,1.4,1.5,1.2,1.3,1.4,1.3,1.1,1.2,1.4,1.3,1.1,1.3,1.2,1.3,1.1,1.0,0.8,1.0,0.9,1.1,1.1,1.3,1.2,1.4,1.4,1.5,1.6,1.9,2.0,1.7,1.7,1.5,1.6,1.5,1.6,1.5,1.3,1.4,1.5,1.3,1.2,1.3,1.3,1.2,1.1,1.0,0.9,1.1,1.1,1.3,1.2,1.3,1.3,1.5,1.4,1.3,1.3,1.1,1.2,1.1,1.0,1.0,0.9,0.9,0.8,0.8,0.8,0.8,0.8,0.8,0.8,0.8,0.8,1.0,1.3,1.5,2.0,1.8,1.9,1.6,1.5,1.6,1.5,1.7,1.8,1.8,2.3,2.3,2.3,2.1,2.2,2.0,2.3,2.0,1.5,1.4,1.4,1.4,1.3,1.3,1.3,1.4,1.5,1.6,1.4,1.5,1.4,1.3,1.2,1.2,1.2,1.3,1.3,1.4,1.8,1.8,1.8,1.4,1.4,2.0,2.3,2.1,1.7,1.8,1.9,1.9,2.1,1.7,1.4,1.7,1.4,1.3,1.5,1.5,1.7,1.7,1.7,1.6,1.5,1.5,1.5,1.6,1.5,1.6,1.7,1.5,1.6,1.5,1.5,1.5,1.5,1.5,1.6,1.5,1.4,1.4,1.4,1.4,1.4,1.4],[2.3,1.9,1.4,1.3,1.0,1.1,1.0,1.2,1.2,1.3,1.5,1.7,1.9,1.8,1.6,1.5,1.4,1.6,1.6,1.4,1.4,1.6,1.6,1.3,1.6,1.8,1.8,2.0,1.8,1.9,2.2,2.3,2.2,2.3,2.2,2.0,2.3,2.1,1.7,1.5,1.5,1.5,1.6,1.6,1.4,1.4,1.2,1.2,1.5,1.4,1.6,1.3,1.3,1.2,1.3,1.2,1.3,1.4,1.5,2.1,2.8,3.7,4.4,4.6,4.9,3.4,3.3,2.6,2.0,1.8,1.9,1.9,1.5,1.5,1.4,1.1,1.0,1.0,1.1,1.2,1.4,1.4,1.7,1.7,1.9,2.0,1.9,2.1,2.1,1.8,1.9,2.0,1.8,1.6,1.8,1.8,1.5,1.5,1.8,1.6,1.4,1.5,1.7,1.5,1.4,1.6,1.4,1.7,1.4,1.2,0.9,1.2,1.1,1.4,1.3,1.6,1.5,1.8,1.8,1.9,2.0,2.3,2.4,2.1,2.2,2.0,2.2,1.9,2.1,2.1,1.8,1.8,2.0,1.8,1.5,1.8,1.8,1.5,1.4,1.3,1.2,1.5,1.3,1.6,1.4,1.7,1.6,1.8,1.8,1.6,1.7,1.4,1.4,1.3,1.2,1.2,1.1,1.0,1.0,0.9,0.8,0.8,0.8,0.8,0.8,0.8,0.9,1.0,1.3,1.6,2.2,2.1,2.1,1.8,1.7,1.8,1.8,1.9,2.1,2.1,2.6,2.6,2.6,2.4,2.5,2.3,2.6,2.3,1.7,1.6,1.6,1.6,1.6,1.5,1.5,1.6,1.7,1.8,1.7,1.8,1.6,1.5,1.4,1.4,1.4,1.4,1.5,1.5,2.0,2.0,1.9,1.6,1.6,2.3,2.5,2.4,1.9,2.1,2.2,2.1,2.4,1.9,1.7,1.9,1.6,1.6,1.7,1.7,2.0,2.0,1.9,1.8,1.8,1.7,1.8,1.8,1.7,1.8,1.9,1.8,1.8,1.8,1.7,1.7,1.8,1.8,1.9,1.7,1.7,1.6,1.7,1.6,1.6,1.6],[2.8,2.1,1.6,1.6,1.2,1.5,1.4,1.7,1.7,1.8,2.1,2.5,2.7,2.6,2.2,2.1,1.9,2.1,2.1,1.8,1.7,2.0,1.9,1.6,1.9,2.1,2.1,2.4,2.3,2.4,2.7,2.9,3.0,3.0,3.1,2.7,3.1,2.8,2.4,2.1,1.9,1.9,1.8,1.8,1.6,1.7,1.3,1.5,1.7,1.6,1.8,1.5,1.7,1.4,1.7,1.6,1.8,1.9,2.1,2.8,3.5,4.4,5.1,5.3,5.5,4.2,4.0,3.3,2.7,2.5,2.5,2.5,2.0,2.1,2.0,1.5,1.3,1.2,1.5,1.6,1.8,1.9,2.2,2.4,2.5,2.8,2.8,2.9,3.0,2.4,2.5,2.8,2.5,2.2,2.5,2.6,2.0,2.0,2.3,2.2,1.8,1.9,2.3,2.1,1.7,2.0,1.7,1.9,1.4,1.4,1.1,1.4,1.4,1.9,1.8,2.2,2.1,2.4,2.4,2.6,2.8,3.1,3.2,2.8,3.1,2.7,2.9,2.5,2.8,2.8,2.3,2.3,2.5,2.3,2.0,2.2,2.3,1.9,1.7,1.5,1.4,1.9,1.7,2.1,1.9,2.2,2.0,2.4,2.3,2.0,2.1,1.9,1.8,1.5,1.6,1.6,1.3,1.2,1.3,1.2,1.0,1.0,1.0,0.9,0.8,0.8,0.8,1.0,1.3,1.6,2.8,2.7,2.7,2.5,2.4,2.5,2.5,2.7,2.8,2.9,3.2,3.3,3.3,3.0,3.2,2.9,3.2,2.9,2.4,2.3,2.3,2.2,2.2,2.1,2.2,2.3,2.5,2.5,2.4,2.5,2.2,2.1,2.0,2.0,2.0,2.0,2.2,2.2,2.3,2.5,2.4,2.3,2.3,2.8,3.1,2.9,2.6,2.7,2.9,2.8,3.1,2.4,2.2,2.5,2.3,2.2,2.4,2.4,2.6,2.6,2.5,2.4,2.4,2.3,2.5,2.5,2.4,2.4,2.7,2.4,2.4,2.4,2.3,2.3,2.4,2.4,2.6,2.4,2.2,2.2,2.2,2.2,2.2,2.2],[2.8,2.4,1.8,1.8,1.5,1.7,1.6,1.8,2.1,2.0,2.3,2.7,2.9,2.9,2.4,2.5,2.3,2.6,2.6,2.4,2.4,2.6,2.5,2.2,2.6,2.9,2.8,3.1,3.0,3.0,3.4,3.7,3.4,3.6,3.5,3.1,3.5,3.1,2.8,2.5,2.5,2.4,2.4,2.4,2.1,2.1,1.7,1.7,2.1,1.9,2.3,1.8,2.1,1.9,2.0,2.1,2.2,2.4,2.4,3.2,3.7,4.6,5.3,5.5,5.6,4.3,4.1,3.5,2.9,2.5,2.6,2.6,2.2,2.0,2.0,1.7,1.3,1.3,1.5,1.8,1.9,2.1,2.4,2.7,2.7,3.1,3.0,3.1,3.1,2.7,2.7,2.9,2.7,2.3,2.6,2.5,2.2,2.1,2.4,2.3,1.8,1.9,2.2,2.1,1.7,1.9,1.6,1.9,1.4,1.4,1.1,1.6,1.6,1.9,2.1,2.4,2.4,2.8,2.7,3.0,3.1,3.4,3.6,3.1,3.3,2.8,3.0,2.7,2.9,2.8,2.4,2.6,2.6,2.4,2.1,2.3,2.4,1.9,1.7,1.5,1.6,2.1,2.0,2.3,2.3,2.6,2.5,2.9,2.8,2.4,2.5,2.2,2.2,2.0,2.0,1.9,1.7,1.6,1.5,1.4,1.3,1.2,1.1,1.0,0.9,0.8,0.8,0.9,1.1,1.4,3.1,3.0,3.0,2.8,2.7,2.8,2.7,2.8,3.0,3.0,3.4,3.4,3.5,3.3,3.3,3.0,3.4,3.1,2.6,2.6,2.4,2.4,2.4,2.4,2.4,2.4,2.6,2.7,2.4,2.5,2.3,2.3,2.1,2.0,2.1,2.3,2.4,2.4,2.6,2.6,2.7,2.6,2.6,3.1,3.3,3.2,3.0,3.0,3.1,3.1,3.3,2.9,2.7,2.8,2.8,2.6,2.8,2.8,3.0,2.9,2.9,2.9,2.8,2.9,3.0,3.0,2.9,3.0,3.2,3.0,3.0,2.9,2.8,2.8,3.0,2.9,3.1,2.9,2.8,2.7,2.8,2.7,2.8,2.7],[3.6,3.2,2.4,2.8,2.1,2.6,2.6,2.9,3.2,3.0,3.3,3.5,4.1,4.3,3.6,3.9,3.6,4.2,4.2,3.6,3.6,4.3,3.9,3.6,3.9,4.7,4.6,5.0,4.8,4.8,5.4,5.6,5.2,5.4,5.0,4.5,5.2,4.6,4.4,3.9,3.7,3.7,3.7,3.8,3.4,3.5,2.6,2.6,3.3,2.7,3.3,2.7,3.1,3.1,3.1,3.2,3.3,3.6,3.6,4.5,4.8,5.6,5.9,6.5,6.5,5.5,5.4,4.9,3.9,3.6,3.6,3.6,3.3,3.0,3.0,2.5,1.8,2.1,2.5,2.8,2.7,3.1,3.2,3.6,3.6,4.2,4.0,4.1,4.2,3.5,3.3,3.7,3.5,3.0,3.4,3.5,3.0,2.8,3.1,3.3,2.7,2.5,3.1,3.0,2.5,2.8,2.2,2.4,1.8,1.9,1.7,2.2,2.5,2.6,2.8,3.2,3.4,3.8,3.8,4.4,4.4,5.0,5.0,4.1,4.4,3.7,3.9,3.6,3.9,3.6,3.2,3.3,3.4,3.1,2.7,3.2,3.0,2.5,2.4,2.1,2.2,2.7,2.9,3.2,3.3,3.8,3.9,4.5,4.3,3.9,3.7,3.3,3.2,3.3,2.9,2.9,2.7,2.3,2.1,2.1,1.9,1.9,1.7,1.4,1.5,1.2,0.9,0.8,1.1,1.5,4.1,4.1,4.1,4.0,3.8,4.0,3.8,4.0,4.2,4.1,4.4,4.4,4.5,4.3,4.2,4.0,4.0,4.1,3.9,3.7,3.6,3.6,3.6,3.5,3.5,3.7,3.9,4.0,3.8,3.9,3.5,3.5,3.3,3.0,3.2,3.4,3.6,3.6,3.6,3.4,3.7,3.8,3.8,4.0,4.3,4.1,4.1,4.3,4.4,4.4,4.5,4.2,4.3,4.2,4.3,4.1,4.3,4.1,4.4,4.2,4.5,4.4,4.1,4.5,4.6,4.7,4.6,4.8,5.1,4.8,5.0,4.6,4.4,4.4,4.6,4.5,4.8,4.4,4.1,4.2,4.2,4.3,4.4,4.2],[4.6,4.5,3.6,3.9,3.2,3.3,4.1,3.9,4.6,4.5,5.3,6.1,6.3,6.9,6.2,6.5,5.3,5.8,6.5,5.8,5.2,6.1,6.1,5.5,5.7,6.7,7.1,7.4,7.4,7.1,7.8,7.7,7.2,7.1,6.8,5.7,6.7,5.7,5.5,5.0,5.3,4.9,5.2,5.4,5.2,5.6,4.4,4.4,5.0,4.0,5.0,4.1,4.2,4.7,4.0,4.5,4.3,5.0,4.9,5.9,6.4,7.2,7.4,8.3,8.4,7.3,7.1,6.3,5.3,5.2,5.2,4.9,4.6,4.3,3.8,3.4,2.5,3.1,4.0,4.6,5.1,5.6,6.2,6.8,7.3,7.8,7.5,7.9,7.6,6.6,6.8,7.5,6.2,6.2,6.3,6.1,5.2,5.3,5.6,5.0,4.4,4.8,5.3,4.5,3.8,4.8,3.7,4.3,3.2,3.3,2.7,4.2,5.1,6.0,5.6,6.7,6.3,7.3,7.5,8.2,8.3,9.2,8.8,8.4,8.4,7.7,8.7,7.7,7.8,7.9,7.0,6.7,7.2,6.7,6.1,6.0,6.3,5.5,4.6,4.7,4.7,6.3,6.1,6.5,6.4,7.2,6.6,7.8,8.0,6.8,7.2,6.3,5.5,5.7,6.1,5.8,4.6,4.5,4.5,3.9,3.0,3.3,2.9,2.3,2.3,2.3,1.7,1.1,0.8,1.3,5.6,5.7,5.8,5.7,5.5,5.9,5.7,6.1,6.4,6.5,7.0,6.8,7.1,6.6,6.7,6.4,6.1,6.4,5.8,5.5,5.4,5.4,5.2,5.1,5.1,5.3,5.5,5.6,5.3,5.3,4.9,4.9,4.8,4.6,4.8,5.0,5.2,4.9,5.4,4.8,5.4,5.4,5.4,5.8,6.3,6.1,5.9,6.2,6.4,6.4,6.9,6.1,6.7,6.0,6.6,6.2,6.3,6.1,6.6,6.2,6.5,6.5,6.3,7.1,7.1,7.1,7.4,7.1,7.6,7.2,7.6,7.3,7.3,7.4,7.7,7.8,8.1,7.6,7.4,7.2,7.4,7.1,7.2,5.8],[6.4,6.2,5.0,6.1,5.4,6.6,7.6,8.7,9.4,9.5,10.6,12.9,12.5,13.3,12.2,12.3,10.4,11.2,12.0,9.9,8.9,10.8,10.3,8.8,9.0,10.3,10.4,11.2,12.4,12.4,12.7,12.8,13.3,12.3,12.8,11.6,12.2,10.7,10.2,9.1,8.9,7.7,7.5,7.1,7.1,7.4,5.6,5.8,6.5,5.1,6.4,5.8,6.3,7.1,7.2,8.3,9.0,9.5,10.6,12.5,12.0,12.8,12.4,12.8,12.8,12.3,11.7,11.0,10.6,10.2,9.9,9.3,9.3,8.7,8.0,7.7,5.5,6.9,8.4,9.0,9.9,10.2,11.2,12.4,12.5,13.4,13.1,13.8,13.6,12.7,12.1,12.7,12.2,10.5,10.4,11.2,10.5,9.8,10.0,9.9,8.5,8.2,9.7,9.3,7.2,7.9,6.4,6.2,4.8,6.1,4.8,7.7,9.3,10.2,10.0,11.9,11.2,12.5,12.9,13.4,13.9,14.8,14.5,14.0,14.8,12.9,13.9,12.6,12.0,12.2,12.0,11.2,10.9,10.5,10.4,9.9,9.6,9.1,7.2,8.2,8.6,10.9,10.4,11.3,10.9,12.3,11.7,13.0,13.1,11.1,11.9,10.3,9.4,9.0,10.0,10.0,8.2,7.4,7.7,7.4,4.8,5.1,4.9,4.2,3.2,3.4,3.2,2.1,1.4,0.8,11.6,12.1,12.1,12.1,11.7,12.2,11.7,11.9,12.5,12.5,13.0,12.7,12.9,12.8,12.2,12.1,11.0,12.5,11.5,11.1,10.8,10.8,10.5,10.3,10.4,10.7,11.3,11.6,10.8,11.2,10.4,10.4,10.0,9.4,10.0,10.2,10.5,10.3,10.7,10.6,11.3,11.4,11.3,12.3,12.7,12.3,12.0,12.3,12.8,12.9,13.1,12.1,11.3,11.7,11.6,11.2,11.9,11.3,12.4,11.7,11.8,12.0,11.9,11.9,12.2,12.5,12.6,12.3,13.1,12.2,12.8,12.4,12.1,12.3,12.7,12.8,13.5,12.5,12.0,12.1,12.2,11.6,12.1,10.8],[16.0,15.3,14.8,13.5,12.8,12.4,11.6,9.9,7.9,5.0,4.4,4.4,3.4,6.0,6.0,8.0,6.0,9.1,10.6,10.2,10.8,12.5,13.2,13.3,13.4,13.7,13.5,13.0,12.4,10.9,11.0,9.3,6.4,7.9,4.6,5.8,5.6,6.7,8.7,11.4,12.3,14.0,14.7,14.3,14.0,15.1,13.8,15.0,15.2,15.0,15.2,14.3,14.1,13.8,13.5,10.9,10.0,7.9,5.1,4.2,4.6,5.7,7.0,7.9,9.0,7.1,7.6,6.7,6.1,8.4,9.7,8.3,9.3,10.6,11.8,11.3,12.4,11.7,9.6,8.9,7.9,7.4,7.2,7.9,10.2,9.2,7.4,9.0,6.5,6.1,8.9,8.6,5.1,7.4,9.0,6.4,4.8,9.1,9.2,6.7,9.9,10.0,8.9,9.4,10.9,11.7,11.9,11.7,12.3,10.9,12.1,10.1,11.9,9.9,10.1,10.1,9.6,9.5,11.5,11.6,10.7,11.3,10.5,11.0,10.0,10.0,11.8,11.7,12.3,11.1,11.5,11.6,11.6,10.9,11.4,11.8,11.2,11.4,11.5,11.5,11.8,11.5,11.9,11.6,12.0,12.1,11.3,12.0,12.1,12.8,11.9,12.5,12.8,12.7,12.4,12.5,13.1,13.1,12.3,12.8,12.8,12.8,12.0,13.1,13.6,13.3,12.8,13.9,14.8,13.9,0.8,0.8,0.9,1.5,2.7,3.3,4.3,4.6,4.6,5.3,5.8,5.6,6.0,5.0,4.9,5.1,5.5,5.1,4.4,4.2,4.5,5.3,4.9,5.2,5.3,5.3,5.2,4.9,6.4,6.7,7.6,6.5,7.2,9.2,6.7,5.8,4.4,4.9,5.0,5.0,5.1,3.8,3.3,1.3,1.4,1.3,0.8,1.6,2.2,2.7,1.7,8.6,7.9,9.0,7.2,6.2,5.5,4.4,4.3,3.7,4.6,6.4,5.9,8.6,7.9,8.7,9.1,9.5,9.3,9.9,10.5,9.7,10.0,9.8,10.2,10.8,11.2,11.1,10.4,10.4,9.8,10.0,9.5,6.2],[15.6,15.8,15.2,14.2,13.5,13.4,12.7,10.1,8.6,5.3,4.4,4.2,3.4,5.4,6.1,8.4,6.8,9.2,11.1,11.2,11.9,12.3,13.6,14.0,13.9,14.0,13.6,13.7,13.2,11.4,11.5,10.2,7.0,8.9,4.7,6.2,6.1,7.6,10.2,11.2,12.5,14.0,15.4,14.8,15.1,16.0,14.8,15.7,15.9,15.7,15.8,15.2,14.5,14.4,14.1,11.8,10.1,8.1,5.3,4.1,4.4,5.7,7.1,8.2,8.6,7.6,7.5,7.2,5.9,6.7,10.1,9.8,8.1,10.7,12.6,12.0,13.4,13.0,11.0,10.6,8.3,7.8,7.1,7.6,9.7,8.4,6.5,9.2,7.1,5.3,9.1,9.0,5.6,7.7,9.5,6.3,5.2,9.2,8.0,4.9,9.0,10.4,7.7,8.0,11.6,10.6,12.5,12.1,13.4,11.6,13.4,12.0,12.6,11.0,10.7,10.1,9.5,9.3,12.2,12.4,10.2,11.5,10.7,11.1,10.0,10.1,12.3,12.3,12.8,11.7,12.1,12.5,12.7,11.4,12.6,12.8,12.1,11.5,13.1,12.3,12.8,12.0,12.8,12.2,12.4,12.9,12.0,12.5,13.1,13.7,12.9,13.8,13.9,13.7,13.3,13.4,14.5,13.5,12.6,14.2,13.1,13.5,12.9,13.3,14.0,14.4,14.6,14.4,15.9,14.3,0.8,0.9,0.8,1.1,1.9,3.0,3.9,4.4,4.3,5.0,5.5,5.6,5.9,5.4,5.1,5.5,5.8,5.0,4.2,3.8,3.8,4.4,4.4,4.6,4.4,4.3,4.2,4.1,5.1,5.1,5.6,5.2,6.0,7.6,5.9,5.3,4.0,4.5,5.2,4.9,4.8,3.2,2.8,1.1,1.6,1.2,0.8,1.2,1.7,2.3,1.7,9.0,8.0,9.7,7.5,6.2,5.2,4.4,4.4,3.7,4.4,6.8,5.7,8.6,7.6,8.3,8.8,9.1,9.1,9.6,11.0,9.5,9.8,10.3,10.9,11.6,11.1,12.0,11.4,11.2,10.6,10.3,9.9,6.4],[15.6,16.0,15.3,13.6,13.0,13.5,11.2,9.6,8.9,5.6,4.8,4.1,3.2,4.9,6.2,8.8,6.7,9.8,10.9,11.1,11.2,12.6,12.9,13.4,13.2,13.1,13.5,13.4,13.3,11.3,10.2,8.9,6.3,8.9,4.9,6.0,6.6,7.4,10.3,10.0,11.8,13.3,13.9,14.2,14.7,15.4,14.7,15.4,15.9,15.4,15.4,15.1,13.6,13.6,13.6,11.0,10.3,8.6,5.2,4.6,4.4,5.6,7.4,8.0,8.8,7.5,7.2,8.1,6.4,7.6,10.6,10.1,9.1,10.9,12.0,12.0,12.9,12.1,11.6,11.1,8.9,7.9,8.1,8.7,9.4,8.7,7.9,8.9,8.2,6.1,9.7,8.9,6.0,8.3,9.7,5.2,5.1,9.1,7.1,4.1,9.6,10.0,6.8,8.8,11.3,10.0,12.4,10.8,13.5,11.6,12.9,13.0,12.7,11.6,10.9,10.5,9.7,8.9,12.1,12.0,9.7,11.2,10.1,11.0,9.9,10.1,12.2,12.4,12.8,10.9,11.3,12.8,12.4,11.2,12.2,12.7,11.2,11.8,13.2,12.3,12.9,12.7,13.2,12.3,12.1,12.9,12.6,12.1,13.3,13.1,13.0,13.4,13.1,12.9,13.1,12.8,13.7,12.9,12.2,13.4,12.7,13.2,12.4,12.7,13.8,14.4,14.0,14.6,15.6,13.7,1.7,0.9,0.8,0.8,1.1,1.8,3.1,3.8,4.0,4.5,5.3,5.4,5.5,5.1,4.9,5.0,5.1,4.8,2.9,2.7,3.7,3.0,4.2,4.6,4.2,4.3,4.2,3.9,4.5,4.8,5.1,5.0,5.9,7.2,5.4,5.0,4.1,4.2,4.0,3.8,3.9,3.6,2.0,1.1,1.8,1.1,1.1,1.5,2.0,2.7,2.2,8.5,7.3,9.5,6.7,5.8,5.1,4.5,4.2,3.8,4.3,6.3,5.0,7.8,6.8,7.3,7.8,8.3,8.0,9.3,10.4,8.7,9.5,9.6,9.7,10.1,9.9,10.7,11.1,11.5,10.2,10.5,9.8,6.2],[8.6,9.7,10.0,10.2,9.6,7.9,8.7,5.5,5.5,2.8,2.9,2.6,2.3,3.5,4.3,5.7,4.1,6.4,6.5,7.0,6.7,7.2,9.2,8.9,8.2,9.1,9.8,8.1,8.2,6.3,6.8,5.5,4.3,5.7,3.3,4.0,3.8,4.3,5.8,6.8,8.2,9.0,9.3,10.7,10.1,11.7,10.0,10.8,11.2,10.0,11.9,9.8,10.7,9.3,8.8,7.5,6.2,5.7,2.9,3.0,3.3,4.2,5.0,5.6,6.7,4.7,4.9,4.6,3.7,4.2,6.1,3.9,4.4,6.2,7.7,7.4,8.3,8.4,6.1,6.3,4.7,5.5,4.9,5.2,7.3,6.2,5.2,6.4,5.0,4.4,5.4,5.8,3.3,4.9,5.5,2.9,2.9,5.0,4.1,2.6,4.2,4.5,3.8,4.4,5.8,6.3,6.7,5.3,7.1,5.8,8.7,6.2,7.9,6.1,7.1,6.9,6.1,5.8,7.9,8.1,6.9,8.0,6.8,7.8,7.1,7.0,8.5,7.9,9.3,7.6,7.5,8.6,8.5,7.0,7.8,8.3,7.2,6.5,8.1,7.0,8.6,8.1,8.6,8.4,7.6,8.3,7.1,8.0,8.8,9.3,8.6,8.9,9.2,10.0,9.5,7.9,8.7,9.8,9.4,7.8,10.4,10.3,8.8,9.0,10.7,9.0,8.8,8.3,8.9,6.9,1.5,1.2,0.8,1.1,0.8,1.1,1.4,2.2,2.8,2.8,3.5,3.4,3.6,3.0,3.0,2.7,3.2,2.8,1.5,1.3,1.6,1.4,2.2,2.1,2.2,2.4,2.4,2.3,2.4,3.0,2.5,2.3,2.4,2.9,2.5,2.6,2.5,2.6,2.8,2.8,2.8,1.6,1.2,0.9,1.6,1.7,1.2,1.4,2.0,2.2,1.9,4.8,4.6,5.1,4.7,4.0,3.7,3.0,3.2,2.8,3.4,4.0,3.7,5.3,4.8,5.1,5.4,5.5,5.7,6.3,6.7,5.9,6.6,6.6,6.9,7.4,7.5,7.4,7.4,7.7,6.9,7.1,6.7,4.3],[3.9,3.5,2.9,2.6,2.4,2.0,2.0,1.6,1.7,1.3,1.3,1.4,1.4,1.8,1.8,2.0,1.7,1.9,2.3,2.3,2.1,2.4,2.7,2.6,2.5,2.9,3.3,3.1,2.8,2.5,2.9,2.7,2.4,2.4,2.1,2.1,2.2,2.2,2.1,2.0,2.3,2.5,2.8,3.2,3.1,3.6,3.2,3.8,3.9,3.5,3.6,2.9,2.7,2.4,2.2,2.2,1.7,1.8,1.4,2.1,2.7,3.4,4.1,4.5,5.0,3.5,3.4,2.6,1.9,1.6,2.0,2.0,1.4,1.8,2.0,1.8,2.1,2.0,1.8,1.9,1.7,1.8,1.8,2.1,2.6,2.4,2.0,2.2,1.8,1.8,2.0,1.8,1.5,1.7,1.6,1.2,1.3,1.7,1.4,1.1,1.5,1.6,1.5,1.5,1.7,1.9,2.0,2.2,2.3,1.8,2.2,1.9,2.3,2.1,2.2,2.4,2.3,2.4,2.8,3.0,2.8,3.2,2.9,2.8,2.6,2.4,2.9,3.0,3.2,2.6,2.5,2.9,2.7,2.3,2.5,2.8,2.4,2.1,2.5,2.3,2.7,2.6,2.7,2.8,2.6,2.8,2.6,2.9,3.2,3.2,3.2,3.0,2.8,3.1,3.1,2.6,2.5,2.9,2.8,2.4,2.6,3.0,2.4,2.3,2.9,2.9,2.5,2.8,3.3,3.3,1.6,1.3,1.1,0.8,1.1,0.8,0.8,0.8,1.1,1.1,1.9,1.8,1.9,1.6,1.8,1.5,1.9,1.6,0.8,0.8,0.8,0.8,0.8,0.8,0.9,1.0,1.0,1.1,1.1,1.2,1.1,1.0,1.0,1.2,1.1,1.0,0.8,0.8,1.3,1.4,1.3,0.8,0.8,1.1,1.6,1.4,1.0,1.2,1.5,1.6,1.5,2.2,1.9,2.2,1.8,1.7,1.7,1.6,1.9,1.8,1.9,1.9,1.8,2.0,2.1,2.2,2.2,2.3,2.4,2.4,2.5,2.4,2.4,2.4,2.6,2.6,2.8,2.6,2.5,2.5,2.5,2.3,2.3,1.7],[4.2,3.8,3.2,2.9,2.7,2.2,2.3,1.8,1.8,1.4,1.4,1.4,1.5,1.9,1.9,2.2,1.8,2.0,2.5,2.4,2.2,2.5,2.8,2.7,2.7,3.0,3.5,3.3,3.0,2.7,3.1,2.8,2.6,2.5,2.2,2.2,2.3,2.4,2.2,2.2,2.4,2.6,3.0,3.5,3.3,3.9,3.5,4.1,4.2,3.8,3.9,3.3,3.0,2.7,2.4,2.4,1.8,1.9,1.5,2.2,2.7,3.5,4.3,4.6,5.1,3.6,3.5,2.8,2.0,1.8,2.2,2.1,1.6,2.0,2.2,2.0,2.3,2.2,1.9,2.0,1.9,1.9,2.0,2.3,2.7,2.6,2.1,2.3,1.9,1.9,2.1,1.9,1.5,1.9,1.8,1.2,1.3,1.8,1.5,1.2,1.7,1.8,1.6,1.6,1.9,2.2,2.3,2.5,2.6,2.0,2.5,2.1,2.6,2.3,2.4,2.6,2.5,2.6,3.0,3.2,2.9,3.3,3.1,3.0,2.7,2.6,3.1,3.2,3.4,2.8,2.8,3.0,2.9,2.4,2.7,3.0,2.6,2.3,2.7,2.5,2.9,2.8,2.8,2.9,2.8,2.9,2.7,3.1,3.4,3.4,3.4,3.1,2.9,3.3,3.2,2.7,2.6,3.1,2.9,2.5,2.7,3.2,2.6,2.6,3.3,3.2,2.8,3.2,3.7,3.6,1.7,1.4,1.3,0.8,0.8,0.9,0.8,0.8,1.0,1.2,2.0,1.9,1.9,1.6,1.8,1.6,1.9,1.6,0.8,0.8,0.8,0.8,0.8,0.8,0.9,1.0,1.1,1.1,1.2,1.4,1.2,1.1,1.1,1.3,1.1,1.0,0.8,0.9,1.4,1.5,1.5,0.8,0.8,1.2,1.8,1.5,1.0,1.3,1.7,1.7,1.7,2.3,2.1,2.3,1.9,1.9,1.9,1.7,2.0,1.8,2.0,1.9,1.9,2.1,2.2,2.4,2.3,2.4,2.5,2.5,2.6,2.5,2.5,2.6,2.7,2.8,3.0,2.8,2.7,2.6,2.6,2.5,2.4,1.8],[4.0,3.6,3.0,2.7,2.5,2.1,2.1,1.7,1.8,1.3,1.4,1.5,1.6,1.9,2.0,2.3,1.8,2.0,2.6,2.4,2.2,2.5,2.9,2.7,2.6,3.0,3.5,3.4,3.1,2.7,3.2,2.9,2.6,2.6,2.3,2.1,2.3,2.3,2.2,2.1,2.4,2.5,2.9,3.3,3.2,3.8,3.4,3.9,4.0,3.6,3.7,3.0,2.8,2.5,2.3,2.2,1.7,1.8,1.5,2.2,2.7,3.6,4.3,4.7,5.1,3.6,3.4,2.7,1.9,1.7,2.1,2.0,1.5,1.8,2.1,1.8,2.2,2.1,1.8,2.0,1.8,2.0,2.0,2.4,2.8,2.7,2.2,2.4,1.9,1.9,2.2,1.9,1.5,2.0,1.8,1.3,1.3,1.8,1.6,1.2,1.6,1.8,1.6,1.5,1.9,2.1,2.2,2.4,2.5,2.0,2.5,2.1,2.5,2.4,2.5,2.8,2.6,2.7,3.1,3.4,3.1,3.6,3.2,3.1,2.8,2.7,3.2,3.3,3.5,2.8,2.8,3.2,3.0,2.4,2.7,3.1,2.7,2.3,2.8,2.5,2.9,2.8,2.9,3.0,2.9,3.1,2.8,3.3,3.7,3.5,3.6,3.3,2.9,3.4,3.4,2.7,2.6,3.1,3.0,2.5,2.7,3.2,2.6,2.4,3.1,3.1,2.7,3.0,3.5,3.5,1.7,1.4,1.3,0.8,0.8,0.8,1.0,0.8,0.9,1.1,1.9,1.8,1.8,1.6,1.8,1.5,1.9,1.6,0.8,0.8,0.8,0.8,0.8,0.8,0.9,1.1,1.1,1.2,1.2,1.3,1.2,1.1,1.1,1.3,1.1,1.0,0.8,0.9,1.3,1.4,1.4,0.8,0.8,1.3,1.7,1.5,1.1,1.3,1.6,1.7,1.6,2.4,2.2,2.4,2.0,1.8,1.9,1.7,2.0,1.8,2.0,2.0,1.9,2.3,2.4,2.5,2.5,2.6,2.7,2.7,2.8,2.7,2.7,2.7,2.8,3.0,3.2,3.0,2.8,2.9,2.7,2.6,2.6,1.8],[7.0,6.6,5.9,5.7,5.3,4.4,5.5,3.4,4.2,2.7,2.7,2.7,3.1,4.5,4.5,5.6,3.8,4.7,6.9,6.7,5.2,6.0,7.2,6.4,5.4,6.7,7.6,7.1,7.9,6.3,7.3,6.4,5.3,5.4,4.1,3.9,3.7,3.6,4.0,4.0,4.8,5.2,5.4,6.4,6.3,8.0,7.3,8.0,7.9,6.8,7.1,5.8,5.6,5.2,4.4,5.3,3.3,3.5,2.7,3.3,3.9,4.6,5.8,6.3,6.8,4.9,5.2,4.5,3.5,3.8,4.1,3.2,3.3,4.1,4.2,4.2,4.9,5.4,4.3,4.9,3.9,4.9,4.8,5.5,7.0,6.6,5.2,5.6,3.8,4.3,5.2,4.1,2.7,4.1,4.0,2.2,2.6,4.6,4.0,2.6,3.7,5.1,4.7,3.9,4.9,5.7,5.6,5.6,6.1,4.8,5.9,5.0,6.3,5.6,6.2,6.5,6.4,7.5,7.8,8.8,7.8,8.7,7.2,7.8,6.5,6.5,7.5,8.0,8.5,6.5,7.0,8.2,7.4,5.8,6.7,7.5,6.3,5.6,7.1,5.9,7.2,7.3,7.5,7.7,7.5,8.5,7.4,8.4,8.9,7.9,8.2,8.0,7.6,7.4,7.7,7.1,5.9,7.1,7.5,6.0,5.9,7.5,6.7,5.8,6.9,7.1,6.2,6.1,6.8,6.4,2.8,2.5,2.4,1.6,1.2,1.0,0.8,0.9,0.8,0.8,1.7,1.7,1.7,1.4,1.6,1.5,1.8,1.5,0.9,1.2,1.5,1.9,1.5,1.8,2.1,2.1,2.1,2.2,2.5,3.0,2.4,2.3,2.1,3.0,2.2,2.0,1.5,1.5,2.0,2.0,2.1,1.3,1.3,2.3,2.7,2.5,2.3,2.4,2.9,3.2,2.9,5.5,5.2,5.1,5.0,4.5,4.4,3.8,3.9,3.3,3.8,4.1,4.1,5.6,5.8,6.1,6.5,6.4,6.6,6.7,7.6,6.7,6.9,7.0,7.8,8.3,8.5,8.2,7.9,7.8,7.1,7.1,7.1,3.8],[10.1,9.4,8.6,8.0,7.8,6.0,7.0,4.8,6.4,3.8,4.3,3.5,4.4,6.9,6.6,7.6,6.3,7.7,9.1,8.9,7.8,8.8,10.3,9.2,8.9,10.3,11.4,10.9,10.9,9.3,10.1,9.5,7.0,8.2,6.2,5.7,5.5,5.3,6.1,5.9,7.4,7.8,8.6,9.3,9.4,10.8,9.9,11.0,11.4,9.4,10.1,8.9,8.4,8.1,6.5,7.1,5.3,6.0,3.8,4.8,5.4,6.1,6.7,7.2,7.5,6.3,6.0,5.8,4.6,4.9,5.7,5.2,4.6,5.8,5.7,5.8,6.6,6.7,5.7,6.9,5.3,6.9,6.6,7.7,9.0,8.9,7.0,6.6,4.5,5.2,6.3,4.4,3.2,4.9,4.4,2.8,3.2,5.3,4.4,3.3,4.6,5.8,5.3,5.6,5.9,7.4,7.5,7.7,8.0,6.3,6.9,6.8,7.9,8.1,8.3,8.6,8.3,9.2,10.5,11.2,10.3,11.5,10.4,10.1,8.7,8.0,10.1,10.7,10.6,8.3,8.8,9.9,9.2,7.6,8.6,9.5,8.0,7.4,8.7,7.8,8.8,9.2,9.3,9.9,9.5,11.1,9.8,11.1,11.5,11.4,10.9,10.7,10.3,10.9,10.5,8.6,8.1,10.1,9.6,7.6,8.4,9.5,8.3,7.9,9.3,9.4,8.3,8.5,9.8,9.1,3.7,3.5,3.2,2.8,1.9,1.6,1.1,0.8,0.8,0.8,1.4,1.5,1.6,1.2,1.7,1.5,1.6,1.3,1.5,1.9,2.4,2.7,2.3,2.7,3.1,3.2,3.1,3.1,3.8,4.7,3.7,3.4,3.2,3.9,3.3,3.0,2.3,2.3,3.9,3.4,3.7,2.4,2.1,2.8,3.4,3.2,3.5,3.8,4.6,5.1,4.1,9.0,8.0,8.6,7.4,6.8,6.4,6.1,6.0,5.0,5.9,6.5,6.2,8.4,8.0,8.9,8.9,9.2,9.4,9.3,10.4,9.4,9.6,9.7,10.0,10.7,10.9,10.3,10.1,9.9,9.6,9.7,9.6,6.1],[11.6,11.3,10.6,10.4,10.2,8.1,9.1,6.0,7.3,4.2,4.7,3.6,4.4,6.9,7.2,8.9,7.2,8.8,10.4,10.0,9.7,10.9,11.8,11.3,11.0,11.8,13.3,12.2,12.4,10.8,11.4,10.8,8.5,9.5,6.0,6.3,6.1,6.1,8.2,7.9,9.6,9.6,10.2,11.5,11.1,13.1,11.6,12.7,12.7,11.2,12.3,10.6,10.6,10.2,8.9,9.6,6.5,7.4,4.1,5.4,5.8,6.5,7.4,7.9,8.4,6.9,7.0,6.8,5.2,5.3,8.1,6.7,5.1,7.7,8.4,7.8,9.2,8.8,6.4,8.3,5.6,7.6,6.5,7.9,9.7,10.2,7.1,6.7,4.4,5.0,6.0,4.5,3.4,5.0,4.7,3.1,3.7,5.4,4.8,3.7,5.3,6.7,5.4,6.0,7.8,9.8,9.3,9.2,9.7,7.7,9.7,8.0,9.1,8.2,9.1,9.1,9.3,10.3,11.1,12.2,11.6,12.6,11.0,10.9,9.3,8.4,10.7,11.4,11.0,9.2,9.5,10.9,9.7,7.6,9.2,10.4,9.0,8.0,10.1,8.4,10.3,10.0,10.5,10.7,10.7,12.1,11.2,12.5,13.2,12.9,12.3,11.7,12.1,12.4,12.0,9.6,9.5,12.3,11.0,8.3,11.4,11.8,9.8,10.0,11.9,11.1,10.4,10.2,11.5,10.5,4.5,4.2,3.7,2.9,2.3,2.1,1.7,1.5,0.8,1.0,0.8,1.2,1.2,0.8,1.2,1.1,1.4,0.8,2.2,2.5,2.7,3.2,3.0,3.6,3.8,3.9,3.8,3.8,4.6,5.0,4.5,4.3,4.0,4.5,4.2,3.9,3.0,3.4,4.9,4.9,4.8,3.0,2.6,3.3,4.0,3.9,4.1,4.6,5.5,5.4,4.9,10.8,8.8,10.8,8.1,7.6,7.6,6.0,7.0,6.4,6.6,7.6,7.6,9.5,8.9,9.8,9.6,10.3,10.7,10.5,12.1,10.8,10.9,11.0,11.8,12.1,12.3,11.6,11.4,11.4,10.8,11.0,10.6,6.9],[14.9,14.6,14.3,13.9,12.9,12.2,11.8,9.4,10.0,6.7,5.8,4.8,7.1,11.1,10.4,11.5,10.6,12.5,14.3,13.7,13.4,14.0,14.2,13.7,14.7,15.6,16.2,14.9,15.8,14.5,14.6,14.5,12.4,13.0,10.3,9.7,9.6,9.4,12.0,11.3,13.2,13.8,14.0,13.7,14.3,15.0,15.1,15.8,15.7,14.4,15.1,13.9,14.2,13.4,12.7,12.3,10.0,11.1,8.5,7.4,7.5,8.6,9.4,11.1,11.5,10.2,10.9,10.8,8.9,10.8,12.1,9.7,9.6,12.7,12.3,12.8,12.3,12.1,9.4,10.7,7.8,10.8,10.4,12.4,13.7,13.7,11.8,9.6,6.4,7.1,9.5,6.3,4.4,7.5,6.0,4.3,5.1,8.4,8.2,6.0,8.4,10.0,11.4,10.4,11.3,13.6,13.8,13.8,13.2,11.7,11.3,10.6,11.8,12.1,12.1,12.8,12.4,14.1,14.7,14.6,15.8,15.5,15.3,15.1,11.7,11.3,14.7,14.9,15.0,12.8,12.2,13.9,13.4,12.0,12.7,13.5,12.6,11.2,12.9,11.7,13.0,13.4,12.5,14.1,13.2,15.0,14.1,14.8,15.5,15.3,14.4,13.8,14.4,14.9,14.1,11.3,11.0,13.9,13.3,10.5,12.9,13.2,12.5,12.7,14.2,14.3,13.7,14.0,15.4,14.3,5.8,5.1,4.9,4.0,3.0,2.8,2.4,1.7,1.1,0.8,0.8,0.8,0.9,0.9,1.2,1.2,1.8,0.9,3.4,3.4,4.5,5.0,5.4,5.7,6.1,6.3,6.5,5.9,7.6,9.8,7.7,6.5,6.2,7.8,6.3,5.7,4.9,5.3,6.6,6.6,6.9,4.2,3.6,4.5,5.7,4.9,5.6,6.2,6.6,7.7,6.9,11.1,11.1,11.4,10.7,9.7,10.2,8.9,9.1,7.8,8.7,9.3,8.5,11.7,11.6,12.4,12.7,12.9,13.5,13.0,13.5,13.1,13.0,13.1,13.9,14.3,14.4,14.2,13.4,13.3,12.9,12.9,12.4,9.4],[15.8,15.2,14.5,13.8,12.9,11.8,12.2,9.9,10.9,7.2,6.6,5.2,6.6,11.1,10.5,12.6,11.1,13.7,15.4,13.8,14.1,15.9,15.2,14.3,14.9,16.1,16.8,16.0,16.6,15.5,15.7,15.1,12.3,13.3,10.8,10.2,10.4,10.1,12.8,12.3,14.3,14.3,14.3,15.4,15.1,16.5,15.6,16.0,16.2,14.7,15.7,14.5,14.4,13.6,12.8,12.9,11.1,12.0,8.5,8.4,8.1,8.5,9.3,11.5,11.4,8.9,10.2,10.6,8.0,9.1,11.5,10.2,8.8,11.5,11.7,11.2,12.0,11.4,9.5,11.3,8.1,11.2,9.7,11.6,13.7,13.3,10.6,9.8,6.0,7.0,9.1,6.2,4.7,7.2,6.9,4.3,5.1,7.9,7.0,5.9,8.7,10.3,8.8,9.3,11.1,12.0,11.9,12.3,12.3,10.9,11.7,11.4,12.4,11.7,12.5,13.1,13.5,14.8,15.5,16.1,16.5,16.9,15.8,15.3,13.4,12.3,15.0,14.4,14.8,13.2,12.9,13.1,13.4,11.5,12.6,12.7,12.5,11.8,12.0,11.5,12.3,13.1,12.8,14.4,14.2,16.1,16.1,16.2,16.7,16.4,15.2,14.4,15.1,15.6,14.6,13.6,12.4,14.5,13.0,11.7,13.0,13.5,12.3,12.3,14.1,13.8,13.0,13.8,14.7,14.3,5.8,5.5,5.0,4.3,3.6,3.4,3.1,2.5,1.5,0.9,0.8,0.8,0.8,0.9,1.3,1.6,1.7,1.2,3.4,3.8,4.5,4.4,4.9,5.1,5.6,5.9,5.8,5.5,6.7,7.4,7.1,6.1,6.4,7.1,6.0,5.5,4.9,5.7,6.8,6.5,6.8,4.9,3.9,4.5,6.0,5.0,6.0,6.8,7.6,8.4,7.2,13.6,12.5,13.2,11.5,10.6,10.9,9.6,9.5,8.5,9.2,10.1,9.4,13.0,12.8,13.9,13.7,14.5,14.3,14.3,15.7,15.3,14.5,15.0,15.8,15.7,16.1,15.9,15.3,15.2,14.7,15.0,14.6,11.0],[14.9,15.5,14.7,14.1,14.6,12.2,13.3,10.2,11.4,7.7,6.8,5.2,6.6,11.0,9.9,12.5,10.9,13.7,14.5,14.6,14.8,15.3,14.1,14.5,15.3,15.9,16.3,15.5,15.8,14.9,15.0,14.1,11.8,12.4,10.8,10.8,9.4,9.1,12.5,11.9,14.5,14.4,15.2,16.0,16.1,17.1,16.9,16.9,16.9,15.5,16.6,15.4,15.2,15.1,13.5,14.3,11.2,12.0,8.1,8.8,8.0,8.0,8.4,11.2,11.3,8.3,9.9,9.2,6.7,9.0,10.6,9.3,8.9,10.9,11.1,11.6,12.5,12.4,10.4,12.1,9.0,11.7,9.8,12.6,13.5,12.9,10.8,9.0,5.7,7.2,9.3,6.3,4.5,7.6,6.4,4.0,5.3,7.8,7.6,5.9,8.1,9.5,9.5,9.5,11.0,12.0,11.9,11.3,11.7,11.1,12.0,11.5,13.0,12.1,12.0,12.3,13.0,14.4,15.4,14.9,15.5,15.1,15.1,14.7,12.3,12.1,14.3,15.1,14.6,12.7,12.9,14.0,13.4,11.6,12.9,13.0,12.0,10.8,12.6,11.9,14.0,14.1,14.1,14.9,14.7,15.2,15.0,15.2,15.8,16.0,15.2,15.3,14.4,15.9,15.4,14.8,13.8,15.8,14.8,13.1,15.0,15.2,13.4,13.4,15.1,14.3,13.5,13.7,14.9,13.9,5.3,5.0,4.7,4.1,3.3,3.2,2.8,2.3,1.2,0.9,0.9,0.8,0.8,0.8,0.9,1.3,1.6,1.2,3.3,3.7,4.6,4.8,5.4,5.5,6.1,6.2,5.7,5.5,7.1,7.2,7.9,6.8,7.0,7.5,6.8,6.0,5.2,5.7,7.2,7.1,7.3,5.0,4.1,4.3,5.6,4.7,5.4,6.0,7.2,8.2,6.2,13.3,11.8,13.3,11.8,11.0,11.6,9.6,10.1,8.8,9.8,10.4,9.9,12.1,13.0,13.4,13.2,13.5,13.8,13.6,14.4,13.9,13.8,14.0,14.2,14.4,14.5,14.4,14.0,14.1,13.8,14.1,13.7,10.7],[15.2,15.9,15.6,14.8,15.5,13.0,14.2,10.6,11.5,6.5,6.0,4.6,5.7,9.9,9.5,11.9,10.9,12.2,13.6,13.7,14.5,14.8,14.6,15.1,15.5,15.4,16.0,15.1,15.2,14.4,14.2,13.4,11.3,11.5,10.3,10.6,9.7,9.1,11.8,11.5,14.2,14.5,15.5,16.2,16.3,17.0,16.4,17.3,17.5,16.0,17.0,16.2,15.6,15.3,14.0,14.2,12.0,12.2,7.5,7.7,7.7,8.0,8.9,10.1,10.9,8.6,10.0,9.3,7.7,9.4,11.2,9.8,9.3,11.0,12.2,12.7,13.9,13.5,11.4,11.9,9.3,10.5,9.1,11.5,13.1,12.5,10.0,9.7,5.5,6.7,8.7,6.0,4.2,7.0,5.9,3.9,4.9,8.2,7.4,5.7,9.8,10.1,10.1,10.0,11.2,11.8,12.3,11.2,12.1,12.0,13.4,11.6,13.1,11.7,12.5,12.3,12.8,13.4,14.7,14.0,14.7,14.4,14.2,14.1,11.8,11.3,13.1,14.0,13.5,11.3,12.0,13.4,12.1,10.2,12.9,12.7,11.2,11.2,12.6,12.1,13.8,13.0,14.0,14.0,13.8,14.5,14.2,14.0,14.6,15.5,14.5,15.0,14.7,15.2,14.9,14.3,14.4,15.5,15.0,13.9,15.8,15.3,14.6,14.7,16.0,14.6,14.5,14.2,15.7,13.9,5.3,5.3,5.1,3.7,3.2,2.8,2.4,2.0,1.3,0.8,1.3,1.3,0.8,0.9,0.8,1.3,1.5,1.2,3.1,3.5,4.1,4.8,4.8,5.6,6.3,6.2,6.0,5.9,7.5,8.3,8.1,6.6,7.0,8.1,6.6,6.0,4.8,5.2,7.0,6.9,6.8,4.6,3.7,4.4,5.7,4.9,5.4,6.2,7.0,7.3,6.4,12.6,10.5,13.0,10.7,9.2,10.0,8.5,9.7,8.6,9.5,10.1,9.9,11.3,11.8,12.5,12.5,12.8,12.8,13.1,13.6,13.3,13.4,13.4,13.8,13.4,13.8,13.5,13.2,13.3,13.3,13.9,13.0,10.3],[16.8,17.5,17.0,16.3,15.2,14.3,12.9,11.8,11.1,7.5,5.6,4.8,6.8,9.7,8.3,11.6,10.9,12.9,13.7,13.4,13.5,14.3,14.4,14.4,15.5,15.8,16.2,15.5,15.3,14.4,14.1,13.6,12.3,12.7,11.6,11.4,10.6,11.0,12.7,13.5,14.5,15.8,16.9,16.9,16.8,17.4,16.6,17.5,17.7,17.1,18.0,17.2,16.4,15.1,14.7,13.2,12.3,12.0,9.0,9.2,8.0,8.6,9.0,11.0,11.8,9.7,11.0,10.6,8.3,9.6,12.6,11.2,10.8,12.1,14.0,13.2,14.4,13.1,10.5,10.9,8.8,9.3,8.0,11.2,12.1,11.5,9.3,9.1,5.6,6.2,7.9,5.4,4.2,6.4,5.5,3.7,4.8,8.1,7.2,5.8,10.0,10.8,9.7,10.9,12.3,13.1,13.2,12.8,13.5,11.7,13.1,11.1,12.2,10.7,11.7,11.5,11.6,11.8,14.6,14.4,14.5,14.4,14.3,13.4,10.8,11.0,12.8,13.5,13.0,11.4,11.7,12.7,11.5,9.9,12.3,12.2,11.0,10.4,12.3,12.0,13.3,13.0,13.4,13.5,13.6,14.4,13.8,14.2,15.1,15.5,14.7,14.7,14.4,14.8,14.7,13.3,13.4,15.1,14.0,13.0,14.9,14.7,13.6,14.3,15.9,14.8,14.7,15.5,16.5,14.9,5.4,5.3,5.2,3.7,3.8,3.2,3.1,2.4,1.2,0.9,1.2,1.5,1.0,0.8,0.8,0.8,0.9,0.9,3.7,4.5,5.1,5.5,5.4,5.8,6.7,6.8,6.4,6.1,7.7,7.8,8.4,7.1,8.3,8.9,7.6,6.6,5.5,6.3,8.3,8.0,8.6,5.4,4.5,4.5,5.8,5.1,5.6,6.1,7.4,7.6,6.1,12.1,10.8,12.8,10.9,9.9,10.3,8.5,10.2,8.7,10.1,10.7,8.4,11.4,11.7,12.3,12.5,13.3,13.2,13.2,13.5,13.4,13.2,13.3,13.2,13.4,13.6,13.5,13.2,13.2,13.1,13.3,12.7,10.7],[15.8,16.4,15.6,15.4,14.3,13.8,13.2,10.6,10.3,6.9,5.2,4.1,5.5,8.9,8.0,10.8,9.7,12.2,13.2,12.6,13.5,14.3,13.7,14.4,14.9,15.3,15.7,15.3,14.4,13.4,14.1,12.5,10.4,11.0,8.1,9.9,8.9,9.0,11.5,12.0,14.0,15.1,15.8,16.6,15.7,16.8,15.1,15.6,16.4,15.8,16.9,15.7,15.4,14.4,14.5,13.7,11.4,10.9,7.9,7.6,7.0,8.0,9.1,10.4,10.8,9.0,9.5,9.6,7.3,8.2,10.9,10.4,9.5,11.2,12.5,12.3,13.6,12.2,10.2,10.8,7.8,9.0,7.3,9.3,10.5,10.3,8.4,7.9,5.1,5.3,6.6,4.8,3.7,5.3,4.9,3.7,4.7,6.8,6.0,5.8,8.3,9.3,8.4,9.9,10.5,11.8,11.4,11.1,11.8,10.4,11.9,10.1,11.3,9.2,10.3,9.8,10.7,11.3,12.4,13.0,12.7,13.7,12.9,11.7,9.6,9.7,11.5,12.0,11.5,9.9,9.9,11.1,10.5,8.1,10.6,10.8,9.9,9.4,10.7,10.5,11.4,11.4,12.0,12.0,12.5,13.3,13.6,13.6,13.8,14.2,13.2,13.0,14.0,14.0,12.9,13.0,13.4,13.7,12.1,12.8,13.5,12.9,12.0,13.4,14.1,13.3,12.9,14.3,15.2,13.8,5.5,5.4,4.8,4.2,3.8,3.0,2.9,2.2,1.3,1.0,1.7,1.6,1.6,0.9,0.8,0.8,0.8,0.8,3.5,4.2,4.7,4.7,5.1,5.1,5.6,5.9,5.6,5.7,7.0,6.9,7.6,6.5,6.8,7.8,6.3,5.4,5.2,5.9,6.5,6.3,6.8,5.0,4.4,4.1,5.2,4.7,5.3,5.7,6.3,6.5,5.8,12.2,10.1,11.9,9.5,8.8,9.3,8.0,8.7,7.7,8.4,8.9,8.2,10.6,10.5,11.1,10.9,11.7,11.9,11.9,13.2,12.2,11.9,12.4,12.2,12.8,13.0,12.7,12.2,12.3,12.2,12.1,11.8,9.4],[13.3,12.7,11.9,11.2,11.2,9.9,9.8,8.2,8.5,5.3,4.4,4.0,4.9,7.7,6.5,8.9,8.1,9.3,10.5,10.1,9.8,11.3,11.5,11.6,11.4,11.7,12.3,11.7,11.7,11.0,11.1,10.0,8.2,8.8,6.6,7.6,6.8,7.4,9.0,9.5,11.0,11.3,12.3,12.4,12.2,13.1,12.2,13.2,13.4,12.7,13.2,12.0,11.4,11.5,10.3,10.6,8.6,9.0,6.6,6.3,6.3,7.2,8.3,9.4,9.4,7.8,8.0,7.1,6.0,6.2,8.2,7.6,6.9,8.6,9.4,9.1,10.0,10.1,7.8,8.7,6.2,7.1,6.0,7.4,9.1,8.6,6.2,6.2,4.1,4.6,5.9,3.8,3.3,4.8,4.1,3.4,4.0,5.9,4.7,4.8,6.6,7.3,6.3,6.7,8.2,9.0,9.6,8.9,9.9,8.1,10.0,8.8,10.2,8.4,9.2,9.1,8.7,9.5,10.9,11.5,10.3,11.3,10.3,10.0,8.0,8.1,10.3,11.0,10.8,8.4,9.2,10.7,9.7,7.6,9.8,10.6,8.7,8.6,10.4,9.4,10.8,10.6,11.1,11.2,11.1,11.3,11.2,11.6,11.7,11.7,11.5,11.4,11.7,11.6,11.6,11.1,10.7,11.7,11.3,10.2,11.3,11.3,10.4,11.0,11.7,11.5,11.2,11.5,12.3,11.5,4.5,4.5,4.0,3.3,3.2,2.7,2.8,2.1,1.1,0.9,1.3,1.4,1.2,0.9,0.8,0.8,0.8,0.9,3.2,3.5,3.9,3.9,4.3,4.4,4.6,4.8,4.6,4.6,5.4,5.3,5.5,5.2,5.4,6.1,5.1,4.8,4.4,4.7,6.0,5.8,6.5,3.9,3.6,3.7,4.7,4.1,4.5,5.0,5.6,5.9,5.1,9.8,8.3,9.9,8.0,7.6,7.7,6.7,6.4,5.9,6.7,7.7,6.4,8.6,8.4,9.4,9.0,9.7,9.6,9.9,10.5,10.1,10.3,10.3,10.6,10.8,11.1,11.0,10.5,10.4,10.2,10.1,9.8,8.0],[14.9,14.9,14.7,14.2,13.4,12.0,12.8,9.9,10.7,7.1,5.8,4.2,6.7,10.1,9.3,11.1,10.6,12.2,12.9,13.8,12.9,13.2,13.9,14.2,14.6,14.8,15.5,14.9,14.5,13.0,13.1,12.9,10.9,11.5,9.0,9.6,8.2,8.8,10.9,11.2,13.2,13.8,14.6,14.9,15.0,15.7,14.7,15.5,16.5,14.9,15.9,14.6,14.7,13.9,12.9,13.6,10.8,11.2,7.8,7.5,6.9,7.6,8.5,9.9,10.3,8.8,9.1,8.8,6.9,9.8,10.6,9.5,8.5,11.2,11.7,11.7,12.2,11.9,10.0,11.3,8.4,9.1,8.2,10.4,11.9,11.6,8.9,8.2,5.1,6.4,7.4,5.1,3.8,6.2,5.3,4.0,4.7,7.6,6.9,6.2,8.6,9.7,9.7,10.0,10.7,12.0,11.9,11.6,11.9,10.6,11.7,10.9,11.3,10.7,11.7,11.2,11.8,13.5,13.7,13.6,14.5,14.0,13.7,12.8,10.5,9.9,12.2,12.5,11.9,10.7,10.4,11.7,10.5,9.4,11.2,11.1,10.5,10.3,11.3,11.0,11.9,11.6,12.4,12.9,12.3,13.6,13.1,13.8,14.6,15.0,14.0,13.8,14.0,14.5,13.6,13.1,12.6,14.2,12.8,12.7,13.4,13.2,12.2,12.9,14.1,13.4,12.7,13.7,14.9,13.7,5.4,5.3,4.9,4.2,3.7,2.8,2.6,1.9,1.1,0.8,1.1,1.8,1.3,0.9,1.0,0.8,1.0,0.8,3.1,4.0,4.8,5.2,5.4,5.3,6.0,6.1,5.6,5.2,7.0,7.8,7.3,6.3,6.3,7.5,6.3,5.7,5.0,5.0,6.9,6.9,7.3,4.8,4.1,4.1,5.1,4.9,5.4,5.8,6.8,7.1,5.9,11.7,10.1,12.1,9.9,9.3,9.6,8.4,8.7,8.2,8.7,9.0,8.2,10.6,10.6,11.6,11.7,11.9,11.8,12.1,12.2,12.5,12.6,12.5,13.0,13.1,13.4,12.8,12.4,12.0,12.5,12.7,12.9,8.9],[3.7,3.3,2.8,2.4,2.3,1.9,1.9,1.6,1.6,1.2,1.3,1.4,1.5,1.8,1.8,2.0,1.7,1.9,2.4,2.2,2.0,2.3,2.6,2.4,2.4,2.8,3.2,3.1,2.8,2.5,2.9,2.7,2.4,2.5,2.1,2.1,2.2,2.2,2.0,1.9,2.1,2.3,2.7,3.1,2.9,3.4,3.0,3.5,3.7,3.3,3.4,2.8,2.5,2.3,2.0,2.0,1.6,1.7,1.3,2.2,2.7,3.5,4.1,4.6,4.9,3.5,3.3,2.5,1.8,1.6,1.9,1.9,1.4,1.7,1.9,1.7,2.0,1.9,1.7,1.8,1.7,1.7,1.8,2.1,2.4,2.4,1.9,2.1,1.7,1.7,1.9,1.7,1.3,1.7,1.6,1.1,1.2,1.6,1.4,1.1,1.5,1.6,1.5,1.4,1.7,1.9,2.0,2.2,2.3,1.8,2.1,1.9,2.2,2.0,2.1,2.3,2.3,2.4,2.7,2.9,2.7,3.1,2.8,2.7,2.4,2.3,2.8,2.8,3.0,2.5,2.4,2.7,2.7,2.1,2.4,2.7,2.4,2.0,2.4,2.2,2.5,2.5,2.5,2.6,2.6,2.7,2.6,2.9,3.2,3.1,3.1,2.8,2.6,2.9,2.9,2.4,2.4,2.7,2.6,2.2,2.4,2.8,2.3,2.2,2.7,2.8,2.4,2.7,3.2,3.2,1.7,1.3,1.1,0.8,0.8,0.8,0.8,0.8,1.0,1.1,1.9,1.8,1.9,1.6,1.8,1.5,1.9,1.6,1.0,0.8,0.8,0.8,0.8,0.8,0.8,0.9,1.0,1.1,1.1,1.2,1.1,1.0,1.0,1.1,1.0,0.9,0.8,0.8,1.3,1.3,1.3,0.8,0.8,1.1,1.6,1.4,1.0,1.2,1.5,1.6,1.5,2.2,2.0,2.2,1.8,1.7,1.7,1.6,1.9,1.7,1.8,1.8,1.7,2.1,2.1,2.2,2.2,2.3,2.4,2.4,2.5,2.4,2.4,2.4,2.5,2.6,2.8,2.6,2.5,2.5,2.5,2.4,2.3,1.7],[3.4,3.1,2.6,2.2,2.1,1.7,1.8,1.4,1.5,1.1,1.2,1.3,1.4,1.6,1.6,1.8,1.5,1.7,2.1,2.0,1.8,2.1,2.3,2.2,2.3,2.5,2.8,2.8,2.5,2.3,2.6,2.5,2.3,2.3,2.0,1.9,2.1,2.0,1.9,1.8,2.0,2.2,2.5,2.8,2.7,3.1,2.7,3.2,3.4,3.0,3.1,2.6,2.3,2.1,1.9,1.9,1.5,1.5,1.2,2.1,2.6,3.4,4.1,4.5,4.8,3.4,3.2,2.4,1.7,1.5,1.8,1.8,1.3,1.6,1.8,1.5,1.9,1.7,1.5,1.6,1.5,1.6,1.6,1.9,2.2,2.2,1.8,1.9,1.6,1.5,1.7,1.6,1.3,1.5,1.5,1.1,1.1,1.5,1.3,1.0,1.3,1.5,1.4,1.3,1.5,1.8,1.8,2.0,2.1,1.6,2.0,1.7,2.0,1.9,1.9,2.0,2.0,2.1,2.5,2.6,2.4,2.9,2.6,2.5,2.3,2.1,2.5,2.6,2.7,2.3,2.2,2.4,2.4,1.9,2.2,2.4,2.1,1.9,2.2,2.0,2.3,2.2,2.3,2.4,2.4,2.5,2.3,2.5,2.9,2.7,2.8,2.6,2.4,2.6,2.6,2.3,2.3,2.5,2.3,2.0,2.2,2.5,2.1,2.0,2.5,2.5,2.3,2.5,3.0,3.0,1.6,1.3,1.2,0.8,0.8,0.8,0.8,0.8,1.0,1.1,1.8,1.7,1.8,1.6,1.7,1.5,1.9,1.5,0.8,1.2,0.8,0.8,0.8,0.8,0.8,0.9,0.9,1.0,1.0,1.1,1.0,0.9,0.9,1.0,0.9,0.8,0.8,0.8,1.1,1.1,1.1,0.8,0.8,1.2,1.6,1.3,1.0,1.2,1.5,1.5,1.4,2.0,1.8,2.0,1.6,1.5,1.6,1.5,1.7,1.6,1.7,1.6,1.6,1.9,1.9,2.0,2.0,2.1,2.2,2.2,2.2,2.1,2.2,2.2,2.3,2.3,2.5,2.4,2.2,2.2,2.2,2.1,2.1,1.5],[3.4,3.0,2.5,2.2,2.0,1.7,1.7,1.4,1.5,1.1,1.2,1.3,1.4,1.6,1.5,1.7,1.5,1.7,2.1,1.9,1.8,2.0,2.2,2.2,2.2,2.4,2.8,2.8,2.4,2.2,2.6,2.5,2.3,2.4,2.0,1.9,2.1,2.0,1.9,1.8,2.0,2.1,2.4,2.7,2.6,3.0,2.6,3.1,3.3,2.9,3.0,2.6,2.3,2.0,2.0,1.8,1.5,1.5,1.2,2.1,2.6,3.4,4.0,4.4,4.6,3.4,3.2,2.4,1.8,1.4,1.7,1.8,1.3,1.5,1.8,1.5,1.8,1.7,1.4,1.6,1.4,1.5,1.6,1.8,2.2,2.1,1.8,1.9,1.6,1.5,1.7,1.6,1.3,1.5,1.4,1.1,1.1,1.4,1.3,1.0,1.3,1.4,1.3,1.3,1.5,1.7,1.8,2.0,2.0,1.5,1.9,1.6,1.9,1.8,1.8,2.0,1.9,2.1,2.4,2.5,2.3,2.8,2.6,2.4,2.2,2.1,2.5,2.5,2.7,2.3,2.1,2.4,2.3,1.9,2.1,2.4,2.1,1.8,2.2,1.9,2.2,2.2,2.2,2.2,2.3,2.3,2.2,2.4,2.8,2.6,2.7,2.4,2.3,2.5,2.5,2.2,2.2,2.3,2.2,1.9,2.1,2.4,2.0,2.0,2.4,2.5,2.1,2.5,2.9,2.9,1.6,1.3,1.2,0.8,0.8,0.8,0.8,0.8,1.1,1.2,1.8,1.7,1.8,1.6,1.7,1.5,1.9,1.6,0.8,0.8,1.2,0.8,0.8,0.8,0.8,0.8,0.9,1.0,0.9,1.0,0.9,0.8,0.8,0.9,0.9,0.8,0.8,0.8,1.1,1.1,1.1,0.8,0.8,1.2,1.6,1.4,1.0,1.2,1.5,1.6,1.5,2.0,1.8,2.0,1.7,1.5,1.5,1.5,1.7,1.6,1.7,1.6,1.6,1.9,1.9,2.0,2.0,2.1,2.1,2.1,2.2,2.1,2.1,2.1,2.2,2.2,2.4,2.2,2.2,2.1,2.1,2.1,2.0,1.6],[3.3,2.9,2.5,2.2,2.0,1.7,1.7,1.3,1.5,1.1,1.3,1.4,1.4,1.7,1.6,1.9,1.5,1.7,2.2,2.0,1.8,2.1,2.4,2.2,2.3,2.5,2.8,2.8,2.6,2.4,2.7,2.6,2.4,2.3,2.1,2.1,2.1,2.2,1.9,1.8,1.9,2.1,2.5,2.7,2.7,3.0,2.6,3.0,3.2,2.9,3.0,2.5,2.3,2.0,1.9,1.8,1.5,1.5,1.3,2.2,2.7,3.5,4.0,4.5,4.7,3.3,3.2,2.4,1.8,1.4,1.7,1.8,1.2,1.5,1.7,1.5,1.7,1.7,1.4,1.7,1.5,1.6,1.7,2.0,2.3,2.3,1.9,2.0,1.7,1.6,1.8,1.7,1.3,1.6,1.5,1.1,1.1,1.4,1.3,1.0,1.2,1.4,1.2,1.2,1.5,1.6,1.7,2.0,2.0,1.6,1.9,1.7,2.0,1.9,2.0,2.2,2.0,2.2,2.6,2.7,2.5,3.0,2.7,2.6,2.3,2.2,2.7,2.7,2.9,2.4,2.3,2.6,2.4,2.0,2.2,2.5,2.2,1.9,2.1,1.9,2.2,2.2,2.3,2.4,2.4,2.5,2.3,2.6,2.9,2.7,2.8,2.6,2.4,2.5,2.6,2.2,2.2,2.4,2.3,2.0,2.1,2.4,2.1,1.9,2.4,2.4,2.1,2.4,2.8,2.8,1.7,1.4,1.3,0.8,0.8,0.8,0.8,0.8,1.1,1.2,1.9,1.8,2.0,1.7,1.8,1.6,2.1,1.6,0.8,0.8,0.8,0.8,0.8,0.8,0.8,0.8,0.8,0.9,0.9,1.0,0.9,0.8,0.8,0.9,0.8,0.8,0.8,0.8,1.2,1.3,1.3,0.8,0.8,1.3,1.7,1.5,1.0,1.3,1.6,1.6,1.6,2.0,1.8,2.1,1.7,1.6,1.6,1.5,1.8,1.7,1.7,1.7,1.7,1.9,1.9,2.0,2.0,2.1,2.2,2.2,2.3,2.2,2.1,2.2,2.3,2.4,2.5,2.4,2.3,2.3,2.2,2.1,2.1,1.6],[3.3,2.9,2.4,2.2,2.0,1.7,1.6,1.3,1.4,1.0,1.2,1.3,1.4,1.6,1.6,1.7,1.4,1.6,2.0,1.9,1.7,2.0,2.2,2.1,2.2,2.4,2.7,2.7,2.4,2.2,2.6,2.5,2.3,2.3,2.0,1.9,2.1,2.0,1.8,1.8,2.0,2.1,2.3,2.6,2.6,3.0,2.5,3.0,3.3,2.9,2.9,2.5,2.3,2.0,1.9,1.8,1.4,1.5,1.2,2.1,2.6,3.4,4.0,4.3,4.5,3.4,3.1,2.4,1.8,1.4,1.6,1.8,1.2,1.5,1.7,1.5,1.7,1.6,1.4,1.6,1.4,1.5,1.5,1.8,2.1,2.1,1.8,2.0,1.7,1.5,1.7,1.6,1.3,1.5,1.4,1.1,1.1,1.4,1.3,1.0,1.2,1.4,1.3,1.2,1.4,1.6,1.7,1.9,1.9,1.5,1.9,1.6,1.9,1.7,1.8,2.0,1.9,2.1,2.4,2.5,2.3,2.8,2.6,2.4,2.3,2.1,2.5,2.5,2.7,2.2,2.1,2.3,2.3,1.9,2.1,2.3,2.1,1.8,2.1,1.9,2.2,2.1,2.2,2.2,2.3,2.3,2.1,2.4,2.7,2.6,2.7,2.4,2.3,2.4,2.4,2.1,2.1,2.3,2.2,1.9,2.1,2.3,2.0,2.0,2.3,2.4,2.1,2.4,2.8,2.8,1.6,1.4,1.3,0.8,0.8,0.8,0.8,0.8,1.1,1.2,1.8,1.8,1.8,1.6,1.8,1.5,1.9,1.5,0.8,0.8,0.8,0.8,1.3,0.8,0.8,0.8,0.9,0.9,0.9,0.9,0.8,0.8,0.8,0.8,0.8,0.8,0.8,0.8,1.3,1.3,1.3,0.8,0.8,1.3,1.7,1.4,1.1,1.3,1.5,1.6,1.5,1.9,1.7,1.9,1.6,1.5,1.5,1.5,1.7,1.6,1.7,1.6,1.5,1.8,1.9,2.0,2.0,2.1,2.1,2.1,2.2,2.1,2.1,2.1,2.2,2.2,2.4,2.2,2.1,2.1,2.1,2.0,2.0,1.5],[3.4,3.0,2.5,2.2,2.0,1.7,1.6,1.3,1.4,1.0,1.2,1.4,1.5,1.6,1.6,1.7,1.5,1.7,2.0,1.9,1.7,2.0,2.2,2.1,2.3,2.4,2.8,2.7,2.4,2.3,2.6,2.6,2.4,2.4,2.1,2.0,2.2,2.2,1.9,1.8,2.0,2.2,2.4,2.8,2.7,3.1,2.6,3.1,3.3,2.9,3.0,2.6,2.4,2.1,1.9,1.8,1.5,1.6,1.3,2.2,2.7,3.5,4.0,4.4,4.4,3.4,3.1,2.4,1.7,1.3,1.6,1.7,1.1,1.4,1.6,1.4,1.7,1.5,1.3,1.5,1.3,1.5,1.6,1.8,2.2,2.1,1.9,2.1,1.8,1.6,1.8,1.7,1.4,1.5,1.5,1.2,1.1,1.4,1.3,0.9,1.1,1.4,1.3,1.2,1.4,1.5,1.7,1.9,1.9,1.5,1.7,1.6,1.8,1.7,1.7,1.9,1.8,2.0,2.3,2.5,2.3,2.8,2.7,2.4,2.3,2.1,2.6,2.5,2.7,2.3,2.1,2.3,2.3,1.9,2.0,2.3,2.2,1.7,2.2,1.8,2.1,2.1,2.2,2.2,2.2,2.2,2.1,2.4,2.7,2.6,2.7,2.4,2.2,2.4,2.4,2.1,2.1,2.3,2.2,1.8,2.2,2.3,2.0,2.0,2.3,2.3,2.1,2.4,2.8,2.9,1.7,1.4,1.4,1.0,0.8,0.9,0.9,1.0,1.3,1.3,1.9,1.8,1.9,1.6,1.8,1.6,2.0,1.6,0.8,0.8,0.8,0.8,0.8,1.1,0.8,0.8,0.8,0.9,0.8,0.8,0.8,0.8,0.8,0.8,0.8,0.8,0.8,0.8,1.6,1.6,1.5,0.8,0.8,1.3,1.7,1.5,1.2,1.4,1.6,1.6,1.6,2.0,1.7,2.0,1.7,1.5,1.6,1.5,1.8,1.7,1.8,1.6,1.6,1.9,1.9,2.0,2.0,2.1,2.1,2.1,2.2,2.1,2.1,2.1,2.2,2.2,2.3,2.2,2.1,2.1,2.1,2.0,2.0,1.6],[3.3,3.0,2.4,2.2,2.0,1.7,1.6,1.3,1.4,1.1,1.3,1.4,1.5,1.7,1.6,1.8,1.5,1.8,2.0,1.9,1.8,2.0,2.2,2.1,2.2,2.4,2.7,2.7,2.3,2.2,2.6,2.6,2.5,2.5,2.1,2.1,2.2,2.2,2.0,1.9,2.0,2.2,2.4,2.8,2.6,2.9,2.5,2.9,3.1,2.9,2.9,2.6,2.3,2.1,1.9,1.8,1.5,1.6,1.3,2.2,2.8,3.5,4.1,4.4,4.4,3.3,3.1,2.3,1.7,1.2,1.5,1.7,1.1,1.3,1.6,1.4,1.6,1.5,1.3,1.5,1.4,1.5,1.6,1.8,2.2,2.1,1.9,2.0,1.8,1.6,1.8,1.8,1.5,1.5,1.5,1.3,1.2,1.4,1.3,0.9,1.2,1.4,1.2,1.1,1.3,1.5,1.6,1.9,1.9,1.4,1.7,1.5,1.8,1.7,1.8,1.9,1.8,2.0,2.3,2.4,2.3,2.8,2.7,2.4,2.3,2.1,2.6,2.5,2.7,2.3,2.1,2.3,2.3,1.9,2.0,2.3,2.2,1.7,2.1,1.8,2.1,2.0,2.1,2.2,2.1,2.2,2.1,2.3,2.6,2.5,2.6,2.3,2.2,2.4,2.3,2.1,2.1,2.2,2.1,1.8,2.0,2.2,2.0,1.9,2.3,2.3,2.0,2.3,2.7,2.9,1.7,1.5,1.5,1.0,0.9,1.0,1.0,1.1,1.4,1.4,2.0,1.9,2.0,1.7,1.9,1.7,2.1,1.7,0.9,0.8,0.8,0.9,0.8,0.8,1.2,0.8,0.8,0.8,0.8,0.8,0.8,0.8,0.8,0.8,0.8,0.8,0.8,0.8,1.5,1.5,1.5,0.8,0.8,1.5,1.8,1.6,1.3,1.4,1.7,1.7,1.6,2.0,1.8,2.0,1.7,1.6,1.7,1.5,1.7,1.7,1.8,1.7,1.6,1.9,1.9,2.0,1.9,2.0,2.1,2.1,2.2,2.0,2.0,2.0,2.1,2.2,2.3,2.2,2.1,2.1,2.0,2.0,2.0,1.6],[3.6,3.3,2.8,2.5,2.2,1.9,1.9,1.5,1.6,1.2,1.4,1.7,1.7,2.0,1.8,2.1,1.7,2.1,2.3,2.2,2.2,2.3,2.5,2.4,2.5,2.9,3.1,3.1,2.7,2.6,3.0,2.9,2.8,2.7,2.4,2.3,2.4,2.3,2.3,2.1,2.4,2.6,2.8,3.2,2.9,3.3,2.8,3.3,3.5,3.2,3.3,2.9,2.7,2.3,2.2,2.2,1.6,1.9,1.4,2.4,2.9,3.6,4.0,4.5,4.6,3.3,3.1,2.3,1.7,1.2,1.6,1.7,1.2,1.4,1.7,1.6,1.8,1.7,1.4,1.7,1.5,1.7,1.8,2.1,2.5,2.4,2.2,2.3,2.1,1.9,2.1,2.1,1.7,1.7,1.7,1.4,1.3,1.6,1.5,1.0,1.3,1.5,1.3,1.2,1.5,1.6,1.8,2.1,2.1,1.6,1.9,1.7,1.9,1.8,2.1,2.1,2.1,2.2,2.6,2.8,2.7,3.2,3.0,2.8,2.6,2.4,2.9,2.9,3.1,2.7,2.3,2.6,2.7,2.2,2.2,2.6,2.4,2.0,2.3,2.0,2.2,2.2,2.3,2.4,2.3,2.5,2.4,2.7,3.0,2.9,3.0,2.6,2.4,2.7,2.6,2.1,2.3,2.5,2.3,2.0,2.3,2.4,2.1,2.1,2.5,2.5,2.1,2.5,3.0,3.0,1.8,1.7,1.6,1.2,1.1,1.2,1.2,1.3,1.6,1.6,2.2,2.1,2.2,2.0,2.1,1.9,2.3,1.9,1.0,0.9,0.8,1.0,0.8,0.8,0.8,1.0,0.8,0.8,0.8,0.8,0.8,0.8,0.8,0.8,0.8,0.8,0.9,0.9,1.6,1.7,1.6,0.9,0.9,1.7,2.0,1.8,1.5,1.6,1.9,1.9,1.8,2.3,2.0,2.3,2.0,1.9,2.0,1.8,2.0,1.9,2.0,2.0,1.9,2.2,2.2,2.3,2.2,2.4,2.5,2.4,2.6,2.4,2.4,2.4,2.5,2.6,2.7,2.6,2.4,2.4,2.4,2.3,2.3,1.9],[6.1,6.0,5.5,5.5,4.5,3.8,3.6,2.7,2.9,2.0,2.4,3.0,2.8,3.5,3.2,3.7,3.3,3.9,4.4,3.7,4.2,4.9,4.9,4.7,5.2,5.8,6.0,6.0,5.5,4.8,5.3,4.8,4.2,4.6,3.7,3.3,3.2,3.4,4.2,4.2,4.7,5.7,5.7,6.6,5.8,6.8,5.6,6.3,6.2,5.8,6.7,5.7,5.8,5.0,4.9,3.9,3.0,3.6,2.3,3.1,3.4,4.0,4.3,4.6,5.2,3.6,3.7,2.9,2.1,1.7,2.4,2.5,1.7,2.3,3.2,2.9,3.2,3.0,2.3,3.0,2.6,2.9,3.4,3.8,4.7,4.8,4.0,5.0,3.8,3.4,3.8,4.3,3.1,3.3,3.4,2.3,2.1,2.6,2.7,1.6,2.1,2.5,2.0,1.7,2.4,2.6,2.8,3.5,3.6,2.5,3.3,3.0,3.3,3.2,3.5,4.1,3.6,4.2,5.1,5.4,5.1,5.6,5.2,5.4,5.2,4.9,5.7,5.3,5.9,5.4,4.6,5.1,5.4,4.4,4.3,5.0,4.9,3.6,4.1,3.4,3.9,4.0,3.8,4.7,4.1,5.1,4.5,5.4,6.0,5.6,5.6,5.0,4.6,5.3,5.0,4.0,4.2,4.8,4.1,3.5,4.5,5.0,3.7,3.8,5.1,4.5,3.7,4.3,4.8,4.4,2.4,2.3,2.1,1.7,1.5,1.7,1.6,2.1,2.3,2.5,3.2,3.1,3.2,2.8,3.0,2.8,3.2,2.7,1.5,1.3,1.2,1.5,1.2,1.1,0.8,0.8,0.8,0.8,0.8,1.0,0.9,1.0,1.0,1.1,1.1,1.1,1.1,1.4,2.1,2.1,2.1,1.3,1.3,2.1,2.5,2.4,2.2,2.4,2.6,2.6,2.6,3.9,3.6,3.7,3.5,3.1,3.2,2.8,3.1,2.7,3.1,3.1,2.9,3.9,3.8,3.8,4.1,4.2,4.5,4.4,4.7,4.3,4.4,4.3,4.6,4.7,4.9,4.7,4.4,4.5,4.4,4.4,4.3,3.1],[5.3,4.7,4.0,3.9,3.3,2.8,2.7,2.1,2.3,1.6,1.9,2.3,2.2,2.7,2.6,3.0,2.4,3.2,3.3,3.1,3.4,3.7,3.8,3.5,4.0,4.4,4.6,4.6,4.2,3.7,4.1,3.9,3.4,3.6,2.9,2.8,2.8,2.9,3.2,3.2,3.7,4.1,4.5,4.8,4.5,4.9,4.2,4.9,5.0,4.7,4.8,4.2,4.1,3.8,3.7,3.4,2.3,2.8,1.8,2.7,3.2,3.8,4.1,4.6,4.8,3.6,3.4,2.6,1.8,1.5,1.9,2.1,1.5,1.8,2.3,2.2,2.6,2.4,2.0,2.3,2.0,2.3,2.7,3.2,3.4,3.6,3.3,3.7,3.1,2.8,3.1,3.4,2.5,2.5,2.7,2.1,1.7,2.1,2.1,1.3,1.7,1.9,1.7,1.4,1.8,2.1,2.3,2.8,2.8,2.1,2.8,2.3,2.7,2.7,2.7,3.2,3.1,3.3,3.8,4.1,4.0,4.4,4.2,4.1,4.0,3.6,4.2,4.0,4.3,4.0,3.5,3.7,3.9,3.3,3.2,3.7,3.7,2.9,3.2,2.8,3.1,3.1,3.1,3.5,3.2,3.8,3.4,4.0,4.4,4.3,4.2,3.7,3.6,4.1,3.8,3.1,3.2,3.7,3.1,2.9,3.2,3.7,2.9,2.9,3.7,3.5,3.0,3.5,4.0,3.9,2.2,2.0,1.9,1.5,1.3,1.6,1.5,1.8,2.0,2.1,2.7,2.7,2.7,2.4,2.5,2.4,2.8,2.4,1.3,1.1,1.0,1.3,0.9,0.8,0.8,0.8,0.8,0.8,0.8,0.9,0.8,0.8,0.9,1.0,1.0,0.9,1.0,1.2,1.9,1.9,1.9,1.1,1.1,2.0,2.3,2.1,1.9,2.1,2.3,2.4,2.3,3.1,2.9,3.1,2.8,2.5,2.6,2.3,2.6,2.4,2.6,2.6,2.5,3.0,3.1,3.1,3.1,3.3,3.4,3.4,3.6,3.4,3.5,3.4,3.6,3.7,3.9,3.7,3.5,3.4,3.4,3.4,3.3,2.6],[3.7,3.4,2.9,2.6,2.3,1.9,2.0,1.5,1.7,1.2,1.5,1.7,1.8,2.1,1.9,2.2,1.7,2.1,2.5,2.3,2.3,2.5,2.6,2.5,2.6,3.0,3.3,3.3,2.9,2.7,3.1,3.0,2.8,2.9,2.4,2.3,2.3,2.4,2.4,2.3,2.4,2.7,3.0,3.3,3.1,3.5,2.9,3.5,3.6,3.3,3.4,3.0,2.8,2.4,2.4,2.3,1.7,1.9,1.5,2.4,2.9,3.7,4.2,4.5,4.6,3.3,3.2,2.3,1.7,1.2,1.7,1.7,1.2,1.5,1.7,1.6,1.8,1.8,1.4,1.8,1.6,1.7,1.9,2.3,2.6,2.6,2.3,2.5,2.2,2.0,2.2,2.2,1.7,1.8,1.8,1.5,1.4,1.6,1.6,1.1,1.3,1.6,1.4,1.2,1.5,1.7,1.8,2.2,2.2,1.6,2.1,1.8,2.2,2.0,2.1,2.3,2.3,2.4,2.8,3.1,2.9,3.4,3.2,3.0,2.8,2.5,3.1,3.1,3.2,2.8,2.5,2.8,2.8,2.3,2.4,2.8,2.6,2.1,2.4,2.1,2.4,2.4,2.4,2.6,2.5,2.7,2.5,2.9,3.2,3.0,3.2,2.7,2.5,2.8,2.7,2.4,2.6,2.7,2.4,2.1,2.4,2.6,2.2,2.2,2.6,2.6,2.2,2.6,3.1,3.1,1.9,1.7,1.7,1.3,1.1,1.3,1.2,1.4,1.7,1.7,2.1,2.2,2.3,2.0,2.2,1.9,2.4,1.9,1.1,1.0,0.9,1.0,0.8,0.8,0.8,0.8,0.8,0.8,0.9,0.8,0.8,0.8,0.8,0.8,0.8,0.8,0.9,1.0,1.6,1.6,1.5,1.0,1.0,1.7,2.0,1.8,1.5,1.7,1.9,1.9,1.9,2.3,2.2,2.3,2.1,1.9,2.0,1.9,2.1,1.9,2.0,2.0,1.9,2.3,2.4,2.4,2.4,2.5,2.6,2.5,2.7,2.5,2.5,2.5,2.7,2.7,2.8,2.7,2.5,2.6,2.5,2.5,2.4,2.0],[3.7,3.4,2.9,2.6,2.3,1.9,2.0,1.5,1.7,1.3,1.6,1.8,1.8,2.1,2.0,2.3,1.8,2.2,2.5,2.2,2.2,2.6,2.8,2.6,2.7,3.0,3.4,3.3,3.1,2.8,3.2,3.1,3.0,2.9,2.5,2.4,2.4,2.4,2.4,2.2,2.4,2.7,3.0,3.3,3.1,3.6,3.0,3.6,3.8,3.4,3.5,3.0,2.8,2.5,2.3,2.2,1.7,2.0,1.5,2.4,3.0,3.7,4.3,4.6,4.6,3.2,3.2,2.3,1.6,1.2,1.6,1.7,1.2,1.4,1.7,1.6,1.9,1.8,1.6,1.8,1.6,1.8,1.9,2.3,2.6,2.7,2.4,2.6,2.2,2.0,2.2,2.2,1.8,1.9,1.9,1.6,1.4,1.6,1.6,1.1,1.4,1.6,1.3,1.2,1.6,1.7,1.8,2.2,2.2,1.7,2.0,1.8,2.1,2.1,2.1,2.3,2.3,2.5,2.9,3.2,3.0,3.5,3.3,3.1,2.9,2.6,3.2,3.2,3.3,2.9,2.6,2.9,2.9,2.4,2.4,2.8,2.6,2.1,2.4,2.1,2.4,2.5,2.4,2.7,2.5,2.9,2.6,3.0,3.3,3.2,3.2,2.8,2.6,2.9,2.8,2.3,2.5,2.7,2.4,2.1,2.4,2.6,2.2,2.2,2.6,2.6,2.3,2.6,3.1,3.2,1.9,1.7,1.7,1.3,1.1,1.3,1.2,1.4,1.7,1.7,2.2,2.2,2.4,2.1,2.2,1.9,2.4,2.0,1.1,1.0,0.9,1.0,0.8,0.8,0.8,0.8,0.8,0.8,0.8,0.8,0.8,0.8,0.8,0.8,0.8,0.8,0.9,1.1,1.7,1.7,1.7,1.0,1.0,1.8,2.1,1.9,1.6,1.7,1.9,2.0,2.0,2.5,2.3,2.5,2.1,2.0,2.1,1.9,2.1,2.0,2.1,2.1,2.0,2.4,2.4,2.5,2.4,2.5,2.7,2.6,2.8,2.6,2.6,2.6,2.7,2.9,2.9,2.8,2.7,2.6,2.6,2.5,2.5,2.0],[3.6,3.3,2.8,2.5,2.2,1.8,1.8,1.4,1.6,1.1,1.4,1.6,1.7,1.9,1.8,2.0,1.6,1.9,2.3,2.2,2.1,2.3,2.5,2.3,2.4,2.8,3.1,3.1,2.7,2.6,3.0,2.9,2.8,2.7,2.4,2.3,2.4,2.3,2.2,2.1,2.3,2.6,2.8,3.2,2.9,3.3,2.8,3.3,3.4,3.2,3.3,2.9,2.7,2.3,2.3,2.1,1.6,1.8,1.4,2.3,2.9,3.8,4.3,4.7,4.7,3.4,3.1,2.3,1.7,1.2,1.7,1.7,1.1,1.4,1.7,1.5,1.8,1.6,1.3,1.7,1.5,1.6,1.8,2.1,2.4,2.4,2.2,2.3,2.0,1.8,2.0,2.1,1.6,1.7,1.7,1.4,1.3,1.5,1.4,0.9,1.2,1.4,1.2,1.1,1.4,1.6,1.7,2.0,2.0,1.6,1.9,1.6,2.0,1.9,2.0,2.1,2.0,2.3,2.6,2.8,2.7,3.3,3.1,2.8,2.6,2.4,2.9,2.8,3.0,2.7,2.4,2.6,2.7,2.2,2.3,2.7,2.4,2.0,2.2,2.0,2.2,2.3,2.3,2.4,2.3,2.5,2.3,2.7,3.0,2.8,2.9,2.4,2.3,2.6,2.5,2.3,2.3,2.5,2.3,2.0,2.2,2.5,2.1,2.1,2.5,2.5,2.1,2.6,3.0,3.0,1.8,1.6,1.5,1.1,1.0,1.1,1.1,1.3,1.6,1.5,2.1,2.1,2.2,2.0,2.1,1.8,2.2,1.8,1.0,0.9,0.8,0.9,0.8,0.8,0.8,0.8,0.8,0.8,0.8,0.8,0.8,0.8,0.8,0.8,0.8,0.8,0.8,0.9,1.5,1.4,1.4,0.9,0.9,1.6,2.0,1.7,1.4,1.6,1.9,1.9,1.8,2.2,2.0,2.2,1.9,1.8,1.9,1.8,2.0,1.8,1.9,1.9,1.8,2.1,2.2,2.2,2.2,2.3,2.4,2.3,2.4,2.3,2.3,2.4,2.5,2.5,2.6,2.5,2.4,2.4,2.4,2.3,2.3,1.9],[3.3,2.9,2.4,2.2,2.0,1.7,1.6,1.3,1.4,1.1,1.3,1.5,1.6,1.8,1.6,1.8,1.5,1.7,2.1,1.9,1.8,2.1,2.2,2.1,2.2,2.4,2.8,2.7,2.4,2.2,2.6,2.6,2.5,2.5,2.2,2.0,2.2,2.1,2.0,1.9,2.0,2.3,2.4,2.8,2.7,2.9,2.5,2.9,3.1,2.8,2.9,2.5,2.3,2.1,1.9,1.8,1.4,1.7,1.3,2.2,2.8,3.6,4.3,4.5,4.7,3.4,3.1,2.3,1.7,1.2,1.5,1.7,1.1,1.3,1.5,1.4,1.6,1.5,1.2,1.5,1.4,1.5,1.6,1.9,2.2,2.2,1.9,2.0,1.8,1.6,1.8,1.8,1.5,1.6,1.5,1.3,1.1,1.4,1.3,0.9,1.1,1.3,1.2,1.1,1.3,1.5,1.5,1.8,1.9,1.4,1.7,1.5,1.8,1.7,1.8,1.9,1.9,2.0,2.3,2.5,2.4,2.9,2.7,2.4,2.3,2.1,2.6,2.5,2.7,2.3,2.1,2.3,2.3,1.9,2.0,2.3,2.1,1.7,2.0,1.8,2.0,2.1,2.1,2.2,2.2,2.2,2.1,2.4,2.7,2.5,2.6,2.2,2.2,2.3,2.3,2.1,2.1,2.2,2.1,1.7,2.1,2.2,1.9,1.9,2.2,2.3,2.0,2.3,2.7,2.8,1.7,1.5,1.5,1.1,0.9,1.0,1.0,1.1,1.5,1.4,2.0,1.9,2.0,1.8,1.9,1.7,2.1,1.7,0.9,0.8,0.8,0.8,0.8,0.8,0.8,0.8,0.8,0.8,0.8,0.8,0.8,1.0,0.8,0.8,0.8,0.8,0.8,0.8,1.4,1.5,1.4,0.9,0.9,1.5,1.9,1.6,1.3,1.5,1.7,1.7,1.7,2.0,1.8,2.0,1.7,1.6,1.7,1.6,1.8,1.7,1.7,1.7,1.6,1.9,1.9,2.0,2.0,2.1,2.2,2.1,2.2,2.1,2.1,2.1,2.2,2.2,2.3,2.2,2.1,2.1,2.1,2.0,2.0,1.6],[3.3,2.9,2.5,2.2,1.8,1.7,1.7,1.3,1.4,1.1,1.3,1.5,1.6,1.8,1.7,1.8,1.5,1.8,2.1,1.8,1.8,2.1,2.2,2.1,2.2,2.4,2.7,2.7,2.4,2.3,2.6,2.6,2.5,2.5,2.2,2.1,2.2,2.2,2.0,1.9,2.1,2.3,2.4,2.7,2.6,2.9,2.5,2.9,3.1,2.8,2.9,2.5,2.3,2.0,1.9,1.8,1.5,1.6,1.3,2.2,2.8,3.7,4.3,4.6,4.8,3.5,3.1,2.3,1.7,1.2,1.6,1.7,1.0,1.3,1.6,1.4,1.6,1.5,1.2,1.5,1.3,1.5,1.6,1.9,2.2,2.2,2.0,2.1,1.9,1.7,1.8,1.9,1.5,1.5,1.6,1.3,1.1,1.4,1.3,0.9,1.0,1.3,1.2,1.1,1.3,1.4,1.5,1.8,1.9,1.4,1.6,1.5,1.7,1.7,1.8,1.9,1.9,2.0,2.4,2.5,2.4,2.9,2.8,2.5,2.4,2.2,2.7,2.6,2.8,2.4,2.1,2.4,2.3,1.9,2.0,2.3,2.2,1.7,2.1,1.8,2.0,2.1,2.1,2.2,2.2,2.3,2.1,2.4,2.6,2.5,2.6,2.3,2.1,2.4,2.3,2.0,2.1,2.2,2.1,1.7,2.0,2.2,1.8,1.8,2.2,2.3,1.9,2.3,2.8,2.8,1.7,1.5,1.5,1.0,0.9,1.0,1.0,1.1,1.5,1.4,1.9,1.9,2.0,1.8,2.0,1.7,2.2,1.7,0.9,0.9,0.8,0.9,0.8,0.8,0.8,0.8,0.8,0.9,0.8,0.8,0.8,0.8,1.0,0.8,0.8,0.8,0.8,0.9,1.5,1.5,1.4,0.9,0.9,1.5,1.8,1.6,1.3,1.5,1.7,1.7,1.7,2.1,1.8,2.0,1.7,1.6,1.7,1.6,1.9,1.8,1.8,1.7,1.6,1.9,1.9,2.0,2.0,2.1,2.2,2.1,2.2,2.1,2.1,2.1,2.2,2.2,2.3,2.2,2.1,2.1,2.1,2.0,2.0,1.7],[3.2,2.8,2.4,2.1,1.8,1.6,1.6,1.2,1.4,1.0,1.3,1.5,1.6,1.7,1.6,1.8,1.5,1.7,2.0,1.8,1.7,2.0,2.3,2.0,2.1,2.4,2.7,2.6,2.4,2.3,2.6,2.5,2.5,2.4,2.2,2.1,2.1,2.2,1.9,1.8,1.9,2.2,2.4,2.7,2.5,2.8,2.5,2.7,3.0,2.7,2.8,2.4,2.2,2.0,1.9,1.8,1.4,1.6,1.3,2.2,2.8,3.7,4.4,4.7,4.9,3.4,3.2,2.3,1.7,1.2,1.6,1.7,1.0,1.3,1.5,1.3,1.6,1.5,1.2,1.5,1.4,1.5,1.7,1.9,2.2,2.2,2.0,2.1,1.8,1.7,1.8,1.8,1.5,1.6,1.6,1.3,1.1,1.4,1.3,0.9,1.0,1.3,1.2,1.0,1.2,1.5,1.6,1.9,1.8,1.4,1.6,1.5,1.7,1.7,1.8,1.9,1.8,2.1,2.4,2.5,2.4,2.8,2.7,2.5,2.4,2.2,2.6,2.6,2.7,2.4,2.1,2.4,2.4,1.9,2.0,2.3,2.1,1.8,2.0,1.7,2.0,2.0,2.1,2.2,2.1,2.3,2.1,2.4,2.7,2.5,2.6,2.3,2.1,2.4,2.3,1.9,2.0,2.2,2.0,1.7,2.0,2.1,1.8,1.8,2.2,2.2,1.9,2.2,2.6,2.8,1.9,1.6,1.6,1.1,1.0,1.1,1.0,1.2,1.5,1.5,2.1,2.1,2.2,1.9,2.1,1.8,2.3,1.8,0.9,0.8,0.8,0.9,0.8,0.8,0.8,0.8,0.8,0.8,0.8,0.8,0.8,0.8,0.8,0.8,0.8,0.8,0.8,0.8,1.5,1.5,1.5,0.8,0.9,1.6,1.9,1.7,1.4,1.6,1.8,1.8,1.8,2.1,1.7,2.1,1.7,1.6,1.7,1.6,1.8,1.7,1.8,1.7,1.7,1.8,1.9,2.0,1.9,2.0,2.2,2.1,2.2,2.1,2.0,2.1,2.2,2.2,2.3,2.2,2.1,2.1,2.0,2.0,2.0,1.7],[3.4,3.0,2.5,2.3,1.9,1.7,1.7,1.3,1.4,1.0,1.2,1.5,1.6,1.8,1.6,1.8,1.5,1.7,2.0,1.8,1.7,2.1,2.3,2.1,2.3,2.5,2.8,2.8,2.4,2.3,2.7,2.7,2.6,2.5,2.3,2.2,2.3,2.2,2.0,1.9,2.0,2.3,2.5,2.8,2.7,3.0,2.6,3.0,3.2,3.0,3.0,2.6,2.4,2.0,2.0,1.8,1.4,1.6,1.3,2.2,2.8,3.7,4.3,4.6,4.8,3.5,3.1,2.4,1.8,1.3,1.6,1.7,1.1,1.4,1.6,1.4,1.6,1.5,1.2,1.5,1.3,1.4,1.6,1.9,2.1,2.2,1.9,2.1,1.9,1.6,1.8,1.8,1.5,1.5,1.5,1.2,1.1,1.4,1.3,0.9,1.1,1.4,1.3,1.1,1.3,1.5,1.5,1.9,1.9,1.4,1.7,1.5,1.7,1.7,1.7,1.9,1.8,2.0,2.4,2.5,2.4,2.9,2.8,2.5,2.4,2.1,2.6,2.6,2.7,2.4,2.1,2.4,2.4,1.9,1.9,2.4,2.2,1.7,2.1,1.7,2.0,2.0,2.1,2.2,2.1,2.3,2.1,2.4,2.6,2.5,2.6,2.3,2.2,2.4,2.4,1.9,2.1,2.3,2.1,1.8,2.0,2.3,1.9,1.9,2.3,2.4,2.0,2.4,2.8,2.9,1.7,1.5,1.5,1.1,0.9,1.0,1.0,1.1,1.5,1.5,2.0,2.0,2.1,1.9,2.0,1.7,2.3,1.8,0.9,0.8,0.8,0.8,0.8,0.8,0.8,0.8,0.8,0.9,0.8,0.8,0.8,0.8,0.8,0.8,0.9,0.8,0.8,0.8,1.6,1.6,1.5,0.9,0.8,1.6,1.9,1.7,1.3,1.5,1.8,1.8,1.7,2.1,1.8,2.1,1.7,1.5,1.7,1.6,1.8,1.7,1.8,1.7,1.6,1.9,1.9,2.0,1.9,2.1,2.2,2.1,2.2,2.1,2.0,2.1,2.2,2.2,2.3,2.2,2.1,2.1,2.0,2.0,1.9,1.6],[3.4,3.0,2.6,2.3,2.0,1.7,1.7,1.3,1.4,1.0,1.2,1.4,1.5,1.7,1.6,1.8,1.5,1.7,2.0,1.8,1.8,2.1,2.3,2.2,2.3,2.5,2.8,2.8,2.4,2.3,2.7,2.6,2.4,2.5,2.2,2.1,2.2,2.2,2.0,1.9,2.1,2.4,2.5,2.9,2.8,3.1,2.6,3.0,3.3,3.0,3.1,2.7,2.4,2.1,2.0,1.8,1.5,1.6,1.3,2.3,2.8,3.6,4.1,4.5,4.6,3.4,3.0,2.4,1.8,1.3,1.6,1.7,1.1,1.4,1.7,1.5,1.7,1.6,1.3,1.5,1.3,1.5,1.6,1.8,2.1,2.1,1.9,2.0,1.8,1.6,1.8,1.7,1.5,1.5,1.5,1.2,1.1,1.4,1.3,0.9,1.1,1.4,1.3,1.1,1.4,1.5,1.6,1.9,1.9,1.5,1.7,1.6,1.7,1.6,1.7,1.9,1.8,2.0,2.3,2.5,2.4,2.8,2.7,2.5,2.3,2.1,2.6,2.6,2.7,2.4,2.1,2.4,2.4,1.9,1.9,2.3,2.2,1.7,2.1,1.7,2.0,2.0,2.1,2.2,2.1,2.3,2.1,2.4,2.7,2.6,2.6,2.4,2.3,2.4,2.4,2.0,2.1,2.3,2.1,1.8,2.2,2.2,1.9,2.0,2.3,2.3,2.1,2.4,2.8,2.8,1.7,1.6,1.5,1.0,0.9,1.0,1.0,1.1,1.4,1.4,2.1,1.9,2.1,1.8,2.0,1.7,2.2,1.8,0.8,0.8,0.8,0.8,0.8,0.8,0.8,0.8,0.8,0.9,0.8,0.8,0.8,0.8,0.8,0.8,0.8,0.9,0.8,0.8,1.7,1.7,1.5,0.8,0.8,1.5,1.9,1.6,1.3,1.5,1.7,1.7,1.7,2.0,1.8,2.0,1.7,1.6,1.6,1.6,1.8,1.7,1.8,1.7,1.6,1.9,1.9,2.0,2.0,2.1,2.2,2.1,2.2,2.1,2.1,2.1,2.2,2.3,2.3,2.2,2.1,2.1,2.1,2.0,2.0,1.6],[3.5,3.1,2.6,2.3,2.1,1.8,1.7,1.3,1.5,1.1,1.2,1.4,1.4,1.7,1.7,1.8,1.5,1.7,2.1,1.9,1.8,2.1,2.3,2.2,2.3,2.5,2.8,2.8,2.5,2.3,2.7,2.6,2.4,2.3,2.1,2.0,2.1,2.1,1.9,1.8,2.0,2.2,2.4,2.8,2.7,3.1,2.7,3.3,3.5,3.1,3.1,2.7,2.4,2.1,1.9,1.8,1.5,1.6,1.3,2.1,2.6,3.4,4.1,4.4,4.6,3.4,3.2,2.5,1.8,1.5,1.8,1.8,1.3,1.6,1.8,1.5,1.8,1.6,1.4,1.6,1.5,1.6,1.6,2.0,2.3,2.3,2.0,2.1,1.8,1.7,1.9,1.7,1.4,1.6,1.5,1.2,1.2,1.5,1.4,1.1,1.3,1.5,1.4,1.3,1.5,1.7,1.8,2.1,2.1,1.5,2.0,1.6,1.9,1.8,1.9,2.1,2.0,2.2,2.6,2.7,2.5,3.0,2.8,2.6,2.4,2.2,2.7,2.7,2.9,2.4,2.3,2.5,2.5,2.0,2.2,2.5,2.2,1.9,2.2,1.9,2.3,2.2,2.3,2.4,2.3,2.5,2.2,2.6,2.9,2.7,2.8,2.5,2.4,2.6,2.6,2.2,2.2,2.4,2.4,2.0,2.2,2.5,2.1,2.1,2.5,2.5,2.2,2.6,3.0,3.0,1.6,1.4,1.4,0.8,0.8,0.8,0.8,0.8,1.1,1.2,1.8,1.8,1.8,1.6,1.8,1.5,1.9,1.5,0.8,0.8,0.8,0.8,0.8,0.8,0.8,0.8,0.9,1.0,0.9,1.0,0.9,0.8,0.9,0.9,0.8,0.8,1.2,0.8,1.1,1.1,1.1,0.8,0.8,1.3,1.7,1.5,1.1,1.3,1.6,1.6,1.5,2.0,1.7,2.0,1.6,1.6,1.6,1.5,1.8,1.7,1.7,1.7,1.6,1.9,2.0,2.1,2.1,2.2,2.2,2.2,2.3,2.2,2.2,2.2,2.3,2.4,2.6,2.4,2.2,2.3,2.2,2.1,2.1,1.6],[6.6,6.8,7.1,6.4,5.3,4.0,4.0,2.7,3.0,2.0,2.2,2.8,3.1,4.9,3.9,4.7,2.9,4.2,5.5,4.9,4.0,5.7,5.9,5.8,6.0,6.7,7.5,7.1,7.1,5.4,6.4,6.1,5.3,5.9,4.1,3.2,3.8,3.2,3.6,3.7,4.3,5.4,5.5,6.9,7.0,8.5,6.9,8.2,9.2,7.2,8.2,7.2,6.3,5.3,4.3,3.6,2.5,3.0,1.7,2.8,3.6,4.7,5.2,6.1,6.6,5.0,5.3,4.2,2.8,3.3,4.4,3.1,2.2,4.2,4.3,3.9,5.0,4.4,3.3,3.6,3.2,3.4,4.4,5.3,7.0,6.7,5.0,6.5,4.4,4.1,5.0,4.3,3.0,3.4,3.9,2.2,2.1,3.5,3.5,2.0,2.9,4.6,3.8,3.4,4.6,6.2,5.7,6.8,7.2,4.6,5.6,4.3,5.3,4.6,5.0,5.4,5.3,5.7,7.6,7.2,6.8,8.8,6.5,7.1,7.1,7.0,8.0,7.3,9.0,7.2,6.7,7.1,7.2,5.7,6.4,7.2,7.3,5.6,7.3,5.7,6.6,6.7,6.6,7.1,6.2,7.7,5.8,7.4,7.8,7.0,7.5,7.4,7.0,7.2,6.7,5.6,5.7,6.8,6.9,4.6,7.4,7.1,5.8,6.0,7.3,7.5,6.4,6.5,7.5,5.9,2.5,2.5,2.3,1.8,1.3,1.2,1.1,1.2,1.4,1.6,2.3,2.7,2.5,2.0,2.3,2.3,2.9,2.0,1.1,1.0,1.0,1.2,1.0,1.3,1.6,2.0,2.0,2.0,2.3,2.7,2.4,2.0,1.9,2.0,2.0,1.6,0.8,0.9,0.8,0.8,0.8,0.9,1.0,2.9,3.1,2.8,2.3,2.5,2.8,3.0,3.1,4.9,4.3,4.9,4.2,3.4,3.8,3.1,3.4,2.9,3.3,3.4,3.3,5.1,5.2,5.5,5.8,5.8,6.6,5.8,6.4,5.5,5.7,5.8,6.3,6.9,7.5,6.7,6.1,6.5,5.8,6.0,5.8,3.4],[10.6,10.8,11.7,10.6,10.6,6.1,6.5,4.5,4.9,2.9,3.8,4.6,6.0,7.8,7.9,7.6,4.9,6.1,8.3,7.6,6.7,8.3,8.8,9.7,10.4,11.0,12.3,10.8,10.0,9.2,10.1,9.1,8.5,7.8,6.6,4.7,5.7,4.8,5.5,4.7,7.5,8.7,9.6,11.1,11.1,13.5,10.4,13.0,14.9,12.2,12.8,11.4,9.1,10.6,6.7,6.6,3.4,6.0,2.8,3.7,4.5,5.5,6.1,7.6,7.6,6.1,7.1,5.8,3.5,4.2,6.3,4.0,3.3,6.0,6.0,5.4,9.0,6.7,4.4,5.7,5.5,6.0,7.6,7.5,9.1,9.7,7.8,8.2,6.5,7.5,7.2,7.0,4.8,6.1,6.6,3.2,3.7,6.6,5.9,3.8,4.5,6.9,6.5,4.7,6.9,8.9,9.9,10.1,10.7,8.7,8.5,7.3,7.6,6.5,7.4,8.5,7.4,8.5,11.2,10.5,9.9,11.4,10.2,10.2,9.8,9.2,11.0,10.3,11.6,9.9,9.6,10.4,10.7,8.5,9.1,11.0,10.4,8.9,10.1,7.9,9.1,9.6,9.3,10.6,8.9,10.3,8.3,10.4,11.7,11.1,11.6,11.3,9.3,11.1,11.2,8.6,8.3,10.8,9.3,6.9,11.3,10.7,8.5,9.2,11.5,11.6,9.8,11.3,13.1,11.7,3.8,3.7,3.3,3.4,2.8,1.8,1.5,1.7,2.2,2.6,3.6,4.0,4.2,3.3,4.0,3.8,4.1,3.3,1.5,1.3,1.4,2.6,1.0,1.8,2.8,3.1,3.1,2.9,3.2,3.4,3.2,3.1,3.1,3.6,3.0,2.6,0.8,1.0,0.8,0.9,0.9,1.2,1.7,3.6,4.0,4.0,4.3,4.5,4.7,5.1,4.7,7.3,7.5,7.3,6.6,5.7,5.6,5.2,4.5,3.9,4.3,4.6,4.8,7.5,7.6,7.8,7.8,8.2,8.6,8.0,9.2,8.1,7.9,8.3,8.9,9.6,10.4,9.2,8.5,8.7,8.1,7.8,7.5,5.0],[10.2,10.3,10.5,10.0,8.5,6.1,6.1,4.1,4.2,3.4,3.9,5.0,5.2,6.6,6.1,7.0,4.3,6.5,9.8,7.9,6.5,9.5,9.7,9.2,9.2,10.5,11.5,10.9,10.4,9.9,11.2,9.9,8.7,8.4,6.5,4.9,6.6,4.3,5.3,4.3,7.0,8.1,9.6,10.8,10.6,12.1,10.0,11.5,12.4,10.8,11.8,10.3,8.8,8.9,6.7,5.7,3.4,4.9,2.7,3.0,4.2,5.5,6.1,7.5,8.0,6.3,7.2,5.9,3.5,5.2,6.3,4.4,3.8,6.5,6.2,6.1,8.1,6.9,4.5,5.1,5.1,5.7,7.6,8.3,9.5,9.8,8.7,8.6,6.6,7.0,7.8,6.6,4.8,6.6,6.3,3.2,3.7,6.7,6.2,3.7,4.6,7.9,6.8,4.5,7.4,7.9,8.8,9.3,9.3,8.0,7.9,7.8,8.0,7.1,7.6,8.0,8.5,9.8,10.5,11.2,10.6,11.9,11.4,10.3,10.6,10.3,10.9,10.3,10.6,10.0,9.7,10.0,10.2,8.5,8.8,10.0,10.3,7.5,9.7,7.4,9.0,9.2,9.0,9.8,8.6,9.9,9.5,10.7,11.6,10.9,11.3,10.3,9.5,10.6,10.8,8.0,7.7,10.0,9.4,7.7,9.2,10.0,8.4,8.4,10.7,10.9,9.1,9.8,11.8,10.9,3.6,3.6,3.1,3.1,2.7,2.0,1.5,1.5,2.0,2.4,3.5,3.9,4.0,3.2,3.8,3.5,4.1,3.2,1.4,1.3,1.5,2.6,1.0,1.9,2.9,3.1,3.2,3.2,3.3,3.8,3.2,3.5,3.4,3.5,3.3,2.7,0.8,1.0,0.9,0.8,0.9,1.2,1.6,3.5,4.0,4.0,4.3,4.7,5.0,5.6,5.2,6.7,6.9,7.0,6.9,5.4,5.8,4.4,4.9,4.1,4.3,4.7,4.8,8.1,8.3,9.9,9.3,10.1,10.1,9.8,10.2,9.7,9.5,9.3,9.8,10.1,10.9,9.9,9.6,9.1,9.1,9.7,9.0,4.5],[9.6,9.6,10.2,8.9,7.9,6.4,5.4,3.7,4.6,2.7,4.0,5.4,5.7,7.0,6.4,6.3,4.5,5.9,8.3,7.0,6.0,8.1,9.0,8.3,8.0,9.2,10.4,9.4,9.4,8.5,9.6,8.7,7.9,7.8,6.5,5.3,6.1,4.4,5.3,4.3,6.1,7.2,7.9,9.5,9.9,12.0,10.0,11.8,13.0,10.8,11.4,9.7,8.6,7.7,6.3,5.5,3.2,4.9,2.7,3.9,4.7,5.6,6.3,7.8,7.9,6.3,6.6,5.8,3.5,4.8,5.5,4.2,3.4,5.8,6.0,5.2,6.7,5.6,4.5,5.3,5.1,5.4,6.5,7.7,10.0,10.0,8.1,8.7,6.3,6.9,7.7,6.2,4.9,5.6,5.6,3.0,3.6,5.9,5.8,3.4,4.6,7.3,6.4,4.9,6.8,7.7,8.0,8.3,8.4,7.7,7.3,6.7,6.9,6.6,6.8,7.9,7.2,10.0,11.2,10.9,10.1,11.8,10.3,10.8,10.5,10.5,11.5,11.1,11.8,9.9,9.9,10.5,10.2,8.8,9.5,10.2,9.1,8.2,9.0,8.1,9.1,10.1,10.1,10.9,9.5,11.0,9.3,10.1,11.4,11.1,12.0,11.8,10.2,11.3,10.9,8.2,8.2,10.5,9.4,6.7,9.5,10.2,8.3,7.7,10.2,10.4,8.1,9.0,11.1,9.6,3.6,3.3,3.1,2.9,2.4,1.7,1.3,1.4,1.8,2.3,3.3,3.6,3.7,3.1,3.7,3.5,4.0,3.2,1.4,1.3,1.6,2.5,1.1,2.0,2.8,3.1,3.0,2.9,3.5,3.9,3.1,3.1,2.9,3.4,2.8,2.6,0.8,1.0,0.9,0.9,0.8,1.1,1.6,3.5,4.0,3.9,3.9,4.4,4.8,5.4,4.8,6.6,6.7,6.9,6.5,5.2,5.7,5.0,4.7,4.2,4.2,4.6,4.7,7.3,7.7,8.5,8.2,8.8,9.7,8.9,9.5,8.9,8.9,9.3,9.5,9.8,10.9,10.0,9.5,9.7,9.3,9.0,8.4,4.5],[3.5,3.1,2.6,2.4,2.1,1.8,1.7,1.4,1.5,1.1,1.2,1.4,1.4,1.6,1.6,1.8,1.5,1.7,2.1,2.0,1.8,2.1,2.3,2.2,2.3,2.5,2.9,2.8,2.6,2.3,2.7,2.6,2.3,2.3,2.0,2.0,2.1,2.1,1.9,1.9,2.0,2.2,2.5,2.8,2.7,3.1,2.8,3.3,3.5,3.2,3.1,2.7,2.4,2.1,2.0,1.8,1.5,1.6,1.2,2.0,2.6,3.4,4.1,4.4,4.6,3.4,3.2,2.5,1.8,1.5,1.8,1.9,1.3,1.6,1.8,1.6,1.9,1.7,1.5,1.7,1.5,1.6,1.7,2.0,2.3,2.3,1.9,2.0,1.7,1.7,1.9,1.7,1.4,1.6,1.5,1.2,1.2,1.5,1.3,1.0,1.4,1.5,1.4,1.4,1.6,1.8,1.8,2.1,2.1,1.6,2.1,1.7,2.0,1.9,2.0,2.2,2.0,2.2,2.5,2.7,2.5,3.0,2.7,2.6,2.4,2.3,2.7,2.7,2.9,2.4,2.3,2.5,2.5,2.0,2.2,2.5,2.2,1.9,2.3,2.0,2.3,2.3,2.3,2.4,2.3,2.5,2.3,2.6,2.9,2.7,2.8,2.6,2.4,2.6,2.6,2.2,2.3,2.5,2.4,2.0,2.3,2.6,2.1,2.1,2.5,2.5,2.3,2.6,3.1,3.0,1.7,1.4,1.4,0.8,0.8,0.8,0.8,0.8,1.1,1.1,1.7,1.7,1.8,1.5,1.7,1.5,1.9,1.5,0.8,0.8,0.8,0.8,0.8,0.8,0.8,0.9,0.9,1.0,1.0,1.1,1.0,0.9,0.9,1.0,0.9,0.8,0.8,0.8,1.3,1.3,1.3,0.9,0.8,1.3,1.8,1.5,1.1,1.3,1.5,1.6,1.6,2.0,1.7,2.0,1.6,1.6,1.6,1.5,1.8,1.6,1.7,1.7,1.6,1.9,1.9,2.1,2.0,2.1,2.2,2.2,2.3,2.2,2.2,2.2,2.3,2.4,2.5,2.4,2.3,2.3,2.2,2.1,2.1,1.5],[3.6,3.2,2.7,2.4,2.2,1.8,1.9,1.5,1.6,1.2,1.2,1.3,1.4,1.6,1.6,1.8,1.5,1.7,2.1,2.0,2.0,2.2,2.4,2.3,2.3,2.6,2.9,2.8,2.6,2.3,2.7,2.6,2.3,2.3,2.0,1.9,2.1,2.1,1.9,1.9,2.1,2.2,2.5,2.9,2.8,3.3,2.9,3.4,3.6,3.2,3.2,2.7,2.5,2.2,2.0,2.0,1.5,1.6,1.3,2.1,2.6,3.4,4.1,4.5,4.8,3.4,3.2,2.5,1.8,1.5,1.8,1.9,1.3,1.6,1.9,1.6,2.0,1.8,1.6,1.7,1.6,1.6,1.6,1.9,2.3,2.2,1.8,2.0,1.6,1.6,1.8,1.6,1.3,1.6,1.5,1.1,1.2,1.5,1.3,1.1,1.4,1.5,1.4,1.3,1.6,1.8,1.9,2.1,2.1,1.7,2.1,1.8,2.1,2.0,2.0,2.1,2.1,2.2,2.6,2.7,2.5,2.9,2.7,2.5,2.3,2.2,2.6,2.7,2.9,2.4,2.3,2.5,2.5,2.0,2.3,2.5,2.2,1.9,2.3,2.1,2.4,2.4,2.4,2.5,2.4,2.6,2.4,2.6,2.9,2.8,2.9,2.6,2.5,2.7,2.7,2.3,2.4,2.6,2.5,2.1,2.3,2.7,2.3,2.1,2.7,2.6,2.3,2.6,3.1,3.1,1.6,1.3,1.3,0.8,0.8,0.8,0.8,0.8,1.0,1.1,1.8,1.7,1.8,1.5,1.7,1.5,1.8,1.5,0.8,0.8,0.8,0.8,0.8,0.8,0.8,0.9,0.9,1.0,1.0,1.1,1.0,0.9,0.9,1.0,1.0,0.8,0.8,0.8,1.2,1.3,1.2,0.8,1.2,1.2,1.7,1.4,1.0,1.2,1.5,1.5,1.5,1.9,1.7,2.0,1.6,1.6,1.6,1.5,1.7,1.6,1.7,1.7,1.6,1.9,1.9,2.0,2.0,2.1,2.2,2.2,2.3,2.2,2.2,2.2,2.3,2.4,2.5,2.4,2.3,2.3,2.2,2.2,2.1,1.6],[16.2,15.8,14.5,13.8,13.6,14.0,12.2,10.7,11.2,5.3,4.7,4.5,3.7,5.7,7.0,9.7,7.4,10.9,11.3,11.5,12.2,13.7,13.2,13.9,14.0,13.7,14.3,14.3,13.5,12.7,11.9,10.3,7.2,9.7,5.4,7.2,6.8,7.9,9.8,11.9,14.1,13.7,14.0,15.0,14.3,15.9,14.8,15.1,16.2,15.2,15.4,14.9,14.3,14.4,13.7,12.6,11.1,10.5,6.1,4.7,4.7,5.9,7.4,8.4,9.0,7.5,8.0,7.9,6.2,7.4,10.0,9.2,7.7,10.5,12.2,11.8,12.8,12.2,10.2,11.3,8.8,8.7,8.2,8.6,10.9,10.7,7.7,10.7,8.7,6.4,9.3,10.2,5.4,7.6,8.8,4.3,5.0,9.3,6.9,4.4,9.2,10.4,7.3,8.4,10.8,11.3,12.3,11.4,12.8,11.9,12.7,11.1,12.0,11.1,10.3,10.9,10.2,12.0,13.3,13.6,12.4,13.2,12.2,13.0,11.6,11.8,13.4,13.7,13.4,12.4,12.6,12.6,13.1,11.5,12.8,12.8,12.0,12.2,13.3,12.4,11.8,12.6,12.4,12.8,12.4,13.3,13.2,13.6,13.8,13.3,13.4,13.5,13.9,13.3,12.8,13.1,14.5,13.1,12.4,13.4,13.5,12.7,12.0,13.1,13.3,13.5,13.8,13.8,15.1,14.3,1.6,1.1,1.4,0.8,1.4,2.5,2.7,3.8,3.6,4.6,5.8,6.2,6.3,5.4,5.4,5.4,5.6,5.1,2.8,2.7,3.4,3.0,4.1,4.7,4.7,4.4,3.7,3.8,4.9,5.4,5.3,5.3,5.7,6.5,5.6,5.1,4.1,4.5,4.6,4.3,4.6,3.3,1.9,0.9,0.9,0.9,1.1,1.5,2.7,3.2,2.3,9.4,8.6,10.1,7.8,6.8,5.9,4.5,4.7,4.2,4.6,6.6,5.7,9.5,9.7,9.6,10.0,10.6,10.6,11.3,12.8,11.5,12.3,12.7,13.0,12.3,12.8,12.7,13.0,12.2,12.8,12.1,11.0,6.7],[17.6,17.0,15.5,14.8,13.8,13.7,12.8,10.3,9.0,5.7,5.0,4.9,3.9,6.0,6.5,8.5,6.9,10.0,11.3,10.8,12.1,13.7,12.9,13.7,13.5,13.9,14.4,13.9,13.1,11.6,11.2,9.9,7.5,9.4,5.3,6.6,6.7,7.8,10.0,11.0,13.4,14.1,15.2,16.1,14.8,16.3,15.2,15.2,16.4,16.0,16.7,15.4,15.0,14.2,14.2,12.9,10.9,8.6,5.5,4.9,4.5,5.2,7.2,8.2,8.9,7.6,8.2,8.0,6.4,8.0,9.6,9.9,8.8,10.7,11.9,12.4,12.9,12.7,10.8,9.9,7.7,7.2,6.8,8.0,10.6,10.1,7.9,9.8,7.9,6.5,8.9,8.5,5.6,7.5,8.4,5.5,5.3,9.1,7.6,5.7,8.9,9.8,8.1,8.8,11.3,11.8,12.2,11.7,12.6,11.5,12.6,10.6,11.3,9.9,9.2,9.8,9.3,10.3,11.7,12.0,11.5,11.9,11.2,11.6,10.7,10.8,11.6,11.7,11.9,11.1,10.8,11.5,11.5,10.6,11.2,11.6,11.5,11.2,11.7,11.5,11.7,11.8,12.1,11.8,11.3,12.3,11.7,12.4,12.8,13.0,12.3,12.3,13.2,13.2,12.5,11.7,13.3,13.2,12.1,12.6,13.4,12.8,12.4,13.6,14.2,13.6,14.1,14.7,15.3,14.3,1.5,1.3,1.3,0.9,1.8,3.0,3.4,4.0,4.6,5.4,5.9,6.0,6.4,5.4,5.8,5.6,5.9,5.3,3.9,3.6,4.2,4.2,4.4,4.9,5.0,4.9,4.5,4.3,5.5,6.9,6.1,5.5,5.9,7.0,5.8,5.1,4.1,4.3,4.8,4.5,4.6,3.4,2.6,0.8,0.8,1.2,1.2,1.8,3.1,3.4,2.3,8.5,8.0,8.9,7.2,6.6,5.7,4.8,4.8,4.5,4.8,6.1,5.5,8.4,8.5,9.1,9.3,9.8,10.0,10.5,11.0,10.1,10.3,10.4,10.7,10.9,10.9,11.0,10.8,10.9,10.3,10.4,10.2,6.5],[16.0,15.7,15.1,13.8,14.1,13.1,13.2,11.7,11.2,6.3,4.7,4.4,3.2,5.0,6.4,9.2,7.2,10.9,11.1,11.8,13.0,12.5,13.3,14.0,13.5,12.7,14.0,13.4,12.8,10.8,10.3,9.3,6.6,8.9,4.9,7.4,6.5,8.4,10.0,12.5,13.5,13.4,13.9,14.6,14.9,16.2,15.6,16.4,16.8,16.3,15.7,15.2,14.3,14.8,13.9,13.3,12.5,10.7,6.5,4.6,4.5,5.9,7.2,8.1,8.8,7.6,7.4,7.7,6.6,9.0,10.1,9.9,9.9,10.5,11.5,12.9,13.3,13.3,12.7,12.1,8.9,9.5,8.2,8.2,10.8,9.7,7.8,10.8,8.2,6.0,10.6,10.8,6.0,8.1,10.3,6.6,5.7,10.3,8.8,5.5,11.0,10.6,8.1,10.0,11.6,11.4,13.5,12.4,14.2,12.4,13.9,12.4,12.7,11.6,11.3,10.6,10.6,9.4,13.2,12.7,10.5,12.4,11.2,12.6,11.4,12.3,13.9,13.8,14.0,12.5,13.3,14.1,13.6,12.4,13.9,13.9,12.9,13.1,14.3,13.5,13.6,14.3,13.4,13.4,12.0,13.2,12.5,12.4,13.8,13.4,14.2,14.2,14.1,13.7,13.7,13.5,14.6,13.6,13.4,13.9,14.0,13.9,13.2,13.6,14.6,15.1,15.1,14.5,16.4,14.2,1.7,1.0,1.1,0.9,1.4,2.5,3.5,3.8,3.7,4.9,5.7,6.1,6.3,5.0,5.1,5.1,5.2,5.1,4.1,3.7,4.0,3.7,4.5,4.6,4.8,4.7,4.5,4.1,5.1,5.4,5.7,5.5,5.8,7.3,5.8,5.4,3.9,4.2,4.5,4.0,4.6,3.2,2.6,0.8,1.8,0.8,0.8,1.1,1.9,2.4,1.5,7.3,7.5,7.7,6.9,6.3,5.1,4.5,4.1,3.8,4.0,5.3,4.7,8.0,7.5,8.3,8.5,9.0,8.6,9.5,10.3,9.2,10.0,10.1,11.1,11.2,11.0,12.1,12.0,11.6,10.4,10.4,9.9,6.8],[11.2,11.4,11.3,11.2,10.6,9.6,9.5,6.1,5.7,3.7,3.4,3.0,2.3,3.5,4.6,5.5,4.2,6.0,6.7,7.2,7.6,8.3,9.5,10.2,9.5,10.5,10.5,9.3,8.9,6.5,7.0,5.8,4.4,5.3,3.4,4.2,4.0,4.8,5.7,7.7,8.6,10.3,10.2,11.5,10.7,12.6,11.0,11.8,12.0,11.0,12.4,10.8,11.4,10.1,10.2,7.9,6.8,5.9,3.6,3.2,3.7,4.6,5.8,6.4,7.2,5.7,5.8,5.1,4.0,4.4,6.3,5.1,4.5,6.8,8.5,8.1,10.0,9.3,6.5,6.8,5.2,5.2,5.2,5.4,7.0,6.5,5.2,6.8,4.9,4.3,6.1,6.1,4.0,5.3,5.8,4.0,3.6,5.9,4.6,3.4,4.6,6.3,4.5,4.6,7.1,7.5,8.3,7.2,8.6,7.6,9.9,7.8,8.5,7.5,7.7,7.4,6.0,6.0,8.8,9.0,7.5,8.3,7.2,8.2,7.6,7.4,9.6,9.1,10.0,8.4,8.3,9.7,9.7,8.0,8.5,9.8,8.7,8.1,9.7,8.4,10.1,9.0,9.6,9.0,7.8,9.1,7.6,8.8,9.8,9.9,9.8,10.2,9.9,11.0,10.6,8.5,10.0,11.4,10.5,8.7,11.3,11.1,10.1,10.4,11.7,10.8,10.0,10.0,10.7,9.1,1.4,0.8,1.1,1.2,1.6,2.1,2.6,3.3,3.2,3.5,4.1,4.0,4.1,3.7,3.9,3.9,4.1,3.6,2.7,2.4,2.4,2.8,2.6,3.1,3.2,3.1,3.0,2.8,3.7,3.8,3.8,3.6,3.9,4.6,3.9,3.4,2.5,3.0,3.7,3.6,3.4,2.1,1.9,1.1,1.7,0.8,1.0,0.8,1.1,1.5,0.9,6.3,5.0,6.3,5.0,4.1,3.6,3.0,3.3,3.1,3.4,4.7,4.4,5.2,5.0,5.3,5.4,5.6,6.0,6.1,7.1,6.0,6.5,6.9,7.0,7.6,7.9,8.0,7.7,7.7,7.1,6.9,6.4,4.7],[12.6,12.9,12.6,12.9,11.7,12.0,11.3,7.8,6.7,4.9,4.4,3.8,2.5,4.0,5.2,5.9,4.7,6.7,7.7,8.0,8.4,9.4,10.6,11.8,11.0,11.3,11.3,10.1,9.7,8.1,7.8,6.7,4.9,5.9,3.9,5.0,5.1,6.4,7.0,9.3,9.8,11.5,12.2,12.7,12.0,13.9,12.4,13.4,13.9,12.8,13.9,12.3,12.6,11.5,12.3,10.2,8.4,6.6,5.0,3.7,4.2,5.3,6.5,7.3,8.2,7.2,7.1,7.3,5.3,6.4,8.3,7.4,7.0,8.9,10.2,9.8,10.9,10.2,8.4,8.2,6.3,5.6,6.3,6.5,9.4,7.9,6.0,7.2,5.7,5.2,7.6,7.0,4.8,6.4,6.9,4.6,5.2,7.3,6.4,4.6,7.0,8.3,6.2,6.8,9.3,8.6,9.3,8.7,9.8,9.7,10.4,9.0,10.5,8.7,8.7,8.8,6.7,7.2,10.0,9.9,8.9,9.6,8.7,9.6,8.7,9.2,10.3,10.2,11.1,9.7,10.3,10.2,10.2,9.8,9.8,10.7,9.3,8.8,10.1,9.5,10.3,10.1,10.3,10.0,9.7,10.3,8.3,10.0,10.5,11.3,10.1,10.6,10.9,11.4,10.7,10.5,11.8,11.3,10.8,11.0,12.0,11.5,10.6,11.3,12.5,12.0,11.1,11.8,12.4,11.0,1.9,1.3,1.7,1.6,1.9,2.6,3.0,3.5,3.5,4.0,4.5,4.4,4.5,4.3,4.5,4.5,4.8,4.4,3.1,2.7,3.1,3.7,3.2,3.9,3.9,3.8,3.9,4.0,4.6,4.9,5.2,4.5,4.9,6.0,4.8,4.3,3.0,3.7,4.2,4.3,4.1,2.6,2.2,1.5,2.1,1.1,0.8,0.9,0.8,1.4,0.8,6.1,5.3,6.4,5.3,4.6,4.1,3.3,3.2,3.1,3.4,4.6,4.3,5.6,5.1,5.9,5.9,6.2,6.5,6.7,7.5,6.5,7.2,7.5,7.8,8.1,8.7,8.7,8.4,8.8,7.8,7.7,7.1,5.2],[16.3,16.8,16.3,14.9,14.5,14.8,13.6,11.2,9.8,7.1,5.9,4.0,2.1,4.7,6.6,7.5,7.0,8.9,10.4,11.1,11.5,11.8,13.8,14.2,13.6,13.7,13.7,13.3,12.7,10.5,10.5,8.7,5.6,6.9,4.6,5.5,6.0,8.4,9.6,11.7,12.5,14.1,15.9,15.4,15.7,17.1,16.2,17.2,17.2,17.0,17.2,16.0,15.5,14.5,14.6,12.3,11.1,8.2,6.0,4.7,4.7,6.7,8.1,10.1,10.5,10.2,10.2,11.1,7.8,10.5,12.8,11.7,10.9,13.9,13.5,13.8,14.5,14.3,12.2,10.7,9.1,8.1,8.5,8.3,11.0,9.2,6.7,8.5,7.1,6.0,9.0,8.5,5.5,8.1,9.2,6.2,6.5,10.2,9.1,6.5,11.3,12.4,9.8,11.2,14.2,13.2,14.4,13.3,15.3,14.2,14.8,12.8,13.7,10.8,10.6,10.4,9.7,8.9,13.3,12.8,11.1,12.6,11.4,12.3,10.7,10.9,13.3,13.4,14.1,12.1,12.6,13.7,13.0,11.7,13.0,14.2,12.0,12.2,14.3,13.4,14.1,13.4,14.0,13.5,12.9,13.1,11.0,12.8,13.5,14.2,13.3,14.1,14.3,14.0,14.2,13.9,14.6,14.3,14.4,15.0,14.2,15.6,14.6,15.1,16.1,16.1,16.2,16.2,16.7,14.9,2.7,1.9,2.2,2.3,2.9,3.3,3.9,4.6,4.3,5.1,5.6,5.8,5.9,5.3,5.3,5.5,5.9,5.4,4.0,3.9,4.6,5.0,5.2,6.1,6.3,6.1,5.5,5.4,7.3,7.7,9.0,8.0,8.5,9.5,8.2,7.0,4.8,5.6,6.1,6.1,5.7,3.8,3.4,2.4,3.3,1.8,1.0,0.8,0.8,0.8,1.4,6.9,6.2,7.8,5.9,5.4,4.7,3.7,3.3,3.3,3.7,5.0,4.5,6.7,6.2,7.1,7.3,7.5,7.7,7.9,9.5,8.2,8.7,9.2,9.4,10.2,10.2,10.9,10.4,10.5,9.5,9.3,8.4,5.9],[15.0,15.6,15.8,14.6,13.7,14.1,13.9,10.0,8.5,6.5,5.5,3.8,2.0,4.0,5.6,7.3,6.4,8.2,8.7,9.9,10.2,10.6,12.3,14.0,12.3,12.4,13.2,11.8,11.3,8.8,9.3,7.6,5.3,6.1,4.4,5.9,6.0,7.9,8.2,11.4,11.9,13.6,14.7,15.2,14.3,16.4,14.9,16.3,16.9,15.9,16.9,15.1,14.9,14.2,14.5,12.1,10.0,7.8,6.3,4.4,5.0,6.4,7.2,9.1,10.2,9.7,10.0,10.3,7.8,10.4,12.7,11.0,9.7,12.9,12.8,13.2,14.2,14.1,11.7,10.2,8.4,7.3,7.2,6.7,10.2,8.7,6.2,8.5,6.1,5.7,8.7,7.5,5.3,7.6,8.8,6.0,6.3,9.8,9.2,6.9,10.5,11.8,10.8,11.3,12.6,12.6,13.0,12.3,13.9,12.1,14.6,12.1,13.6,10.4,10.3,10.4,8.3,8.2,12.0,11.9,10.1,12.5,10.5,11.6,10.2,10.7,12.8,12.2,12.5,11.4,12.1,12.6,12.4,11.3,12.6,13.1,11.7,12.2,13.2,12.4,13.2,12.6,13.2,12.9,11.2,11.6,9.7,11.8,12.8,13.1,12.2,12.9,13.2,13.8,13.7,13.0,14.6,14.3,14.2,14.3,14.6,15.0,14.2,14.7,15.9,15.0,14.3,14.9,16.0,13.1,3.1,2.5,2.9,2.8,3.2,3.8,4.1,4.8,4.5,5.1,5.8,5.8,5.6,5.4,5.4,5.3,5.8,5.3,4.6,4.2,5.1,5.3,5.7,6.3,6.4,6.4,6.0,6.0,7.5,7.9,7.9,7.9,7.9,8.5,7.5,6.6,5.2,5.9,5.9,5.8,5.1,4.2,3.9,2.9,3.7,2.5,1.7,1.1,0.8,0.8,1.6,6.0,5.7,6.7,5.2,4.9,4.4,3.4,3.2,3.2,3.4,4.8,4.3,6.4,5.3,6.1,6.7,7.0,7.1,7.3,8.3,7.1,7.4,7.6,8.2,8.9,9.7,9.4,8.9,9.1,8.0,7.8,7.3,5.6],[13.0,12.4,11.7,11.0,10.0,9.5,9.4,7.3,6.7,4.9,4.3,3.5,2.6,4.1,5.0,6.2,5.1,7.1,7.7,8.0,8.3,9.2,9.8,10.4,10.0,10.2,10.5,10.0,9.4,7.6,7.6,6.7,4.9,6.0,4.0,5.5,5.5,6.8,7.5,8.9,9.8,10.2,10.8,11.7,11.2,13.0,11.8,12.6,13.1,12.2,12.7,11.5,11.0,10.3,10.3,8.9,7.8,7.2,5.0,4.0,4.5,5.5,6.7,7.4,8.1,6.6,6.7,6.6,5.4,6.1,7.8,7.0,6.4,8.4,8.8,9.2,9.3,8.7,7.2,7.4,6.2,6.2,6.2,6.4,7.9,7.3,6.0,7.1,6.3,5.4,7.1,7.0,4.9,6.2,6.6,4.7,4.9,6.5,6.1,4.6,6.2,7.5,5.8,6.3,7.8,8.2,8.6,8.5,9.3,7.9,9.0,7.9,8.6,7.7,7.6,7.8,7.2,7.3,9.3,9.1,8.3,9.5,8.3,9.0,8.0,8.1,9.9,9.9,10.2,9.3,9.0,9.6,9.6,8.5,8.9,9.7,8.7,7.9,9.2,8.6,8.9,9.2,9.2,9.2,8.5,9.6,8.2,9.3,9.8,10.0,9.7,9.7,10.2,10.2,9.8,9.0,10.1,10.3,9.4,9.2,9.9,10.4,9.2,9.6,11.4,11.0,10.1,10.9,11.5,10.4,2.1,1.5,1.6,1.5,2.3,2.7,3.0,3.5,3.6,4.0,4.4,4.3,4.5,4.2,4.3,4.4,4.7,4.1,2.9,2.6,3.1,3.6,3.4,3.8,4.0,3.9,3.7,3.6,4.5,4.8,5.2,4.6,4.9,5.4,4.7,4.3,3.0,3.8,4.2,4.2,4.2,2.5,2.3,1.5,2.1,1.2,0.8,1.0,0.9,1.5,0.8,5.8,5.4,5.9,5.1,4.7,4.0,3.5,3.4,3.3,3.6,4.7,4.3,5.8,5.1,5.7,6.2,6.1,6.5,6.7,7.5,6.6,7.3,7.6,7.8,7.8,8.3,8.4,8.0,8.3,7.7,7.9,7.3,5.5],[8.6,7.9,8.4,9.0,7.1,7.2,7.4,6.9,5.4,4.5,3.5,2.8,3.2,2.4,3.1,2.6,3.1,3.0,3.0,2.4,3.7,4.0,3.6,5.8,4.5,5.1,5.6,4.3,4.8,2.7,3.0,2.9,3.1,2.4,2.9,3.2,3.9,4.7,3.1,5.6,5.4,8.4,6.6,8.6,6.2,8.4,6.5,8.5,8.5,8.5,9.0,6.9,8.5,6.7,8.5,6.4,6.4,3.2,3.2,3.5,4.7,6.9,7.8,7.9,8.2,7.6,7.4,6.5,5.9,7.5,6.7,6.0,6.2,7.0,7.0,6.3,8.0,6.5,6.9,7.5,7.3,5.2,5.3,3.8,7.3,5.0,3.4,7.6,5.2,3.8,6.6,6.6,5.0,6.4,7.3,6.0,4.8,6.2,7.5,5.8,5.5,7.6,7.5,6.7,7.8,8.9,8.8,8.0,8.1,7.4,8.3,6.5,6.2,6.5,7.3,7.6,4.2,3.8,7.1,5.8,5.2,5.5,4.3,6.3,7.4,7.3,7.4,7.5,7.1,6.5,6.9,7.5,7.8,7.6,7.8,7.7,8.2,7.3,8.1,8.1,8.1,7.3,6.4,6.7,7.0,7.3,3.3,4.7,6.4,6.4,6.1,6.8,6.8,5.5,6.0,8.1,7.5,6.6,7.1,6.1,7.8,8.1,7.7,8.6,8.9,8.9,8.6,8.6,8.6,8.0,3.0,3.0,3.4,3.5,3.6,4.1,4.2,4.7,4.9,4.4,4.4,4.5,4.4,4.0,3.8,3.8,3.6,4.1,4.3,4.2,4.2,4.2,4.1,4.5,4.7,4.8,5.0,4.9,5.6,6.4,5.6,4.8,5.0,5.5,5.2,4.7,3.7,3.7,3.2,2.9,3.3,3.5,3.5,3.8,4.0,4.1,3.5,3.1,2.8,2.8,3.8,0.8,0.8,0.8,0.8,1.1,1.8,2.0,1.7,2.2,2.5,1.8,1.7,0.8,1.0,1.3,1.5,2.0,2.7,2.8,3.1,2.3,3.1,3.0,3.0,3.8,3.9,4.0,2.6,2.7,2.4,2.2,2.4,2.1],[5.4,5.1,6.1,6.0,4.6,5.1,4.6,3.5,2.1,2.5,2.2,2.2,2.0,1.5,1.5,1.6,1.4,1.2,1.7,1.6,1.8,2.0,2.3,3.3,3.7,3.6,4.7,3.3,2.1,1.8,2.1,2.4,2.7,2.3,2.5,2.3,3.0,2.9,2.5,2.9,2.8,4.5,5.0,5.9,4.8,5.9,4.4,5.3,6.1,5.3,6.6,5.2,6.3,4.5,4.7,3.4,2.8,1.9,1.9,2.8,3.4,4.9,5.2,5.7,6.6,5.0,5.3,4.1,3.5,5.0,4.4,3.5,3.6,5.6,4.3,3.9,5.7,4.1,5.2,3.4,4.5,2.1,3.0,2.1,4.2,2.7,2.4,3.8,3.4,2.3,4.2,4.1,2.9,3.8,4.5,3.8,2.6,4.1,5.3,3.5,3.9,5.0,5.1,3.9,5.0,5.5,5.7,4.9,5.8,4.6,4.8,4.2,4.3,4.2,3.2,4.6,1.9,2.0,4.0,2.9,2.4,4.0,3.2,3.9,4.1,4.0,6.3,5.0,6.3,4.9,4.6,5.6,6.5,4.9,4.5,6.1,6.1,4.6,6.1,5.1,5.4,4.3,4.2,4.3,2.9,2.9,2.1,2.8,4.3,4.0,4.4,4.2,3.5,3.9,4.1,4.1,3.7,4.3,4.3,4.4,5.0,5.6,5.0,5.1,6.4,6.5,5.4,5.3,6.2,5.2,2.4,2.2,2.4,2.5,2.4,3.0,2.9,3.3,3.3,2.9,3.4,3.4,3.4,3.1,3.1,2.9,3.0,3.2,3.0,2.7,2.7,2.7,2.6,2.8,2.7,3.0,3.1,3.0,3.7,4.4,3.6,3.1,3.1,3.5,3.0,3.0,2.3,2.3,2.3,2.3,2.3,2.3,2.3,2.7,3.1,2.8,2.3,2.3,2.1,2.2,2.8,0.8,0.8,0.8,0.8,0.8,1.1,1.6,1.7,1.8,1.9,1.3,1.3,0.8,1.0,0.9,1.1,1.3,1.5,1.5,1.6,1.2,1.7,1.9,1.8,1.6,1.8,1.7,1.9,1.8,2.0,2.3,2.2,1.4],[7.9,7.7,8.8,9.2,7.6,8.7,6.6,8.0,5.1,4.7,3.4,2.8,2.9,2.5,3.3,2.4,2.4,2.5,2.3,2.8,3.8,4.2,5.0,4.8,4.1,4.6,4.7,4.0,4.9,2.4,2.8,3.0,3.6,2.6,2.8,3.7,3.5,4.4,3.1,4.9,4.6,7.1,6.6,8.5,7.1,8.6,6.8,8.9,8.6,9.0,9.2,7.2,9.0,6.7,7.7,5.8,5.7,2.9,2.7,3.0,4.2,5.9,6.8,7.2,8.0,6.8,7.1,5.8,4.8,6.5,6.0,5.6,7.1,7.8,7.1,7.9,8.2,6.2,8.2,5.2,6.5,4.7,4.9,3.5,6.9,4.2,3.2,5.4,3.3,3.4,7.0,5.7,3.9,7.9,8.1,5.6,5.5,7.8,7.6,6.1,8.2,7.8,7.5,6.5,7.9,9.2,9.1,8.0,8.4,7.7,7.2,6.9,6.5,6.2,5.3,4.9,3.8,3.9,6.2,5.8,4.5,5.2,3.6,5.7,4.7,7.3,7.9,7.1,8.0,6.4,7.0,7.1,8.5,7.1,7.1,8.2,8.7,7.2,8.2,6.9,6.7,7.2,6.2,5.8,4.6,5.6,3.9,4.4,5.8,5.1,5.3,6.1,5.7,5.1,5.8,6.7,6.3,6.0,6.3,6.1,6.7,7.2,7.0,7.6,8.9,9.4,8.9,8.3,8.6,8.0,2.8,2.7,3.2,3.5,3.6,3.9,3.6,4.1,3.7,3.5,3.8,3.8,4.0,3.7,3.5,3.4,3.4,3.4,3.8,3.6,3.9,3.9,3.9,4.0,4.0,4.0,4.2,4.4,4.6,5.3,5.3,4.6,5.4,5.9,5.2,4.3,3.5,3.5,3.0,2.8,3.0,3.5,3.5,3.4,3.7,3.4,3.1,2.9,2.9,3.0,3.2,0.8,0.8,0.8,0.8,1.2,2.3,2.1,1.9,2.7,2.8,1.5,1.8,0.8,1.0,1.2,1.4,2.2,2.7,2.4,3.0,2.5,3.0,3.5,3.1,3.7,3.9,4.4,3.4,2.9,2.7,2.4,2.3,2.5],[4.3,3.7,3.5,3.1,3.0,2.6,2.5,2.0,1.6,1.7,1.5,1.6,1.4,1.1,1.2,1.1,1.1,1.0,1.2,1.4,1.6,1.6,1.9,2.2,2.3,2.3,2.5,2.2,1.6,1.5,1.7,1.9,2.0,1.9,1.8,1.9,2.4,2.4,2.0,2.1,2.0,2.6,2.8,3.2,3.0,3.5,3.1,3.6,4.0,3.6,3.7,3.1,3.1,2.8,2.6,2.1,2.0,1.4,1.6,2.2,2.9,4.0,4.8,5.2,5.9,4.3,4.5,3.5,2.7,2.9,3.0,2.7,2.3,2.9,2.7,2.5,3.0,2.7,2.5,2.1,2.2,1.5,1.9,1.6,2.3,2.0,1.9,2.4,2.2,1.8,2.4,2.5,2.1,2.3,2.6,2.4,2.0,2.7,2.8,2.3,2.6,3.0,2.8,2.7,2.8,3.4,3.3,3.5,3.6,2.8,3.1,2.7,2.9,2.8,2.2,2.3,1.7,1.6,2.3,2.0,2.0,2.5,2.4,2.6,2.4,2.5,3.3,3.1,3.6,3.0,2.9,3.2,3.6,3.0,3.1,3.7,3.5,2.9,3.7,3.1,3.3,2.8,2.9,2.6,2.2,2.2,1.6,1.8,2.3,2.3,2.5,2.6,2.4,2.8,2.9,2.5,2.5,3.0,3.0,2.7,3.1,3.3,3.1,3.1,3.7,3.7,3.4,3.6,4.2,4.3,2.1,1.9,2.0,1.8,1.7,1.9,2.0,2.2,2.2,2.2,2.8,2.6,2.6,2.4,2.6,2.4,2.7,2.4,2.1,1.9,2.0,2.0,1.9,2.0,2.2,2.3,2.2,2.2,2.4,2.5,2.4,2.2,2.2,2.3,2.1,2.0,1.8,1.8,2.1,2.1,2.1,1.7,1.8,2.1,2.5,2.2,1.7,1.7,1.8,1.7,2.1,0.9,0.8,1.0,0.8,0.8,0.8,1.0,1.4,1.4,1.4,0.9,0.9,0.8,0.8,0.8,1.0,0.9,1.2,1.1,1.2,1.1,1.2,1.4,1.5,1.5,1.7,1.6,1.5,1.7,1.4,1.5,1.3,1.1],[5.6,5.4,5.8,6.5,4.6,4.5,3.7,2.9,1.9,2.4,1.8,2.0,1.7,1.5,1.6,1.4,1.1,1.3,1.6,1.7,2.0,2.1,3.4,3.8,4.0,4.1,4.7,4.1,2.3,2.3,2.7,2.6,2.2,2.4,2.2,2.3,2.9,3.2,2.5,3.4,2.7,5.1,5.6,6.6,4.8,6.1,4.7,5.5,6.0,5.3,6.5,5.4,6.4,5.3,5.5,3.5,3.6,1.6,2.0,2.4,3.2,4.4,4.9,5.8,6.2,5.2,5.5,4.3,3.4,5.1,5.2,3.6,3.3,5.6,5.2,3.9,4.5,3.5,3.6,3.4,3.5,1.8,2.7,2.0,4.0,3.3,2.7,4.4,3.8,2.4,3.9,4.6,3.2,3.6,4.8,4.3,2.8,4.3,5.1,3.9,3.8,5.6,6.1,4.4,5.0,6.0,5.5,5.8,5.9,4.2,4.5,4.0,4.4,4.5,3.3,3.8,2.1,2.2,4.0,3.0,3.4,4.8,4.0,4.0,4.3,3.7,6.0,5.1,6.2,5.2,4.2,5.9,6.2,4.4,4.8,6.2,6.2,4.4,6.1,4.8,5.1,4.5,4.4,4.4,3.1,2.8,2.1,2.5,3.7,3.9,4.0,3.8,3.5,4.1,4.3,3.7,3.5,4.0,4.4,3.8,4.3,5.4,4.9,5.0,5.8,6.1,5.2,5.0,6.0,5.3,2.4,2.0,2.2,2.2,2.4,3.0,3.1,3.8,3.2,3.0,3.7,3.6,3.4,3.5,3.4,3.3,3.3,3.3,3.2,2.8,3.0,3.0,2.7,2.7,3.0,3.2,3.2,3.2,3.5,3.7,3.4,3.2,3.1,3.4,3.1,2.9,2.4,2.2,2.2,2.4,2.3,2.2,2.3,2.3,2.8,2.4,1.9,1.8,1.8,1.9,2.4,1.4,0.9,1.4,0.8,0.8,0.8,0.9,1.4,1.5,1.3,0.8,0.8,1.0,1.2,1.3,1.5,1.3,1.4,1.5,1.5,1.4,1.5,1.5,1.7,1.9,2.0,2.0,1.8,2.1,1.6,1.8,1.8,1.3],[4.7,4.2,4.0,3.6,3.4,3.2,2.9,2.4,1.8,1.9,1.7,1.8,1.5,1.3,1.4,1.3,1.2,1.2,1.5,1.7,1.9,2.0,2.2,2.5,2.6,2.7,3.0,2.5,2.1,1.8,2.2,2.2,2.0,2.0,1.9,1.9,2.2,2.4,2.1,2.5,2.3,3.0,3.1,3.7,3.4,3.9,3.4,4.0,4.4,4.0,4.2,3.6,3.5,3.1,3.1,2.6,2.4,1.6,1.7,2.2,3.0,4.0,4.7,5.1,5.8,4.4,4.5,3.6,2.9,3.3,3.3,2.9,2.9,3.3,3.1,3.0,3.3,3.1,2.8,2.4,2.4,1.7,2.1,2.0,2.7,2.4,2.2,2.9,2.5,2.1,2.6,3.0,2.4,2.7,3.1,2.9,2.3,3.1,3.3,2.9,2.9,3.6,3.5,3.3,3.4,4.0,3.8,3.9,4.0,3.3,3.3,3.1,2.9,2.8,2.5,2.6,1.9,2.0,2.8,2.5,2.3,3.0,2.8,2.9,3.0,3.0,3.6,3.3,3.9,3.3,3.4,3.6,3.9,3.3,3.4,4.0,3.8,3.3,4.0,3.3,3.5,3.1,3.1,2.9,2.4,2.5,1.9,2.3,2.7,2.6,2.7,2.9,2.4,3.1,3.1,2.7,2.5,3.3,3.2,2.8,3.3,3.5,3.4,3.4,4.0,4.0,3.6,3.9,4.4,4.4,2.2,2.0,2.3,1.9,2.0,2.2,2.2,2.5,2.3,2.4,2.9,2.9,2.9,2.6,2.7,2.6,3.0,2.6,2.4,2.2,2.3,2.5,2.2,2.4,2.6,2.7,2.6,2.5,2.9,3.0,2.9,2.7,2.7,2.9,2.6,2.5,2.1,2.1,2.2,2.2,2.2,2.0,2.1,2.3,2.6,2.3,1.8,1.8,1.8,1.8,2.1,1.7,0.9,1.7,0.8,0.8,0.8,0.8,1.1,1.2,1.2,1.0,0.9,0.9,1.2,1.5,1.9,1.5,1.7,1.5,1.7,1.6,1.5,1.7,2.0,2.1,2.3,2.1,1.9,2.1,1.8,1.6,1.5,1.2],[7.8,7.7,8.7,8.2,6.8,7.3,6.6,5.8,3.3,3.6,2.5,2.5,2.0,2.2,2.2,2.0,1.9,2.0,2.4,3.4,3.3,3.4,4.2,5.7,5.6,5.5,6.3,5.5,3.9,3.3,4.1,4.0,2.9,2.6,2.4,2.5,3.2,4.1,3.0,4.9,4.2,6.5,6.8,8.0,6.8,8.5,6.6,8.2,8.9,8.0,8.8,7.9,8.0,6.5,6.8,5.7,5.2,2.2,2.5,2.8,3.8,4.9,5.8,6.9,7.7,7.4,7.2,5.5,4.7,6.5,7.2,5.3,5.1,7.4,7.2,6.1,7.4,5.9,6.3,5.2,5.3,3.5,4.4,3.5,5.1,4.2,3.9,6.0,4.6,3.4,5.1,5.9,3.9,4.7,6.3,4.7,3.4,6.0,6.2,5.3,5.9,7.7,6.9,6.3,7.2,8.5,8.0,8.1,8.7,6.3,6.7,6.2,6.3,6.3,4.2,4.5,3.0,3.3,4.9,4.8,4.1,6.4,6.2,5.6,5.9,5.4,8.2,6.3,7.7,7.0,6.2,7.1,8.2,6.7,6.6,8.5,8.2,6.8,8.6,7.1,6.6,6.9,5.6,5.2,3.5,3.8,2.9,3.9,5.3,5.2,5.9,5.5,4.6,6.2,6.5,5.3,6.2,6.2,5.9,6.3,6.3,7.3,6.8,7.5,8.6,9.1,7.6,7.7,9.2,7.6,2.9,2.6,2.8,2.9,3.2,3.6,3.9,4.7,4.4,4.1,4.6,4.8,4.6,4.5,4.1,4.3,4.0,4.4,4.1,3.6,3.9,4.0,3.9,4.1,4.0,4.3,4.4,4.4,5.2,5.2,5.0,4.7,4.7,4.8,4.4,4.2,3.6,3.4,3.2,3.2,3.0,3.2,3.3,2.8,3.5,3.1,2.5,2.2,2.2,2.1,3.1,2.2,1.6,2.4,1.2,1.1,0.8,0.8,0.8,0.8,0.8,1.6,1.6,1.5,2.0,2.3,2.0,2.2,2.9,2.1,2.8,2.2,2.3,2.5,2.8,2.7,3.5,2.8,2.5,2.9,2.4,2.5,2.0,1.8],[9.0,7.9,7.7,6.9,6.0,6.2,6.1,5.4,4.1,3.8,2.3,2.4,2.0,2.3,3.0,2.4,2.2,2.2,3.7,4.5,4.0,4.2,5.0,5.5,4.5,4.5,5.6,5.0,5.3,3.8,4.7,4.8,3.0,2.9,2.5,2.6,3.4,4.0,3.2,5.0,4.1,5.9,6.0,7.0,6.4,7.7,7.1,8.2,8.1,8.1,7.9,7.4,6.7,5.8,5.9,5.7,5.2,2.1,2.8,2.8,4.1,5.7,7.0,7.5,8.2,7.1,7.2,6.3,5.7,6.2,6.6,5.9,6.0,6.8,6.2,6.0,6.7,5.7,6.0,5.7,5.6,4.4,4.8,3.9,6.0,4.6,4.5,5.0,4.1,3.9,4.7,4.4,3.6,4.6,5.0,4.1,3.2,5.8,5.0,4.9,5.2,6.6,6.1,5.8,6.5,7.3,7.3,7.6,7.6,5.6,6.2,5.9,5.6,6.0,5.9,5.1,3.7,3.4,5.2,4.3,4.0,5.2,5.3,5.5,5.3,5.5,7.2,6.5,7.2,6.3,6.1,6.9,7.1,5.9,6.0,7.0,7.1,6.2,7.1,5.7,5.9,6.1,5.7,6.4,4.9,4.8,3.9,4.0,4.6,5.3,5.8,5.5,5.0,5.9,6.3,5.2,6.2,5.7,5.8,5.3,6.0,6.5,6.2,7.0,7.5,7.6,7.7,7.6,8.4,8.5,2.9,2.9,2.8,3.0,3.1,3.5,3.4,4.0,4.5,4.6,4.9,5.0,4.8,4.7,4.4,4.4,4.6,4.5,3.7,3.1,3.5,4.0,3.3,3.8,4.2,4.6,4.6,4.7,5.2,5.4,5.1,4.8,4.8,4.9,4.3,4.0,3.1,3.5,3.3,3.1,3.2,3.2,3.0,3.0,3.8,3.1,2.7,2.5,2.6,2.2,3.0,2.4,1.9,3.0,1.3,1.1,0.9,0.8,0.8,0.8,0.8,1.7,1.8,1.7,2.0,2.3,2.2,2.3,3.1,2.4,2.8,2.3,2.4,2.5,2.8,2.8,3.4,3.2,2.8,3.2,2.6,2.5,2.3,1.8],[9.3,8.4,8.9,8.0,7.0,7.3,6.3,5.6,3.9,4.1,3.0,3.0,2.1,2.4,3.4,2.4,2.1,2.0,3.5,4.5,3.8,4.3,5.7,6.1,5.0,5.0,6.0,4.9,5.3,3.8,4.5,4.0,2.9,2.8,2.5,2.7,3.1,3.6,3.1,4.2,4.2,6.3,6.5,7.5,7.2,8.2,7.0,8.4,8.4,8.4,8.6,7.9,7.6,6.8,6.8,5.4,5.5,2.1,2.7,2.8,4.1,5.4,6.8,7.5,8.5,7.3,7.7,6.4,5.6,6.8,7.1,6.1,6.3,7.2,7.1,7.0,7.3,6.7,5.9,5.5,5.6,4.4,5.4,4.3,5.4,5.0,4.7,4.8,4.6,4.7,4.9,4.6,4.0,5.0,4.4,4.8,3.6,5.2,4.9,5.3,5.4,6.8,6.7,6.3,7.2,7.9,7.9,7.9,8.1,6.6,7.0,6.0,6.4,6.0,6.0,5.3,4.2,4.1,5.4,4.4,4.1,5.0,5.2,5.9,5.8,5.3,6.9,6.4,7.1,6.2,6.0,7.1,7.3,5.9,6.3,7.6,7.6,6.0,8.0,6.4,6.9,6.5,6.5,6.2,5.3,4.5,4.3,4.2,5.1,5.4,5.6,6.7,6.9,6.9,7.1,6.2,6.9,6.7,6.8,7.6,6.4,7.1,6.9,7.0,8.2,8.4,8.3,8.2,8.8,8.8,3.2,2.8,2.8,2.9,2.9,3.4,3.2,3.5,4.1,4.0,4.4,4.5,4.4,4.2,4.0,3.8,4.2,4.1,3.4,3.1,3.3,3.3,3.4,3.4,3.9,4.3,4.0,4.0,5.1,5.4,5.1,4.7,4.6,5.1,3.9,3.7,3.1,3.2,3.3,3.1,3.2,2.9,2.7,3.0,3.8,3.1,2.5,2.5,2.5,2.3,3.0,2.3,2.0,2.7,1.2,1.1,0.8,0.8,0.8,0.8,0.8,1.6,1.8,1.7,2.1,2.7,2.4,2.7,2.9,2.6,3.1,2.5,2.5,2.7,2.9,2.9,3.5,3.2,3.0,3.2,2.8,2.7,2.4,1.7],[8.7,7.9,8.1,6.8,6.9,7.3,5.6,4.9,3.8,3.7,2.6,2.6,2.2,2.4,3.1,2.1,2.0,2.8,3.5,4.3,3.8,4.1,5.1,5.3,4.5,4.3,5.1,4.3,5.4,3.7,4.3,4.2,2.8,2.9,2.5,2.6,3.3,3.8,3.0,5.0,4.4,5.1,5.5,6.8,6.4,7.9,6.7,8.4,8.4,8.0,8.0,7.0,6.6,5.9,5.9,5.0,4.6,2.6,2.9,2.8,4.0,5.5,6.9,7.3,8.1,6.9,7.4,6.1,5.6,7.1,6.8,5.8,5.8,7.2,6.8,6.7,7.3,6.8,6.1,5.2,4.6,4.6,5.2,4.7,6.3,4.7,5.1,4.9,5.0,4.5,5.6,5.1,3.9,5.5,5.1,4.5,3.3,5.4,5.6,4.5,5.4,7.2,6.6,6.4,7.0,8.0,7.9,8.2,8.5,6.9,7.3,6.3,6.9,5.9,5.4,5.4,3.6,3.6,5.1,4.0,4.0,4.8,4.9,5.5,5.0,5.2,6.7,6.5,7.5,6.0,6.1,7.6,7.4,6.3,7.0,8.1,7.6,6.8,8.2,7.0,7.3,7.1,7.0,6.5,5.6,4.2,3.9,3.6,4.4,5.2,5.4,6.5,5.8,6.7,7.2,6.2,6.0,6.6,7.2,6.8,6.2,7.1,7.4,6.9,7.7,8.4,7.8,7.8,9.0,8.7,2.9,2.7,2.8,2.9,3.2,3.5,3.5,3.9,4.2,4.0,4.5,4.3,4.5,4.2,4.1,4.0,4.3,4.1,3.8,3.3,3.5,3.8,3.3,3.8,4.2,4.6,4.6,4.6,5.2,5.5,5.2,4.7,4.7,5.2,4.4,3.9,3.4,3.5,3.4,3.2,3.2,3.3,3.1,3.0,3.7,3.1,2.6,2.6,2.6,2.4,3.0,2.3,1.9,2.8,1.2,1.1,0.8,0.8,0.8,0.8,0.8,1.7,1.7,1.7,2.1,2.5,2.3,2.2,2.8,2.3,2.9,2.3,2.3,2.5,2.8,2.9,3.4,3.2,2.8,3.2,2.6,2.5,2.2,1.8],[6.6,5.8,5.9,5.9,6.4,4.7,3.8,3.0,2.1,2.9,2.1,2.6,2.1,2.4,1.8,2.5,1.6,1.8,2.4,2.2,3.5,3.9,4.2,4.2,3.8,3.1,4.3,3.4,3.7,2.4,3.0,2.8,2.6,2.2,2.5,2.1,3.0,3.4,2.5,3.5,3.3,3.8,4.1,5.6,5.8,5.9,4.5,5.7,6.2,5.6,6.2,5.2,5.8,5.7,4.6,3.9,3.6,2.0,2.5,2.6,3.8,5.1,5.8,6.7,7.2,5.8,5.9,4.9,3.9,5.2,4.9,4.2,4.2,5.0,5.1,4.4,5.8,3.9,3.9,2.9,3.8,2.6,2.9,3.6,5.8,5.2,5.9,4.7,4.7,3.3,5.3,4.3,4.2,4.3,4.2,5.0,3.2,4.9,4.8,4.0,3.9,6.5,6.0,4.8,5.4,6.1,5.5,5.7,5.7,5.0,5.4,4.6,4.4,5.3,3.9,4.5,3.7,5.3,5.3,4.2,5.0,3.9,3.7,4.2,4.6,4.7,5.9,5.3,6.3,4.9,4.3,6.7,6.5,5.3,6.0,6.7,6.5,5.4,6.6,5.6,5.5,4.6,5.1,5.2,3.3,4.0,2.3,3.2,4.0,3.6,4.4,4.3,4.0,4.6,5.0,3.8,3.3,5.0,5.3,3.7,5.2,5.5,6.5,5.0,5.6,5.9,4.9,5.0,6.0,5.9,2.7,2.3,2.4,2.5,2.8,3.1,3.5,3.4,3.3,3.1,3.3,3.3,3.4,3.3,3.1,2.8,3.0,3.1,3.6,3.2,3.1,3.4,2.8,2.9,3.2,3.5,3.4,3.3,3.9,4.0,3.6,3.4,3.3,3.5,3.0,2.8,2.4,2.2,2.3,2.3,2.4,2.4,2.7,2.5,3.0,2.5,2.3,2.3,2.2,2.3,2.5,1.6,0.9,1.6,0.8,0.8,0.8,1.0,1.4,1.4,1.2,0.8,0.8,1.0,1.3,1.4,2.0,1.4,1.6,1.7,2.1,1.7,2.0,2.2,2.3,2.4,2.8,2.8,2.4,2.7,2.3,2.5,2.1,1.4],[6.1,5.3,5.6,5.9,5.4,4.8,3.6,3.0,2.0,3.2,2.2,2.2,2.1,2.2,1.9,2.4,1.4,1.7,2.5,2.2,3.3,3.2,3.9,3.7,4.3,4.0,4.2,3.5,3.6,2.7,2.6,2.8,2.5,2.5,2.5,2.8,3.0,3.4,2.4,4.1,3.8,4.6,4.3,6.1,5.1,5.8,4.2,5.4,6.0,5.3,6.1,4.8,6.4,5.7,5.0,3.8,4.5,1.8,2.3,2.7,3.8,5.1,5.8,6.5,7.1,5.6,5.8,4.5,3.9,5.1,4.4,3.9,4.1,4.7,4.4,4.1,5.1,3.5,4.0,3.1,4.4,2.6,3.4,3.9,4.9,4.3,4.3,4.6,3.9,3.6,5.2,4.1,3.0,4.8,4.2,4.3,3.1,4.7,4.4,4.6,5.1,6.1,5.6,5.0,5.5,5.4,5.3,5.7,5.6,5.3,6.1,5.2,4.1,5.2,3.5,4.5,3.7,3.9,4.5,3.8,4.7,4.6,4.5,4.4,4.5,4.9,5.4,5.7,5.9,4.9,5.0,6.0,6.0,5.1,5.0,6.3,5.9,4.6,6.4,4.9,5.8,4.6,5.0,5.2,3.6,4.1,2.8,3.2,4.0,3.8,4.7,4.4,3.9,4.5,5.2,4.1,3.5,4.7,5.3,3.9,5.5,5.5,6.9,5.1,5.5,5.6,5.0,4.9,5.8,5.8,2.4,2.2,2.4,2.4,2.6,2.8,2.7,2.9,3.3,3.4,3.7,3.9,3.5,3.1,3.1,3.1,3.1,3.1,3.0,2.6,2.7,3.2,2.5,2.7,3.0,3.4,3.2,3.2,3.8,3.9,4.0,3.1,3.1,3.3,2.9,2.9,2.5,2.4,2.3,2.3,2.4,2.4,2.5,2.5,3.0,2.5,2.3,2.2,2.3,2.2,2.6,1.7,1.0,2.2,0.8,0.8,0.8,1.0,1.5,1.3,1.3,0.8,0.8,1.0,1.3,1.4,1.8,1.4,1.5,1.8,1.7,1.8,2.0,2.2,2.4,2.5,2.5,2.6,2.4,2.6,2.4,2.4,1.9,1.6],[4.3,3.7,3.5,3.1,3.0,2.8,2.5,2.1,1.8,1.9,1.8,1.9,1.5,1.2,1.3,1.3,1.3,1.1,1.4,1.7,1.8,1.8,2.1,2.4,2.4,2.4,2.7,2.3,1.9,1.5,1.7,1.8,2.1,1.9,2.0,2.1,2.5,2.5,2.1,2.1,2.0,2.6,2.8,3.1,3.0,3.4,3.2,3.7,3.9,3.7,3.6,3.1,3.1,2.7,2.6,2.1,2.0,1.6,1.8,2.3,3.1,4.1,4.9,5.3,6.2,4.6,4.7,3.7,2.8,3.0,3.0,2.8,2.5,3.0,2.7,2.5,3.0,2.7,2.6,2.2,2.3,1.9,2.1,1.6,2.3,1.9,1.9,2.3,2.1,1.9,2.5,2.5,2.1,2.5,2.8,2.5,2.2,2.7,2.8,2.5,2.7,3.1,3.1,2.7,2.9,3.6,3.4,3.5,3.6,2.9,3.1,2.8,2.8,2.8,2.6,2.5,1.9,1.5,2.4,2.1,2.0,2.5,2.3,2.6,2.4,2.6,3.2,3.0,3.4,3.0,2.9,3.2,3.5,3.1,3.2,3.7,3.5,3.0,3.6,3.2,3.3,3.0,3.0,2.7,2.5,2.4,1.9,2.0,2.4,2.4,2.5,2.8,2.5,2.8,2.9,2.7,2.6,3.1,3.2,2.8,3.1,3.3,3.1,3.1,3.8,3.7,3.5,3.7,4.3,4.4,2.4,2.1,2.3,1.9,2.0,2.0,2.1,2.3,2.3,2.3,2.9,2.8,2.9,2.7,2.9,2.6,3.0,2.6,2.2,2.1,2.1,2.1,2.2,2.1,2.3,2.4,2.3,2.3,2.6,2.8,2.6,2.5,2.4,2.5,2.2,2.2,2.0,2.0,2.2,2.3,2.3,2.0,2.0,2.3,2.6,2.4,1.9,1.9,1.9,1.9,2.2,1.0,0.8,0.9,0.8,0.9,1.1,1.3,1.6,1.6,1.7,1.2,1.2,0.8,0.8,0.8,0.8,0.8,0.9,1.0,1.1,0.9,1.3,1.5,1.5,1.7,1.6,1.7,1.7,1.8,1.7,1.8,1.4,1.3],[3.9,3.5,3.0,2.8,2.7,2.6,2.1,1.9,1.7,1.8,1.7,1.8,1.6,1.1,1.3,1.1,1.2,1.2,1.2,1.6,1.7,1.7,1.8,2.2,2.1,2.3,2.3,2.0,1.6,1.4,1.5,1.7,2.0,1.8,2.1,2.2,2.4,2.5,2.1,2.1,2.0,2.6,2.7,2.9,2.8,3.1,3.0,3.3,3.5,3.3,3.3,2.8,2.9,2.6,2.6,1.9,1.9,1.5,1.8,2.3,3.2,4.2,5.0,5.3,6.0,4.6,4.6,3.6,2.8,2.9,2.9,2.8,2.4,2.8,2.6,2.3,2.6,2.5,2.3,2.0,2.2,1.7,1.9,1.5,2.0,1.7,1.7,2.2,2.1,1.9,2.2,2.4,2.1,2.2,2.7,2.4,2.1,2.7,2.7,2.4,2.5,2.9,2.9,2.6,2.7,3.2,3.0,3.2,3.2,2.6,2.8,2.4,2.5,2.3,2.2,2.2,1.6,1.3,2.0,1.6,1.6,2.1,2.1,2.3,2.2,2.2,2.9,2.8,3.1,2.9,2.6,2.9,3.2,2.9,2.8,3.3,3.1,2.7,3.1,2.7,2.8,2.6,2.4,2.3,2.1,1.9,1.6,1.6,1.9,2.1,2.1,2.4,2.3,2.6,2.6,2.4,2.4,2.9,2.9,2.5,2.8,3.0,2.8,2.8,3.2,3.2,3.0,3.3,3.7,4.0,2.2,2.0,2.1,1.8,1.9,2.0,2.1,2.2,2.3,2.2,2.8,2.7,2.8,2.6,2.8,2.5,2.9,2.5,2.1,2.0,2.0,2.1,2.1,2.1,2.2,2.4,2.3,2.2,2.5,2.7,2.5,2.4,2.3,2.4,2.2,2.1,1.9,2.0,2.2,2.3,2.2,2.0,2.0,2.2,2.6,2.3,1.7,1.7,1.8,1.8,2.1,1.3,0.8,1.4,0.8,0.9,1.2,1.3,1.6,1.7,1.6,1.5,1.5,0.8,0.8,0.8,0.8,0.8,0.8,0.9,0.9,0.8,0.9,1.0,1.0,1.2,1.2,1.2,1.3,1.4,1.2,1.3,1.2,1.4],[3.2,2.8,2.5,2.2,2.0,1.9,1.7,1.5,1.2,1.3,1.2,1.3,1.2,0.9,1.0,0.9,1.0,1.0,0.9,1.1,1.2,1.3,1.3,1.5,1.6,1.6,1.7,1.6,1.2,1.2,1.3,1.5,1.8,1.6,1.8,1.9,2.0,2.0,1.7,1.7,1.6,2.0,2.1,2.3,2.2,2.4,2.2,2.5,2.6,2.6,2.6,2.3,2.2,1.9,1.9,1.6,1.5,1.2,1.4,2.0,2.7,3.9,4.8,5.0,5.5,4.0,4.0,3.1,2.4,2.3,2.4,2.3,1.9,2.2,2.2,1.8,2.0,1.7,1.7,1.4,1.5,1.1,1.3,1.1,1.4,1.3,1.2,1.6,1.5,1.2,1.5,1.7,1.5,1.6,1.8,1.8,1.6,1.8,2.0,1.8,1.8,2.1,2.2,2.1,2.1,2.5,2.3,2.5,2.4,2.0,2.0,1.8,1.7,1.7,1.3,1.4,1.0,1.0,1.3,1.2,1.3,1.7,1.7,1.6,1.6,1.6,1.9,1.9,2.2,1.9,1.8,1.9,2.2,1.9,1.9,2.3,2.2,2.0,2.2,1.9,1.9,1.8,1.6,1.5,1.3,1.2,1.0,1.1,1.3,1.4,1.4,1.5,1.4,1.8,1.8,1.5,1.6,1.9,1.8,1.8,2.0,2.1,2.0,2.0,2.3,2.4,2.3,2.6,2.9,3.1,2.0,1.8,1.9,1.6,1.5,1.6,1.6,1.8,1.9,1.8,2.4,2.3,2.4,2.1,2.3,2.0,2.4,2.1,1.7,1.6,1.6,1.7,1.6,1.7,1.8,1.8,1.8,1.9,2.0,2.0,2.0,1.8,1.8,1.8,1.7,1.6,1.5,1.6,2.0,2.0,1.9,1.5,1.5,2.0,2.2,2.0,1.5,1.6,1.7,1.5,1.8,1.4,0.8,1.4,0.8,0.9,1.0,1.1,1.4,1.4,1.4,1.3,1.3,0.8,0.8,0.8,0.8,0.8,0.8,0.8,0.8,0.8,0.8,0.8,0.8,0.9,0.9,0.9,0.9,0.9,0.8,0.8,0.8,1.1],[3.3,2.9,2.6,2.4,2.2,2.1,1.8,1.7,1.3,1.4,1.3,1.4,1.3,0.9,1.0,0.9,1.1,1.0,1.0,1.2,1.3,1.3,1.3,1.5,1.7,1.7,1.7,1.5,1.1,1.2,1.3,1.5,1.8,1.6,1.8,2.0,2.2,2.2,1.8,1.8,1.7,2.1,2.2,2.4,2.3,2.4,2.3,2.6,2.7,2.7,2.7,2.4,2.4,2.0,2.0,1.7,1.6,1.3,1.5,2.1,2.8,3.9,4.7,4.9,5.5,4.1,4.2,3.3,2.5,2.4,2.5,2.4,2.1,2.3,2.2,2.0,2.2,1.9,1.8,1.5,1.6,1.2,1.3,1.1,1.4,1.3,1.3,1.6,1.5,1.3,1.6,1.8,1.6,1.7,2.0,1.9,1.7,2.0,2.2,2.0,2.0,2.2,2.3,2.1,2.2,2.6,2.5,2.6,2.5,2.1,2.2,1.9,1.9,1.9,1.4,1.5,1.0,1.0,1.4,1.2,1.2,1.7,1.7,1.7,1.6,1.6,2.0,2.0,2.2,2.0,1.9,2.1,2.3,2.1,2.1,2.4,2.3,2.1,2.3,2.0,2.0,1.9,1.7,1.5,1.3,1.2,1.1,1.1,1.3,1.4,1.5,1.5,1.4,1.9,1.8,1.6,1.8,1.9,2.0,1.9,2.1,2.2,2.2,2.2,2.4,2.4,2.4,2.7,2.9,3.3,2.1,1.9,2.0,1.6,1.6,1.7,1.7,1.9,1.9,1.9,2.6,2.4,2.5,2.3,2.5,2.2,2.5,2.2,1.8,1.7,1.7,1.7,1.7,1.7,1.9,2.0,2.0,2.0,2.1,2.2,2.1,1.9,1.9,1.9,1.8,1.7,1.6,1.7,2.0,2.1,2.0,1.6,1.6,2.0,2.3,2.1,1.6,1.6,1.8,1.6,1.9,1.5,0.8,1.4,0.9,1.0,1.0,1.2,1.4,1.5,1.4,1.3,1.3,0.8,0.8,0.8,0.8,0.8,0.8,0.8,0.8,0.8,0.8,0.8,0.8,0.9,0.9,0.9,0.8,0.9,0.8,0.8,0.8,1.2],[3.4,3.0,2.7,2.5,2.3,2.1,1.8,1.7,1.4,1.4,1.3,1.4,1.3,1.0,1.1,0.9,1.1,1.1,1.0,1.2,1.4,1.3,1.3,1.6,1.7,1.7,1.8,1.6,1.1,1.2,1.3,1.5,1.7,1.6,1.8,2.0,2.1,2.1,1.8,1.9,1.7,2.1,2.3,2.5,2.3,2.5,2.3,2.6,2.8,2.8,2.7,2.5,2.4,2.1,2.1,1.7,1.7,1.3,1.6,2.1,2.7,4.1,4.9,5.1,5.6,4.2,4.2,3.3,2.6,2.5,2.6,2.5,2.1,2.5,2.3,2.0,2.2,2.0,1.8,1.6,1.6,1.2,1.4,1.2,1.4,1.4,1.3,1.7,1.6,1.3,1.7,1.9,1.6,1.7,2.1,2.0,1.7,2.0,2.2,2.0,2.0,2.3,2.4,2.2,2.3,2.7,2.6,2.7,2.6,2.2,2.2,1.9,1.8,1.8,1.4,1.5,1.1,1.0,1.4,1.2,1.3,1.8,1.7,1.7,1.8,1.7,2.1,2.0,2.3,2.1,1.9,2.1,2.4,2.1,2.1,2.4,2.4,2.2,2.4,2.1,2.1,2.0,1.7,1.6,1.4,1.2,1.1,1.1,1.4,1.5,1.5,1.6,1.5,1.9,1.9,1.6,1.8,2.0,2.0,2.0,2.1,2.3,2.2,2.3,2.5,2.6,2.5,2.7,3.0,3.3,2.0,1.8,2.0,1.7,1.7,1.7,1.8,1.9,2.0,2.0,2.6,2.5,2.5,2.2,2.4,2.2,2.5,2.3,1.8,1.7,1.8,1.8,1.8,1.8,1.9,2.0,2.0,2.0,2.2,2.3,2.1,2.0,2.0,2.0,1.9,1.8,1.7,1.7,2.1,2.1,2.1,1.7,1.7,2.0,2.3,2.1,1.6,1.6,1.7,1.6,1.9,1.5,0.8,1.4,0.9,1.0,1.1,1.2,1.5,1.5,1.5,1.4,1.3,0.8,0.8,0.8,0.8,0.8,0.8,0.8,0.8,0.8,0.8,0.8,0.8,0.9,1.0,1.0,0.9,1.0,0.8,0.9,0.8,1.2],[3.5,3.2,2.8,2.7,2.4,2.3,2.0,1.9,1.4,1.6,1.4,1.5,1.4,1.0,1.1,1.0,1.2,1.1,1.0,1.2,1.4,1.3,1.4,1.6,1.8,1.7,1.8,1.6,1.1,1.2,1.3,1.5,1.7,1.6,1.8,1.9,2.2,2.3,1.8,2.0,1.8,2.3,2.4,2.6,2.4,2.6,2.5,2.8,2.9,2.9,2.9,2.7,2.6,2.2,2.3,1.9,1.9,1.5,1.6,2.1,2.9,4.0,4.9,5.2,5.7,4.3,4.3,3.4,2.7,2.7,2.8,2.6,2.3,2.7,2.5,2.2,2.4,2.1,2.0,1.6,1.7,1.3,1.5,1.2,1.5,1.5,1.4,1.8,1.7,1.4,1.8,1.9,1.7,1.9,2.1,2.0,1.8,2.1,2.4,2.1,2.1,2.5,2.5,2.5,2.4,2.9,2.7,2.9,2.8,2.3,2.3,2.1,1.9,1.9,1.4,1.5,1.2,1.1,1.5,1.3,1.4,1.8,1.9,1.8,1.8,1.8,2.1,2.0,2.4,2.2,2.0,2.2,2.5,2.2,2.1,2.5,2.5,2.3,2.5,2.1,2.1,1.9,1.7,1.6,1.4,1.3,1.1,1.1,1.4,1.5,1.5,1.6,1.5,1.9,1.9,1.6,1.9,2.1,2.0,2.0,2.3,2.3,2.2,2.4,2.6,2.6,2.6,2.9,3.2,3.5,2.1,2.0,2.1,1.8,1.8,1.8,1.9,2.0,2.1,2.1,2.7,2.6,2.6,2.3,2.6,2.3,2.6,2.3,1.9,1.8,1.9,1.9,1.8,1.9,2.0,2.2,2.1,2.1,2.3,2.4,2.3,2.1,2.1,2.1,2.0,1.9,1.8,1.8,2.2,2.2,2.2,1.8,1.8,2.2,2.4,2.2,1.7,1.7,1.8,1.7,2.0,1.6,0.9,1.5,0.9,1.0,1.1,1.2,1.5,1.5,1.5,1.3,1.3,0.8,0.8,0.8,0.8,0.8,0.8,0.8,0.8,0.8,0.8,0.8,0.8,0.9,1.0,0.9,0.9,1.0,0.9,0.9,0.9,1.3],[3.4,3.0,2.7,2.5,2.3,2.1,1.9,1.7,1.4,1.5,1.3,1.3,1.3,1.0,1.0,0.9,1.1,1.0,0.9,1.1,1.3,1.3,1.3,1.5,1.7,1.6,1.6,1.5,1.0,1.1,1.2,1.5,1.7,1.6,1.8,1.9,2.0,2.1,1.8,1.9,1.7,2.1,2.2,2.4,2.2,2.4,2.2,2.6,2.7,2.7,2.7,2.4,2.5,2.1,2.1,1.7,1.7,1.4,1.6,2.0,2.7,4.0,4.8,5.1,5.6,4.1,4.1,3.3,2.6,2.5,2.6,2.4,2.2,2.5,2.3,2.1,2.3,2.0,1.8,1.5,1.6,1.2,1.3,1.1,1.3,1.3,1.3,1.6,1.6,1.3,1.6,1.8,1.6,1.7,2.0,1.9,1.7,1.9,2.2,2.0,2.0,2.3,2.4,2.2,2.3,2.7,2.5,2.6,2.5,2.2,2.2,1.9,1.8,1.7,1.3,1.3,1.0,0.9,1.3,1.1,1.3,1.6,1.7,1.7,1.7,1.6,2.0,1.8,2.1,2.0,1.8,1.9,2.2,1.9,1.9,2.3,2.3,2.1,2.3,2.0,1.9,1.8,1.6,1.4,1.2,1.1,1.0,1.0,1.2,1.4,1.4,1.4,1.4,1.7,1.8,1.5,1.7,1.9,1.9,1.9,2.1,2.2,2.2,2.3,2.5,2.5,2.5,2.7,3.0,3.3,2.0,1.9,2.0,1.7,1.7,1.7,1.8,1.9,2.0,1.9,2.6,2.5,2.5,2.2,2.4,2.2,2.5,2.3,1.8,1.7,1.8,1.8,1.8,1.8,1.9,2.0,2.0,2.0,2.2,2.3,2.2,2.0,2.0,2.0,1.8,1.8,1.7,1.7,2.1,2.1,2.0,1.7,1.6,2.1,2.3,2.0,1.6,1.6,1.7,1.6,1.9,1.5,0.9,1.5,0.9,1.0,1.1,1.2,1.5,1.5,1.5,1.4,1.3,0.8,0.8,0.8,0.8,0.8,0.8,0.9,0.8,0.8,0.8,0.8,0.8,0.9,0.9,0.9,0.8,0.9,0.8,0.8,0.8,1.2],[3.4,3.0,2.7,2.5,2.3,2.2,1.9,1.8,1.4,1.5,1.4,1.4,1.4,1.0,1.1,0.9,1.1,1.1,0.9,1.2,1.4,1.3,1.3,1.6,1.7,1.7,1.7,1.6,1.1,1.2,1.2,1.5,1.7,1.6,1.8,1.8,2.1,2.2,1.8,1.9,1.7,2.1,2.3,2.5,2.4,2.5,2.4,2.7,2.8,2.9,2.8,2.5,2.4,2.1,2.2,1.8,1.8,1.5,1.6,2.1,2.8,4.2,4.8,5.1,5.7,4.2,4.2,3.3,2.6,2.6,2.6,2.5,2.2,2.5,2.4,2.1,2.3,2.0,1.9,1.6,1.6,1.3,1.4,1.1,1.4,1.3,1.3,1.7,1.6,1.4,1.6,1.8,1.7,1.7,2.1,2.0,1.7,2.0,2.3,2.0,2.0,2.3,2.4,2.3,2.3,2.7,2.6,2.7,2.6,2.2,2.2,1.9,1.8,1.7,1.4,1.4,1.1,1.0,1.4,1.2,1.3,1.6,1.7,1.6,1.7,1.6,1.9,1.8,2.1,2.0,1.8,2.0,2.2,2.0,2.0,2.3,2.3,2.1,2.3,2.0,2.0,1.8,1.6,1.5,1.3,1.2,1.0,1.1,1.3,1.5,1.5,1.5,1.5,1.8,1.8,1.6,1.8,2.0,2.0,1.9,2.2,2.3,2.2,2.3,2.6,2.6,2.5,2.8,3.1,3.4,2.1,2.0,2.1,1.7,1.7,1.8,1.8,2.0,2.1,2.0,2.7,2.6,2.7,2.4,2.6,2.3,2.6,2.4,1.9,1.8,1.8,1.8,1.8,1.8,2.0,2.1,2.0,2.0,2.2,2.3,2.2,2.0,2.0,2.0,1.9,1.8,1.7,1.7,2.2,2.2,2.1,1.7,1.7,2.1,2.4,2.2,1.7,1.8,1.8,1.7,2.0,1.5,0.9,1.5,0.9,1.0,1.1,1.2,1.5,1.5,1.4,1.3,1.3,0.8,0.8,0.8,0.8,0.8,0.8,0.8,0.8,0.8,0.8,0.8,0.8,0.9,0.9,0.9,0.9,0.9,0.8,0.8,0.8,1.2],[3.0,2.6,2.2,2.1,1.8,1.8,1.5,1.5,1.2,1.3,1.2,1.2,1.2,0.9,0.9,0.8,1.0,0.9,0.9,1.0,1.1,1.1,1.1,1.3,1.5,1.5,1.5,1.4,1.0,1.1,1.2,1.4,1.9,1.6,1.8,1.8,2.0,2.0,1.6,1.6,1.5,1.8,1.9,2.1,1.9,2.1,1.9,2.2,2.3,2.4,2.3,2.1,2.0,1.7,1.8,1.4,1.4,1.2,1.3,1.9,2.6,3.9,4.6,4.9,5.3,3.8,3.8,3.0,2.2,2.1,2.3,2.1,1.8,2.1,2.0,1.7,1.9,1.6,1.5,1.3,1.3,1.0,1.1,0.9,1.1,1.1,1.1,1.4,1.4,1.1,1.3,1.6,1.4,1.4,1.7,1.7,1.4,1.6,1.9,1.7,1.6,1.9,2.0,1.9,1.9,2.3,2.1,2.3,2.2,1.8,1.8,1.6,1.5,1.4,1.1,1.1,0.9,0.9,1.1,1.0,1.1,1.5,1.6,1.4,1.4,1.4,1.7,1.5,1.8,1.7,1.5,1.6,1.8,1.6,1.6,1.9,1.9,1.7,1.9,1.7,1.6,1.5,1.3,1.2,1.1,0.9,0.9,0.9,1.1,1.2,1.3,1.2,1.1,1.5,1.5,1.3,1.4,1.7,1.6,1.6,1.8,1.9,1.8,1.8,2.0,2.1,2.1,2.3,2.5,2.8,1.9,1.8,1.9,1.5,1.5,1.5,1.6,1.7,1.8,1.8,2.4,2.3,2.3,2.0,2.2,2.0,2.3,2.1,1.6,1.5,1.5,1.6,1.5,1.5,1.6,1.7,1.7,1.8,1.8,1.9,1.8,1.7,1.7,1.7,1.6,1.5,1.5,1.5,1.9,1.9,1.9,1.5,1.5,1.9,2.2,2.0,1.5,1.5,1.6,1.5,1.8,1.5,0.8,1.5,0.8,0.9,1.0,1.1,1.4,1.4,1.3,1.2,1.2,0.8,0.8,0.8,0.8,0.8,0.8,0.8,0.8,0.9,0.8,0.8,0.8,0.8,0.8,0.8,0.8,0.8,0.8,0.8,0.8,1.1],[2.9,2.5,2.1,1.9,1.7,1.7,1.4,1.3,1.1,1.2,1.1,1.1,1.2,0.9,0.9,0.8,0.9,0.9,0.8,0.9,1.0,1.1,1.0,1.2,1.3,1.4,1.3,1.3,1.0,1.1,1.2,1.4,1.8,1.5,1.7,1.6,1.9,1.9,1.5,1.5,1.4,1.7,1.8,2.0,1.8,2.0,1.8,2.1,2.2,2.2,2.1,2.0,1.9,1.6,1.6,1.3,1.3,1.1,1.3,1.9,2.5,3.8,4.5,4.8,5.1,3.8,3.7,2.9,2.1,2.0,2.2,2.1,1.7,1.9,1.9,1.6,1.7,1.5,1.4,1.2,1.2,1.0,1.0,0.9,1.1,1.1,1.1,1.3,1.3,1.1,1.2,1.4,1.3,1.3,1.6,1.5,1.3,1.5,1.7,1.6,1.5,1.7,1.9,1.8,1.8,2.1,2.0,2.2,2.0,1.7,1.7,1.5,1.3,1.3,1.0,1.0,0.8,0.8,1.0,0.9,1.0,1.3,1.5,1.3,1.3,1.3,1.6,1.4,1.7,1.6,1.3,1.5,1.7,1.5,1.5,1.8,1.8,1.6,1.8,1.5,1.5,1.3,1.2,1.1,0.9,0.8,0.8,0.8,1.0,1.1,1.1,1.1,1.1,1.3,1.3,1.1,1.2,1.5,1.4,1.4,1.6,1.7,1.6,1.7,1.9,1.9,1.9,2.2,2.4,2.7,1.8,1.7,1.8,1.4,1.4,1.5,1.5,1.7,1.8,1.7,2.4,2.3,2.3,2.0,2.2,1.9,2.2,2.0,1.5,1.4,1.5,1.5,1.4,1.5,1.5,1.6,1.6,1.7,1.7,1.8,1.7,1.6,1.5,1.6,1.5,1.4,1.4,1.4,1.9,1.8,1.8,1.4,1.4,1.9,2.2,1.9,1.5,1.5,1.6,1.5,1.8,1.5,0.8,1.5,0.9,0.9,1.0,1.0,1.3,1.4,1.3,1.3,1.2,0.8,0.8,0.8,0.8,0.8,0.8,0.8,0.8,0.8,1.1,0.8,0.8,0.8,0.8,0.8,0.8,0.8,0.8,0.8,0.8,1.1],[2.7,2.3,2.0,1.8,1.6,1.6,1.3,1.3,1.0,1.1,1.1,1.1,1.1,0.9,0.9,0.8,0.9,0.9,0.8,0.8,1.0,1.0,1.0,1.1,1.3,1.3,1.2,1.3,0.9,1.0,1.2,1.4,2.1,1.5,1.6,1.7,1.9,1.9,1.5,1.5,1.3,1.6,1.7,1.9,1.7,1.9,1.7,1.9,2.1,2.1,2.0,1.9,1.8,1.5,1.6,1.3,1.3,1.1,1.2,1.8,2.4,3.7,4.2,4.6,4.9,3.6,3.5,2.8,2.0,1.9,2.1,2.0,1.6,1.8,1.8,1.5,1.6,1.4,1.3,1.2,1.2,0.9,1.0,0.9,1.0,1.0,1.0,1.2,1.2,1.0,1.1,1.3,1.3,1.2,1.5,1.4,1.3,1.4,1.6,1.5,1.4,1.6,1.8,1.7,1.7,1.9,1.9,2.0,1.9,1.6,1.6,1.4,1.3,1.2,1.0,1.0,0.8,0.8,1.0,0.8,0.9,1.3,1.4,1.2,1.2,1.1,1.4,1.3,1.5,1.5,1.2,1.4,1.6,1.4,1.4,1.6,1.6,1.5,1.6,1.4,1.4,1.3,1.1,1.0,0.9,0.8,0.8,0.8,0.9,1.1,1.1,1.1,1.0,1.2,1.2,1.0,1.2,1.4,1.4,1.3,1.5,1.6,1.5,1.6,1.8,1.8,1.8,2.0,2.3,2.5,1.8,1.7,1.7,1.4,1.3,1.4,1.4,1.6,1.8,1.7,2.3,2.2,2.2,2.0,2.1,1.8,2.1,2.0,1.5,1.4,1.4,1.4,1.4,1.4,1.5,1.5,1.6,1.6,1.6,1.7,1.6,1.5,1.5,1.5,1.4,1.3,1.3,1.4,1.8,1.8,1.8,1.3,1.3,1.8,2.1,1.9,1.4,1.5,1.6,1.4,1.7,1.4,0.8,1.5,0.9,0.9,0.9,1.0,1.3,1.4,1.3,1.2,1.2,0.8,0.8,0.8,0.8,0.8,0.8,0.8,0.8,0.8,0.8,1.1,0.8,0.8,0.8,0.8,0.8,0.8,0.8,0.8,0.8,1.0],[2.8,2.4,2.0,1.8,1.6,1.6,1.4,1.4,1.1,1.2,1.1,1.1,1.2,0.9,0.9,0.8,1.0,0.9,0.8,0.9,1.0,1.0,1.0,1.1,1.3,1.3,1.3,1.3,0.9,1.1,1.2,1.4,1.8,1.5,1.6,1.7,1.9,1.9,1.5,1.5,1.4,1.7,1.8,1.9,1.7,1.9,1.7,1.9,2.1,2.1,2.1,1.9,1.8,1.5,1.6,1.3,1.4,1.1,1.3,1.9,2.5,3.7,4.4,4.8,5.0,3.7,3.7,2.9,2.1,2.0,2.1,2.1,1.7,1.9,1.9,1.6,1.7,1.4,1.4,1.2,1.2,1.0,1.0,0.9,1.0,1.0,1.0,1.3,1.3,1.1,1.2,1.4,1.3,1.3,1.6,1.5,1.3,1.5,1.7,1.6,1.5,1.7,1.9,1.8,1.8,2.1,1.9,2.1,1.9,1.6,1.6,1.4,1.2,1.2,1.0,1.0,0.8,0.8,0.9,0.8,0.9,1.2,1.5,1.2,1.3,1.2,1.5,1.3,1.5,1.5,1.2,1.5,1.6,1.5,1.4,1.7,1.7,1.6,1.7,1.5,1.4,1.3,1.1,1.1,0.9,0.8,0.8,0.8,0.9,1.1,1.1,1.0,1.0,1.2,1.2,1.1,1.2,1.4,1.3,1.3,1.5,1.6,1.5,1.6,1.7,1.8,1.8,2.0,2.3,2.6,1.9,1.8,1.8,1.5,1.4,1.5,1.5,1.7,1.8,1.7,2.3,2.2,2.3,2.1,2.2,1.9,2.3,2.1,1.5,1.5,1.4,1.5,1.4,1.5,1.6,1.6,1.7,1.7,1.7,1.8,1.7,1.6,1.6,1.6,1.5,1.4,1.4,1.4,2.0,1.9,1.9,1.4,1.4,1.9,2.2,2.0,1.5,1.6,1.7,1.5,1.8,1.4,0.9,1.4,0.9,0.9,1.0,1.1,1.3,1.4,1.3,1.3,1.2,0.8,0.8,0.8,0.8,0.8,0.8,0.8,0.8,0.8,0.8,0.8,0.9,0.8,0.8,0.8,0.8,0.8,0.8,0.8,0.8,1.1],[2.7,2.4,2.0,1.9,1.6,1.6,1.4,1.4,1.1,1.2,1.1,1.2,1.2,0.9,0.9,0.8,1.0,1.0,0.8,0.9,1.1,1.1,1.0,1.1,1.3,1.3,1.3,1.3,0.9,1.1,1.2,1.4,2.1,1.5,1.7,1.7,2.0,2.0,1.6,1.5,1.4,1.7,1.8,1.9,1.7,1.9,1.8,2.0,2.1,2.1,2.0,1.9,1.8,1.6,1.6,1.3,1.4,1.1,1.3,1.9,2.6,3.7,4.3,4.7,4.9,3.7,3.6,2.9,2.1,2.0,2.2,2.1,1.7,1.9,1.9,1.6,1.7,1.5,1.4,1.2,1.3,1.0,1.1,0.9,1.0,1.0,1.0,1.3,1.3,1.1,1.2,1.4,1.3,1.3,1.6,1.5,1.3,1.5,1.7,1.6,1.6,1.8,1.9,1.8,1.8,2.1,2.0,2.1,2.0,1.7,1.6,1.5,1.3,1.2,1.0,1.0,0.8,0.8,0.9,0.8,0.9,1.3,1.4,1.3,1.3,1.2,1.5,1.4,1.6,1.5,1.3,1.5,1.6,1.5,1.5,1.7,1.7,1.6,1.7,1.5,1.4,1.3,1.1,1.1,0.9,0.8,0.8,0.8,0.9,1.0,1.1,1.0,1.0,1.2,1.2,1.1,1.2,1.4,1.3,1.3,1.6,1.6,1.6,1.7,1.8,1.9,1.8,2.1,2.3,2.6,1.8,1.8,1.8,1.5,1.4,1.5,1.5,1.7,1.8,1.7,2.4,2.2,2.4,2.1,2.3,2.0,2.3,2.0,1.5,1.5,1.5,1.5,1.4,1.5,1.6,1.7,1.7,1.7,1.7,1.8,1.7,1.6,1.6,1.6,1.5,1.4,1.4,1.4,2.0,2.0,1.9,1.4,1.4,2.0,2.3,2.0,1.5,1.6,1.7,1.5,1.8,1.3,0.9,1.3,0.9,1.0,1.0,1.1,1.3,1.4,1.3,1.3,1.2,0.8,0.8,0.8,0.8,0.8,0.8,0.8,0.8,0.8,0.8,0.8,0.8,0.9,0.8,0.8,0.8,0.8,0.8,0.8,0.8,1.1],[3.0,2.6,2.3,2.2,1.8,1.9,1.5,1.6,1.2,1.4,1.2,1.3,1.3,1.0,1.0,0.9,1.1,1.0,0.9,1.0,1.1,1.2,1.1,1.2,1.5,1.5,1.4,1.4,1.0,1.2,1.3,1.5,2.1,1.7,1.7,1.8,2.1,2.1,1.7,1.8,1.5,1.9,2.0,2.1,1.9,2.1,1.9,2.1,2.3,2.3,2.3,2.1,2.1,1.7,1.9,1.4,1.6,1.3,1.5,2.1,2.8,3.9,4.7,5.0,5.3,4.1,4.0,3.2,2.4,2.4,2.5,2.4,2.0,2.3,2.2,1.8,1.9,1.7,1.6,1.3,1.4,1.1,1.2,1.0,1.1,1.1,1.1,1.4,1.4,1.2,1.3,1.6,1.5,1.5,1.8,1.8,1.5,1.7,2.0,1.8,1.8,2.0,2.1,2.2,2.1,2.4,2.2,2.4,2.2,1.9,1.8,1.7,1.4,1.4,1.1,1.1,0.9,0.8,1.0,0.8,0.9,1.3,1.5,1.3,1.4,1.3,1.6,1.5,1.7,1.7,1.4,1.6,1.8,1.6,1.6,1.9,1.9,1.8,1.9,1.7,1.5,1.4,1.2,1.1,1.0,0.9,0.8,0.8,1.0,1.1,1.1,1.1,1.1,1.3,1.3,1.2,1.3,1.5,1.5,1.5,1.7,1.8,1.7,1.9,2.0,2.0,2.0,2.3,2.5,2.9,2.0,1.9,2.0,1.6,1.6,1.7,1.7,1.8,1.9,1.9,2.5,2.4,2.5,2.3,2.5,2.1,2.5,2.2,1.7,1.6,1.7,1.7,1.7,1.7,1.8,1.9,1.9,1.9,2.0,2.1,2.0,1.9,1.8,1.8,1.7,1.7,1.6,1.6,2.2,2.1,2.1,1.6,1.6,2.1,2.4,2.1,1.7,1.7,1.8,1.7,2.0,1.4,0.9,1.5,1.0,1.0,1.1,1.2,1.4,1.5,1.4,1.3,1.3,0.9,0.9,0.8,0.8,0.8,0.9,0.8,0.8,0.8,0.8,0.8,0.8,0.8,0.8,0.8,0.8,0.8,0.8,0.8,0.8,1.2],[2.7,2.4,2.0,1.9,1.6,1.6,1.3,1.3,1.1,1.2,1.1,1.1,1.2,0.9,0.9,0.8,1.0,0.9,0.8,0.9,1.1,1.0,1.0,1.1,1.3,1.3,1.3,1.3,0.9,1.1,1.2,1.4,1.9,1.6,1.6,1.6,2.0,2.0,1.6,1.5,1.4,1.7,1.8,1.9,1.7,1.9,1.8,2.0,2.1,2.1,2.1,1.9,1.8,1.5,1.6,1.3,1.3,1.1,1.3,1.9,2.6,3.8,4.4,4.8,5.0,3.8,3.7,2.9,2.1,2.0,2.2,2.1,1.7,1.9,1.9,1.5,1.6,1.4,1.3,1.2,1.2,0.9,1.0,0.9,1.0,1.0,1.0,1.3,1.3,1.1,1.2,1.4,1.3,1.3,1.5,1.5,1.3,1.5,1.7,1.6,1.5,1.7,1.9,1.8,1.7,2.1,1.9,2.1,1.9,1.6,1.5,1.4,1.2,1.2,1.0,1.0,0.8,0.8,0.9,0.8,0.9,1.3,1.4,1.3,1.2,1.2,1.4,1.3,1.5,1.5,1.2,1.4,1.6,1.4,1.4,1.6,1.7,1.5,1.6,1.4,1.4,1.2,1.1,1.0,0.9,0.8,0.8,0.8,0.9,1.1,1.1,1.1,1.0,1.2,1.2,1.1,1.2,1.3,1.3,1.3,1.5,1.6,1.5,1.6,1.7,1.8,1.8,2.0,2.3,2.6,1.8,1.8,1.8,1.5,1.4,1.5,1.5,1.6,1.8,1.7,2.4,2.3,2.4,2.1,2.3,1.9,2.3,2.0,1.5,1.4,1.4,1.5,1.4,1.4,1.6,1.6,1.6,1.7,1.7,1.8,1.7,1.6,1.5,1.5,1.4,1.4,1.4,1.4,2.0,1.9,1.9,1.4,1.4,2.0,2.3,2.0,1.5,1.6,1.7,1.5,1.8,1.3,0.9,1.4,0.9,1.0,1.0,1.1,1.3,1.4,1.3,1.3,1.3,0.8,0.8,0.8,0.8,0.8,0.8,0.8,0.8,0.8,0.8,0.8,0.8,0.8,0.8,0.9,0.8,0.8,0.8,0.8,0.8,1.1],[2.7,2.4,2.0,1.8,1.6,1.6,1.3,1.3,1.1,1.2,1.1,1.1,1.2,0.9,0.9,0.8,0.9,0.9,0.8,0.8,1.0,1.0,1.0,1.1,1.3,1.3,1.3,1.3,0.9,1.1,1.2,1.4,2.0,1.5,1.6,1.6,1.9,1.9,1.5,1.5,1.4,1.7,1.7,1.9,1.7,1.9,1.7,2.0,2.1,2.1,2.0,1.9,1.8,1.5,1.6,1.3,1.3,1.1,1.3,1.9,2.5,3.7,4.3,4.7,4.9,3.7,3.5,2.8,2.1,1.9,2.1,2.0,1.6,1.9,1.8,1.5,1.7,1.4,1.3,1.2,1.2,0.9,1.0,0.9,1.0,1.0,1.0,1.2,1.2,1.0,1.1,1.3,1.3,1.2,1.5,1.5,1.3,1.4,1.6,1.5,1.4,1.6,1.8,1.7,1.7,2.0,1.9,2.1,1.9,1.7,1.6,1.4,1.2,1.2,1.0,1.0,0.8,0.8,0.9,0.8,0.9,1.2,1.4,1.2,1.2,1.2,1.4,1.3,1.5,1.5,1.2,1.4,1.6,1.4,1.4,1.6,1.7,1.5,1.6,1.4,1.4,1.2,1.1,1.1,0.9,0.8,0.8,0.8,0.9,1.0,1.1,1.1,1.0,1.2,1.2,1.1,1.2,1.3,1.3,1.3,1.5,1.5,1.5,1.6,1.8,1.8,1.8,2.0,2.3,2.5,1.8,1.7,1.8,1.4,1.4,1.5,1.5,1.6,1.8,1.7,2.3,2.2,2.4,2.1,2.2,1.9,2.2,2.0,1.5,1.5,1.4,1.4,1.4,1.4,1.5,1.6,1.6,1.7,1.7,1.8,1.7,1.6,1.5,1.5,1.4,1.4,1.4,1.4,1.9,1.9,1.8,1.4,1.4,1.9,2.3,2.0,1.5,1.5,1.7,1.5,1.8,1.3,0.8,1.3,0.9,0.9,1.0,1.0,1.3,1.3,1.3,1.3,1.3,0.8,0.8,0.8,0.8,0.8,0.8,0.8,0.8,0.8,0.8,0.8,0.8,0.8,0.8,0.8,1.0,0.8,0.8,0.8,0.8,1.1],[2.9,2.5,2.2,2.0,1.7,1.7,1.5,1.5,1.1,1.3,1.1,1.2,1.2,1.0,0.9,0.8,1.0,1.0,0.8,0.9,1.1,1.1,1.0,1.2,1.4,1.4,1.4,1.3,0.9,1.1,1.3,1.5,2.0,1.6,1.7,1.7,2.0,2.1,1.6,1.7,1.5,1.8,1.8,2.0,1.8,2.0,1.8,2.1,2.2,2.2,2.2,2.0,1.9,1.6,1.7,1.4,1.5,1.2,1.4,2.0,2.6,3.8,4.5,4.9,5.2,3.9,3.8,3.0,2.3,2.1,2.3,2.2,1.8,2.1,2.0,1.7,1.8,1.5,1.5,1.3,1.3,0.9,1.1,0.9,1.0,1.1,1.1,1.3,1.3,1.1,1.2,1.4,1.3,1.3,1.6,1.6,1.4,1.6,1.8,1.6,1.6,1.8,2.0,1.9,1.9,2.2,2.1,2.2,2.1,1.8,1.7,1.5,1.3,1.2,1.1,1.0,0.8,0.8,1.0,0.8,1.0,1.3,1.5,1.3,1.3,1.2,1.5,1.4,1.6,1.6,1.3,1.5,1.7,1.5,1.5,1.7,1.8,1.6,1.7,1.5,1.4,1.3,1.2,1.1,0.9,0.8,0.8,0.8,0.9,1.1,1.1,1.1,1.0,1.3,1.3,1.1,1.2,1.4,1.4,1.4,1.5,1.6,1.6,1.7,1.9,1.9,1.9,2.2,2.4,2.7,1.9,1.8,1.9,1.5,1.5,1.6,1.6,1.7,1.9,1.8,2.5,2.3,2.5,2.2,2.4,2.0,2.3,2.1,1.6,1.5,1.5,1.6,1.5,1.5,1.7,1.7,1.7,1.8,1.8,1.9,1.8,1.7,1.6,1.6,1.6,1.5,1.5,1.5,2.0,2.0,1.9,1.5,1.5,2.0,2.4,2.1,1.6,1.6,1.8,1.6,1.9,1.4,0.9,1.4,0.9,1.0,1.0,1.1,1.4,1.4,1.4,1.4,1.3,0.8,0.9,0.8,0.8,0.8,0.9,0.8,0.8,0.8,0.8,0.8,0.8,0.8,0.8,0.8,0.8,0.8,0.8,0.8,0.8,1.1],[2.8,2.4,2.0,1.8,1.6,1.6,1.4,1.3,1.1,1.2,1.1,1.1,1.2,0.9,0.9,0.8,0.9,0.9,0.8,0.8,1.0,1.0,1.0,1.1,1.3,1.3,1.2,1.3,0.9,1.1,1.2,1.4,2.0,1.5,1.6,1.6,1.9,1.9,1.5,1.5,1.4,1.6,1.7,1.9,1.7,1.9,1.7,2.0,2.1,2.1,2.0,1.9,1.8,1.5,1.6,1.3,1.3,1.1,1.3,1.8,2.4,3.7,4.3,4.6,5.0,3.6,3.5,2.8,2.1,1.9,2.1,2.0,1.7,1.9,1.8,1.6,1.7,1.5,1.4,1.2,1.2,0.9,1.0,0.9,1.0,1.0,1.0,1.3,1.3,1.0,1.2,1.4,1.3,1.3,1.5,1.5,1.3,1.5,1.7,1.5,1.5,1.7,1.8,1.8,1.7,2.0,1.9,2.0,1.9,1.7,1.6,1.4,1.3,1.2,1.0,1.0,0.8,0.8,0.9,0.8,0.9,1.2,1.4,1.3,1.2,1.2,1.5,1.3,1.5,1.5,1.2,1.4,1.6,1.4,1.4,1.7,1.7,1.6,1.7,1.5,1.4,1.3,1.1,1.1,0.9,0.8,0.8,0.8,0.9,1.0,1.1,1.1,1.0,1.2,1.2,1.1,1.2,1.4,1.4,1.3,1.5,1.6,1.5,1.7,1.8,1.8,1.8,2.1,2.3,2.5,1.8,1.7,1.8,1.4,1.4,1.5,1.5,1.6,1.8,1.7,2.3,2.2,2.3,2.0,2.2,1.9,2.2,2.0,1.5,1.4,1.4,1.5,1.4,1.4,1.5,1.6,1.6,1.7,1.7,1.8,1.7,1.6,1.5,1.5,1.5,1.4,1.4,1.4,1.8,1.9,1.8,1.4,1.4,1.9,2.2,2.0,1.5,1.5,1.6,1.5,1.8,1.3,0.8,1.5,0.9,0.9,0.9,1.0,1.3,1.4,1.3,1.3,1.3,0.8,0.8,0.8,0.8,0.8,0.8,0.8,0.8,0.8,0.8,0.8,0.8,0.8,0.8,0.8,0.8,0.8,1.1,0.8,0.8,1.1],[2.8,2.4,2.0,1.8,1.6,1.5,1.3,1.3,1.0,1.2,1.1,1.1,1.2,0.9,0.9,0.8,0.9,0.9,0.8,0.8,1.0,1.0,1.0,1.1,1.3,1.3,1.3,1.3,0.9,1.0,1.1,1.4,2.0,1.5,1.6,1.6,1.8,1.8,1.5,1.5,1.4,1.7,1.7,1.9,1.7,1.9,1.7,1.9,2.1,2.1,2.0,1.9,1.8,1.5,1.5,1.3,1.3,1.1,1.3,1.9,2.5,3.7,4.3,4.8,5.1,3.6,3.6,2.8,2.0,1.9,2.1,2.0,1.6,1.9,1.8,1.5,1.6,1.4,1.3,1.2,1.2,0.9,1.0,0.9,1.0,1.0,1.0,1.2,1.2,1.0,1.1,1.4,1.3,1.2,1.5,1.5,1.3,1.4,1.6,1.5,1.4,1.6,1.7,1.7,1.7,2.0,1.9,2.0,1.9,1.6,1.5,1.4,1.2,1.2,1.0,1.0,0.8,0.8,0.9,0.8,0.9,1.3,1.4,1.2,1.2,1.2,1.5,1.4,1.6,1.5,1.2,1.4,1.6,1.4,1.4,1.6,1.6,1.5,1.6,1.4,1.4,1.2,1.1,1.1,0.9,0.8,0.8,0.8,0.9,1.1,1.1,1.1,1.0,1.2,1.2,1.1,1.2,1.3,1.3,1.2,1.4,1.5,1.5,1.6,1.7,1.8,1.8,2.0,2.3,2.5,1.8,1.7,1.8,1.4,1.4,1.5,1.5,1.6,1.8,1.7,2.4,2.2,2.3,2.0,2.2,1.9,2.2,2.0,1.5,1.4,1.4,1.5,1.4,1.4,1.5,1.6,1.6,1.6,1.7,1.8,1.6,1.5,1.5,1.5,1.4,1.4,1.4,1.4,1.8,1.8,1.8,1.4,1.4,1.9,2.2,1.9,1.5,1.5,1.6,1.5,1.8,1.4,0.9,1.5,0.9,0.9,1.0,1.0,1.3,1.4,1.3,1.4,1.3,0.8,0.8,0.8,0.8,0.8,0.8,0.8,0.8,0.8,0.8,0.8,0.8,0.8,0.8,0.8,0.8,0.8,0.8,0.9,0.8,1.0],[2.8,2.4,2.1,1.9,1.6,1.6,1.3,1.3,1.1,1.2,1.1,1.1,1.2,0.9,0.9,0.8,0.9,0.9,0.8,0.9,1.0,1.0,1.0,1.1,1.3,1.3,1.3,1.3,0.9,1.1,1.1,1.4,1.9,1.5,1.6,1.6,1.8,1.8,1.5,1.5,1.4,1.7,1.8,2.0,1.7,2.0,1.7,2.0,2.1,2.1,2.1,1.9,1.8,1.5,1.6,1.3,1.4,1.1,1.3,1.9,2.5,3.7,4.3,4.7,5.0,3.6,3.6,2.8,2.1,2.0,2.2,2.1,1.7,1.9,1.9,1.6,1.7,1.4,1.4,1.2,1.2,1.0,1.0,0.9,1.0,1.0,1.0,1.3,1.3,1.0,1.2,1.4,1.3,1.3,1.6,1.5,1.3,1.5,1.7,1.6,1.5,1.7,1.8,1.8,1.8,2.1,1.9,2.1,2.0,1.7,1.6,1.4,1.3,1.2,1.0,1.0,0.8,0.8,1.0,0.8,1.0,1.3,1.4,1.3,1.3,1.2,1.5,1.4,1.6,1.5,1.3,1.5,1.6,1.4,1.4,1.7,1.7,1.6,1.7,1.5,1.4,1.3,1.2,1.1,0.9,0.8,0.8,0.8,1.0,1.1,1.1,1.1,1.0,1.2,1.3,1.1,1.2,1.4,1.4,1.3,1.5,1.6,1.6,1.6,1.8,1.9,1.8,2.1,2.3,2.6,1.8,1.7,1.8,1.4,1.4,1.5,1.5,1.6,1.8,1.7,2.3,2.2,2.3,2.0,2.2,1.9,2.2,2.0,1.5,1.4,1.4,1.5,1.4,1.5,1.5,1.6,1.6,1.7,1.7,1.8,1.7,1.6,1.5,1.6,1.5,1.4,1.4,1.4,1.8,1.8,1.8,1.4,1.4,1.9,2.1,1.9,1.5,1.5,1.6,1.5,1.8,1.5,0.9,1.5,0.9,0.9,1.0,1.0,1.3,1.3,1.3,1.3,1.3,0.8,0.8,0.8,0.8,0.8,0.8,0.8,0.8,0.8,0.8,0.8,0.8,0.8,0.8,0.8,0.8,0.8,0.8,0.8,0.9,1.1],[4.5,4.0,3.5,3.2,2.7,2.5,2.1,2.1,1.7,1.9,1.7,1.8,1.6,1.4,1.5,1.3,1.1,1.0,1.5,1.7,1.6,1.8,2.0,2.2,2.3,2.4,2.7,2.5,2.0,1.8,2.1,2.2,1.9,1.7,1.7,1.4,1.8,2.0,1.7,2.0,1.9,2.7,2.9,3.4,3.2,3.8,3.3,3.9,4.3,4.0,4.0,3.4,2.9,2.5,2.4,2.0,1.8,1.2,1.4,2.1,2.8,3.6,4.4,4.7,5.0,4.0,4.2,3.2,2.6,2.9,3.1,2.6,2.6,3.0,2.7,2.5,2.8,2.5,2.5,2.1,2.2,1.9,2.2,2.0,2.4,2.2,2.0,2.8,2.5,2.0,2.5,2.7,2.2,2.4,2.9,2.6,2.1,2.7,3.1,2.5,2.6,3.3,3.3,2.8,3.1,3.8,3.6,3.9,3.9,3.0,3.0,2.6,2.6,2.7,2.3,2.4,1.8,1.9,2.5,2.3,2.3,3.1,2.7,2.8,2.8,2.7,3.4,3.3,3.8,3.4,3.0,3.5,3.9,3.1,3.1,3.8,3.7,3.3,3.8,3.1,3.2,3.0,2.6,2.6,2.2,2.2,1.8,2.1,2.5,2.4,2.7,2.4,2.4,2.7,2.9,2.5,2.5,2.9,2.9,2.7,3.0,3.4,3.3,3.1,3.6,3.9,3.5,3.7,4.4,4.5,2.1,1.9,2.0,1.8,1.9,2.1,2.1,2.3,2.4,2.4,2.8,2.8,2.8,2.5,2.6,2.5,2.7,2.5,2.3,2.1,2.2,2.3,2.1,2.2,2.4,2.5,2.5,2.5,2.6,2.8,2.6,2.6,2.5,2.5,2.4,2.3,2.0,1.8,2.1,2.2,2.1,1.9,2.0,2.1,2.4,2.2,1.8,1.8,1.8,1.7,2.1,1.3,1.0,1.6,1.1,0.9,1.0,0.9,1.5,1.6,1.4,1.6,1.3,1.3,1.3,1.6,1.6,1.5,1.7,1.6,1.8,1.6,1.7,1.7,1.9,1.8,2.1,1.9,1.9,1.9,1.8,1.8,1.7,0.8]],
  "token_chain_ids": ["A","A","A","A","A","A","A","A","A","A","A","A","A","A","A","A","A","A","A","A","A","A","A","A","A","A","A","A","A","A","A","A","A","A","A","A","A","A","A","A","A","A","A","A","A","A","A","A","A","A","A","A","A","A","A","A","A","A","A","A","A","A","A","A","A","A","A","A","A","A","A","A","A","A","A","A","A","A","A","A","A","A","A","A","A","A","A","A","A","A","A","A","A","A","A","A","A","A","A","A","A","A","A","A","A","A","A","A","A","A","A","A","A","A","A","A","A","A","A","A","A","A","A","A","A","A","A","A","A","A","A","A","A","A","A","A","A","A","A","A","A","A","A","A","A","A","A","A","A","A","A","A","A","A","A","A","A","A","A","A","A","A","A","A","A","A","A","A","A","A","B","B","B","B","B","B","B","B","B","B","B","B","B","B","B","B","B","B","B","B","B","B","B","B","B","B","B","B","B","B","B","B","B","B","B","B","B","B","B","B","B","B","B","B","B","B","B","B","B","B","B","C","C","C","C","C","C","C","C","C","C","C","C","C","C","C","C","C","C","C","C","C","C","C","C","C","C","C","C","C","C","C","C","D"],
  "token_res_ids": [1,2,3,4,5,6,7,8,9,10,11,12,13,14,15,16,17,18,19,20,21,22,23,24,25,26,27,28,29,30,31,32,33,34,35,36,37,38,39,40,41,42,43,44,45,46,47,48,49,50,51,52,53,54,55,56,57,58,59,60,61,62,63,64,65,66,67,68,69,70,71,72,73,74,75,76,77,78,79,80,81,82,83,84,85,86,87,88,89,90,91,92,93,94,95,96,97,98,99,100,101,102,103,104,105,106,107,108,109,110,111,112,113,114,115,116,117,118,119,120,121,122,123,124,125,126,127,128,129,130,131,132,133,134,135,136,137,138,139,140,141,142,143,144,145,146,147,148,149,150,151,152,153,154,155,156,157,158,159,160,161,162,163,164,165,166,167,168,169,170,1,1,1,1,1,1,1,1,1,1,1,1,1,1,1,1,1,1,1,1,1,1,1,1,1,1,1,1,1,1,1,1,1,1,1,1,1,1,1,1,1,1,1,1,1,1,1,1,1,1,1,1,1,1,1,1,1,1,1,1,1,1,1,1,1,1,1,1,1,1,1,1,1,1,1,1,1,1,1,1,1,1,1,1]
}
```
