## Supplementary_Data.zip: inputs/outputs, PyMOL sessions, and pocket-aligned RMSD workflow for "Single-sequence deep learning delivers crystal-quality models of covalent K-Ras G12 hotspot complexes": krasg12c_gppnhp_mg2_with_bbo8520_covalent_restraint_seed-42_sample-4_confidences.json

```
{
  "atom_chain_ids": ["A","A","A","A","A","A","A","A","A","A","A","A","A","A","A","A","A","A","A","A","A","A","A","A","A","A","A","A","A","A","A","A","A","A","A","A","A","A","A","A","A","A","A","A","A","A","A","A","A","A","A","A","A","A","A","A","A","A","A","A","A","A","A","A","A","A","A","A","A","A","A","A","A","A","A","A","A","A","A","A","A","A","A","A","A","A","A","A","A","A","A","A","A","A","A","A","A","A","A","A","A","A","A","A","A","A","A","A","A","A","A","A","A","A","A","A","A","A","A","A","A","A","A","A","A","A","A","A","A","A","A","A","A","A","A","A","A","A","A","A","A","A","A","A","A","A","A","A","A","A","A","A","A","A","A","A","A","A","A","A","A","A","A","A","A","A","A","A","A","A","A","A","A","A","A","A","A","A","A","A","A","A","A","A","A","A","A","A","A","A","A","A","A","A","A","A","A","A","A","A","A","A","A","A","A","A","A","A","A","A","A","A","A","A","A","A","A","A","A","A","A","A","A","A","A","A","A","A","A","A","A","A","A","A","A","A","A","A","A","A","A","A","A","A","A","A","A","A","A","A","A","A","A","A","A","A","A","A","A","A","A","A","A","A","A","A","A","A","A","A","A","A","A","A","A","A","A","A","A","A","A","A","A","A","A","A","A","A","A","A","A","A","A","A","A","A","A","A","A","A","A","A","A","A","A","A","A","A","A","A","A","A","A","A","A","A","A","A","A","A","A","A","A","A","A","A","A","A","A","A","A","A","A","A","A","A","A","A","A","A","A","A","A","A","A","A","A","A","A","A","A","A","A","A","A","A","A","A","A","A","A","A","A","A","A","A","A","A","A","A","A","A","A","A","A","A","A","A","A","A","A","A","A","A","A","A","A","A","A","A","A","A","A","A","A","A","A","A","A","A","A","A","A","A","A","A","A","A","A","A","A","A","A","A","A","A","A","A","A","A","A","A","A","A","A","A","A","A","A","A","A","A","A","A","A","A","A","A","A","A","A","A","A","A","A","A","A","A","A","A","A","A","A","A","A","A","A","A","A","A","A","A","A","A","A","A","A","A","A","A","A","A","A","A","A","A","A","A","A","A","A","A","A","A","A","A","A","A","A","A","A","A","A","A","A","A","A","A","A","A","A","A","A","A","A","A","A","A","A","A","A","A","A","A","A","A","A","A","A","A","A","A","A","A","A","A","A","A","A","A","A","A","A","A","A","A","A","A","A","A","A","A","A","A","A","A","A","A","A","A","A","A","A","A","A","A","A","A","A","A","A","A","A","A","A","A","A","A","A","A","A","A","A","A","A","A","A","A","A","A","A","A","A","A","A","A","A","A","A","A","A","A","A","A","A","A","A","A","A","A","A","A","A","A","A","A","A","A","A","A","A","A","A","A","A","A","A","A","A","A","A","A","A","A","A","A","A","A","A","A","A","A","A","A","A","A","A","A","A","A","A","A","A","A","A","A","A","A","A","A","A","A","A","A","A","A","A","A","A","A","A","A","A","A","A","A","A","A","A","A","A","A","A","A","A","A","A","A","A","A","A","A","A","A","A","A","A","A","A","A","A","A","A","A","A","A","A","A","A","A","A","A","A","A","A","A","A","A","A","A","A","A","A","A","A","A","A","A","A","A","A","A","A","A","A","A","A","A","A","A","A","A","A","A","A","A","A","A","A","A","A","A","A","A","A","A","A","A","A","A","A","A","A","A","A","A","A","A","A","A","A","A","A","A","A","A","A","A","A","A","A","A","A","A","A","A","A","A","A","A","A","A","A","A","A","A","A","A","A","A","A","A","A","A","A","A","A","A","A","A","A","A","A","A","A","A","A","A","A","A","A","A","A","A","A","A","A","A","A","A","A","A","A","A","A","A","A","A","A","A","A","A","A","A","A","A","A","A","A","A","A","A","A","A","A","A","A","A","A","A","A","A","A","A","A","A","A","A","A","A","A","A","A","A","A","A","A","A","A","A","A","A","A","A","A","A","A","A","A","A","A","A","A","A","A","A","A","A","A","A","A","A","A","A","A","A","A","A","A","A","A","A","A","A","A","A","A","A","A","A","A","A","A","A","A","A","A","A","A","A","A","A","A","A","A","A","A","A","A","A","A","A","A","A","A","A","A","A","A","A","A","A","A","A","A","A","A","A","A","A","A","A","A","A","A","A","A","A","A","A","A","A","A","A","A","A","A","A","A","A","A","A","A","A","A","A","A","A","A","A","A","A","A","A","A","A","A","A","A","A","A","A","A","A","A","A","A","A","A","A","A","A","A","A","A","A","A","A","A","A","A","A","A","A","A","A","A","A","A","A","A","A","A","A","A","A","A","A","A","A","A","A","A","A","A","A","A","A","A","A","A","A","A","A","A","A","A","A","A","A","A","A","A","A","A","A","A","A","A","A","A","A","A","A","A","A","A","A","A","A","A","A","A","A","A","A","A","A","A","A","A","A","A","A","A","A","A","A","A","A","A","A","A","A","A","A","A","A","A","A","A","A","A","A","A","A","A","A","A","A","A","A","A","A","A","A","A","A","A","A","A","A","A","A","A","A","A","A","A","A","A","A","A","A","A","A","A","A","A","A","A","A","A","A","A","A","A","A","A","A","A","A","A","A","A","A","A","A","A","A","A","A","A","A","A","A","A","A","A","A","A","A","A","A","A","A","A","A","A","A","A","A","A","A","A","A","A","A","A","A","A","A","A","A","A","A","A","A","A","A","A","A","A","A","A","A","A","A","A","A","A","A","A","A","A","A","A","A","A","A","A","A","A","A","A","A","A","A","A","A","A","A","A","A","A","A","A","A","A","A","A","A","A","A","A","A","A","A","A","A","A","A","A","A","A","A","A","A","A","A","A","A","A","A","A","A","A","A","A","A","A","A","A","A","A","A","A","A","A","A","A","A","A","A","A","A","A","A","A","A","A","A","A","A","A","A","A","A","A","A","A","A","A","A","A","A","A","A","A","A","A","A","A","A","A","A","A","A","A","A","A","A","A","A","A","A","A","A","A","A","A","A","A","A","A","A","A","A","A","A","A","A","A","A","A","A","A","A","A","A","A","A","A","A","A","A","A","B","B","B","B","B","B","B","B","B","B","B","B","B","B","B","B","B","B","B","B","B","B","B","B","B","B","B","B","B","B","B","B","B","B","B","B","B","B","B","B","B","B","B","B","B","B","B","B","B","B","B","C","C","C","C","C","C","C","C","C","C","C","C","C","C","C","C","C","C","C","C","C","C","C","C","C","C","C","C","C","C","C","C","D"],
  "atom_plddts": [70.38,78.63,82.69,76.96,78.68,87.4,89.75,87.68,80.46,78.92,78.24,71.09,92.72,94.5,96.21,95.85,91.62,83.13,83.39,96.76,96.99,97.31,96.85,95.59,83.49,83.22,77.76,76.74,98.18,98.25,98.33,98.15,98.11,98.0,97.32,97.33,96.7,96.7,96.93,95.65,98.16,98.18,98.26,98.11,97.84,90.55,83.01,74.49,65.42,98.51,98.56,98.36,97.99,98.62,98.3,97.86,97.66,98.3,98.16,98.28,98.15,97.75,96.96,97.08,98.15,98.16,97.71,97.34,98.3,98.12,98.22,97.63,97.62,97.88,97.94,97.22,96.5,96.65,97.19,97.08,96.89,96.67,96.74,96.85,96.87,96.79,96.77,95.51,95.56,96.63,96.14,93.12,89.2,96.97,97.16,97.83,97.67,97.5,98.03,98.37,98.47,97.93,97.59,97.76,98.24,98.35,98.4,98.4,98.21,98.19,98.3,98.37,98.01,97.63,97.16,96.3,95.83,98.12,98.08,98.24,98.2,97.82,97.38,98.34,98.5,98.5,98.51,98.57,98.63,98.67,98.58,98.51,98.76,98.72,98.63,98.62,98.53,98.44,98.42,98.2,98.23,97.66,97.78,98.31,98.15,98.2,98.02,97.84,96.77,96.94,90.53,98.32,98.39,98.29,97.91,98.26,96.74,98.06,95.01,95.29,98.32,98.13,97.89,97.28,98.08,97.7,96.69,96.61,97.51,96.75,96.53,95.15,95.54,91.77,91.14,83.35,97.02,96.63,96.95,95.96,95.45,92.29,89.39,84.35,81.6,97.2,97.29,97.38,95.49,96.19,90.02,79.72,77.43,96.96,96.98,97.93,97.46,93.78,89.85,76.07,77.06,76.0,78.83,97.76,98.06,97.76,96.64,97.86,98.14,97.94,97.73,97.46,97.39,97.79,97.59,97.24,97.53,96.9,95.37,87.4,88.68,96.74,96.47,96.05,92.33,94.29,88.62,80.91,80.4,95.72,95.2,94.77,91.48,92.98,83.36,77.3,70.61,70.0,93.41,94.09,93.89,92.43,92.34,91.43,88.5,87.9,83.95,84.47,84.35,82.32,94.0,93.8,93.93,92.15,91.36,84.8,81.37,80.08,93.26,93.25,93.06,90.55,91.48,88.67,92.05,93.39,93.58,92.17,90.03,93.29,90.06,88.65,90.39,89.06,88.6,85.45,86.58,81.63,80.09,73.49,89.25,89.6,90.17,88.3,86.64,80.69,77.54,72.18,71.14,93.5,94.39,95.16,94.89,93.17,89.63,86.17,84.61,95.62,95.77,96.41,95.66,94.06,80.23,97.3,97.44,97.7,97.41,97.11,96.8,95.12,95.08,93.65,93.95,94.16,92.13,97.18,97.04,97.07,96.32,95.75,89.71,87.0,79.17,73.98,67.71,64.5,96.5,96.2,96.98,96.89,94.26,90.61,85.96,81.84,74.04,97.02,96.93,96.83,95.78,95.97,88.22,86.33,79.33,75.6,96.58,96.08,96.29,95.76,94.79,90.06,89.7,96.43,96.28,96.44,95.86,95.65,93.83,94.06,95.76,96.01,95.84,95.05,95.98,94.47,94.35,92.81,95.76,95.77,95.82,94.01,95.18,94.61,92.45,92.36,95.48,95.23,95.35,93.78,95.12,94.6,94.96,94.08,92.19,79.58,76.73,70.35,70.02,95.97,96.01,96.04,95.01,94.98,89.53,88.83,96.24,95.89,96.83,96.2,93.28,82.86,97.38,97.69,97.94,97.7,97.11,92.88,90.22,89.67,98.09,98.18,98.13,97.78,98.12,97.59,96.94,96.66,98.28,98.07,98.14,97.74,97.28,88.09,82.24,80.73,98.17,98.25,97.86,97.32,98.37,97.89,97.82,96.52,97.4,96.83,96.97,96.67,95.76,91.55,89.4,89.06,97.07,97.09,96.5,95.24,97.2,97.31,96.57,96.55,95.69,95.24,93.65,89.48,94.8,92.9,93.4,91.0,88.3,84.61,74.42,84.12,80.74,73.58,71.66,65.18,72.41,68.21,67.88,62.55,61.12,53.83,47.86,44.71,41.2,66.41,63.6,64.92,60.62,57.56,50.23,46.9,43.69,42.82,67.93,67.19,68.13,64.07,62.2,55.05,51.72,48.21,47.15,66.79,66.45,69.52,66.33,62.65,61.24,57.23,56.73,52.87,51.95,49.19,46.85,75.02,76.68,80.44,77.45,69.72,61.34,79.38,81.22,81.93,81.14,79.57,84.5,84.69,86.58,84.39,80.16,72.87,64.6,57.44,87.06,88.62,89.91,90.05,86.46,78.97,75.4,72.78,69.91,64.46,64.7,93.35,93.96,94.23,93.69,93.54,93.16,91.53,91.5,92.55,92.44,93.1,92.27,91.02,78.78,72.56,66.67,62.31,91.31,90.47,92.1,92.24,88.01,80.91,76.08,73.95,68.35,67.1,65.18,59.95,93.83,94.89,95.74,95.42,94.06,91.42,90.21,82.81,96.09,96.41,96.79,96.59,95.33,89.77,87.79,81.67,77.61,68.7,69.05,96.54,96.51,97.28,97.0,95.17,89.3,87.5,97.84,98.01,98.24,98.07,98.3,98.34,98.47,98.23,98.08,97.13,96.81,93.65,93.58,98.64,98.68,98.68,98.46,98.75,98.76,98.82,98.72,98.61,98.48,98.18,98.16,97.82,97.77,97.76,98.65,98.61,98.6,98.15,98.13,92.53,91.71,92.05,98.73,98.74,98.83,98.71,98.41,90.3,98.39,98.5,98.42,98.38,98.55,98.44,98.48,98.52,98.58,98.61,98.71,98.69,98.79,98.81,98.8,98.79,98.8,98.82,98.73,98.73,98.7,98.63,98.66,98.86,98.84,98.81,98.46,98.71,97.44,96.98,95.45,98.77,98.67,98.62,98.27,98.41,98.15,95.85,95.18,98.62,98.51,98.57,98.48,98.16,97.62,95.7,94.31,98.63,98.62,98.63,98.41,98.42,96.55,96.44,98.3,98.08,98.12,97.87,97.64,89.41,82.84,74.03,66.26,98.23,98.2,98.28,98.28,98.2,98.19,98.63,98.71,98.65,98.57,98.74,98.8,98.68,98.68,98.59,98.61,98.7,98.58,98.4,98.17,97.64,98.24,96.56,95.19,92.35,92.02,97.94,97.49,97.47,97.1,96.82,95.54,93.78,92.98,98.1,98.27,98.02,97.83,98.44,98.2,98.26,97.88,98.09,97.68,97.39,96.93,97.11,91.85,80.56,78.34,78.21,78.8,97.04,96.43,96.51,96.06,95.24,93.92,88.91,88.7,89.08,89.61,97.24,97.18,97.28,97.14,96.89,96.46,94.97,94.91,93.71,93.77,94.03,92.09,97.68,97.77,97.77,97.56,97.44,95.47,93.51,91.71,91.01,83.6,85.79,97.5,97.29,97.06,96.77,97.18,94.42,91.3,85.53,86.35,95.88,95.48,95.77,95.54,94.68,92.66,90.91,84.66,81.92,97.08,97.45,97.51,97.43,97.64,97.44,97.28,96.91,97.73,97.81,97.58,97.22,97.78,96.05,93.54,86.36,81.35,97.25,96.64,96.69,96.15,95.69,93.78,92.73,92.14,92.06,87.43,88.89,96.53,96.19,96.46,95.87,94.8,87.8,89.54,96.86,97.31,97.32,96.51,97.32,96.49,95.89,95.39,94.52,97.14,97.06,97.09,95.74,96.26,93.1,90.48,88.53,97.05,97.02,97.27,96.71,96.25,93.75,95.95,95.18,95.25,91.61,93.08,85.92,80.65,74.16,74.02,96.06,95.62,96.07,93.64,92.65,85.46,79.59,78.98,97.74,98.14,98.41,98.25,97.8,96.11,96.45,98.63,98.71,98.73,98.57,98.63,98.23,98.58,98.77,98.77,98.87,98.76,98.19,89.46,88.39,76.45,98.91,98.93,98.92,98.82,98.9,98.6,98.64,98.92,98.93,98.94,98.91,98.92,98.82,98.73,98.73,98.94,98.94,98.94,98.87,98.92,98.67,98.76,98.94,98.94,98.94,98.87,98.89,98.9,98.89,98.85,98.88,98.87,97.41,97.37,98.88,98.88,98.85,98.68,98.84,98.73,98.61,98.36,97.97,98.79,98.67,98.62,98.0,98.31,94.87,98.77,98.69,98.62,98.07,98.57,98.66,98.18,98.33,98.44,98.23,98.07,97.22,97.91,97.45,96.48,96.1,96.9,96.14,95.53,91.46,95.12,93.52,96.24,95.54,95.55,96.45,94.23,92.25,84.22,97.8,97.9,98.09,97.42,96.87,96.3,95.41,95.65,96.85,92.34,93.8,98.57,98.5,98.48,97.69,98.06,95.83,95.41,98.61,98.58,98.46,97.98,98.45,97.79,97.97,97.99,97.8,98.31,97.93,96.01,86.92,81.05,79.74,98.15,98.29,98.53,98.36,97.75,94.53,94.18,98.43,98.38,98.46,98.2,98.08,90.65,84.63,75.82,67.65,98.09,97.66,98.3,98.06,95.3,84.94,85.16,77.84,74.64,98.57,98.75,98.81,98.76,98.71,98.81,98.78,98.79,98.69,98.59,93.89,92.82,88.52,85.04,98.81,98.76,98.77,98.55,98.61,97.64,96.14,95.95,98.67,98.67,98.66,98.52,98.6,98.27,97.75,97.68,98.78,98.76,98.67,98.47,98.73,98.75,98.67,98.58,98.28,98.49,89.58,88.97,80.83,73.95,67.07,67.41,98.45,98.22,98.15,97.69,97.95,95.67,98.24,98.17,98.09,97.55,98.1,98.13,97.41,97.51,97.02,97.1,97.39,96.35,98.29,98.14,98.3,97.82,98.53,98.68,98.79,98.76,98.59,98.35,98.05,97.93,98.85,98.88,98.91,98.86,98.81,98.21,98.78,98.91,98.91,98.9,98.81,98.85,98.8,98.59,98.55,98.32,98.31,98.42,98.91,98.9,98.92,98.81,98.69,96.17,96.53,86.71,98.75,98.7,98.79,98.58,98.0,92.18,94.02,90.38,91.18,98.9,98.94,98.94,98.89,98.91,98.69,98.54,98.92,98.93,98.92,98.85,98.9,98.79,98.88,98.87,98.83,98.66,98.82,98.83,98.8,98.74,98.48,98.72,98.34,97.56,95.59,90.37,98.79,98.72,98.68,98.33,98.61,97.81,97.5,98.59,98.53,98.61,98.25,97.79,93.94,93.54,90.38,89.36,80.78,82.16,98.63,98.62,98.78,98.6,98.05,91.76,85.35,77.17,72.15,98.84,98.85,98.9,98.79,98.85,98.86,98.81,98.64,98.82,98.53,98.57,98.48,98.26,98.39,98.27,97.62,96.38,94.22,92.86,98.48,98.57,98.71,98.6,98.32,89.53,86.76,85.95,98.85,98.88,98.86,98.78,98.89,98.8,98.74,98.64,98.5,98.69,98.71,98.51,98.51,98.31,98.28,98.47,98.46,98.36,98.35,98.17,98.04,97.51,95.67,95.14,93.99,93.98,94.3,92.05,98.63,98.7,98.71,98.65,98.72,98.1,98.04,98.8,98.79,98.69,98.54,98.81,98.7,98.59,98.6,98.51,98.33,98.17,97.97,98.15,97.67,97.71,98.37,98.21,98.12,97.94,98.06,97.44,96.56,95.72,95.27,92.43,93.54,98.39,98.43,98.25,97.86,98.52,98.14,98.06,95.89,96.02,98.46,98.23,97.79,97.18,98.32,98.15,97.97,97.97,97.81,97.21,96.83,96.06,96.58,94.01,92.21,90.13,89.26,84.96,83.64,97.26,96.88,96.73,95.44,95.69,84.06,85.4,76.31,71.87,96.36,95.51,94.65,91.25,94.5,93.46,81.99,81.9,83.95,86.48,94.86,92.84,91.43,87.44,89.88,85.51,82.84,76.13,70.04,91.82,90.97,88.79,80.8,86.89,78.05,72.5,65.65,67.9,89.27,88.43,82.78,77.25,83.42,78.1,73.65,68.71,62.35,73.11,81.2,85.17,84.41,91.41,92.4,91.6,92.02,90.76,88.85,88.39,81.75,78.73,78.61,84.94,80.5,85.11,84.51,83.69,92.44,92.95,93.5,93.21,94.08,94.49,94.05,93.09,91.48,90.16,92.84,91.58,93.44,94.3,94.84,94.88,94.89,94.63,93.97,93.6,80.93,82.63,83.08,93.17,92.78,83.05,76.65,81.07,89.87,88.92,85.58,88.07,83.77,87.61,97.54,89.16,97.53,97.39,96.05,95.89,84.22,87.23,84.36,90.89,89.77,97.62,97.27,97.96,98.35,98.02,97.35,98.27,97.86,98.43,98.66,98.75,98.72,98.75,98.57,98.83,98.83,98.79,98.82,98.78,98.7,96.41],
  "contact_probs": [[1.0,1.0,0.81,0.06,0.0,0.0,0.0,0.0,0.0,0.0,0.0,0.0,0.0,0.0,0.0,0.0,0.0,0.0,0.0,0.0,0.0,0.0,0.0,0.0,0.0,0.0,0.0,0.0,0.0,0.0,0.0,0.0,0.0,0.0,0.0,0.0,0.0,0.0,0.0,0.0,0.0,0.0,0.0,0.02,0.0,0.0,0.0,0.0,0.01,0.18,0.37,0.07,0.06,0.0,0.0,0.0,0.0,0.0,0.0,0.0,0.0,0.0,0.0,0.0,0.0,0.0,0.0,0.0,0.0,0.0,0.0,0.0,0.0,0.0,0.0,0.0,0.0,0.0,0.0,0.0,0.0,0.0,0.0,0.0,0.0,0.0,0.0,0.0,0.0,0.0,0.0,0.0,0.0,0.0,0.0,0.0,0.0,0.0,0.0,0.0,0.0,0.0,0.0,0.0,0.0,0.0,0.0,0.0,0.0,0.0,0.0,0.0,0.0,0.0,0.0,0.0,0.0,0.0,0.0,0.0,0.0,0.0,0.0,0.0,0.0,0.0,0.0,0.0,0.0,0.0,0.0,0.0,0.0,0.0,0.0,0.0,0.0,0.0,0.0,0.0,0.0,0.0,0.0,0.0,0.0,0.0,0.0,0.0,0.0,0.0,0.0,0.0,0.0,0.0,0.0,0.0,0.0,0.0,0.0,0.0,0.0,0.0,0.0,0.0,0.0,0.0,0.0,0.0,0.0,0.0,0.0,0.0,0.0,0.0,0.0,0.0,0.0,0.0,0.0,0.0,0.0,0.0,0.0,0.0,0.0,0.0,0.0,0.0,0.0,0.0,0.0,0.0,0.0,0.0,0.0,0.0,0.0,0.0,0.0,0.0,0.0,0.0,0.0,0.0,0.0,0.0,0.0,0.0,0.0,0.0,0.0,0.0,0.0,0.0,0.0,0.0,0.0,0.0,0.0,0.0,0.0,0.0,0.0,0.0,0.0,0.0,0.0,0.0,0.0,0.0,0.0,0.0,0.0,0.0,0.0,0.0,0.0,0.0,0.0,0.0,0.0,0.0,0.0,0.0,0.0,0.0,0.0,0.0,0.0,0.0,0.0,0.0,0.0,0.0],[1.0,1.0,1.0,0.97,0.0,0.0,0.0,0.0,0.0,0.0,0.0,0.0,0.0,0.0,0.0,0.0,0.0,0.0,0.0,0.0,0.0,0.0,0.0,0.0,0.0,0.0,0.0,0.0,0.0,0.0,0.0,0.0,0.0,0.0,0.0,0.0,0.0,0.0,0.0,0.0,0.0,0.0,0.0,0.6,0.0,0.0,0.0,0.0,0.0,0.15,0.95,0.94,0.97,0.0,0.0,0.0,0.0,0.0,0.0,0.0,0.0,0.0,0.0,0.0,0.0,0.0,0.0,0.0,0.0,0.0,0.0,0.0,0.0,0.0,0.0,0.0,0.0,0.0,0.0,0.0,0.0,0.0,0.0,0.0,0.0,0.0,0.0,0.0,0.0,0.0,0.0,0.0,0.0,0.0,0.0,0.0,0.0,0.0,0.0,0.0,0.0,0.0,0.0,0.0,0.0,0.0,0.0,0.0,0.0,0.0,0.0,0.0,0.0,0.0,0.0,0.0,0.0,0.0,0.0,0.0,0.0,0.0,0.0,0.0,0.0,0.0,0.0,0.0,0.0,0.0,0.0,0.0,0.0,0.0,0.0,0.0,0.0,0.0,0.0,0.0,0.0,0.0,0.0,0.0,0.0,0.0,0.0,0.0,0.0,0.0,0.0,0.0,0.0,0.0,0.0,0.0,0.0,0.0,0.0,0.0,0.0,0.0,0.0,0.0,0.0,0.0,0.0,0.0,0.0,0.0,0.0,0.0,0.0,0.0,0.0,0.0,0.0,0.0,0.0,0.0,0.0,0.0,0.0,0.0,0.0,0.0,0.0,0.0,0.0,0.0,0.0,0.0,0.0,0.0,0.0,0.0,0.0,0.0,0.0,0.0,0.0,0.0,0.0,0.0,0.0,0.0,0.0,0.0,0.0,0.0,0.0,0.0,0.0,0.0,0.0,0.0,0.0,0.0,0.0,0.0,0.0,0.0,0.0,0.0,0.0,0.0,0.0,0.0,0.0,0.0,0.0,0.0,0.0,0.0,0.0,0.0,0.0,0.0,0.0,0.0,0.0,0.0,0.0,0.0,0.0,0.0,0.0,0.0,0.0,0.0,0.0,0.0,0.0,0.0],[0.81,1.0,1.0,1.0,0.99,0.0,0.0,0.0,0.0,0.0,0.0,0.0,0.0,0.0,0.0,0.0,0.0,0.0,0.0,0.0,0.0,0.0,0.0,0.0,0.0,0.0,0.0,0.0,0.0,0.0,0.0,0.0,0.0,0.0,0.0,0.0,0.0,0.0,0.0,0.0,0.0,0.0,0.0,0.0,0.0,0.0,0.0,0.0,0.0,0.83,0.43,1.0,0.99,0.0,0.0,0.0,0.0,0.0,0.0,0.0,0.0,0.0,0.0,0.0,0.0,0.0,0.0,0.0,0.0,0.0,0.0,0.0,0.0,0.0,0.0,0.0,0.0,0.0,0.0,0.0,0.0,0.0,0.0,0.0,0.0,0.0,0.0,0.0,0.0,0.0,0.0,0.0,0.0,0.0,0.0,0.0,0.0,0.0,0.0,0.0,0.0,0.0,0.0,0.0,0.0,0.0,0.0,0.0,0.0,0.0,0.0,0.0,0.0,0.0,0.0,0.0,0.0,0.0,0.0,0.0,0.0,0.0,0.0,0.0,0.0,0.0,0.0,0.0,0.0,0.0,0.0,0.0,0.0,0.0,0.0,0.0,0.0,0.0,0.0,0.0,0.0,0.0,0.0,0.0,0.0,0.0,0.0,0.0,0.0,0.0,0.0,0.0,0.0,0.0,0.0,0.0,0.0,0.0,0.0,0.0,0.0,0.0,0.0,0.0,0.03,0.0,0.0,0.02,0.0,0.0,0.0,0.0,0.0,0.0,0.0,0.0,0.0,0.0,0.0,0.0,0.0,0.0,0.0,0.0,0.0,0.0,0.0,0.0,0.0,0.0,0.0,0.0,0.0,0.0,0.0,0.0,0.0,0.0,0.0,0.0,0.0,0.0,0.0,0.0,0.0,0.0,0.0,0.0,0.0,0.0,0.0,0.0,0.0,0.0,0.0,0.0,0.0,0.0,0.0,0.0,0.0,0.0,0.0,0.0,0.0,0.0,0.0,0.0,0.0,0.0,0.0,0.0,0.0,0.0,0.0,0.0,0.0,0.0,0.0,0.0,0.0,0.0,0.0,0.0,0.0,0.0,0.0,0.0,0.0,0.0,0.0,0.0,0.0,0.0],[0.06,0.97,1.0,1.0,1.0,1.0,0.0,0.0,0.0,0.0,0.0,0.0,0.0,0.0,0.0,0.0,0.0,0.0,0.0,0.0,0.0,0.0,0.0,0.0,0.0,0.0,0.0,0.0,0.0,0.0,0.0,0.0,0.0,0.0,0.0,0.0,0.0,0.0,0.0,0.0,0.0,0.02,0.0,0.0,0.0,0.0,0.0,0.0,0.0,0.0,0.0,0.94,1.0,0.6,1.0,0.0,0.0,0.0,0.0,0.0,0.0,0.0,0.0,0.0,0.0,0.0,0.0,0.0,0.0,0.0,0.0,0.0,0.0,0.0,0.0,0.0,0.0,0.0,0.0,0.0,0.0,0.0,0.0,0.0,0.0,0.0,0.0,0.0,0.0,0.0,0.0,0.0,0.0,0.0,0.0,0.0,0.0,0.0,0.0,0.0,0.0,0.0,0.0,0.0,0.0,0.0,0.0,0.0,0.0,0.0,0.0,0.0,0.0,0.0,0.0,0.0,0.0,0.0,0.0,0.0,0.0,0.0,0.0,0.0,0.0,0.0,0.0,0.0,0.0,0.0,0.0,0.0,0.0,0.0,0.0,0.0,0.0,0.0,0.0,0.0,0.0,0.0,0.0,0.0,0.0,0.0,0.0,0.0,0.0,0.0,0.0,0.0,0.0,0.0,0.0,0.0,0.0,0.0,0.0,0.0,0.0,0.0,0.0,0.0,0.0,0.0,0.0,0.0,0.0,0.0,0.0,0.0,0.0,0.0,0.0,0.0,0.0,0.0,0.0,0.0,0.0,0.0,0.0,0.0,0.0,0.0,0.0,0.0,0.0,0.0,0.0,0.0,0.0,0.0,0.0,0.0,0.0,0.0,0.0,0.0,0.0,0.0,0.0,0.0,0.0,0.0,0.0,0.0,0.0,0.0,0.0,0.0,0.0,0.0,0.0,0.0,0.0,0.0,0.0,0.0,0.0,0.0,0.0,0.0,0.0,0.0,0.0,0.0,0.0,0.0,0.0,0.0,0.0,0.0,0.0,0.0,0.0,0.0,0.0,0.0,0.0,0.0,0.0,0.0,0.0,0.0,0.0,0.0,0.0,0.0,0.0,0.0,0.0,0.0],[0.0,0.0,0.99,1.0,1.0,1.0,1.0,0.0,0.0,0.0,0.0,0.0,0.0,0.0,0.0,0.0,0.0,0.0,0.0,0.0,0.0,0.0,0.0,0.0,0.0,0.0,0.0,0.0,0.0,0.0,0.0,0.0,0.0,0.0,0.0,0.0,0.0,0.0,0.0,0.0,0.0,0.0,0.0,0.0,0.01,0.0,0.0,0.0,0.0,0.0,0.0,1.0,1.0,1.0,1.0,0.0,0.0,0.0,0.0,0.0,0.0,0.0,0.0,0.0,0.0,0.0,0.0,0.0,0.0,0.0,0.0,0.0,0.0,0.0,0.0,0.0,1.0,0.98,0.0,0.0,0.0,0.0,0.0,0.0,0.0,0.0,0.0,0.0,0.0,0.0,0.0,0.0,0.0,0.0,0.0,0.0,0.0,0.0,0.0,0.0,0.0,0.0,0.0,0.0,0.0,0.0,0.0,0.0,0.0,0.0,0.0,0.0,0.0,0.0,0.0,0.0,0.0,0.0,0.0,0.0,0.0,0.0,0.0,0.0,0.0,0.0,0.0,0.0,0.0,0.0,0.0,0.0,0.0,0.0,0.0,0.0,0.0,0.0,0.0,0.0,0.0,0.0,0.0,0.0,0.0,0.0,0.0,0.0,0.0,0.0,0.0,0.0,0.0,0.0,0.0,0.0,0.0,0.0,0.0,0.14,1.0,0.0,0.0,1.0,0.01,0.0,0.0,0.0,0.0,0.0,0.0,0.0,0.0,0.0,0.0,0.0,0.0,0.0,0.0,0.0,0.0,0.0,0.0,0.0,0.0,0.0,0.0,0.0,0.0,0.0,0.0,0.0,0.0,0.0,0.0,0.0,0.0,0.0,0.0,0.0,0.0,0.0,0.0,0.0,0.0,0.0,0.0,0.0,0.0,0.0,0.0,0.0,0.0,0.0,0.0,0.0,0.0,0.0,0.0,0.0,0.0,0.0,0.0,0.0,0.0,0.0,0.0,0.0,0.0,0.0,0.0,0.0,0.0,0.0,0.0,0.0,0.0,0.0,0.0,0.0,0.0,0.0,0.0,0.0,0.0,0.0,0.0,0.0,0.0,0.0,0.0,0.0,0.0,0.0],[0.0,0.0,0.0,1.0,1.0,1.0,1.0,1.0,0.0,0.0,0.0,0.0,0.0,0.0,0.0,0.0,0.0,0.0,0.0,0.0,0.0,0.0,0.0,0.0,0.0,0.0,0.0,0.0,0.0,0.0,0.0,0.0,0.0,0.0,0.0,0.0,0.0,0.0,0.0,0.0,0.0,0.0,0.0,0.0,0.0,0.0,0.0,0.0,0.0,0.0,0.0,0.0,0.0,0.01,1.0,0.04,0.99,0.0,0.0,0.0,0.0,0.0,0.0,0.0,0.0,0.0,0.0,0.0,0.0,0.0,0.0,0.02,0.0,0.0,1.0,1.0,1.0,1.0,0.0,0.0,0.0,0.0,0.0,0.0,0.0,0.0,0.0,0.0,0.0,0.0,0.0,0.0,0.0,0.0,0.0,0.0,0.0,0.0,0.0,0.0,0.0,0.0,0.0,0.0,0.0,0.0,0.0,0.0,0.0,0.0,0.0,0.0,0.0,0.0,0.0,0.0,0.0,0.0,0.0,0.0,0.0,0.0,0.0,0.0,0.0,0.0,0.0,0.0,0.0,0.0,0.0,0.0,0.0,0.0,0.0,0.0,0.0,0.0,0.0,0.0,0.0,0.0,0.0,0.0,0.0,0.0,0.0,0.0,0.0,0.0,0.0,0.0,0.0,0.0,0.0,0.0,0.0,0.0,0.0,0.0,0.0,0.0,0.0,0.0,0.0,0.0,0.0,0.0,0.0,0.0,0.0,0.0,0.0,0.0,0.0,0.0,0.0,0.0,0.0,0.0,0.0,0.0,0.0,0.0,0.0,0.0,0.0,0.0,0.0,0.0,0.0,0.0,0.0,0.0,0.0,0.0,0.0,0.0,0.0,0.0,0.0,0.0,0.0,0.0,0.0,0.0,0.0,0.0,0.0,0.0,0.0,0.0,0.0,0.0,0.0,0.0,0.0,0.0,0.0,0.0,0.0,0.0,0.0,0.0,0.0,0.0,0.0,0.0,0.0,0.0,0.0,0.0,0.0,0.0,0.0,0.0,0.0,0.0,0.0,0.0,0.0,0.0,0.0,0.0,0.0,0.0,0.0,0.0,0.0,0.0,0.0,0.0,0.0,0.0],[0.0,0.0,0.0,0.0,1.0,1.0,1.0,1.0,1.0,0.0,0.0,0.0,0.0,0.0,0.0,0.0,0.0,0.0,0.0,0.0,0.0,0.0,0.0,0.0,0.0,0.0,0.0,0.0,0.0,0.0,0.0,0.0,0.0,0.0,0.0,0.0,0.0,0.0,0.0,0.0,0.0,0.0,0.0,0.0,0.0,0.0,0.0,0.0,0.0,0.0,0.0,0.0,0.0,1.0,1.0,1.0,1.0,0.0,0.0,0.0,0.0,0.0,0.0,0.0,0.0,0.0,0.0,0.0,0.0,0.0,0.0,0.0,0.0,0.0,0.0,1.0,1.0,1.0,1.0,1.0,0.0,0.0,0.0,0.0,0.0,0.0,0.0,0.0,0.0,0.0,0.0,0.0,0.0,0.0,0.0,0.0,0.0,0.0,0.0,0.0,0.0,0.0,0.0,0.0,0.0,0.0,0.0,0.0,0.0,0.0,0.0,0.0,0.0,0.0,0.0,0.0,0.0,0.0,0.0,0.0,0.0,0.0,0.0,0.0,0.0,0.0,0.0,0.0,0.0,0.0,0.0,0.0,0.0,0.0,0.0,0.0,0.0,0.0,0.0,0.0,0.0,0.0,0.0,0.0,0.0,0.0,0.0,0.0,0.0,0.0,0.0,0.0,0.0,0.0,0.0,0.0,1.0,0.0,0.0,1.0,0.97,0.0,0.0,0.08,0.0,0.0,0.0,0.0,0.0,0.0,0.0,0.0,0.0,0.0,0.0,0.0,0.0,0.0,0.0,0.0,0.0,0.0,0.0,0.0,0.0,0.0,0.0,0.0,0.0,0.0,0.0,0.0,0.0,0.0,0.0,0.0,0.0,0.0,0.0,0.0,0.0,0.0,0.0,0.0,0.0,0.0,0.0,0.0,0.0,0.0,0.0,0.0,0.0,0.0,0.0,0.0,0.0,0.0,0.0,0.0,0.0,0.0,0.0,0.0,0.0,0.0,0.0,0.0,0.0,0.0,0.0,0.0,0.0,0.0,0.0,0.0,0.0,0.0,0.0,0.0,0.0,0.0,0.0,0.0,0.0,0.0,0.0,0.0,0.0,0.0,0.0,0.0,0.0,0.0],[0.0,0.0,0.0,0.0,0.0,1.0,1.0,1.0,1.0,1.0,0.0,0.0,0.0,0.0,0.0,0.0,0.0,0.0,0.0,0.0,0.0,0.0,0.0,0.0,0.0,0.0,0.0,0.0,0.0,0.0,0.0,0.0,0.0,0.0,0.0,0.0,0.0,0.0,0.0,0.0,0.0,0.0,0.0,0.0,0.0,0.0,0.0,0.0,0.0,0.0,0.0,0.0,0.0,0.0,0.0,0.96,1.0,0.0,0.99,0.01,0.0,0.0,0.0,0.0,0.0,0.0,0.0,0.0,0.0,0.0,0.0,0.15,1.0,0.0,0.03,1.0,0.0,1.0,1.0,1.0,0.0,0.0,0.0,0.0,0.0,0.0,0.0,0.0,0.0,0.0,0.0,0.0,0.0,0.0,0.0,0.0,0.0,0.0,0.0,0.0,0.01,0.0,0.0,0.0,0.0,0.0,0.0,0.0,0.0,0.0,0.0,0.0,0.0,0.0,0.0,0.0,0.0,0.0,0.0,0.0,0.0,0.0,0.0,0.0,0.0,0.0,0.0,0.0,0.0,0.0,0.0,0.0,0.0,0.0,0.0,0.0,0.0,0.0,0.0,0.0,0.0,0.0,0.0,0.0,0.0,0.0,0.0,0.0,0.0,0.0,0.0,0.0,0.0,0.0,0.0,0.0,0.0,0.0,0.0,0.0,0.0,0.0,0.0,0.0,0.0,0.0,0.0,0.0,0.0,0.0,0.0,0.0,0.0,0.0,0.0,0.0,0.0,0.0,0.0,0.0,0.0,0.0,0.0,0.0,0.0,0.0,0.0,0.0,0.0,0.0,0.0,0.0,0.0,0.03,0.0,0.0,0.0,0.0,0.0,0.0,0.0,0.04,0.99,0.99,1.0,0.97,0.0,0.18,0.54,0.44,0.46,0.0,0.0,0.0,0.0,0.0,0.0,0.0,0.0,0.0,0.0,0.0,0.0,0.0,0.0,0.0,0.0,0.0,0.0,0.0,0.0,0.0,0.0,0.0,0.0,0.0,0.0,0.0,0.0,0.0,0.0,0.0,0.0,0.0,0.0,0.0,0.0,0.0,0.0,0.0,0.0,0.0,0.0,0.0],[0.0,0.0,0.0,0.0,0.0,0.0,1.0,1.0,1.0,1.0,1.0,0.0,0.0,0.0,0.0,0.0,1.0,0.07,0.0,1.0,1.0,0.0,0.0,0.0,0.0,0.0,0.0,0.0,0.0,0.0,0.0,0.0,0.0,0.0,0.0,0.0,0.0,0.0,0.0,0.0,0.0,0.0,0.0,0.0,0.0,0.0,0.0,0.0,0.0,0.0,0.0,0.0,0.0,0.0,0.0,1.0,1.0,1.0,0.99,0.02,0.01,0.0,0.0,0.0,0.0,0.0,0.0,0.0,0.0,0.0,0.0,0.0,0.0,0.0,0.0,0.0,0.0,0.0,0.89,1.0,0.0,1.0,0.0,0.0,0.0,0.0,0.0,0.0,0.0,0.0,0.0,0.0,0.0,0.0,0.0,0.0,0.0,0.0,0.0,0.0,0.0,0.0,0.0,0.0,0.0,0.0,0.0,0.0,0.0,0.0,0.0,0.0,0.0,0.0,0.0,0.0,0.0,0.0,0.0,0.0,0.0,0.0,0.0,0.0,0.0,0.0,0.0,0.0,0.0,0.0,0.0,0.0,0.0,0.0,0.0,0.0,0.0,0.0,0.0,0.0,0.0,0.0,0.0,0.0,0.0,0.0,0.0,0.0,0.0,0.0,0.0,0.0,0.0,0.0,0.0,0.0,0.0,0.0,0.0,0.0,0.0,0.0,0.0,0.0,0.0,0.0,0.0,0.0,0.0,0.0,0.0,0.0,0.0,0.0,0.0,0.0,0.0,0.0,0.0,0.0,0.0,0.0,0.0,0.0,0.0,0.0,0.0,0.0,0.0,0.0,0.0,0.0,0.0,0.0,0.0,0.0,0.0,0.0,0.0,0.0,0.0,0.0,0.0,0.0,0.0,0.0,0.0,0.0,0.02,0.05,0.07,0.0,0.0,0.0,0.0,0.0,0.0,0.0,0.0,0.0,0.0,0.0,0.0,0.0,0.0,0.0,0.0,0.0,0.0,0.0,0.0,0.33,0.29,0.0,0.0,0.0,0.0,0.0,0.0,0.0,0.0,0.0,0.0,0.0,0.0,0.0,0.0,0.0,0.0,0.0,0.0,0.0,0.0,0.02],[0.0,0.0,0.0,0.0,0.0,0.0,0.0,1.0,1.0,1.0,1.0,0.0,0.0,0.0,0.0,0.0,1.0,0.0,0.0,0.0,0.0,0.0,0.0,0.0,0.0,0.0,0.0,0.0,0.0,0.0,0.0,0.0,0.0,0.0,0.0,0.0,0.0,0.0,0.0,0.0,0.0,0.0,0.0,0.0,0.0,0.0,0.0,0.0,0.0,0.0,0.0,0.0,0.0,0.0,0.0,0.0,0.0,0.0,0.99,0.07,0.12,0.01,0.0,0.0,0.0,0.0,0.0,0.0,0.0,0.0,0.0,0.0,0.06,0.0,0.0,0.0,0.0,0.0,1.0,1.0,1.0,1.0,0.0,0.0,0.0,0.0,0.0,0.0,0.0,0.0,0.0,0.0,0.0,0.0,0.0,0.0,1.0,0.0,0.0,0.29,0.99,0.0,0.0,0.0,0.0,0.0,0.0,0.0,0.0,0.0,0.0,0.0,0.0,0.0,0.0,0.0,0.0,0.0,0.0,0.0,0.0,0.0,0.0,0.0,0.0,0.0,0.0,0.0,0.0,0.0,0.0,0.0,0.0,0.0,0.0,0.0,0.0,0.0,0.0,0.0,0.0,0.0,0.0,0.0,0.0,0.0,0.0,0.0,0.0,0.0,0.0,0.0,0.0,0.0,0.0,0.0,0.0,0.0,0.0,0.0,0.0,0.0,0.0,0.0,0.0,0.0,0.0,0.0,0.0,0.0,0.54,0.02,0.15,0.01,0.19,0.0,0.0,0.0,0.0,0.0,0.0,0.0,0.0,0.0,0.0,0.0,0.0,0.0,0.37,0.99,1.0,1.0,1.0,1.0,1.0,0.5,0.01,0.0,0.0,0.0,0.0,1.0,1.0,1.0,1.0,1.0,1.0,1.0,0.99,0.99,0.99,1.0,0.99,0.06,0.09,0.03,0.0,0.0,0.0,0.0,0.01,0.0,0.0,0.0,0.0,0.0,0.0,0.0,0.0,0.0,0.0,0.0,0.0,0.0,0.0,0.0,0.0,0.0,0.0,0.0,0.0,0.0,0.0,0.0,0.0,0.0,0.0,0.0,0.0,0.0,0.0,0.0,0.0,0.0],[0.0,0.0,0.0,0.0,0.0,0.0,0.0,0.0,1.0,1.0,1.0,1.0,0.17,0.0,1.0,0.0,1.0,0.0,0.0,0.0,0.0,0.0,0.0,0.0,0.0,0.0,0.0,0.0,0.0,0.0,0.0,0.0,0.0,0.0,0.0,0.0,0.0,0.0,0.0,0.0,0.0,0.0,0.0,0.0,0.0,0.0,0.0,0.0,0.0,0.0,0.0,0.0,0.0,0.0,0.0,0.0,0.0,0.0,0.94,0.2,0.18,0.02,0.0,0.0,0.0,0.0,0.0,0.0,0.0,0.0,0.0,0.0,0.0,0.0,0.0,0.0,0.0,0.0,0.0,0.0,1.0,1.0,1.0,0.0,0.0,0.0,0.0,0.0,0.0,1.0,0.0,0.0,1.0,0.97,0.0,0.0,1.0,0.0,0.0,0.0,0.0,0.0,0.0,0.0,0.0,0.0,0.0,0.0,0.0,0.0,0.0,0.0,0.0,0.0,0.0,0.0,0.0,0.0,0.0,0.0,0.0,0.0,0.0,0.0,0.0,0.0,0.0,0.0,0.0,0.0,0.0,0.0,0.0,0.0,0.0,0.0,0.0,0.0,0.0,0.0,0.0,0.0,0.0,0.0,0.0,0.0,0.0,0.0,0.0,0.0,0.0,0.0,0.0,0.0,0.0,0.0,0.0,0.0,0.0,0.0,0.0,0.0,0.0,0.0,0.0,0.0,0.0,0.0,0.0,0.0,0.9,0.86,0.78,0.63,0.89,0.43,0.31,0.01,0.01,0.0,0.01,0.01,0.01,0.01,0.03,0.01,0.08,0.06,0.63,0.98,0.96,0.36,0.98,0.46,0.0,0.0,0.0,0.0,0.0,0.0,0.0,0.0,0.0,0.0,0.15,0.99,0.99,0.9,0.47,0.59,0.59,0.99,0.99,0.21,0.11,0.21,0.31,0.05,0.02,0.0,0.06,0.0,0.0,0.0,0.0,0.44,0.01,0.02,0.43,0.35,0.28,0.66,0.63,0.0,0.0,0.0,0.0,0.0,0.0,0.0,0.0,0.0,0.0,0.0,0.0,0.0,0.0,0.0,0.0,0.0,0.0,0.0,0.0,0.0],[0.0,0.0,0.0,0.0,0.0,0.0,0.0,0.0,0.0,0.0,1.0,1.0,1.0,1.0,1.0,0.0,0.0,0.0,0.0,0.0,0.0,0.0,0.0,0.0,0.0,0.0,0.0,0.0,0.0,0.0,0.0,0.0,0.0,0.0,0.0,0.0,0.0,0.0,0.0,0.0,0.0,0.0,0.0,0.0,0.0,0.0,0.0,0.0,0.0,0.0,0.0,0.0,0.0,0.0,0.0,0.0,0.0,0.0,0.0,0.02,0.18,0.04,0.01,0.0,0.0,0.0,0.0,0.0,0.0,0.0,0.0,0.0,0.0,0.0,0.0,0.0,0.0,0.0,0.0,0.0,0.0,0.25,1.0,0.84,0.0,0.0,1.0,0.0,1.0,1.0,0.0,0.0,1.0,0.0,0.0,0.0,0.03,0.0,0.0,0.0,0.0,0.0,0.0,0.0,0.0,0.0,0.0,0.0,0.0,0.0,0.0,0.0,0.0,0.0,0.0,0.0,0.0,0.0,0.0,0.0,0.0,0.0,0.0,0.0,0.0,0.0,0.0,0.0,0.0,0.0,0.0,0.0,0.0,0.0,0.0,0.0,0.0,0.0,0.0,0.0,0.0,0.0,0.0,0.0,0.0,0.0,0.0,0.0,0.0,0.0,0.0,0.0,0.0,0.0,0.0,0.0,0.0,0.0,0.0,0.0,0.0,0.0,0.0,0.0,0.0,0.0,0.0,0.0,0.0,0.0,0.96,0.98,0.85,0.69,0.65,0.85,0.59,0.38,0.68,0.81,0.44,0.16,0.22,0.28,0.39,0.79,0.83,0.79,0.07,0.01,0.0,0.0,0.0,0.0,0.0,0.0,0.0,0.0,0.0,0.0,0.0,0.0,0.0,0.0,0.0,0.0,0.0,0.0,0.0,0.0,0.0,0.0,0.09,0.27,0.11,0.83,0.98,0.88,0.85,0.9,0.28,0.0,0.0,0.0,0.0,0.01,0.13,0.03,0.3,0.42,0.22,0.54,0.25,0.0,0.0,0.0,0.0,0.0,0.0,0.0,0.0,0.0,0.0,0.0,0.0,0.0,0.0,0.0,0.0,0.0,0.0,0.0,0.0,0.0],[0.0,0.0,0.0,0.0,0.0,0.0,0.0,0.0,0.0,0.0,0.17,1.0,1.0,1.0,1.0,0.0,0.01,0.0,0.0,0.0,0.0,0.0,0.0,0.0,0.0,0.0,0.0,0.0,0.0,0.0,0.0,0.0,0.01,0.0,0.78,0.01,0.0,0.0,0.0,0.0,0.0,0.0,0.0,0.0,0.0,0.0,0.0,0.0,0.0,0.0,0.0,0.0,0.0,0.0,0.0,0.0,0.0,0.0,0.0,0.73,0.3,0.14,0.01,0.0,0.0,0.0,0.0,0.0,0.0,0.0,0.0,0.0,0.0,0.0,0.0,0.0,0.0,0.0,0.0,0.0,0.0,0.0,0.0,0.0,0.0,0.0,0.0,0.0,0.0,0.15,0.0,0.0,0.0,0.0,0.0,0.0,0.0,0.0,0.0,0.0,0.0,0.0,0.0,0.0,0.0,0.0,0.0,0.0,0.0,0.0,0.0,0.0,0.0,0.0,0.0,0.0,0.0,0.0,0.0,0.0,0.0,0.0,0.0,0.0,0.0,0.0,0.0,0.0,0.0,0.0,0.0,0.0,0.0,0.0,0.0,0.0,0.0,0.0,0.0,0.0,0.0,0.0,0.0,0.0,0.0,0.0,0.0,0.0,0.0,0.0,0.0,0.0,0.0,0.0,0.0,0.0,0.0,0.0,0.0,0.0,0.0,0.0,0.0,0.0,0.0,0.0,0.0,0.0,0.0,0.0,0.99,1.0,0.99,0.95,0.33,0.23,0.01,0.0,0.02,0.0,0.03,0.02,0.03,0.03,0.03,0.01,0.01,0.02,0.0,0.0,0.0,0.0,0.0,0.0,0.0,0.0,0.0,0.0,0.0,0.0,0.0,0.0,0.0,0.0,0.0,0.0,0.0,0.0,0.0,0.0,0.0,0.0,0.01,0.97,0.66,1.0,1.0,1.0,1.0,1.0,1.0,0.08,0.06,0.09,0.99,1.0,1.0,1.0,0.99,1.0,0.99,0.9,0.87,0.01,0.3,0.0,0.0,0.0,0.0,0.0,0.0,0.0,0.0,0.0,0.0,0.0,0.0,0.0,0.0,0.0,0.0,0.0,0.0,0.33],[0.0,0.0,0.0,0.0,0.0,0.0,0.0,0.0,0.0,0.0,0.0,1.0,1.0,1.0,1.0,1.0,1.0,0.0,0.0,0.0,0.0,0.0,0.0,0.0,0.0,0.0,0.0,0.0,0.0,0.0,0.0,0.0,0.9,0.01,0.16,0.0,0.0,0.0,0.0,0.0,0.0,0.0,0.0,0.0,0.0,0.0,0.0,0.0,0.0,0.0,0.0,0.0,0.0,0.0,0.0,0.0,0.0,0.0,0.0,0.04,0.11,0.01,0.0,0.0,0.0,0.0,0.0,0.0,0.0,0.0,0.0,0.0,0.0,0.0,0.0,0.0,0.0,0.0,0.0,0.0,0.0,0.0,0.0,1.0,0.0,0.0,0.57,0.0,0.0,0.92,0.0,0.0,0.0,0.0,0.0,0.0,0.0,0.0,0.0,0.0,0.0,0.0,0.0,0.0,0.0,0.0,0.0,0.0,0.0,0.0,0.0,0.0,0.0,0.0,0.0,0.0,0.0,0.0,0.0,0.0,0.0,0.0,0.0,0.0,0.0,0.0,0.0,0.0,0.0,0.0,0.0,0.0,0.0,0.0,0.0,0.0,0.0,0.0,0.0,0.0,0.0,0.0,0.0,0.0,0.0,0.0,0.0,0.0,0.0,0.0,0.0,0.0,0.0,0.0,0.0,0.0,0.0,0.0,0.0,0.0,0.0,0.0,0.0,0.0,0.0,0.0,0.0,0.0,0.0,0.0,0.45,0.03,0.0,0.0,0.0,0.0,0.0,0.0,0.0,0.0,0.0,0.0,0.0,0.0,0.0,0.0,0.0,0.0,0.0,0.0,0.0,0.0,0.0,0.0,0.0,0.0,0.0,0.0,0.0,0.0,0.0,0.0,0.0,0.0,0.0,0.0,0.0,0.0,0.0,0.0,0.0,0.0,0.0,0.0,0.01,0.01,0.04,0.28,0.91,1.0,0.09,1.0,1.0,1.0,1.0,1.0,1.0,1.0,0.99,1.0,1.0,1.0,1.0,1.0,1.0,1.0,1.0,1.0,0.99,1.0,0.0,1.0,1.0,0.07,0.0,0.0,0.0,0.0,0.0,0.0,0.0,0.85,1.0,0.99],[0.0,0.0,0.0,0.0,0.0,0.0,0.0,0.0,0.0,0.0,1.0,1.0,1.0,1.0,1.0,1.0,1.0,0.0,0.0,0.0,0.0,0.0,0.0,0.0,0.0,0.0,0.0,0.0,0.0,0.0,0.0,0.0,0.0,0.0,0.0,0.0,0.0,0.0,0.0,0.0,0.0,0.0,0.0,0.0,0.0,0.0,0.0,0.0,0.0,0.0,0.0,0.0,0.0,0.0,0.0,0.0,0.0,0.0,0.0,0.0,0.06,0.0,0.0,0.0,0.0,0.0,0.0,0.0,0.0,0.0,0.0,0.0,0.0,0.0,0.0,0.0,0.0,0.0,0.0,0.0,0.0,1.0,1.0,1.0,0.0,0.0,1.0,0.0,0.0,1.0,0.0,0.0,0.0,0.0,0.0,0.0,0.0,0.0,0.0,0.0,0.0,0.0,0.0,0.0,0.0,0.0,0.0,0.0,0.0,0.0,0.0,0.0,0.0,0.0,0.0,0.27,1.0,0.98,0.0,0.0,0.0,0.0,0.0,0.0,0.0,0.0,0.0,0.0,0.0,0.0,0.0,0.0,0.0,0.0,0.0,0.0,0.0,0.0,0.0,0.0,0.0,0.0,0.0,0.0,0.0,0.0,0.0,0.0,0.0,0.0,0.0,0.0,0.0,0.0,0.0,0.0,0.0,0.0,0.0,0.0,0.0,0.0,0.0,0.0,0.0,0.0,0.0,0.0,0.0,0.0,0.11,0.0,0.0,0.0,0.0,0.0,0.0,0.0,0.0,0.0,0.0,0.0,0.0,0.0,0.0,0.0,0.0,0.0,0.0,0.0,0.0,0.0,0.0,0.0,0.0,0.0,0.0,0.0,0.0,0.0,0.0,0.0,0.0,0.0,0.0,0.0,0.0,0.0,0.0,0.0,0.0,0.0,0.0,0.0,0.01,0.0,0.0,0.0,0.0,0.0,0.01,0.41,1.0,0.68,1.0,1.0,1.0,0.95,0.34,0.33,0.46,1.0,0.98,1.0,0.99,0.13,0.98,0.0,0.0,0.0,0.0,0.0,0.08,0.0,0.0,0.0,0.0,0.0,0.0,0.0,0.02,1.0,1.0,0.0],[0.0,0.0,0.0,0.0,0.0,0.0,0.0,0.0,0.0,0.0,0.0,0.0,0.0,1.0,1.0,1.0,1.0,1.0,1.0,1.0,0.0,0.0,0.0,0.0,0.0,0.0,0.0,0.0,0.0,0.0,0.0,0.0,0.0,0.0,0.0,0.0,0.0,0.0,0.0,0.0,0.0,0.0,0.0,0.0,0.0,0.0,0.0,0.0,0.0,0.0,0.0,0.0,0.0,0.0,0.0,0.0,0.0,0.0,0.0,0.0,0.0,0.0,0.0,0.0,0.0,0.0,0.0,0.0,0.0,0.0,0.0,0.0,0.0,0.0,0.0,0.0,0.0,0.0,0.0,0.0,0.0,1.0,0.0,1.0,0.0,0.0,0.0,0.0,0.0,0.0,0.0,0.0,0.0,0.0,0.0,0.0,0.0,0.0,0.0,0.0,0.0,0.0,0.0,0.0,0.0,0.0,0.0,0.0,0.0,0.0,0.0,0.0,0.0,0.0,0.0,0.0,1.0,1.0,0.0,0.0,0.0,0.0,0.0,0.0,0.0,0.0,0.0,0.0,0.0,0.0,0.0,0.0,0.0,0.0,0.0,0.0,0.0,0.0,0.0,0.0,0.0,0.0,0.0,0.0,0.0,0.0,1.0,0.0,0.0,0.0,0.0,0.0,0.0,0.0,0.0,0.0,0.0,0.0,0.0,0.0,0.0,0.0,0.0,0.0,0.0,0.0,0.0,0.0,0.0,0.0,0.0,0.0,0.0,0.0,0.0,0.0,0.0,0.0,0.0,0.0,0.0,0.0,0.0,0.0,0.0,0.0,0.0,0.0,0.0,0.0,0.0,0.0,0.0,0.0,0.0,0.0,0.0,0.0,0.0,0.0,0.0,0.0,0.0,0.0,0.0,0.0,0.0,0.0,0.0,0.0,0.0,0.0,0.0,0.0,0.0,0.0,0.0,0.0,0.0,0.0,0.0,1.0,1.0,1.0,1.0,1.0,1.0,1.0,0.69,0.82,0.86,1.0,1.0,1.0,1.0,1.0,1.0,1.0,0.98,1.0,1.0,1.0,1.0,1.0,1.0,0.99,0.0,1.0,1.0,1.0,1.0,1.0,1.0,1.0],[0.0,0.0,0.0,0.0,0.0,0.0,0.0,0.0,1.0,1.0,1.0,0.0,0.01,1.0,1.0,1.0,1.0,1.0,1.0,1.0,1.0,0.0,0.0,0.0,0.0,0.0,0.0,0.0,0.0,0.0,0.0,0.0,0.0,0.0,0.0,0.89,0.0,0.0,0.0,0.0,0.0,0.0,0.0,0.0,0.0,0.0,0.0,0.0,0.0,0.0,0.0,0.0,0.0,0.0,0.0,0.0,0.0,1.0,0.99,0.61,0.11,0.0,0.0,0.0,0.0,0.0,0.0,0.0,0.0,0.0,0.0,0.0,0.0,0.0,0.0,0.0,0.0,0.0,0.0,0.63,0.0,1.0,0.0,0.0,0.0,0.0,0.0,0.0,0.0,0.0,0.0,0.0,0.0,0.0,0.0,0.0,0.0,0.0,0.0,0.0,0.0,0.0,0.0,0.0,0.0,0.0,0.0,0.0,0.0,0.0,0.0,0.0,0.0,0.0,0.0,0.0,0.0,0.0,0.0,0.0,0.0,0.0,0.0,0.0,0.0,0.0,0.0,0.0,0.0,0.0,0.0,0.0,0.0,0.0,0.0,0.0,0.0,0.0,0.0,0.0,0.0,0.0,0.0,0.0,0.0,0.0,0.0,0.0,0.0,0.0,0.0,0.0,0.0,0.0,0.0,0.0,0.0,0.0,0.0,0.0,0.0,0.0,0.0,0.0,0.0,0.0,0.0,0.0,0.0,0.0,0.2,0.01,0.0,0.0,0.0,0.0,0.0,0.0,0.0,0.0,0.0,0.0,0.0,0.0,0.0,0.0,0.0,0.0,0.0,0.0,0.0,0.0,0.0,0.0,0.0,0.0,0.0,0.0,0.0,0.0,0.0,0.0,0.0,0.0,0.0,0.0,0.0,0.0,0.01,0.01,0.01,0.0,0.0,0.0,0.02,0.03,0.0,0.0,0.01,0.0,0.03,1.0,1.0,0.98,1.0,1.0,1.0,1.0,0.99,0.96,0.96,1.0,1.0,1.0,0.23,0.0,0.0,0.0,0.0,0.0,0.0,0.0,0.0,0.0,0.0,0.0,0.0,0.0,0.0,0.0,0.0,0.0,0.0,1.0],[0.0,0.0,0.0,0.0,0.0,0.0,0.0,0.0,0.07,0.0,0.0,0.0,0.0,0.0,0.0,1.0,1.0,1.0,1.0,1.0,1.0,1.0,0.0,0.0,0.0,0.0,0.0,0.0,0.0,0.97,0.0,0.0,0.07,0.88,0.03,0.96,0.03,0.01,0.91,0.0,0.0,0.0,0.0,0.0,0.0,0.0,0.0,0.0,0.0,0.0,0.0,0.0,0.0,0.0,0.0,0.0,0.0,1.0,0.0,0.15,0.0,0.0,0.0,0.0,0.0,0.0,0.0,0.0,0.0,0.0,0.0,0.0,0.0,0.0,0.0,0.0,0.0,0.0,0.0,0.0,0.0,0.0,0.0,0.0,0.0,0.0,0.0,0.0,0.0,0.0,0.0,0.0,0.0,0.0,0.0,0.0,0.0,0.0,0.0,0.0,0.0,0.0,0.0,0.0,0.0,0.0,0.0,0.0,0.0,0.0,0.0,0.0,0.0,0.0,0.0,0.0,0.0,0.0,0.0,0.0,0.0,0.0,0.0,0.0,0.0,0.0,0.0,0.0,0.0,0.0,0.0,0.0,0.0,0.0,0.0,0.0,0.0,0.0,0.0,0.0,0.0,0.0,0.0,0.0,0.0,0.0,0.0,0.0,0.0,0.0,0.0,0.0,0.0,0.0,0.0,0.0,0.0,0.0,0.0,0.0,0.0,0.0,0.0,0.0,0.0,0.0,0.0,0.0,0.0,0.0,0.0,0.0,0.0,0.0,0.0,0.0,0.0,0.0,0.0,0.0,0.0,0.0,0.0,0.0,0.0,0.0,0.0,0.0,0.0,0.0,0.0,0.0,0.0,0.0,0.0,0.0,0.0,0.0,0.0,0.0,0.0,0.0,0.0,0.0,0.0,0.0,0.0,0.0,0.0,0.0,0.0,0.0,0.0,0.0,0.0,0.0,0.0,0.0,0.0,0.0,0.0,1.0,1.0,1.0,1.0,1.0,1.0,1.0,0.98,0.91,0.98,1.0,1.0,1.0,1.0,0.21,0.0,0.56,0.0,0.77,0.0,0.0,0.0,0.0,0.0,0.0,0.0,0.0,0.0,0.0,0.0,0.0,0.96,1.0],[0.0,0.0,0.0,0.0,0.0,0.0,0.0,0.0,0.0,0.0,0.0,0.0,0.0,0.0,0.0,1.0,1.0,1.0,1.0,1.0,1.0,1.0,1.0,0.0,0.0,0.0,0.0,0.0,1.0,0.99,0.04,0.0,0.02,0.0,0.0,0.0,0.0,0.0,0.0,0.0,0.0,0.0,0.0,0.0,0.0,0.0,0.0,0.0,0.0,0.0,0.0,0.0,0.0,0.0,0.0,0.0,0.0,0.0,0.0,0.0,0.0,0.0,0.0,0.0,0.0,0.0,0.0,0.0,0.0,0.0,0.0,0.0,0.0,0.0,0.0,0.0,0.0,0.0,0.0,0.0,0.0,0.0,0.0,0.0,0.0,0.0,0.0,0.0,0.0,0.0,0.0,0.0,0.0,0.0,0.0,0.0,0.0,0.0,0.0,0.0,0.0,0.0,0.0,0.0,0.0,0.0,0.0,0.0,0.0,0.0,0.0,0.0,0.0,0.0,0.0,0.0,0.93,0.0,0.0,0.0,0.0,0.0,0.0,0.0,0.0,0.0,0.0,0.0,0.0,0.0,0.0,0.0,0.0,0.0,0.0,0.0,0.0,0.0,0.0,0.0,0.0,0.0,0.0,0.0,0.0,0.0,1.0,0.99,0.0,0.0,0.0,0.0,0.0,0.0,0.0,0.0,0.0,0.0,0.0,0.0,0.0,0.0,0.0,0.0,0.0,0.0,0.0,0.0,0.0,0.0,0.0,0.0,0.0,0.0,0.0,0.0,0.0,0.0,0.0,0.0,0.0,0.0,0.0,0.0,0.0,0.0,0.0,0.0,0.0,0.0,0.0,0.0,0.0,0.0,0.0,0.0,0.0,0.0,0.0,0.0,0.0,0.0,0.0,0.0,0.0,0.0,0.0,0.0,0.0,0.0,0.0,0.0,0.0,0.0,0.0,0.0,0.0,0.0,0.0,0.0,0.0,1.0,1.0,1.0,1.0,1.0,0.46,0.01,0.0,0.0,0.0,0.96,1.0,1.0,1.0,1.0,1.0,1.0,1.0,1.0,1.0,1.0,1.0,1.0,1.0,1.0,0.0,1.0,1.0,1.0,1.0,1.0,1.0,0.99],[0.0,0.0,0.0,0.0,0.0,0.0,0.0,0.0,1.0,0.0,0.0,0.0,0.0,0.0,0.0,1.0,1.0,1.0,1.0,1.0,1.0,1.0,1.0,1.0,0.0,0.0,0.0,0.0,0.0,0.0,0.0,0.0,0.0,0.0,0.0,0.0,0.0,0.0,0.0,0.0,0.0,0.0,0.0,0.0,0.0,0.0,0.0,0.0,0.0,0.0,0.0,0.0,0.0,0.0,0.0,0.0,0.0,0.0,0.0,0.0,0.0,0.0,0.0,0.0,0.0,0.0,0.0,0.0,0.0,0.0,0.0,0.0,0.0,0.0,0.0,0.0,0.0,0.0,0.0,0.96,0.0,1.0,0.0,0.0,0.0,0.0,0.0,0.0,0.0,0.0,0.0,0.0,0.0,0.0,0.0,0.0,0.0,0.0,0.0,0.0,0.0,0.0,0.0,0.0,0.0,0.0,0.0,0.0,0.0,0.0,0.0,0.0,0.0,0.0,1.0,0.0,1.0,0.0,0.0,0.0,0.0,0.0,0.0,0.0,0.0,0.0,0.0,0.0,0.0,0.0,0.0,0.0,0.0,0.0,0.0,0.0,0.0,0.0,0.0,0.0,0.0,0.0,0.0,0.0,1.0,0.0,1.0,0.0,0.0,0.0,0.0,0.0,1.0,0.0,0.0,1.0,0.17,0.0,0.0,0.0,0.0,0.0,0.0,0.0,0.0,0.0,0.0,0.0,0.0,0.0,0.0,0.0,0.0,0.0,0.0,0.0,0.0,0.0,0.0,0.0,0.0,0.0,0.0,0.0,0.0,0.0,0.0,0.0,0.0,0.0,0.0,0.0,0.0,0.0,0.0,0.0,0.0,0.0,0.0,0.0,0.0,0.0,0.0,0.0,0.0,0.0,0.0,0.0,0.0,0.0,0.0,0.0,0.0,0.0,0.0,0.0,0.0,0.0,0.0,0.0,0.0,0.72,0.06,0.41,0.01,0.0,0.0,0.0,0.0,0.0,0.0,0.38,0.26,0.0,0.0,0.0,0.0,0.0,0.0,0.0,0.0,0.0,0.0,0.0,0.0,0.0,0.0,0.0,0.13,1.0,0.93,1.0,1.0,0.0],[0.0,0.0,0.0,0.0,0.0,0.0,0.0,0.0,1.0,0.0,0.0,0.0,0.0,0.0,0.0,0.0,1.0,1.0,1.0,1.0,1.0,1.0,1.0,1.0,1.0,0.0,0.0,0.0,0.0,0.0,0.0,0.0,0.0,0.0,0.0,0.0,0.0,0.0,0.7,0.0,1.0,0.0,0.0,0.0,0.0,0.0,0.0,0.0,0.0,0.0,0.0,0.0,0.0,0.0,0.0,1.0,0.0,1.0,0.0,0.0,0.0,0.0,0.0,0.0,0.0,0.0,0.0,0.0,0.0,0.0,0.0,0.0,0.0,0.0,0.0,0.0,0.0,0.0,0.0,0.0,0.0,0.0,0.0,0.0,0.0,0.0,0.0,0.0,0.0,0.0,0.0,0.0,0.0,0.0,0.0,0.0,0.0,0.0,0.0,0.0,0.0,0.0,0.0,0.0,0.0,0.0,0.0,0.0,0.0,0.0,0.0,0.0,0.0,0.0,0.0,0.0,0.0,0.0,0.0,0.0,0.0,0.0,0.0,0.0,0.0,0.0,0.0,0.0,0.0,0.0,0.0,0.0,0.0,0.0,0.0,0.0,0.0,0.0,0.0,0.0,0.0,0.0,0.0,0.0,0.0,0.0,0.0,0.0,0.0,0.0,0.0,0.0,0.0,0.0,0.0,0.0,0.0,0.0,0.0,0.0,0.0,0.0,0.0,0.0,0.0,0.0,0.0,0.0,0.0,0.0,0.0,0.0,0.0,0.0,0.0,0.0,0.0,0.0,0.0,0.0,0.0,0.0,0.0,0.0,0.0,0.0,0.0,0.0,0.0,0.0,0.0,0.0,0.0,0.0,0.0,0.0,0.0,0.0,0.0,0.0,0.0,0.0,0.0,0.0,0.0,0.0,0.0,0.0,0.0,0.0,0.0,0.0,0.0,0.0,0.0,0.0,0.0,0.0,0.0,0.0,0.0,0.29,0.0,0.3,0.0,0.0,0.0,0.0,0.0,0.0,0.0,0.2,0.4,0.0,0.0,0.0,0.0,0.0,0.0,0.0,0.0,0.0,0.0,0.0,0.0,0.0,0.0,0.0,0.0,0.0,0.0,0.0,0.0,0.45],[0.0,0.0,0.0,0.0,0.0,0.0,0.0,0.0,0.0,0.0,0.0,0.0,0.0,0.0,0.0,0.0,0.0,1.0,1.0,1.0,1.0,1.0,1.0,1.0,1.0,1.0,0.0,0.98,0.77,0.99,0.0,0.0,0.02,0.0,0.0,0.0,0.0,0.01,0.0,0.0,0.35,0.0,0.0,0.0,0.0,0.0,0.0,0.0,0.0,0.0,0.0,0.0,0.0,0.0,0.0,0.0,0.0,0.03,0.0,0.0,0.0,0.0,0.0,0.0,0.0,0.0,0.0,0.0,0.0,0.0,0.0,0.0,0.0,0.0,0.0,0.0,0.0,0.0,0.0,0.0,0.0,0.0,0.0,0.0,0.0,0.0,0.0,0.0,0.0,0.0,0.0,0.0,0.0,0.0,0.0,0.0,0.0,0.0,0.0,0.0,0.0,0.0,0.0,0.0,0.0,0.0,0.0,0.0,0.0,0.0,0.0,0.0,0.0,0.0,0.0,0.0,0.0,0.0,0.0,0.0,0.0,0.0,0.0,0.0,0.0,0.0,0.0,0.0,0.0,0.0,0.0,0.0,0.0,0.0,0.0,0.0,0.0,0.0,0.0,0.0,0.0,0.0,0.0,0.0,0.0,0.0,0.82,0.0,0.0,0.0,0.0,0.0,0.0,0.0,0.0,0.0,0.0,0.0,0.0,0.0,0.0,0.0,0.0,0.0,0.0,0.0,0.0,0.0,0.0,0.0,0.0,0.0,0.0,0.0,0.0,0.0,0.0,0.0,0.0,0.0,0.0,0.0,0.0,0.0,0.0,0.0,0.0,0.0,0.0,0.0,0.0,0.0,0.0,0.0,0.0,0.0,0.0,0.0,0.0,0.0,0.0,0.0,0.0,0.0,0.0,0.0,0.0,0.0,0.0,0.0,0.0,0.0,0.0,0.0,0.0,0.0,0.0,0.0,0.0,0.0,0.0,0.42,0.0,0.47,0.0,0.0,0.0,0.0,0.0,0.0,0.0,0.0,0.01,0.0,0.0,0.0,0.0,0.0,0.0,0.0,0.0,0.0,0.0,0.0,0.0,0.0,0.0,0.0,0.0,0.0,0.0,0.0,0.0,0.0],[0.0,0.0,0.0,0.0,0.0,0.0,0.0,0.0,0.0,0.0,0.0,0.0,0.0,0.0,0.0,0.0,0.0,0.0,1.0,1.0,1.0,1.0,1.0,1.0,0.96,1.0,1.0,1.0,1.0,0.22,0.0,0.0,0.0,0.0,0.0,0.0,0.0,0.0,0.0,0.0,0.0,0.0,0.0,0.0,0.0,0.0,0.0,0.0,0.0,0.0,0.0,0.0,0.0,0.0,0.0,0.0,0.0,0.0,0.0,0.0,0.0,0.0,0.0,0.0,0.0,0.0,0.0,0.0,0.0,0.0,0.0,0.0,0.0,0.0,0.0,0.0,0.0,0.0,0.0,0.0,0.0,0.0,0.0,0.0,0.0,0.0,0.0,0.0,0.0,0.0,0.0,0.0,0.0,0.0,0.0,0.0,0.0,0.0,0.0,0.0,0.0,0.0,0.0,0.0,0.0,0.0,0.0,0.0,0.0,0.0,0.0,0.0,0.0,0.0,0.0,0.0,0.0,0.0,0.0,0.0,0.0,0.0,0.0,0.0,0.0,0.0,0.0,0.0,0.0,0.0,0.0,0.0,0.0,0.0,0.0,0.0,0.0,0.0,0.0,0.0,0.0,0.0,0.0,0.0,0.0,0.0,1.0,0.01,0.0,1.0,0.0,0.0,1.0,0.01,0.0,0.0,0.0,0.0,0.0,0.0,0.0,0.0,0.0,0.0,0.0,0.0,0.0,0.0,0.0,0.0,0.0,0.0,0.0,0.0,0.0,0.0,0.0,0.0,0.0,0.0,0.0,0.0,0.0,0.0,0.0,0.0,0.0,0.0,0.0,0.0,0.0,0.0,0.0,0.0,0.0,0.0,0.0,0.0,0.0,0.0,0.0,0.0,0.0,0.0,0.0,0.0,0.0,0.0,0.0,0.0,0.0,0.0,0.0,0.0,0.0,0.0,0.0,0.0,0.0,0.0,0.0,0.0,0.0,0.0,0.0,0.0,0.0,0.0,0.0,0.0,0.0,0.0,0.0,0.0,0.0,0.0,0.0,0.0,0.0,0.0,0.0,0.0,0.0,0.0,0.0,0.0,0.0,0.0,0.0,0.01,0.0,0.05,0.0,0.0],[0.0,0.0,0.0,0.0,0.0,0.0,0.0,0.0,0.0,0.0,0.0,0.0,0.0,0.0,0.0,0.0,0.0,0.0,0.0,1.0,1.0,1.0,1.0,1.0,1.0,0.44,0.24,0.0,0.0,0.0,0.0,0.0,0.0,0.0,0.0,0.0,0.0,0.0,0.0,0.0,0.18,0.0,0.94,0.0,0.05,0.0,0.0,0.0,0.0,0.0,0.0,0.0,0.0,0.28,0.0,0.97,0.0,0.0,0.0,0.0,0.0,0.0,0.0,0.0,0.0,0.0,0.0,0.0,0.0,0.0,0.0,0.0,0.0,0.0,0.0,0.0,0.0,0.0,0.0,0.0,0.0,0.0,0.0,0.0,0.0,0.0,0.0,0.0,0.0,0.0,0.0,0.0,0.0,0.0,0.0,0.0,0.0,0.0,0.0,0.0,0.0,0.0,0.0,0.0,0.0,0.0,0.0,0.0,0.0,0.0,0.0,0.0,0.0,0.0,0.0,0.0,0.0,0.0,0.0,0.0,0.0,0.0,0.0,0.0,0.0,0.0,0.0,0.0,0.0,0.0,0.0,0.0,0.0,0.0,0.0,0.0,0.0,0.0,0.0,0.0,0.0,0.0,0.0,0.0,0.0,0.0,0.0,0.0,0.0,0.0,0.0,0.0,1.0,1.0,0.0,0.01,1.0,0.0,0.0,0.0,0.0,0.0,0.0,0.0,0.0,0.0,0.0,0.0,0.0,0.0,0.0,0.0,0.0,0.0,0.0,0.0,0.0,0.0,0.0,0.0,0.0,0.0,0.0,0.0,0.0,0.0,0.0,0.0,0.0,0.0,0.0,0.0,0.0,0.0,0.0,0.0,0.0,0.0,0.0,0.0,0.0,0.0,0.0,0.0,0.0,0.0,0.0,0.0,0.0,0.0,0.0,0.0,0.0,0.0,0.0,0.0,0.0,0.0,0.0,0.0,0.0,0.0,0.0,0.0,0.0,0.0,0.0,0.0,0.0,0.0,0.0,0.0,0.0,0.0,0.0,0.0,0.0,0.0,0.0,0.0,0.0,0.0,0.0,0.0,0.0,0.0,0.0,0.0,0.0,0.0,0.0,0.0,0.0,0.0],[0.0,0.0,0.0,0.0,0.0,0.0,0.0,0.0,0.0,0.0,0.0,0.0,0.0,0.0,0.0,0.0,0.0,0.0,0.0,0.0,1.0,1.0,0.96,1.0,1.0,1.0,0.59,0.01,0.0,0.0,0.0,0.0,0.0,0.0,0.0,0.0,0.0,0.0,0.0,0.0,1.0,0.31,1.0,0.0,0.02,0.0,0.0,0.0,0.0,0.0,0.0,0.0,0.0,0.14,0.0,0.93,0.0,0.0,0.0,0.0,0.0,0.0,0.0,0.0,0.0,0.0,0.0,0.0,0.0,0.0,0.0,0.0,0.0,0.0,0.0,0.0,0.0,0.0,0.0,0.0,0.0,0.0,0.0,0.0,0.0,0.0,0.0,0.0,0.0,0.0,0.0,0.0,0.0,0.0,0.0,0.0,0.0,0.0,0.0,0.0,0.0,0.0,0.0,0.0,0.0,0.0,0.0,0.0,0.0,0.0,0.0,0.0,0.0,0.0,0.0,0.0,0.0,0.0,0.0,0.0,0.0,0.0,0.0,0.0,0.0,0.0,0.0,0.0,0.0,0.0,0.0,0.0,0.0,0.0,0.0,0.0,0.0,0.0,0.0,0.0,0.0,0.0,0.0,0.0,0.0,0.0,0.0,0.0,0.0,0.0,0.0,0.0,0.0,0.0,0.0,0.0,0.0,0.0,0.0,0.0,0.0,0.0,0.0,0.0,0.0,0.0,0.0,0.0,0.0,0.0,0.0,0.0,0.0,0.0,0.0,0.0,0.0,0.0,0.0,0.0,0.0,0.0,0.0,0.0,0.0,0.0,0.0,0.0,0.0,0.0,0.0,0.0,0.0,0.0,0.0,0.0,0.0,0.0,0.0,0.0,0.0,0.0,0.0,0.0,0.0,0.0,0.0,0.0,0.0,0.0,0.0,0.0,0.0,0.0,0.0,0.0,0.0,0.0,0.0,0.0,0.0,0.0,0.0,0.0,0.0,0.0,0.0,0.0,0.0,0.0,0.0,0.0,0.0,0.0,0.0,0.0,0.0,0.0,0.0,0.0,0.0,0.0,0.0,0.0,0.0,0.0,0.0,0.0,0.0,0.0,0.0,0.0,0.0,0.0],[0.0,0.0,0.0,0.0,0.0,0.0,0.0,0.0,0.0,0.0,0.0,0.0,0.0,0.0,0.0,0.0,0.0,0.0,0.0,0.0,0.0,1.0,1.0,0.44,1.0,1.0,1.0,1.0,0.0,0.01,0.0,0.0,0.0,0.0,0.0,0.0,0.0,0.0,0.0,0.0,0.02,0.0,0.01,0.0,0.0,0.0,0.0,0.0,0.0,0.0,0.0,0.0,0.0,0.0,0.0,0.0,0.0,0.0,0.0,0.0,0.0,0.0,0.0,0.0,0.0,0.0,0.0,0.0,0.0,0.0,0.0,0.0,0.0,0.0,0.0,0.0,0.0,0.0,0.0,0.0,0.0,0.0,0.0,0.0,0.0,0.0,0.0,0.0,0.0,0.0,0.0,0.0,0.0,0.0,0.0,0.0,0.0,0.0,0.0,0.0,0.0,0.0,0.0,0.0,0.0,0.0,0.0,0.0,0.0,0.0,0.0,0.0,0.0,0.0,0.0,0.0,0.0,0.0,0.0,0.0,0.0,0.0,0.0,0.0,0.0,0.0,0.0,0.0,0.0,0.0,0.0,0.0,0.0,0.0,0.0,0.0,0.0,0.0,0.0,0.0,0.0,0.0,0.0,0.0,0.0,0.0,0.0,0.0,0.0,0.0,0.0,0.0,0.0,0.0,0.0,0.0,0.0,0.0,0.0,0.0,0.0,0.0,0.0,0.0,0.0,0.0,0.0,0.0,0.0,0.0,0.0,0.0,0.0,0.0,0.0,0.0,0.0,0.0,0.0,0.0,0.0,0.0,0.0,0.0,0.0,0.0,0.0,0.0,0.0,0.0,0.0,0.0,0.0,0.0,0.0,0.0,0.0,0.0,0.0,0.0,0.0,0.0,0.0,0.0,0.0,0.0,0.0,0.0,0.0,0.0,0.0,0.0,0.0,0.0,0.0,0.0,0.0,0.0,0.0,0.0,0.0,0.0,0.0,0.0,0.0,0.0,0.0,0.0,0.0,0.0,0.0,0.0,0.0,0.0,0.0,0.0,0.0,0.0,0.0,0.0,0.0,0.0,0.0,0.0,0.0,0.0,0.0,0.0,0.0,0.0,0.0,0.0,0.0,0.0],[0.0,0.0,0.0,0.0,0.0,0.0,0.0,0.0,0.0,0.0,0.0,0.0,0.0,0.0,0.0,0.0,0.0,0.0,0.0,0.0,0.0,0.0,1.0,0.24,0.59,1.0,1.0,1.0,0.0,0.0,0.0,0.0,0.0,0.0,0.0,0.0,0.0,0.0,0.0,0.0,0.0,0.0,0.0,0.0,0.0,0.0,0.0,0.0,0.0,0.0,0.0,0.0,0.0,0.0,0.0,0.0,0.0,0.0,0.0,0.0,0.0,0.0,0.0,0.0,0.0,0.0,0.0,0.0,0.0,0.0,0.0,0.0,0.0,0.0,0.0,0.0,0.0,0.0,0.0,0.0,0.0,0.0,0.0,0.0,0.0,0.0,0.0,0.0,0.0,0.0,0.0,0.0,0.0,0.0,0.0,0.0,0.0,0.0,0.0,0.0,0.0,0.0,0.0,0.0,0.0,0.0,0.0,0.0,0.0,0.0,0.0,0.0,0.0,0.0,0.0,0.0,0.0,0.0,0.0,0.0,0.0,0.0,0.0,0.0,0.0,0.0,0.0,0.0,0.0,0.0,0.0,0.0,0.0,0.0,0.0,0.0,0.0,0.0,0.0,0.0,0.0,0.0,0.0,0.0,0.0,0.0,0.0,0.0,0.0,0.88,0.0,0.0,0.0,0.0,0.0,0.0,0.0,0.0,0.0,0.0,0.0,0.0,0.0,0.0,0.0,0.0,0.0,0.0,0.0,0.0,0.0,0.0,0.0,0.0,0.0,0.0,0.0,0.0,0.0,0.0,0.0,0.0,0.0,0.0,0.0,0.0,0.0,0.0,0.0,0.0,0.0,0.0,0.0,0.0,0.0,0.0,0.0,0.0,0.0,0.0,0.0,0.0,0.0,0.0,0.0,0.0,0.0,0.0,0.0,0.0,0.0,0.0,0.0,0.0,0.0,0.0,0.0,0.0,0.0,0.0,0.0,0.0,0.0,0.0,0.0,0.0,0.0,0.0,0.0,0.0,0.0,0.0,0.0,0.0,0.0,0.0,0.0,0.0,0.0,0.0,0.0,0.0,0.0,0.0,0.0,0.0,0.0,0.0,0.0,0.0,0.0,0.0,0.0,0.0],[0.0,0.0,0.0,0.0,0.0,0.0,0.0,0.0,0.0,0.0,0.0,0.0,0.0,0.0,0.0,0.0,0.0,0.0,0.0,0.0,0.0,0.98,1.0,0.0,0.01,1.0,1.0,1.0,1.0,0.99,0.0,0.0,0.0,0.0,0.0,0.0,0.0,0.0,0.0,0.0,0.0,0.0,0.0,0.0,0.0,0.0,0.0,0.0,0.0,0.0,0.0,0.0,0.0,0.0,0.0,0.0,0.0,0.0,0.0,0.0,0.0,0.0,0.0,0.0,0.0,0.0,0.0,0.0,0.0,0.0,0.0,0.0,0.0,0.0,0.0,0.0,0.0,0.0,0.0,0.0,0.0,0.0,0.0,0.0,0.0,0.0,0.0,0.0,0.0,0.0,0.0,0.0,0.0,0.0,0.0,0.0,0.0,0.0,0.0,0.0,0.0,0.0,0.0,0.0,0.0,0.0,0.0,0.0,0.0,0.0,0.0,0.0,0.0,0.0,0.0,0.0,0.0,0.0,0.0,0.0,0.0,0.0,0.0,0.0,0.0,0.0,0.0,0.0,0.0,0.0,0.0,0.0,0.0,0.0,0.0,0.0,0.0,0.0,0.0,0.0,0.0,0.0,0.0,0.0,0.0,0.0,0.0,0.0,0.0,0.0,0.0,0.0,0.0,0.0,0.0,0.0,0.0,0.0,0.0,0.0,0.0,0.0,0.0,0.0,0.0,0.0,0.0,0.0,0.0,0.0,0.0,0.0,0.0,0.0,0.0,0.0,0.0,0.0,0.0,0.0,0.0,0.0,0.0,0.0,0.0,0.0,0.0,0.0,0.0,0.0,0.0,0.0,0.0,0.0,0.0,0.0,0.0,0.0,0.0,0.0,0.0,0.0,0.0,0.0,0.0,0.0,0.0,0.0,0.0,0.0,0.0,0.0,0.0,0.0,0.0,0.0,0.0,0.0,0.0,0.0,0.0,0.0,0.0,0.0,0.0,0.0,0.0,0.0,0.0,0.0,0.0,0.0,0.0,0.0,0.0,0.0,0.0,0.0,0.0,0.0,0.0,0.0,0.0,0.0,0.0,0.0,0.0,0.0,0.0,0.0,0.0,0.0,0.0,0.0],[0.0,0.0,0.0,0.0,0.0,0.0,0.0,0.0,0.0,0.0,0.0,0.0,0.0,0.0,0.0,0.0,0.0,0.0,1.0,0.0,0.0,0.77,1.0,0.0,0.0,0.0,0.0,1.0,1.0,1.0,0.99,0.0,0.0,0.0,0.0,0.0,0.0,0.0,0.0,0.0,0.0,0.0,0.0,0.0,0.0,0.0,0.0,0.0,0.0,0.0,0.0,0.0,0.0,0.0,0.0,0.0,0.0,0.0,0.0,0.0,0.0,0.0,0.0,0.0,0.0,0.0,0.0,0.0,0.0,0.0,0.0,0.0,0.0,0.0,0.0,0.0,0.0,0.0,0.0,0.0,0.0,0.0,0.0,0.0,0.0,0.0,0.0,0.0,0.0,0.0,0.0,0.0,0.0,0.0,0.0,0.0,0.0,0.0,0.0,0.0,0.0,0.0,0.0,0.0,0.0,0.0,0.0,0.0,0.0,0.0,0.0,0.0,0.0,0.0,0.0,0.0,0.0,0.0,0.0,0.0,0.0,0.0,0.0,0.0,0.0,0.0,0.0,0.0,0.0,0.0,0.0,0.0,0.0,0.0,0.0,0.0,0.0,0.0,0.0,0.0,0.0,0.0,0.0,0.0,0.0,0.0,1.0,1.0,0.06,0.83,0.0,0.0,0.0,0.0,0.0,0.0,0.0,0.0,0.0,0.0,0.0,0.0,0.0,0.0,0.0,0.0,0.0,0.0,0.0,0.0,0.0,0.0,0.0,0.0,0.0,0.0,0.0,0.0,0.0,0.0,0.0,0.0,0.0,0.0,0.0,0.0,0.0,0.0,0.0,0.0,0.0,0.0,0.0,0.0,0.0,0.0,0.0,0.0,0.0,0.0,0.0,0.0,0.0,0.0,0.0,0.0,0.0,0.0,0.0,0.0,0.0,0.0,0.0,0.0,0.0,0.0,0.0,0.0,0.0,0.0,0.0,0.01,0.0,0.0,0.0,0.0,0.0,0.0,0.0,0.0,0.0,0.0,0.0,0.0,0.0,0.0,0.0,0.0,0.0,0.95,0.99,0.05,0.96,0.99,0.74,0.55,0.01,0.8,0.99,0.81,1.0,0.99,0.94,0.0],[0.0,0.0,0.0,0.0,0.0,0.0,0.0,0.0,0.0,0.0,0.0,0.0,0.0,0.0,0.0,0.0,0.0,0.97,0.99,0.0,0.0,0.99,0.22,0.0,0.0,0.01,0.0,0.99,1.0,1.0,1.0,0.99,0.08,0.78,0.0,0.0,0.0,0.0,0.0,0.0,0.0,0.0,0.0,0.0,0.0,0.0,0.0,0.0,0.0,0.0,0.0,0.0,0.0,0.0,0.0,0.0,0.0,0.0,0.0,0.0,0.0,0.0,0.0,0.0,0.0,0.0,0.0,0.0,0.0,0.0,0.0,0.0,0.0,0.0,0.0,0.0,0.0,0.0,0.0,0.0,0.0,0.0,0.0,0.0,0.0,0.0,0.0,0.0,0.0,0.0,0.0,0.0,0.0,0.0,0.0,0.0,0.0,0.0,0.0,0.0,0.0,0.0,0.0,0.0,0.0,0.0,0.0,0.0,0.0,0.0,0.0,0.0,0.0,0.0,0.0,0.0,0.0,0.0,0.0,0.0,0.0,0.0,0.0,0.0,0.0,0.0,0.0,0.0,0.0,0.0,0.0,0.0,0.0,0.0,0.0,0.0,0.0,0.0,0.0,0.0,0.0,0.0,0.0,0.0,0.0,0.0,0.41,0.0,0.0,0.0,0.0,0.0,0.0,0.0,0.0,0.0,0.0,0.0,0.0,0.0,0.0,0.0,0.0,0.0,0.0,0.0,0.0,0.0,0.0,0.0,0.0,0.0,0.0,0.0,0.0,0.0,0.0,0.0,0.0,0.0,0.0,0.0,0.0,0.0,0.0,0.0,0.0,0.0,0.0,0.0,0.0,0.0,0.0,0.0,0.0,0.0,0.0,0.0,0.0,0.0,0.0,0.0,0.0,0.0,0.0,0.0,0.0,0.0,0.0,0.0,0.0,0.0,0.0,0.0,0.0,0.0,0.0,0.0,0.0,0.0,0.0,0.97,0.96,0.94,0.04,0.0,0.0,0.0,0.0,0.0,0.0,0.01,0.02,0.95,0.43,0.55,0.11,0.97,0.93,0.98,0.97,0.86,0.8,0.03,0.0,0.0,0.0,0.0,0.0,0.0,0.01,0.24,0.9,0.0],[0.0,0.0,0.0,0.0,0.0,0.0,0.0,0.0,0.0,0.0,0.0,0.0,0.0,0.0,0.0,0.0,0.0,0.0,0.04,0.0,0.0,0.0,0.0,0.0,0.0,0.0,0.0,0.0,0.99,1.0,1.0,1.0,0.05,0.0,0.0,0.0,0.0,0.0,0.0,0.0,0.0,0.0,0.0,0.0,0.0,0.0,0.0,0.0,0.0,0.0,0.0,0.0,0.0,0.0,0.0,0.0,0.0,0.0,0.0,0.0,0.0,0.0,0.0,0.0,0.0,0.0,0.0,0.0,0.0,0.0,0.0,0.0,0.0,0.0,0.0,0.0,0.0,0.0,0.0,0.0,0.0,0.0,0.0,0.0,0.0,0.0,0.0,0.0,0.0,0.0,0.0,0.0,0.0,0.0,0.0,0.0,0.0,0.0,0.0,0.0,0.0,0.0,0.0,0.0,0.0,0.0,0.0,0.0,0.0,0.0,0.0,0.0,0.0,0.0,0.0,0.0,0.0,0.0,0.0,0.0,0.0,0.0,0.0,0.0,0.0,0.0,0.0,0.0,0.0,0.0,0.0,0.0,0.0,0.0,0.0,0.0,0.0,0.0,0.0,0.0,0.0,0.0,0.0,0.0,0.0,0.0,0.0,0.56,0.0,0.0,0.0,0.0,0.0,0.0,0.0,0.0,0.0,0.0,0.0,0.0,0.0,0.0,0.0,0.0,0.0,0.0,0.0,0.0,0.0,0.0,0.0,0.0,0.0,0.0,0.0,0.0,0.0,0.0,0.0,0.0,0.0,0.0,0.0,0.0,0.0,0.0,0.0,0.0,0.0,0.0,0.0,0.0,0.0,0.0,0.0,0.0,0.0,0.0,0.0,0.0,0.0,0.0,0.0,0.0,0.0,0.0,0.0,0.0,0.0,0.0,0.0,0.0,0.0,0.0,0.0,0.0,0.0,0.0,0.0,0.0,0.0,0.01,0.0,0.0,0.0,0.0,0.0,0.0,0.0,0.0,0.0,0.0,0.0,0.02,0.03,0.78,0.64,0.99,0.99,0.99,0.98,0.98,0.95,0.88,0.92,0.46,0.28,0.02,0.01,0.0,0.1,0.02,0.31,0.0],[0.0,0.0,0.0,0.0,0.0,0.0,0.0,0.0,0.0,0.0,0.0,0.0,0.0,0.0,0.0,0.0,0.0,0.0,0.0,0.0,0.0,0.0,0.0,0.0,0.0,0.0,0.0,0.0,0.0,0.99,1.0,1.0,1.0,0.99,0.0,0.0,0.0,0.0,0.0,0.0,0.0,0.0,0.0,0.0,0.0,0.0,0.0,0.0,0.0,0.0,0.0,0.0,0.0,0.0,0.0,0.0,0.0,0.0,0.0,0.0,0.0,0.0,0.0,0.0,0.0,0.0,0.0,0.0,0.0,0.0,0.0,0.0,0.0,0.0,0.0,0.0,0.0,0.0,0.0,0.0,0.0,0.0,0.0,0.0,0.0,0.0,0.0,0.0,0.0,0.0,0.0,0.0,0.0,0.0,0.0,0.0,0.0,0.0,0.0,0.0,0.0,0.0,0.0,0.0,0.0,0.0,0.0,0.0,0.0,0.0,0.0,0.0,0.0,0.0,0.0,0.0,0.0,0.0,0.0,0.0,0.0,0.0,0.0,0.0,0.0,0.0,0.0,0.0,0.0,0.0,0.0,0.0,0.0,0.0,0.0,0.0,0.0,0.0,0.0,0.0,0.0,0.0,0.0,0.0,0.0,0.0,0.0,0.0,0.0,0.0,0.0,0.0,0.0,0.0,0.0,0.0,0.0,0.0,0.0,0.0,0.0,0.0,0.0,0.0,0.0,0.0,0.0,0.0,0.0,0.0,0.0,0.0,0.0,0.0,0.0,0.0,0.0,0.0,0.0,0.0,0.0,0.0,0.0,0.0,0.0,0.0,0.0,0.0,0.0,0.0,0.0,0.0,0.0,0.0,0.0,0.0,0.0,0.0,0.0,0.0,0.0,0.0,0.0,0.0,0.0,0.0,0.0,0.0,0.0,0.0,0.0,0.0,0.0,0.0,0.0,0.0,0.0,0.0,0.0,0.0,0.0,0.27,0.02,0.19,0.0,0.0,0.0,0.0,0.0,0.0,0.0,0.0,0.0,0.14,0.24,0.76,0.04,0.98,0.99,0.96,0.97,0.21,0.0,0.0,0.0,0.0,0.0,0.0,0.0,0.0,0.0,0.0,0.0,0.0],[0.0,0.0,0.0,0.0,0.0,0.0,0.0,0.0,0.0,0.0,0.0,0.0,0.01,0.9,0.0,0.0,0.0,0.07,0.02,0.0,0.0,0.02,0.0,0.0,0.0,0.0,0.0,0.0,0.0,0.08,0.05,1.0,1.0,1.0,0.97,0.02,0.0,0.0,0.0,0.0,0.0,0.0,0.0,0.0,0.0,0.0,0.0,0.0,0.0,0.0,0.0,0.0,0.0,0.0,0.0,0.0,0.0,0.0,0.0,0.0,0.0,0.0,0.0,0.0,0.0,0.0,0.0,0.0,0.0,0.0,0.0,0.0,0.0,0.0,0.0,0.0,0.0,0.0,0.0,0.0,0.0,0.0,0.0,0.0,0.0,0.0,0.0,0.0,0.0,0.0,0.0,0.0,0.0,0.0,0.0,0.0,0.0,0.0,0.0,0.0,0.0,0.0,0.0,0.0,0.0,0.0,0.0,0.0,0.0,0.0,0.0,0.0,0.0,0.0,0.0,0.0,0.0,0.0,0.0,0.0,0.0,0.0,0.0,0.0,0.0,0.0,0.0,0.0,0.0,0.0,0.0,0.0,0.0,0.0,0.0,0.0,0.0,0.0,0.0,0.0,0.0,0.0,0.0,0.0,0.0,0.0,0.0,0.0,0.0,0.0,0.0,0.0,0.0,0.0,0.0,0.0,0.0,0.0,0.0,0.0,0.0,0.0,0.0,0.0,0.0,0.0,0.0,0.0,0.0,0.0,0.0,0.0,0.0,0.0,0.0,0.0,0.0,0.0,0.0,0.0,0.0,0.0,0.0,0.0,0.0,0.0,0.0,0.0,0.0,0.0,0.0,0.0,0.0,0.0,0.0,0.0,0.0,0.0,0.0,0.0,0.0,0.0,0.0,0.0,0.0,0.0,0.0,0.0,0.0,0.0,0.0,0.0,0.0,0.0,0.0,0.0,0.0,0.0,0.0,0.0,0.0,0.89,0.96,0.96,0.96,0.88,0.96,0.77,0.45,0.41,0.42,0.22,0.17,0.95,0.97,0.96,0.95,0.98,0.96,0.95,0.96,0.94,0.74,0.0,0.0,0.0,0.0,0.0,0.0,0.0,0.0,0.0,0.17,0.07],[0.0,0.0,0.0,0.0,0.0,0.0,0.0,0.0,0.0,0.0,0.0,0.0,0.0,0.01,0.0,0.0,0.0,0.88,0.0,0.0,0.0,0.0,0.0,0.0,0.0,0.0,0.0,0.0,0.0,0.78,0.0,0.99,1.0,1.0,1.0,0.96,0.03,0.01,0.0,0.0,0.0,0.0,0.0,0.0,0.0,0.0,0.0,0.0,0.0,0.0,0.0,0.0,0.0,0.0,0.0,0.0,0.0,0.0,0.0,0.0,0.0,0.0,0.0,0.0,0.0,0.0,0.0,0.0,0.0,0.0,0.0,0.0,0.0,0.0,0.0,0.0,0.0,0.0,0.0,0.0,0.0,0.0,0.0,0.0,0.0,0.0,0.0,0.0,0.0,0.0,0.0,0.0,0.0,0.0,0.0,0.0,0.0,0.0,0.0,0.0,0.0,0.0,0.0,0.0,0.0,0.0,0.0,0.0,0.0,0.0,0.0,0.0,0.0,0.0,0.0,0.0,0.0,0.0,0.0,0.0,0.0,0.0,0.0,0.0,0.0,0.0,0.0,0.0,0.0,0.0,0.0,0.0,0.0,0.0,0.0,0.0,0.0,0.0,0.0,0.0,0.0,0.0,0.0,0.0,0.0,0.0,0.0,0.0,0.0,0.0,0.0,0.0,0.0,0.0,0.0,0.0,0.0,0.0,0.0,0.0,0.0,0.0,0.0,0.0,0.0,0.0,0.0,0.0,0.0,0.0,0.0,0.0,0.0,0.0,0.0,0.0,0.0,0.0,0.0,0.0,0.0,0.0,0.0,0.0,0.0,0.0,0.0,0.0,0.0,0.0,0.0,0.0,0.0,0.0,0.0,0.0,0.0,0.0,0.0,0.0,0.0,0.0,0.0,0.0,0.0,0.0,0.0,0.0,0.0,0.0,0.0,0.0,0.0,0.0,0.0,0.0,0.0,0.0,0.0,0.0,0.0,0.74,0.88,0.73,0.14,0.04,0.51,0.35,0.5,0.53,0.56,0.11,0.15,0.34,0.27,0.03,0.0,0.47,0.13,0.02,0.01,0.0,0.0,0.0,0.0,0.0,0.0,0.0,0.0,0.0,0.0,0.0,0.0,0.91],[0.0,0.0,0.0,0.0,0.0,0.0,0.0,0.0,0.0,0.0,0.0,0.0,0.78,0.16,0.0,0.0,0.0,0.03,0.0,0.0,0.0,0.0,0.0,0.0,0.0,0.0,0.0,0.0,0.0,0.0,0.0,0.0,0.97,1.0,1.0,1.0,0.86,0.01,0.01,0.0,0.0,0.0,0.0,0.0,0.0,0.0,0.0,0.0,0.0,0.0,0.0,0.0,0.0,0.0,0.0,0.0,0.0,0.01,0.01,0.89,0.36,0.12,0.01,0.0,0.0,0.0,0.0,0.0,0.0,0.0,0.0,0.0,0.0,0.0,0.0,0.0,0.0,0.0,0.0,0.0,0.0,0.0,0.0,0.0,0.0,0.0,0.0,0.0,0.0,0.0,0.0,0.0,0.0,0.0,0.0,0.0,0.0,0.0,0.0,0.0,0.0,0.0,0.0,0.0,0.0,0.0,0.0,0.0,0.0,0.0,0.0,0.0,0.0,0.0,0.0,0.0,0.0,0.0,0.0,0.0,0.0,0.0,0.0,0.0,0.0,0.0,0.0,0.0,0.0,0.0,0.0,0.0,0.0,0.0,0.0,0.0,0.0,0.0,0.0,0.0,0.0,0.0,0.0,0.0,0.0,0.0,0.0,0.0,0.0,0.0,0.0,0.0,0.0,0.0,0.0,0.0,0.0,0.0,0.0,0.0,0.0,0.0,0.0,0.0,0.0,0.0,0.0,0.0,0.0,0.0,0.05,0.09,0.01,0.0,0.0,0.0,0.0,0.0,0.0,0.0,0.0,0.0,0.0,0.0,0.0,0.0,0.0,0.0,0.0,0.0,0.0,0.0,0.0,0.0,0.0,0.0,0.0,0.0,0.0,0.0,0.0,0.0,0.0,0.0,0.0,0.0,0.0,0.0,0.0,0.0,0.0,0.0,0.0,0.01,0.02,0.08,0.28,0.81,0.91,0.96,0.82,0.48,0.15,0.69,0.39,0.89,0.97,0.97,0.98,0.97,0.98,0.56,0.36,0.02,0.03,0.0,0.0,0.0,0.0,0.0,0.0,0.0,0.0,0.0,0.0,0.0,0.0,0.0,0.0,0.0,0.0,0.0,0.0,0.96],[0.0,0.0,0.0,0.0,0.0,0.0,0.0,0.0,0.0,0.0,0.0,0.0,0.01,0.0,0.0,0.0,0.89,0.96,0.0,0.0,0.0,0.0,0.0,0.0,0.0,0.0,0.0,0.0,0.0,0.0,0.0,0.0,0.02,0.96,1.0,1.0,1.0,0.97,0.96,0.0,0.0,0.0,0.0,0.0,0.0,0.0,0.0,0.0,0.0,0.0,0.0,0.0,0.0,0.0,0.0,0.0,0.0,0.94,0.92,0.95,0.8,0.04,0.01,0.0,0.0,0.0,0.0,0.0,0.0,0.0,0.0,0.0,0.0,0.0,0.0,0.0,0.0,0.0,0.0,0.0,0.0,0.0,0.0,0.0,0.0,0.0,0.0,0.0,0.0,0.0,0.0,0.0,0.0,0.0,0.0,0.0,0.0,0.0,0.0,0.0,0.0,0.0,0.0,0.0,0.0,0.0,0.0,0.0,0.0,0.0,0.0,0.0,0.0,0.0,0.0,0.0,0.0,0.0,0.0,0.0,0.0,0.0,0.0,0.0,0.0,0.0,0.0,0.0,0.0,0.0,0.0,0.0,0.0,0.0,0.0,0.0,0.0,0.0,0.0,0.0,0.0,0.0,0.0,0.0,0.0,0.0,0.0,0.0,0.0,0.0,0.0,0.0,0.0,0.0,0.0,0.0,0.0,0.0,0.0,0.0,0.0,0.0,0.0,0.0,0.0,0.0,0.0,0.0,0.0,0.0,0.07,0.13,0.02,0.0,0.0,0.0,0.0,0.0,0.0,0.0,0.0,0.0,0.0,0.0,0.0,0.0,0.0,0.0,0.0,0.0,0.0,0.0,0.0,0.0,0.0,0.0,0.0,0.0,0.0,0.0,0.0,0.0,0.0,0.0,0.0,0.0,0.0,0.0,0.01,0.01,0.02,0.0,0.0,0.02,0.02,0.04,0.02,0.1,0.64,0.61,0.09,0.81,0.92,0.88,0.95,0.93,0.95,0.96,0.92,0.98,0.96,0.9,0.98,0.0,0.0,0.0,0.0,0.0,0.0,0.0,0.0,0.0,0.0,0.0,0.0,0.0,0.0,0.0,0.0,0.0,0.0,0.0,0.0,0.89],[0.0,0.0,0.0,0.0,0.0,0.0,0.0,0.0,0.0,0.0,0.0,0.0,0.0,0.0,0.0,0.0,0.0,0.03,0.0,0.0,0.0,0.0,0.0,0.0,0.0,0.0,0.0,0.0,0.0,0.0,0.0,0.0,0.0,0.03,0.86,1.0,1.0,1.0,0.94,0.01,0.0,0.0,0.0,0.0,0.0,0.0,0.0,0.0,0.0,0.0,0.0,0.0,0.0,0.0,0.0,0.0,0.0,0.05,0.03,0.93,0.7,0.41,0.1,0.04,0.05,0.01,0.01,0.01,0.0,0.0,0.0,0.0,0.0,0.0,0.0,0.0,0.0,0.0,0.0,0.0,0.0,0.0,0.0,0.0,0.0,0.0,0.0,0.0,0.0,0.0,0.0,0.0,0.0,0.0,0.0,0.0,0.0,0.0,0.0,0.0,0.0,0.0,0.0,0.0,0.0,0.0,0.0,0.0,0.0,0.0,0.0,0.0,0.0,0.0,0.0,0.0,0.0,0.0,0.0,0.0,0.0,0.0,0.0,0.0,0.0,0.0,0.0,0.0,0.0,0.0,0.0,0.0,0.0,0.0,0.0,0.0,0.0,0.0,0.0,0.0,0.0,0.0,0.0,0.0,0.0,0.0,0.0,0.0,0.0,0.0,0.0,0.0,0.0,0.0,0.0,0.0,0.0,0.0,0.0,0.0,0.0,0.0,0.0,0.0,0.0,0.0,0.0,0.0,0.0,0.0,0.01,0.0,0.0,0.0,0.0,0.0,0.0,0.0,0.0,0.0,0.0,0.0,0.0,0.0,0.0,0.0,0.0,0.0,0.0,0.0,0.0,0.0,0.0,0.0,0.0,0.0,0.0,0.0,0.0,0.0,0.0,0.0,0.0,0.0,0.0,0.0,0.0,0.0,0.01,0.0,0.0,0.0,0.0,0.0,0.01,0.01,0.0,0.01,0.01,0.01,0.01,0.0,0.0,0.0,0.0,0.01,0.01,0.01,0.1,0.09,0.17,0.0,0.0,0.0,0.0,0.0,0.0,0.0,0.0,0.0,0.0,0.0,0.0,0.0,0.0,0.0,0.0,0.0,0.0,0.0,0.0,0.0,0.0,0.06],[0.0,0.0,0.0,0.0,0.0,0.0,0.0,0.0,0.0,0.0,0.0,0.0,0.0,0.0,0.0,0.0,0.0,0.01,0.0,0.0,0.0,0.01,0.0,0.0,0.0,0.0,0.0,0.0,0.0,0.0,0.0,0.0,0.0,0.01,0.01,0.97,1.0,1.0,1.0,0.89,0.01,0.0,0.0,0.0,0.0,0.0,0.0,0.0,0.0,0.0,0.0,0.0,0.0,0.0,0.0,0.0,0.89,0.92,0.93,0.91,0.69,0.2,0.15,0.05,0.05,0.03,0.02,0.04,0.05,0.0,0.0,0.16,0.0,0.0,0.0,0.0,0.0,0.0,0.0,0.0,0.0,0.0,0.0,0.0,0.0,0.0,0.0,0.0,0.0,0.0,0.0,0.0,0.0,0.0,0.0,0.0,0.0,0.0,0.0,0.0,0.0,0.0,0.0,0.0,0.0,0.0,0.0,0.0,0.0,0.0,0.0,0.0,0.0,0.0,0.0,0.0,0.0,0.0,0.0,0.0,0.0,0.0,0.0,0.0,0.0,0.0,0.0,0.0,0.0,0.0,0.0,0.0,0.0,0.0,0.0,0.0,0.0,0.0,0.0,0.0,0.0,0.0,0.0,0.0,0.0,0.0,0.0,0.0,0.0,0.0,0.0,0.0,0.0,0.0,0.0,0.0,0.0,0.0,0.0,0.0,0.0,0.0,0.0,0.0,0.0,0.0,0.0,0.0,0.0,0.0,0.0,0.0,0.0,0.0,0.0,0.0,0.0,0.0,0.0,0.0,0.0,0.0,0.0,0.0,0.0,0.0,0.0,0.0,0.0,0.0,0.0,0.0,0.0,0.0,0.0,0.0,0.0,0.0,0.0,0.0,0.0,0.0,0.0,0.0,0.0,0.0,0.0,0.11,0.31,0.44,0.3,0.0,0.0,0.0,0.01,0.0,0.0,0.0,0.0,0.0,0.0,0.0,0.0,0.0,0.0,0.0,0.0,0.0,0.02,0.0,0.02,0.0,0.0,0.0,0.0,0.0,0.0,0.0,0.0,0.0,0.0,0.0,0.0,0.0,0.0,0.0,0.0,0.0,0.0,0.0,0.0,0.0,0.0,0.02],[0.0,0.0,0.0,0.0,0.0,0.0,0.0,0.0,0.0,0.0,0.0,0.0,0.0,0.0,0.0,0.0,0.0,0.91,0.0,0.0,0.7,0.0,0.0,0.0,0.0,0.0,0.0,0.0,0.0,0.0,0.0,0.0,0.0,0.0,0.01,0.96,0.94,1.0,1.0,1.0,0.99,0.0,0.0,0.0,0.0,0.0,0.0,0.0,0.0,0.0,0.0,0.0,0.0,0.0,0.0,0.0,0.86,0.99,0.04,0.07,0.01,0.0,0.0,0.0,0.0,0.0,0.0,0.0,0.0,0.0,0.0,0.0,0.0,0.0,0.0,0.0,0.0,0.0,0.0,0.0,0.0,0.0,0.0,0.0,0.0,0.0,0.0,0.0,0.0,0.0,0.0,0.0,0.0,0.0,0.0,0.0,0.0,0.0,0.0,0.0,0.0,0.0,0.0,0.0,0.0,0.0,0.0,0.0,0.0,0.0,0.0,0.0,0.0,0.0,0.0,0.0,0.0,0.0,0.0,0.0,0.0,0.0,0.0,0.0,0.0,0.0,0.0,0.0,0.0,0.0,0.0,0.0,0.0,0.0,0.0,0.0,0.0,0.0,0.0,0.0,0.0,0.0,0.0,0.0,0.0,0.0,0.0,0.0,0.0,0.0,0.0,0.0,0.0,0.0,0.0,0.0,0.0,0.0,0.0,0.0,0.0,0.0,0.0,0.0,0.0,0.0,0.0,0.0,0.0,0.0,0.0,0.0,0.0,0.0,0.0,0.0,0.0,0.0,0.0,0.0,0.0,0.0,0.0,0.0,0.0,0.0,0.0,0.0,0.0,0.0,0.0,0.0,0.0,0.0,0.0,0.0,0.0,0.0,0.0,0.0,0.0,0.0,0.0,0.0,0.0,0.0,0.0,0.0,0.0,0.0,0.0,0.0,0.0,0.0,0.0,0.0,0.0,0.0,0.0,0.0,0.0,0.0,0.0,0.0,0.0,0.0,0.0,0.0,0.04,0.01,0.05,0.0,0.02,0.0,0.0,0.0,0.0,0.0,0.0,0.0,0.0,0.0,0.0,0.0,0.0,0.0,0.0,0.0,0.0,0.0,0.0,0.0,0.0,0.79],[0.0,0.0,0.0,0.0,0.0,0.0,0.0,0.0,0.0,0.0,0.0,0.0,0.0,0.0,0.0,0.0,0.0,0.0,0.0,0.0,0.0,0.0,0.0,0.0,0.0,0.0,0.0,0.0,0.0,0.0,0.0,0.0,0.0,0.0,0.0,0.0,0.01,0.89,1.0,1.0,1.0,0.98,0.0,0.0,0.0,0.0,0.0,0.0,0.0,0.0,0.0,0.0,0.0,0.0,0.99,1.0,1.0,0.99,0.0,0.0,0.0,0.0,0.0,0.0,0.0,0.0,0.0,0.0,0.0,0.0,0.0,0.01,0.0,0.0,0.0,0.0,0.0,0.0,0.0,0.0,0.0,0.0,0.0,0.0,0.0,0.0,0.0,0.0,0.0,0.0,0.0,0.0,0.0,0.0,0.0,0.0,0.0,0.0,0.0,0.0,0.0,0.0,0.0,0.0,0.0,0.0,0.0,0.0,0.0,0.0,0.0,0.0,0.0,0.0,0.0,0.0,0.0,0.0,0.0,0.0,0.0,0.0,0.0,0.0,0.0,0.0,0.0,0.0,0.0,0.0,0.0,0.0,0.0,0.0,0.0,0.0,0.0,0.0,0.0,0.0,0.0,0.0,0.0,0.0,0.0,0.0,0.0,0.0,0.0,0.0,0.0,0.0,0.0,0.0,0.0,0.0,0.0,0.0,0.0,0.0,0.0,0.0,0.0,0.0,0.0,0.0,0.0,0.0,0.0,0.0,0.0,0.0,0.0,0.0,0.0,0.0,0.0,0.0,0.0,0.0,0.0,0.0,0.0,0.0,0.0,0.0,0.0,0.0,0.0,0.0,0.0,0.0,0.0,0.0,0.0,0.0,0.0,0.0,0.0,0.0,0.0,0.0,0.0,0.0,0.0,0.0,0.0,0.0,0.0,0.0,0.0,0.0,0.0,0.0,0.0,0.0,0.0,0.0,0.0,0.0,0.0,0.0,0.0,0.0,0.0,0.0,0.0,0.0,0.0,0.0,0.0,0.0,0.0,0.0,0.0,0.0,0.0,0.0,0.0,0.0,0.0,0.0,0.0,0.0,0.0,0.0,0.0,0.0,0.0,0.0,0.0,0.0,0.0,0.0],[0.0,0.0,0.0,0.0,0.0,0.0,0.0,0.0,0.0,0.0,0.0,0.0,0.0,0.0,0.0,0.0,0.0,0.0,0.0,0.0,1.0,0.35,0.0,0.18,1.0,0.02,0.0,0.0,0.0,0.0,0.0,0.0,0.0,0.0,0.0,0.0,0.0,0.01,0.99,1.0,1.0,1.0,1.0,0.0,0.0,0.0,0.0,0.0,0.0,0.0,0.0,0.0,0.0,0.71,0.9,1.0,0.11,1.0,0.0,0.0,0.0,0.0,0.0,0.0,0.0,0.0,0.0,0.0,0.0,0.0,0.0,0.0,0.0,0.0,0.0,0.0,0.0,0.0,0.0,0.0,0.0,0.0,0.0,0.0,0.0,0.0,0.0,0.0,0.0,0.0,0.0,0.0,0.0,0.0,0.0,0.0,0.0,0.0,0.0,0.0,0.0,0.0,0.0,0.0,0.0,0.0,0.0,0.0,0.0,0.0,0.0,0.0,0.0,0.0,0.0,0.0,0.0,0.0,0.0,0.0,0.0,0.0,0.0,0.0,0.0,0.0,0.0,0.0,0.0,0.0,0.0,0.0,0.0,0.0,0.0,0.0,0.0,0.0,0.0,0.0,0.0,0.0,0.0,0.0,0.0,0.0,0.0,0.0,0.0,0.0,0.0,0.0,0.0,0.0,0.0,0.0,0.0,0.0,0.0,0.0,0.0,0.0,0.0,0.0,0.0,0.0,0.0,0.0,0.0,0.0,0.0,0.0,0.0,0.0,0.0,0.0,0.0,0.0,0.0,0.0,0.0,0.0,0.0,0.0,0.0,0.0,0.0,0.0,0.0,0.0,0.0,0.0,0.0,0.0,0.0,0.0,0.0,0.0,0.0,0.0,0.0,0.0,0.0,0.0,0.0,0.0,0.0,0.0,0.0,0.0,0.0,0.0,0.0,0.0,0.0,0.0,0.0,0.0,0.0,0.0,0.0,0.0,0.0,0.0,0.0,0.0,0.0,0.0,0.0,0.0,0.0,0.0,0.0,0.0,0.0,0.0,0.0,0.0,0.0,0.0,0.0,0.0,0.0,0.0,0.0,0.0,0.0,0.0,0.0,0.0,0.0,0.0,0.0,0.0],[0.0,0.0,0.0,0.02,0.0,0.0,0.0,0.0,0.0,0.0,0.0,0.0,0.0,0.0,0.0,0.0,0.0,0.0,0.0,0.0,0.0,0.0,0.0,0.0,0.31,0.0,0.0,0.0,0.0,0.0,0.0,0.0,0.0,0.0,0.0,0.0,0.0,0.0,0.0,0.98,1.0,1.0,1.0,0.76,0.0,0.0,0.0,0.0,0.0,0.0,0.0,0.0,1.0,1.0,1.0,0.98,0.0,0.0,0.0,0.0,0.0,0.0,0.0,0.0,0.0,0.0,0.0,0.0,0.0,0.0,0.0,0.0,0.0,0.0,0.0,0.0,0.0,0.0,0.0,0.0,0.0,0.0,0.0,0.0,0.0,0.0,0.0,0.0,0.0,0.0,0.0,0.0,0.0,0.0,0.0,0.0,0.0,0.0,0.0,0.0,0.0,0.0,0.0,0.0,0.0,0.0,0.0,0.0,0.0,0.0,0.0,0.0,0.0,0.0,0.0,0.0,0.0,0.0,0.0,0.0,0.0,0.0,0.0,0.0,0.0,0.0,0.0,0.0,0.0,0.0,0.0,0.0,0.0,0.0,0.0,0.0,0.0,0.0,0.0,0.0,0.0,0.0,0.0,0.0,0.0,0.0,0.0,0.0,0.0,0.0,0.0,0.0,0.0,0.0,0.0,0.0,0.0,0.0,0.0,0.0,0.0,0.0,0.0,0.0,0.0,0.0,0.0,0.0,0.0,0.0,0.0,0.0,0.0,0.0,0.0,0.0,0.0,0.0,0.0,0.0,0.0,0.0,0.0,0.0,0.0,0.0,0.0,0.0,0.0,0.0,0.0,0.0,0.0,0.0,0.0,0.0,0.0,0.0,0.0,0.0,0.0,0.0,0.0,0.0,0.0,0.0,0.0,0.0,0.0,0.0,0.0,0.0,0.0,0.0,0.0,0.0,0.0,0.0,0.0,0.0,0.0,0.0,0.0,0.0,0.0,0.0,0.0,0.0,0.0,0.0,0.0,0.0,0.0,0.0,0.0,0.0,0.0,0.0,0.0,0.0,0.0,0.0,0.0,0.0,0.0,0.0,0.0,0.0,0.0,0.0,0.0,0.0,0.0,0.0],[0.0,0.0,0.0,0.0,0.0,0.0,0.0,0.0,0.0,0.0,0.0,0.0,0.0,0.0,0.0,0.0,0.0,0.0,0.0,0.0,0.0,0.0,0.0,0.94,1.0,0.01,0.0,0.0,0.0,0.0,0.0,0.0,0.0,0.0,0.0,0.0,0.0,0.0,0.0,0.0,1.0,1.0,1.0,1.0,1.0,0.0,0.0,0.0,0.0,0.0,0.0,0.0,0.97,1.0,0.02,0.94,0.0,0.0,0.0,0.0,0.0,0.0,0.0,0.0,0.0,0.0,0.0,0.0,0.0,0.0,0.0,0.0,0.0,0.0,0.0,0.0,0.0,0.0,0.0,0.0,0.0,0.0,0.0,0.0,0.0,0.0,0.0,0.0,0.0,0.0,0.0,0.0,0.0,0.0,0.0,0.0,0.0,0.0,0.0,0.0,0.0,0.0,0.0,0.0,0.0,0.0,0.0,0.0,0.0,0.0,0.0,0.0,0.0,0.0,0.0,0.0,0.0,0.0,0.0,0.0,0.0,0.0,0.0,0.0,0.0,0.0,0.0,0.0,0.0,0.0,0.0,0.0,0.0,0.0,0.0,0.0,0.0,0.0,0.0,0.0,0.0,0.0,0.0,0.0,0.0,0.0,0.0,0.0,0.0,0.0,0.0,0.0,0.0,0.0,0.0,0.0,0.03,0.0,0.0,0.0,0.0,0.0,0.0,0.0,0.0,0.0,0.0,0.0,0.0,0.0,0.0,0.0,0.0,0.0,0.0,0.0,0.0,0.0,0.0,0.0,0.0,0.0,0.0,0.0,0.0,0.0,0.0,0.0,0.0,0.0,0.0,0.0,0.0,0.0,0.0,0.0,0.0,0.0,0.0,0.0,0.0,0.0,0.0,0.0,0.0,0.0,0.0,0.0,0.0,0.0,0.0,0.0,0.0,0.0,0.0,0.0,0.0,0.0,0.0,0.0,0.0,0.0,0.0,0.0,0.0,0.0,0.0,0.0,0.0,0.0,0.0,0.0,0.0,0.0,0.0,0.0,0.0,0.0,0.0,0.0,0.0,0.0,0.0,0.0,0.0,0.0,0.0,0.0,0.0,0.0,0.0,0.0,0.0,0.0],[0.02,0.6,0.0,0.0,0.0,0.0,0.0,0.0,0.0,0.0,0.0,0.0,0.0,0.0,0.0,0.0,0.0,0.0,0.0,0.0,0.0,0.0,0.0,0.0,0.0,0.0,0.0,0.0,0.0,0.0,0.0,0.0,0.0,0.0,0.0,0.0,0.0,0.0,0.0,0.0,0.0,0.76,1.0,1.0,1.0,0.29,0.0,0.0,0.0,0.0,0.99,0.99,1.0,0.95,0.0,0.0,0.0,0.0,0.0,0.0,0.0,0.0,0.0,0.0,0.0,0.0,0.0,0.0,0.0,0.0,0.0,0.0,0.0,0.0,0.0,0.0,0.0,0.0,0.0,0.0,0.0,0.0,0.0,0.0,0.0,0.0,0.0,0.0,0.0,0.0,0.0,0.0,0.0,0.0,0.0,0.0,0.0,0.0,0.0,0.0,0.0,0.0,0.0,0.0,0.0,0.0,0.0,0.0,0.0,0.0,0.0,0.0,0.0,0.0,0.0,0.0,0.0,0.0,0.0,0.0,0.0,0.0,0.0,0.0,0.0,0.0,0.0,0.0,0.0,0.0,0.0,0.0,0.0,0.0,0.0,0.0,0.0,0.0,0.0,0.0,0.0,0.0,0.0,0.0,0.0,0.0,0.0,0.0,0.0,0.0,0.0,0.0,0.0,0.0,0.0,0.0,0.0,0.0,0.0,0.0,0.0,0.0,0.0,0.0,0.0,0.0,0.0,0.0,0.0,0.0,0.0,0.0,0.0,0.0,0.0,0.0,0.0,0.0,0.0,0.0,0.0,0.0,0.0,0.0,0.0,0.0,0.0,0.0,0.0,0.0,0.0,0.0,0.0,0.0,0.0,0.0,0.0,0.0,0.0,0.0,0.0,0.0,0.0,0.0,0.0,0.0,0.0,0.0,0.0,0.0,0.0,0.0,0.0,0.0,0.0,0.0,0.0,0.0,0.0,0.0,0.0,0.0,0.0,0.0,0.0,0.0,0.0,0.0,0.0,0.0,0.0,0.0,0.0,0.0,0.0,0.0,0.0,0.0,0.0,0.0,0.0,0.0,0.0,0.0,0.0,0.0,0.0,0.0,0.0,0.0,0.0,0.0,0.0,0.0],[0.0,0.0,0.0,0.0,0.01,0.0,0.0,0.0,0.0,0.0,0.0,0.0,0.0,0.0,0.0,0.0,0.0,0.0,0.0,0.0,0.0,0.0,0.0,0.05,0.02,0.0,0.0,0.0,0.0,0.0,0.0,0.0,0.0,0.0,0.0,0.0,0.0,0.0,0.0,0.0,0.0,0.0,1.0,1.0,1.0,1.0,1.0,0.0,0.0,0.0,0.95,1.0,0.33,1.0,0.0,0.0,0.0,0.0,0.0,0.0,0.0,0.0,0.0,0.0,0.0,0.0,0.0,0.0,0.0,0.0,0.0,0.0,0.0,0.0,0.0,0.0,0.0,0.0,0.0,0.0,0.0,0.0,0.0,0.0,0.0,0.0,0.0,0.0,0.0,0.0,0.0,0.0,0.0,0.0,0.0,0.0,0.0,0.0,0.0,0.0,0.0,0.0,0.0,0.0,0.0,0.0,0.0,0.0,0.0,0.0,0.0,0.0,0.0,0.0,0.0,0.0,0.0,0.0,0.0,0.0,0.0,0.0,0.0,0.0,0.0,0.0,0.0,0.0,0.0,0.0,0.0,0.0,0.0,0.0,0.0,0.0,0.0,0.0,0.0,0.0,0.0,0.0,0.0,0.0,0.0,0.0,0.0,0.0,0.0,0.0,0.0,0.0,0.0,0.1,0.0,0.0,0.32,0.8,0.0,0.0,0.4,0.0,0.0,0.0,0.0,0.0,0.0,0.0,0.0,0.0,0.0,0.0,0.0,0.0,0.0,0.0,0.0,0.0,0.0,0.0,0.0,0.0,0.0,0.0,0.0,0.0,0.0,0.0,0.0,0.0,0.0,0.0,0.0,0.0,0.0,0.0,0.0,0.0,0.0,0.0,0.0,0.0,0.0,0.0,0.0,0.0,0.0,0.0,0.0,0.0,0.0,0.0,0.0,0.0,0.0,0.0,0.0,0.0,0.0,0.0,0.0,0.0,0.0,0.0,0.0,0.0,0.0,0.0,0.0,0.0,0.0,0.0,0.0,0.0,0.0,0.0,0.0,0.0,0.0,0.0,0.0,0.0,0.0,0.0,0.0,0.0,0.0,0.0,0.0,0.0,0.0,0.0,0.0,0.0],[0.0,0.0,0.0,0.0,0.0,0.0,0.0,0.0,0.0,0.0,0.0,0.0,0.0,0.0,0.0,0.0,0.0,0.0,0.0,0.0,0.0,0.0,0.0,0.0,0.0,0.0,0.0,0.0,0.0,0.0,0.0,0.0,0.0,0.0,0.0,0.0,0.0,0.0,0.0,0.0,0.0,0.0,0.0,0.29,1.0,1.0,1.0,0.17,0.99,0.99,1.0,0.92,0.0,0.0,0.0,0.0,0.0,0.0,0.0,0.0,0.0,0.0,0.0,0.0,0.0,0.0,0.0,0.0,0.0,0.0,0.0,0.0,0.0,0.0,0.0,0.0,0.0,0.0,0.0,0.0,0.0,0.0,0.0,0.0,0.0,0.0,0.0,0.0,0.0,0.0,0.0,0.0,0.0,0.0,0.0,0.0,0.0,0.0,0.0,0.0,0.0,0.0,0.0,0.0,0.0,0.0,0.0,0.0,0.0,0.0,0.0,0.0,0.0,0.0,0.0,0.0,0.0,0.0,0.0,0.0,0.0,0.0,0.0,0.0,0.0,0.0,0.0,0.0,0.0,0.0,0.0,0.0,0.0,0.0,0.0,0.0,0.0,0.0,0.0,0.0,0.0,0.0,0.0,0.0,0.0,0.0,0.0,0.0,0.0,0.0,0.0,0.0,0.0,0.0,0.0,0.0,0.0,0.0,0.0,0.0,0.0,0.0,0.0,0.0,0.0,0.0,0.0,0.0,0.0,0.0,0.0,0.0,0.0,0.0,0.0,0.0,0.0,0.0,0.0,0.0,0.0,0.0,0.0,0.0,0.0,0.0,0.0,0.0,0.0,0.0,0.0,0.0,0.0,0.0,0.0,0.0,0.0,0.0,0.0,0.0,0.0,0.0,0.0,0.0,0.0,0.0,0.0,0.0,0.0,0.0,0.0,0.0,0.0,0.0,0.0,0.0,0.0,0.0,0.0,0.0,0.0,0.0,0.0,0.0,0.0,0.0,0.0,0.0,0.0,0.0,0.0,0.0,0.0,0.0,0.0,0.0,0.0,0.0,0.0,0.0,0.0,0.0,0.0,0.0,0.0,0.0,0.0,0.0,0.0,0.0,0.0,0.0,0.0,0.0],[0.0,0.0,0.0,0.0,0.0,0.0,0.0,0.0,0.0,0.0,0.0,0.0,0.0,0.0,0.0,0.0,0.0,0.0,0.0,0.0,0.0,0.0,0.0,0.0,0.0,0.0,0.0,0.0,0.0,0.0,0.0,0.0,0.0,0.0,0.0,0.0,0.0,0.0,0.0,0.0,0.0,0.0,0.0,0.0,1.0,1.0,1.0,1.0,1.0,0.98,0.07,0.99,0.0,0.0,0.0,0.0,0.0,0.0,0.0,0.0,0.0,0.0,0.0,0.0,0.0,0.0,0.0,0.0,0.0,0.0,0.0,0.0,0.0,0.0,0.0,0.0,0.0,0.0,0.0,0.0,0.0,0.0,0.0,0.0,0.0,0.0,0.0,0.0,0.0,0.0,0.0,0.0,0.0,0.0,0.0,0.0,0.0,0.0,0.0,0.0,0.0,0.0,0.0,0.0,0.0,0.0,0.0,0.0,0.0,0.0,0.0,0.0,0.0,0.0,0.0,0.0,0.0,0.0,0.0,0.0,0.0,0.0,0.0,0.0,0.0,0.0,0.0,0.0,0.0,0.0,0.0,0.0,0.0,0.0,0.0,0.0,0.0,0.0,0.0,0.0,0.0,0.0,0.0,0.0,0.0,0.0,0.0,0.0,0.0,0.0,0.0,0.0,0.0,0.0,0.0,0.0,0.0,0.99,0.0,0.0,0.99,0.97,0.0,0.0,0.03,0.0,0.0,0.0,0.0,0.0,0.0,0.0,0.0,0.0,0.0,0.0,0.0,0.0,0.0,0.0,0.0,0.0,0.0,0.0,0.0,0.0,0.0,0.0,0.0,0.0,0.0,0.0,0.0,0.0,0.0,0.0,0.0,0.0,0.0,0.0,0.0,0.0,0.0,0.0,0.0,0.0,0.0,0.0,0.0,0.0,0.0,0.0,0.0,0.0,0.0,0.0,0.0,0.0,0.0,0.0,0.0,0.0,0.0,0.0,0.0,0.0,0.0,0.0,0.0,0.0,0.0,0.0,0.0,0.0,0.0,0.0,0.0,0.0,0.0,0.0,0.0,0.0,0.0,0.0,0.0,0.0,0.0,0.0,0.0,0.0,0.0,0.0,0.0,0.0],[0.0,0.0,0.0,0.0,0.0,0.0,0.0,0.0,0.0,0.0,0.0,0.0,0.0,0.0,0.0,0.0,0.0,0.0,0.0,0.0,0.0,0.0,0.0,0.0,0.0,0.0,0.0,0.0,0.0,0.0,0.0,0.0,0.0,0.0,0.0,0.0,0.0,0.0,0.0,0.0,0.0,0.0,0.0,0.0,0.0,0.17,1.0,1.0,1.0,0.99,0.0,0.02,0.0,0.0,0.0,0.0,0.0,0.0,0.0,0.0,0.0,0.0,0.0,0.0,0.0,0.0,0.0,0.0,0.0,0.0,0.0,0.0,0.0,0.0,0.0,0.0,0.0,0.0,0.0,0.0,0.0,0.0,0.0,0.0,0.0,0.0,0.0,0.0,0.0,0.0,0.0,0.0,0.0,0.0,0.0,0.0,0.0,0.0,0.0,0.0,0.0,0.0,0.0,0.0,0.0,0.0,0.0,0.0,0.0,0.0,0.0,0.0,0.0,0.0,0.0,0.0,0.0,0.0,0.0,0.0,0.0,0.0,0.0,0.0,0.0,0.0,0.0,0.0,0.0,0.0,0.0,0.0,0.0,0.0,0.0,0.0,0.0,0.0,0.0,0.0,0.0,0.0,0.0,0.0,0.0,0.0,0.0,0.0,0.0,0.0,0.0,0.0,0.0,0.0,0.0,0.0,0.0,0.18,0.0,0.0,0.01,0.93,0.0,0.0,0.03,0.0,0.0,0.0,0.0,0.0,0.0,0.0,0.0,0.0,0.0,0.0,0.0,0.0,0.0,0.0,0.0,0.0,0.0,0.0,0.0,0.0,0.0,0.0,0.0,0.0,0.0,0.0,0.0,0.0,0.0,0.0,0.0,0.0,0.0,0.0,0.0,0.0,0.0,0.0,0.0,0.0,0.0,0.0,0.0,0.0,0.0,0.0,0.0,0.0,0.0,0.0,0.0,0.0,0.0,0.0,0.0,0.0,0.0,0.0,0.0,0.0,0.0,0.0,0.0,0.0,0.0,0.0,0.0,0.0,0.0,0.0,0.0,0.0,0.0,0.0,0.0,0.0,0.0,0.0,0.0,0.0,0.0,0.0,0.0,0.0,0.0,0.0,0.0,0.0],[0.01,0.0,0.0,0.0,0.0,0.0,0.0,0.0,0.0,0.0,0.0,0.0,0.0,0.0,0.0,0.0,0.0,0.0,0.0,0.0,0.0,0.0,0.0,0.0,0.0,0.0,0.0,0.0,0.0,0.0,0.0,0.0,0.0,0.0,0.0,0.0,0.0,0.0,0.0,0.0,0.0,0.0,0.0,0.0,0.0,0.99,1.0,1.0,1.0,1.0,0.99,0.0,0.0,0.0,0.0,0.0,0.0,0.0,0.0,0.0,0.0,0.0,0.0,0.0,0.0,0.0,0.0,0.0,0.0,0.0,0.0,0.0,0.0,0.0,0.0,0.0,0.0,0.0,0.0,0.0,0.0,0.0,0.0,0.0,0.0,0.0,0.0,0.0,0.0,0.0,0.0,0.0,0.0,0.0,0.0,0.0,0.0,0.0,0.0,0.0,0.0,0.0,0.0,0.0,0.0,0.0,0.0,0.0,0.0,0.0,0.0,0.0,0.0,0.0,0.0,0.0,0.0,0.0,0.0,0.0,0.0,0.0,0.0,0.0,0.0,0.0,0.0,0.0,0.0,0.0,0.0,0.0,0.0,0.0,0.0,0.0,0.0,0.0,0.0,0.0,0.0,0.0,0.0,0.0,0.0,0.0,0.0,0.0,0.0,0.0,0.0,0.0,0.0,0.0,0.0,0.0,0.0,0.0,0.0,0.0,0.0,0.0,0.0,0.0,0.0,0.0,0.0,0.0,0.0,0.0,0.0,0.0,0.0,0.0,0.0,0.0,0.0,0.0,0.0,0.0,0.0,0.0,0.0,0.0,0.0,0.0,0.0,0.0,0.0,0.0,0.0,0.0,0.0,0.0,0.0,0.0,0.0,0.0,0.0,0.0,0.0,0.0,0.0,0.0,0.0,0.0,0.0,0.0,0.0,0.0,0.0,0.0,0.0,0.0,0.0,0.0,0.0,0.0,0.0,0.0,0.0,0.0,0.0,0.0,0.0,0.0,0.0,0.0,0.0,0.0,0.0,0.0,0.0,0.0,0.0,0.0,0.0,0.0,0.0,0.0,0.0,0.0,0.0,0.0,0.0,0.0,0.0,0.0,0.0,0.0,0.0,0.0,0.0,0.0],[0.18,0.15,0.83,0.0,0.0,0.0,0.0,0.0,0.0,0.0,0.0,0.0,0.0,0.0,0.0,0.0,0.0,0.0,0.0,0.0,0.0,0.0,0.0,0.0,0.0,0.0,0.0,0.0,0.0,0.0,0.0,0.0,0.0,0.0,0.0,0.0,0.0,0.0,0.0,0.0,0.0,0.0,0.0,0.0,0.0,0.99,0.98,0.99,1.0,1.0,1.0,1.0,0.0,0.0,0.0,0.0,0.0,0.0,0.0,0.0,0.0,0.0,0.0,0.0,0.0,0.0,0.0,0.0,0.0,0.0,0.0,0.0,0.0,0.0,0.0,0.0,0.0,0.0,0.0,0.0,0.0,0.0,0.0,0.0,0.0,0.0,0.0,0.0,0.0,0.0,0.0,0.0,0.0,0.0,0.0,0.0,0.0,0.0,0.0,0.0,0.0,0.0,0.0,0.0,0.0,0.0,0.0,0.0,0.0,0.0,0.0,0.0,0.0,0.0,0.0,0.0,0.0,0.0,0.0,0.0,0.0,0.0,0.0,0.0,0.0,0.0,0.0,0.0,0.0,0.0,0.0,0.0,0.0,0.0,0.0,0.0,0.0,0.0,0.0,0.0,0.0,0.0,0.0,0.0,0.0,0.0,0.0,0.0,0.0,0.0,0.0,0.0,0.0,0.0,0.0,0.0,0.0,0.0,0.0,0.0,0.01,0.0,0.0,0.0,0.14,0.0,0.0,0.0,0.0,0.0,0.0,0.0,0.0,0.0,0.0,0.0,0.0,0.0,0.0,0.0,0.0,0.0,0.0,0.0,0.0,0.0,0.0,0.0,0.0,0.0,0.0,0.0,0.0,0.0,0.0,0.0,0.0,0.0,0.0,0.0,0.0,0.0,0.0,0.0,0.0,0.0,0.0,0.0,0.0,0.0,0.0,0.0,0.0,0.0,0.0,0.0,0.0,0.0,0.0,0.0,0.0,0.0,0.0,0.0,0.0,0.0,0.0,0.0,0.0,0.0,0.0,0.0,0.0,0.0,0.0,0.0,0.0,0.0,0.0,0.0,0.0,0.0,0.0,0.0,0.0,0.0,0.0,0.0,0.0,0.0,0.0,0.0,0.0,0.0],[0.37,0.95,0.43,0.0,0.0,0.0,0.0,0.0,0.0,0.0,0.0,0.0,0.0,0.0,0.0,0.0,0.0,0.0,0.0,0.0,0.0,0.0,0.0,0.0,0.0,0.0,0.0,0.0,0.0,0.0,0.0,0.0,0.0,0.0,0.0,0.0,0.0,0.0,0.0,0.0,0.0,0.0,0.0,0.99,0.95,1.0,0.07,0.0,0.99,1.0,1.0,1.0,0.35,0.0,0.0,0.0,0.0,0.0,0.0,0.0,0.0,0.0,0.0,0.0,0.0,0.0,0.0,0.0,0.0,0.0,0.0,0.0,0.0,0.0,0.0,0.0,0.0,0.0,0.0,0.0,0.0,0.0,0.0,0.0,0.0,0.0,0.0,0.0,0.0,0.0,0.0,0.0,0.0,0.0,0.0,0.0,0.0,0.0,0.0,0.0,0.0,0.0,0.0,0.0,0.0,0.0,0.0,0.0,0.0,0.0,0.0,0.0,0.0,0.0,0.0,0.0,0.0,0.0,0.0,0.0,0.0,0.0,0.0,0.0,0.0,0.0,0.0,0.0,0.0,0.0,0.0,0.0,0.0,0.0,0.0,0.0,0.0,0.0,0.0,0.0,0.0,0.0,0.0,0.0,0.0,0.0,0.0,0.0,0.0,0.0,0.0,0.0,0.0,0.0,0.0,0.0,0.0,0.0,0.0,0.0,0.0,0.0,0.0,0.0,0.0,0.0,0.0,0.0,0.0,0.0,0.0,0.0,0.0,0.0,0.0,0.0,0.0,0.0,0.0,0.0,0.0,0.0,0.0,0.0,0.0,0.0,0.0,0.0,0.0,0.0,0.0,0.0,0.0,0.0,0.0,0.0,0.0,0.0,0.0,0.0,0.0,0.0,0.0,0.0,0.0,0.0,0.0,0.0,0.0,0.0,0.0,0.0,0.0,0.0,0.0,0.0,0.0,0.0,0.0,0.0,0.0,0.0,0.0,0.0,0.0,0.0,0.0,0.0,0.0,0.0,0.0,0.0,0.0,0.0,0.0,0.0,0.0,0.0,0.0,0.0,0.0,0.0,0.0,0.0,0.0,0.0,0.0,0.0,0.0,0.0,0.0,0.0,0.0,0.0],[0.07,0.94,1.0,0.94,1.0,0.0,0.0,0.0,0.0,0.0,0.0,0.0,0.0,0.0,0.0,0.0,0.0,0.0,0.0,0.0,0.0,0.0,0.0,0.0,0.0,0.0,0.0,0.0,0.0,0.0,0.0,0.0,0.0,0.0,0.0,0.0,0.0,0.0,0.0,0.0,0.0,0.0,0.0,0.99,1.0,0.92,0.99,0.02,0.0,1.0,1.0,1.0,1.0,1.0,0.0,0.0,0.0,0.0,0.0,0.0,0.0,0.0,0.0,0.0,0.0,0.0,0.0,0.0,0.0,0.0,0.0,0.0,0.0,0.0,0.0,0.0,0.0,0.0,0.0,0.0,0.0,0.0,0.0,0.0,0.0,0.0,0.0,0.0,0.0,0.0,0.0,0.0,0.0,0.0,0.0,0.0,0.0,0.0,0.0,0.0,0.0,0.0,0.0,0.0,0.0,0.0,0.0,0.0,0.0,0.0,0.0,0.0,0.0,0.0,0.0,0.0,0.0,0.0,0.0,0.0,0.0,0.0,0.0,0.0,0.0,0.0,0.0,0.0,0.0,0.0,0.0,0.0,0.0,0.0,0.0,0.0,0.0,0.0,0.0,0.0,0.0,0.0,0.0,0.0,0.0,0.0,0.0,0.0,0.0,0.0,0.0,0.0,0.0,0.0,0.0,0.0,0.0,0.01,0.0,0.0,0.98,0.0,0.0,0.0,0.01,0.0,0.0,0.0,0.0,0.0,0.0,0.0,0.0,0.0,0.0,0.0,0.0,0.0,0.0,0.0,0.0,0.0,0.0,0.0,0.0,0.0,0.0,0.0,0.0,0.0,0.0,0.0,0.0,0.0,0.0,0.0,0.0,0.0,0.0,0.0,0.0,0.0,0.0,0.0,0.0,0.0,0.0,0.0,0.0,0.0,0.0,0.0,0.0,0.0,0.0,0.0,0.0,0.0,0.0,0.0,0.0,0.0,0.0,0.0,0.0,0.0,0.0,0.0,0.0,0.0,0.0,0.0,0.0,0.0,0.0,0.0,0.0,0.0,0.0,0.0,0.0,0.0,0.0,0.0,0.0,0.0,0.0,0.0,0.0,0.0,0.0,0.0,0.0,0.0],[0.06,0.97,0.99,1.0,1.0,0.0,0.0,0.0,0.0,0.0,0.0,0.0,0.0,0.0,0.0,0.0,0.0,0.0,0.0,0.0,0.0,0.0,0.0,0.0,0.0,0.0,0.0,0.0,0.0,0.0,0.0,0.0,0.0,0.0,0.0,0.0,0.0,0.0,0.0,0.0,0.0,1.0,0.97,1.0,0.33,0.0,0.0,0.0,0.0,0.0,0.35,1.0,1.0,1.0,1.0,0.0,0.0,0.0,0.0,0.0,0.0,0.0,0.0,0.0,0.0,0.0,0.0,0.0,0.0,0.0,0.0,0.0,0.0,0.0,0.0,0.0,0.0,0.0,0.0,0.0,0.0,0.0,0.0,0.0,0.0,0.0,0.0,0.0,0.0,0.0,0.0,0.0,0.0,0.0,0.0,0.0,0.0,0.0,0.0,0.0,0.0,0.0,0.0,0.0,0.0,0.0,0.0,0.0,0.0,0.0,0.0,0.0,0.0,0.0,0.0,0.0,0.0,0.0,0.0,0.0,0.0,0.0,0.0,0.0,0.0,0.0,0.0,0.0,0.0,0.0,0.0,0.0,0.0,0.0,0.0,0.0,0.0,0.0,0.0,0.0,0.0,0.0,0.0,0.0,0.0,0.0,0.0,0.0,0.0,0.0,0.0,0.0,0.0,0.0,0.0,0.0,0.0,0.0,0.0,0.0,0.0,0.0,0.0,0.0,0.0,0.0,0.0,0.0,0.0,0.0,0.0,0.0,0.0,0.0,0.0,0.0,0.0,0.0,0.0,0.0,0.0,0.0,0.0,0.0,0.0,0.0,0.0,0.0,0.0,0.0,0.0,0.0,0.0,0.0,0.0,0.0,0.0,0.0,0.0,0.0,0.0,0.0,0.0,0.0,0.0,0.0,0.0,0.0,0.0,0.0,0.0,0.0,0.0,0.0,0.0,0.0,0.0,0.0,0.0,0.0,0.0,0.0,0.0,0.0,0.0,0.0,0.0,0.0,0.0,0.0,0.0,0.0,0.0,0.0,0.0,0.0,0.0,0.0,0.0,0.0,0.0,0.0,0.0,0.0,0.0,0.0,0.0,0.0,0.0,0.0,0.0,0.0,0.0,0.0],[0.0,0.0,0.0,0.6,1.0,0.01,1.0,0.0,0.0,0.0,0.0,0.0,0.0,0.0,0.0,0.0,0.0,0.0,0.0,0.0,0.0,0.0,0.0,0.28,0.14,0.0,0.0,0.0,0.0,0.0,0.0,0.0,0.0,0.0,0.0,0.0,0.0,0.0,0.0,0.0,0.71,1.0,1.0,0.95,1.0,0.0,0.0,0.0,0.0,0.0,0.0,1.0,1.0,1.0,1.0,1.0,0.0,0.0,0.0,0.0,0.0,0.0,0.0,0.0,0.0,0.0,0.0,0.0,0.0,0.0,0.0,0.0,0.0,0.0,0.0,0.0,0.0,0.0,0.0,0.0,0.0,0.0,0.0,0.0,0.0,0.0,0.0,0.0,0.0,0.0,0.0,0.0,0.0,0.0,0.0,0.0,0.0,0.0,0.0,0.0,0.0,0.0,0.0,0.0,0.0,0.0,0.0,0.0,0.0,0.0,0.0,0.0,0.0,0.0,0.0,0.0,0.0,0.0,0.0,0.0,0.0,0.0,0.0,0.0,0.0,0.0,0.0,0.0,0.0,0.0,0.0,0.0,0.0,0.0,0.0,0.0,0.0,0.0,0.0,0.0,0.0,0.0,0.0,0.0,0.0,0.0,0.0,0.0,0.0,0.0,0.0,0.0,0.0,0.0,0.0,0.0,0.99,0.0,0.0,0.0,0.99,0.0,0.0,0.0,0.0,0.0,0.0,0.0,0.0,0.0,0.0,0.0,0.0,0.0,0.0,0.0,0.0,0.0,0.0,0.0,0.0,0.0,0.0,0.0,0.0,0.0,0.0,0.0,0.0,0.0,0.0,0.0,0.0,0.0,0.0,0.0,0.0,0.0,0.0,0.0,0.0,0.0,0.0,0.0,0.0,0.0,0.0,0.0,0.0,0.0,0.0,0.0,0.0,0.0,0.0,0.0,0.0,0.0,0.0,0.0,0.0,0.0,0.0,0.0,0.0,0.0,0.0,0.0,0.0,0.0,0.0,0.0,0.0,0.0,0.0,0.0,0.0,0.0,0.0,0.0,0.0,0.0,0.0,0.0,0.0,0.0,0.0,0.0,0.0,0.0,0.0,0.0,0.0,0.0],[0.0,0.0,0.0,1.0,1.0,1.0,1.0,0.0,0.0,0.0,0.0,0.0,0.0,0.0,0.0,0.0,0.0,0.0,0.0,0.0,0.0,0.0,0.0,0.0,0.0,0.0,0.0,0.0,0.0,0.0,0.0,0.0,0.0,0.0,0.0,0.0,0.0,0.0,0.0,0.99,0.9,1.0,0.02,0.0,0.0,0.0,0.0,0.0,0.0,0.0,0.0,0.0,1.0,1.0,1.0,1.0,1.0,0.0,0.0,0.0,0.0,0.0,0.0,0.0,0.0,0.0,0.0,0.0,0.0,0.0,0.0,0.0,0.0,0.0,0.0,0.0,0.0,0.0,0.0,0.0,0.0,0.0,0.0,0.0,0.0,0.0,0.0,0.0,0.0,0.0,0.0,0.0,0.0,0.0,0.0,0.0,0.0,0.0,0.0,0.0,0.0,0.0,0.0,0.0,0.0,0.0,0.0,0.0,0.0,0.0,0.0,0.0,0.0,0.0,0.0,0.0,0.0,0.0,0.0,0.0,0.0,0.0,0.0,0.0,0.0,0.0,0.0,0.0,0.0,0.0,0.0,0.0,0.0,0.0,0.0,0.0,0.0,0.0,0.0,0.0,0.0,0.0,0.0,0.0,0.0,0.0,0.0,0.0,0.0,0.0,0.0,0.0,0.0,0.0,0.0,0.0,0.0,0.0,0.0,0.0,0.0,0.0,0.0,0.0,0.0,0.0,0.0,0.0,0.0,0.0,0.0,0.0,0.0,0.0,0.0,0.0,0.0,0.0,0.0,0.0,0.0,0.0,0.0,0.0,0.0,0.0,0.0,0.0,0.0,0.0,0.0,0.0,0.0,0.0,0.0,0.0,0.0,0.0,0.0,0.0,0.0,0.0,0.0,0.0,0.0,0.0,0.0,0.0,0.0,0.0,0.0,0.0,0.0,0.0,0.0,0.0,0.0,0.0,0.0,0.0,0.0,0.0,0.0,0.0,0.0,0.0,0.0,0.0,0.0,0.0,0.0,0.0,0.0,0.0,0.0,0.0,0.0,0.0,0.0,0.0,0.0,0.0,0.0,0.0,0.0,0.0,0.0,0.0,0.0,0.0,0.0,0.0,0.0,0.0],[0.0,0.0,0.0,0.0,0.0,0.04,1.0,0.96,1.0,0.0,0.0,0.0,0.0,0.0,0.0,0.0,0.0,0.0,0.0,0.0,1.0,0.0,0.0,0.97,0.93,0.0,0.0,0.0,0.0,0.0,0.0,0.0,0.0,0.0,0.0,0.0,0.0,0.0,0.0,1.0,1.0,0.98,0.94,0.0,0.0,0.0,0.0,0.0,0.0,0.0,0.0,0.0,0.0,1.0,1.0,1.0,1.0,1.0,0.0,0.0,0.0,0.0,0.0,0.0,0.0,0.0,0.0,0.0,0.0,0.0,0.0,0.0,0.0,0.0,0.0,0.0,0.0,0.0,0.0,0.0,0.0,0.0,0.0,0.0,0.0,0.0,0.0,0.0,0.0,0.0,0.0,0.0,0.0,0.0,0.0,0.0,0.0,0.0,0.0,0.0,0.0,0.0,0.0,0.0,0.0,0.0,0.0,0.0,0.0,0.0,0.0,0.0,0.0,0.0,0.0,0.0,0.0,0.0,0.0,0.0,0.0,0.0,0.0,0.0,0.0,0.0,0.0,0.0,0.0,0.0,0.0,0.0,0.0,0.0,0.0,0.0,0.0,0.0,0.0,0.0,0.0,0.0,0.0,0.0,0.0,0.0,0.0,0.0,0.0,0.0,0.0,0.0,0.0,0.0,0.0,0.0,0.8,0.0,0.0,0.0,0.0,0.0,0.0,0.0,0.0,0.0,0.0,0.0,0.0,0.0,0.0,0.0,0.0,0.0,0.0,0.0,0.0,0.0,0.0,0.0,0.0,0.0,0.0,0.0,0.0,0.0,0.0,0.0,0.0,0.0,0.0,0.0,0.0,0.0,0.0,0.0,0.0,0.0,0.0,0.0,0.0,0.0,0.0,0.0,0.0,0.0,0.0,0.0,0.0,0.0,0.0,0.0,0.0,0.0,0.0,0.0,0.0,0.0,0.0,0.0,0.0,0.0,0.0,0.0,0.0,0.0,0.0,0.0,0.0,0.0,0.0,0.0,0.0,0.0,0.0,0.0,0.0,0.0,0.0,0.0,0.0,0.0,0.0,0.0,0.0,0.0,0.0,0.0,0.0,0.0,0.0,0.0,0.0,0.0],[0.0,0.0,0.0,0.0,0.0,0.99,1.0,1.0,1.0,0.0,0.0,0.0,0.0,0.0,0.0,0.0,0.0,0.0,0.0,0.0,0.0,0.0,0.0,0.0,0.0,0.0,0.0,0.0,0.0,0.0,0.0,0.0,0.0,0.0,0.0,0.0,0.0,0.89,0.86,1.0,0.11,0.0,0.0,0.0,0.0,0.0,0.0,0.0,0.0,0.0,0.0,0.0,0.0,0.0,1.0,1.0,1.0,1.0,1.0,0.01,0.0,0.0,0.0,0.0,0.0,0.0,0.0,0.01,0.0,0.0,0.0,0.8,0.17,0.0,0.08,0.99,0.0,0.0,0.0,0.0,0.0,0.0,0.0,0.0,0.0,0.0,0.0,0.0,0.0,0.0,0.0,0.0,0.0,0.0,0.0,0.0,0.0,0.0,0.0,0.0,0.0,0.0,0.0,0.0,0.0,0.0,0.0,0.0,0.0,0.0,0.0,0.0,0.0,0.0,0.0,0.0,0.0,0.0,0.0,0.0,0.0,0.0,0.0,0.0,0.0,0.0,0.0,0.0,0.0,0.0,0.0,0.0,0.0,0.0,0.0,0.0,0.0,0.0,0.0,0.0,0.0,0.0,0.0,0.0,0.0,0.0,0.0,0.0,0.0,0.0,0.0,0.0,0.0,0.0,0.0,0.0,0.0,0.0,0.0,0.0,0.0,0.0,0.0,0.0,0.0,0.0,0.0,0.0,0.0,0.0,0.0,0.0,0.0,0.0,0.0,0.0,0.0,0.0,0.0,0.0,0.0,0.0,0.0,0.0,0.0,0.0,0.0,0.0,0.0,0.0,0.0,0.0,0.0,0.0,0.0,0.0,0.0,0.0,0.0,0.0,0.0,0.0,0.0,0.0,0.0,0.0,0.0,0.0,0.07,0.05,0.08,0.0,0.0,0.0,0.0,0.0,0.0,0.0,0.0,0.0,0.0,0.0,0.0,0.0,0.0,0.0,0.0,0.0,0.0,0.0,0.0,0.0,0.0,0.0,0.0,0.0,0.0,0.0,0.0,0.0,0.0,0.0,0.0,0.0,0.0,0.0,0.0,0.0,0.0,0.0,0.0,0.0,0.0,0.0],[0.0,0.0,0.0,0.0,0.0,0.0,0.0,0.0,1.0,0.0,0.0,0.0,0.0,0.0,0.0,0.0,1.0,1.0,0.0,0.0,1.0,0.03,0.0,0.0,0.0,0.0,0.0,0.0,0.0,0.0,0.0,0.0,0.0,0.0,0.01,0.94,0.05,0.92,0.99,0.99,1.0,0.0,0.0,0.0,0.0,0.0,0.0,0.0,0.0,0.0,0.0,0.0,0.0,0.0,0.0,1.0,1.0,1.0,1.0,0.43,0.01,0.0,0.0,0.0,0.0,0.0,0.0,0.0,0.0,0.0,0.0,0.0,0.0,0.0,0.0,0.0,0.0,0.0,0.0,0.0,0.0,0.0,0.0,0.0,0.0,0.0,0.0,0.0,0.0,0.0,0.0,0.0,0.0,0.0,0.0,0.0,0.0,0.0,0.0,0.0,0.0,0.0,0.0,0.0,0.0,0.0,0.0,0.0,0.0,0.0,0.0,0.0,0.0,0.0,0.0,0.0,0.0,0.0,0.0,0.0,0.0,0.0,0.0,0.0,0.0,0.0,0.0,0.0,0.0,0.0,0.0,0.0,0.0,0.0,0.0,0.0,0.0,0.0,0.0,0.0,0.0,0.0,0.0,0.0,0.0,0.0,0.0,0.0,0.0,0.0,0.0,0.0,0.0,0.0,0.0,0.0,0.0,0.0,0.0,0.0,0.0,0.0,0.0,0.0,0.0,0.0,0.0,0.0,0.0,0.0,0.0,0.0,0.0,0.0,0.0,0.0,0.0,0.0,0.0,0.0,0.0,0.0,0.0,0.0,0.0,0.0,0.0,0.0,0.0,0.0,0.0,0.0,0.0,0.0,0.0,0.0,0.0,0.0,0.0,0.0,0.0,0.0,0.0,0.0,0.0,0.0,0.0,0.0,0.0,0.0,0.0,0.0,0.0,0.0,0.0,0.0,0.0,0.0,0.0,0.0,0.0,0.08,0.0,0.0,0.0,0.08,0.01,0.01,0.47,0.33,0.37,0.6,0.64,0.0,0.0,0.0,0.0,0.0,0.0,0.0,0.0,0.0,0.0,0.0,0.0,0.0,0.0,0.0,0.0,0.0,0.0,0.0,0.0,1.0],[0.0,0.0,0.0,0.0,0.0,0.0,0.0,0.99,0.99,0.99,0.94,0.0,0.0,0.0,0.0,0.0,0.99,0.0,0.0,0.0,0.0,0.0,0.0,0.0,0.0,0.0,0.0,0.0,0.0,0.0,0.0,0.0,0.0,0.0,0.01,0.92,0.03,0.93,0.04,0.0,0.0,0.0,0.0,0.0,0.0,0.0,0.0,0.0,0.0,0.0,0.0,0.0,0.0,0.0,0.0,0.0,1.0,1.0,1.0,1.0,0.98,0.08,0.05,0.01,0.01,0.01,0.0,0.01,0.07,0.0,0.0,0.05,0.16,0.0,0.0,0.0,0.0,0.0,0.0,0.0,0.0,0.0,0.0,0.0,0.0,0.0,0.0,0.0,0.0,0.0,0.0,0.0,0.0,0.0,0.0,0.0,0.0,0.0,0.0,0.0,0.0,0.0,0.0,0.0,0.0,0.0,0.0,0.0,0.0,0.0,0.0,0.0,0.0,0.0,0.0,0.0,0.0,0.0,0.0,0.0,0.0,0.0,0.0,0.0,0.0,0.0,0.0,0.0,0.0,0.0,0.0,0.0,0.0,0.0,0.0,0.0,0.0,0.0,0.0,0.0,0.0,0.0,0.0,0.0,0.0,0.0,0.0,0.0,0.0,0.0,0.0,0.0,0.0,0.0,0.0,0.0,0.0,0.0,0.0,0.0,0.0,0.0,0.0,0.0,0.0,0.0,0.0,0.0,0.0,0.0,0.74,0.6,0.66,0.85,0.69,0.0,0.0,0.0,0.0,0.0,0.0,0.0,0.0,0.0,0.0,0.0,0.0,0.0,0.0,0.74,0.95,0.01,0.98,0.99,0.97,0.33,0.37,0.34,0.0,0.0,0.0,0.34,0.56,0.01,0.97,0.98,0.99,0.99,1.0,1.0,0.99,0.99,0.98,0.35,0.19,0.32,0.1,0.02,0.04,0.0,0.03,0.0,0.0,0.0,0.0,0.0,0.0,0.27,0.66,0.6,0.61,0.1,0.12,0.0,0.0,0.0,0.0,0.0,0.0,0.0,0.0,0.0,0.0,0.0,0.0,0.0,0.0,0.0,0.0,0.0,0.0,0.0,0.0,0.83],[0.0,0.0,0.0,0.0,0.0,0.0,0.0,0.01,0.02,0.07,0.2,0.02,0.73,0.04,0.0,0.0,0.61,0.15,0.0,0.0,0.0,0.0,0.0,0.0,0.0,0.0,0.0,0.0,0.0,0.0,0.0,0.0,0.0,0.0,0.89,0.95,0.93,0.91,0.07,0.0,0.0,0.0,0.0,0.0,0.0,0.0,0.0,0.0,0.0,0.0,0.0,0.0,0.0,0.0,0.0,0.0,0.01,0.43,1.0,1.0,1.0,0.47,0.1,0.04,0.06,0.01,0.0,0.01,0.02,0.0,0.0,0.01,0.0,0.0,0.0,0.0,0.0,0.0,0.0,0.0,0.0,0.0,0.0,0.0,0.0,0.0,0.0,0.0,0.0,0.0,0.0,0.0,0.0,0.0,0.0,0.0,0.0,0.0,0.0,0.0,0.0,0.0,0.0,0.0,0.0,0.0,0.0,0.0,0.0,0.0,0.0,0.0,0.0,0.0,0.0,0.0,0.0,0.0,0.0,0.0,0.0,0.0,0.0,0.0,0.0,0.0,0.0,0.0,0.0,0.0,0.0,0.0,0.0,0.0,0.0,0.0,0.0,0.0,0.0,0.0,0.0,0.0,0.0,0.0,0.0,0.0,0.0,0.0,0.0,0.0,0.0,0.0,0.0,0.0,0.0,0.0,0.0,0.0,0.0,0.0,0.0,0.0,0.0,0.0,0.0,0.0,0.0,0.0,0.0,0.0,0.86,0.93,0.92,0.94,0.89,0.39,0.02,0.0,0.0,0.0,0.0,0.0,0.0,0.0,0.0,0.0,0.0,0.0,0.01,0.18,0.04,0.0,0.27,0.03,0.0,0.0,0.01,0.05,0.0,0.0,0.0,0.0,0.0,0.0,0.0,0.01,0.92,0.96,0.83,0.9,0.9,0.96,0.9,0.9,0.88,0.9,0.92,0.91,0.88,0.88,0.89,0.03,0.01,0.03,0.19,0.77,0.86,0.95,0.96,0.97,0.97,0.78,0.82,0.0,0.0,0.0,0.0,0.0,0.0,0.0,0.0,0.0,0.0,0.0,0.0,0.0,0.0,0.0,0.0,0.0,0.0,0.0,0.0,0.95],[0.0,0.0,0.0,0.0,0.0,0.0,0.0,0.0,0.01,0.12,0.18,0.18,0.3,0.11,0.06,0.0,0.11,0.0,0.0,0.0,0.0,0.0,0.0,0.0,0.0,0.0,0.0,0.0,0.0,0.0,0.0,0.0,0.0,0.0,0.36,0.8,0.7,0.69,0.01,0.0,0.0,0.0,0.0,0.0,0.0,0.0,0.0,0.0,0.0,0.0,0.0,0.0,0.0,0.0,0.0,0.0,0.0,0.01,0.98,1.0,1.0,1.0,0.78,0.19,0.14,0.04,0.0,0.01,0.13,0.0,0.0,0.0,0.0,0.0,0.0,0.0,0.0,0.0,0.0,0.0,0.0,0.0,0.0,0.0,0.0,0.0,0.0,0.0,0.0,0.01,0.0,0.0,0.01,0.0,0.0,0.0,0.02,0.0,0.0,0.0,0.0,0.0,0.0,0.0,0.0,0.0,0.0,0.0,0.0,0.0,0.0,0.0,0.0,0.0,0.0,0.0,0.0,0.0,0.0,0.0,0.0,0.0,0.0,0.0,0.0,0.0,0.0,0.0,0.0,0.0,0.0,0.0,0.0,0.0,0.0,0.0,0.0,0.0,0.0,0.0,0.0,0.0,0.0,0.0,0.0,0.0,0.0,0.0,0.0,0.0,0.0,0.0,0.0,0.0,0.0,0.0,0.0,0.0,0.0,0.0,0.0,0.0,0.0,0.0,0.0,0.0,0.0,0.0,0.0,0.0,0.91,0.94,0.92,0.94,0.88,0.6,0.21,0.05,0.03,0.01,0.01,0.01,0.01,0.01,0.01,0.0,0.01,0.01,0.18,0.42,0.25,0.07,0.43,0.16,0.06,0.08,0.28,0.49,0.01,0.01,0.0,0.01,0.01,0.0,0.01,0.07,0.82,0.89,0.79,0.84,0.77,0.94,0.85,0.95,0.92,0.97,0.96,0.93,0.89,0.79,0.9,0.02,0.01,0.0,0.05,0.18,0.21,0.52,0.65,0.7,0.66,0.13,0.17,0.0,0.0,0.0,0.0,0.0,0.0,0.0,0.0,0.0,0.0,0.0,0.0,0.0,0.0,0.0,0.0,0.0,0.0,0.0,0.0,0.2],[0.0,0.0,0.0,0.0,0.0,0.0,0.0,0.0,0.0,0.01,0.02,0.04,0.14,0.01,0.0,0.0,0.0,0.0,0.0,0.0,0.0,0.0,0.0,0.0,0.0,0.0,0.0,0.0,0.0,0.0,0.0,0.0,0.0,0.0,0.12,0.04,0.41,0.2,0.0,0.0,0.0,0.0,0.0,0.0,0.0,0.0,0.0,0.0,0.0,0.0,0.0,0.0,0.0,0.0,0.0,0.0,0.0,0.0,0.08,0.47,1.0,1.0,1.0,0.79,0.31,0.17,0.01,0.05,0.18,0.0,0.0,0.02,0.0,0.0,0.0,0.0,0.0,0.0,0.0,0.0,0.0,0.0,0.0,0.0,0.0,0.0,0.0,0.0,0.0,0.0,0.0,0.0,0.01,0.0,0.0,0.0,0.0,0.0,0.0,0.0,0.0,0.0,0.0,0.0,0.0,0.0,0.0,0.0,0.0,0.0,0.0,0.0,0.0,0.0,0.0,0.0,0.0,0.0,0.0,0.0,0.0,0.0,0.0,0.0,0.0,0.0,0.0,0.0,0.0,0.0,0.0,0.0,0.0,0.0,0.0,0.0,0.0,0.0,0.0,0.0,0.0,0.0,0.0,0.0,0.0,0.0,0.0,0.0,0.0,0.0,0.0,0.0,0.0,0.0,0.0,0.0,0.0,0.0,0.0,0.0,0.0,0.0,0.0,0.0,0.0,0.0,0.0,0.0,0.0,0.0,0.26,0.46,0.59,0.62,0.39,0.26,0.16,0.1,0.1,0.05,0.04,0.03,0.03,0.04,0.03,0.02,0.02,0.04,0.13,0.16,0.12,0.07,0.12,0.07,0.06,0.11,0.2,0.31,0.05,0.06,0.01,0.02,0.01,0.0,0.01,0.04,0.19,0.2,0.25,0.29,0.24,0.31,0.27,0.74,0.78,0.62,0.53,0.5,0.4,0.29,0.52,0.0,0.0,0.0,0.0,0.01,0.02,0.06,0.07,0.05,0.05,0.01,0.01,0.0,0.0,0.0,0.0,0.0,0.0,0.0,0.0,0.0,0.0,0.0,0.0,0.0,0.0,0.0,0.0,0.0,0.0,0.0,0.0,0.01],[0.0,0.0,0.0,0.0,0.0,0.0,0.0,0.0,0.0,0.0,0.0,0.01,0.01,0.0,0.0,0.0,0.0,0.0,0.0,0.0,0.0,0.0,0.0,0.0,0.0,0.0,0.0,0.0,0.0,0.0,0.0,0.0,0.0,0.0,0.01,0.01,0.1,0.15,0.0,0.0,0.0,0.0,0.0,0.0,0.0,0.0,0.0,0.0,0.0,0.0,0.0,0.0,0.0,0.0,0.0,0.0,0.0,0.0,0.05,0.1,0.78,1.0,1.0,1.0,0.7,0.48,0.17,0.34,0.44,0.0,0.0,0.07,0.0,0.0,0.0,0.0,0.0,0.0,0.0,0.0,0.0,0.0,0.0,0.0,0.0,0.0,0.0,0.0,0.0,0.0,0.0,0.0,0.0,0.0,0.0,0.02,0.0,0.0,0.0,0.02,0.0,0.0,0.0,0.0,0.0,0.0,0.0,0.0,0.0,0.0,0.0,0.0,0.0,0.0,0.0,0.0,0.0,0.0,0.0,0.0,0.0,0.0,0.0,0.0,0.0,0.0,0.0,0.0,0.0,0.0,0.0,0.0,0.0,0.0,0.0,0.0,0.0,0.0,0.0,0.0,0.0,0.0,0.0,0.0,0.0,0.0,0.0,0.0,0.0,0.0,0.0,0.0,0.0,0.0,0.0,0.0,0.0,0.0,0.0,0.0,0.0,0.0,0.0,0.0,0.0,0.0,0.0,0.0,0.0,0.0,0.13,0.22,0.38,0.45,0.39,0.36,0.33,0.28,0.3,0.23,0.17,0.15,0.14,0.18,0.13,0.09,0.06,0.15,0.29,0.3,0.25,0.2,0.22,0.13,0.14,0.27,0.42,0.53,0.19,0.24,0.04,0.05,0.01,0.0,0.01,0.04,0.28,0.25,0.25,0.26,0.22,0.36,0.35,0.49,0.58,0.35,0.26,0.18,0.09,0.05,0.19,0.0,0.0,0.0,0.0,0.0,0.0,0.0,0.0,0.0,0.0,0.0,0.0,0.0,0.0,0.0,0.0,0.0,0.0,0.0,0.0,0.0,0.0,0.0,0.0,0.0,0.0,0.0,0.0,0.0,0.0,0.0,0.0,0.0],[0.0,0.0,0.0,0.0,0.0,0.0,0.0,0.0,0.0,0.0,0.0,0.0,0.0,0.0,0.0,0.0,0.0,0.0,0.0,0.0,0.0,0.0,0.0,0.0,0.0,0.0,0.0,0.0,0.0,0.0,0.0,0.0,0.0,0.0,0.0,0.0,0.04,0.05,0.0,0.0,0.0,0.0,0.0,0.0,0.0,0.0,0.0,0.0,0.0,0.0,0.0,0.0,0.0,0.0,0.0,0.0,0.0,0.0,0.01,0.04,0.19,0.79,1.0,1.0,1.0,0.76,0.2,0.42,0.45,0.01,0.0,0.02,0.0,0.0,0.0,0.0,0.0,0.0,0.0,0.0,0.0,0.0,0.0,0.0,0.0,0.0,0.0,0.0,0.0,0.0,0.0,0.0,0.0,0.0,0.0,0.0,0.0,0.0,0.0,0.01,0.0,0.0,0.0,0.0,0.0,0.0,0.0,0.0,0.0,0.0,0.0,0.0,0.0,0.0,0.0,0.0,0.0,0.0,0.0,0.0,0.0,0.0,0.0,0.0,0.0,0.0,0.0,0.0,0.0,0.0,0.0,0.0,0.0,0.0,0.0,0.0,0.0,0.0,0.0,0.0,0.0,0.0,0.0,0.0,0.0,0.0,0.0,0.0,0.0,0.0,0.0,0.0,0.0,0.0,0.0,0.0,0.0,0.0,0.0,0.0,0.0,0.0,0.0,0.0,0.0,0.0,0.0,0.0,0.0,0.0,0.04,0.05,0.11,0.15,0.15,0.14,0.12,0.11,0.09,0.05,0.05,0.04,0.04,0.05,0.04,0.02,0.02,0.04,0.11,0.11,0.08,0.07,0.07,0.03,0.05,0.14,0.26,0.36,0.12,0.18,0.02,0.02,0.01,0.0,0.01,0.01,0.09,0.08,0.09,0.1,0.07,0.13,0.14,0.17,0.26,0.09,0.05,0.03,0.02,0.01,0.04,0.0,0.0,0.0,0.0,0.0,0.0,0.0,0.0,0.0,0.0,0.0,0.0,0.0,0.0,0.0,0.0,0.0,0.0,0.0,0.0,0.0,0.0,0.0,0.0,0.0,0.0,0.0,0.0,0.0,0.0,0.0,0.0,0.0],[0.0,0.0,0.0,0.0,0.0,0.0,0.0,0.0,0.0,0.0,0.0,0.0,0.0,0.0,0.0,0.0,0.0,0.0,0.0,0.0,0.0,0.0,0.0,0.0,0.0,0.0,0.0,0.0,0.0,0.0,0.0,0.0,0.0,0.0,0.0,0.0,0.05,0.05,0.0,0.0,0.0,0.0,0.0,0.0,0.0,0.0,0.0,0.0,0.0,0.0,0.0,0.0,0.0,0.0,0.0,0.0,0.0,0.0,0.01,0.06,0.14,0.31,0.7,1.0,1.0,1.0,0.71,0.57,0.74,0.13,0.0,0.01,0.0,0.0,0.0,0.0,0.0,0.0,0.0,0.0,0.0,0.0,0.0,0.0,0.0,0.0,0.0,0.0,0.0,0.0,0.0,0.0,0.0,0.0,0.0,0.0,0.0,0.0,0.0,0.07,0.0,0.0,0.01,0.0,0.0,0.0,0.0,0.0,0.0,0.0,0.0,0.0,0.0,0.0,0.0,0.0,0.0,0.0,0.0,0.0,0.0,0.0,0.0,0.0,0.0,0.0,0.0,0.0,0.0,0.0,0.0,0.0,0.0,0.0,0.0,0.0,0.0,0.0,0.0,0.0,0.0,0.0,0.0,0.0,0.0,0.0,0.0,0.0,0.0,0.0,0.0,0.0,0.0,0.0,0.0,0.0,0.0,0.0,0.0,0.0,0.0,0.0,0.0,0.0,0.0,0.0,0.0,0.0,0.0,0.0,0.03,0.06,0.14,0.18,0.17,0.18,0.15,0.17,0.13,0.05,0.03,0.03,0.02,0.04,0.03,0.02,0.02,0.03,0.18,0.17,0.2,0.19,0.18,0.12,0.17,0.33,0.4,0.44,0.33,0.43,0.13,0.1,0.02,0.01,0.02,0.03,0.19,0.16,0.17,0.18,0.13,0.22,0.19,0.19,0.22,0.09,0.05,0.03,0.01,0.01,0.03,0.0,0.0,0.0,0.0,0.0,0.0,0.0,0.0,0.0,0.0,0.0,0.0,0.0,0.0,0.0,0.0,0.0,0.0,0.0,0.0,0.0,0.0,0.0,0.0,0.0,0.0,0.0,0.0,0.0,0.0,0.0,0.0,0.0],[0.0,0.0,0.0,0.0,0.0,0.0,0.0,0.0,0.0,0.0,0.0,0.0,0.0,0.0,0.0,0.0,0.0,0.0,0.0,0.0,0.0,0.0,0.0,0.0,0.0,0.0,0.0,0.0,0.0,0.0,0.0,0.0,0.0,0.0,0.0,0.0,0.01,0.03,0.0,0.0,0.0,0.0,0.0,0.0,0.0,0.0,0.0,0.0,0.0,0.0,0.0,0.0,0.0,0.0,0.0,0.0,0.0,0.0,0.01,0.01,0.04,0.17,0.48,0.76,1.0,1.0,1.0,0.93,0.93,0.78,0.01,0.01,0.0,0.0,0.0,0.0,0.0,0.0,0.0,0.0,0.0,0.0,0.0,0.0,0.0,0.0,0.0,0.0,0.0,0.0,0.0,0.0,0.0,0.0,0.0,0.0,0.0,0.0,0.0,0.02,0.0,0.0,0.0,0.0,0.0,0.0,0.0,0.0,0.0,0.0,0.0,0.0,0.0,0.0,0.0,0.0,0.0,0.0,0.0,0.0,0.0,0.0,0.0,0.0,0.0,0.0,0.0,0.0,0.0,0.0,0.0,0.0,0.0,0.0,0.0,0.0,0.0,0.0,0.0,0.0,0.0,0.0,0.0,0.0,0.0,0.0,0.0,0.0,0.0,0.0,0.0,0.0,0.0,0.0,0.0,0.0,0.0,0.0,0.0,0.0,0.0,0.0,0.0,0.0,0.0,0.0,0.0,0.0,0.0,0.0,0.0,0.0,0.01,0.02,0.03,0.02,0.03,0.01,0.01,0.0,0.0,0.0,0.0,0.0,0.0,0.0,0.0,0.0,0.05,0.06,0.08,0.08,0.09,0.08,0.29,0.6,0.67,0.67,0.68,0.81,0.44,0.18,0.02,0.01,0.01,0.01,0.09,0.08,0.13,0.12,0.09,0.07,0.05,0.02,0.04,0.01,0.0,0.0,0.0,0.0,0.0,0.0,0.0,0.0,0.0,0.0,0.0,0.0,0.0,0.0,0.0,0.0,0.0,0.0,0.0,0.0,0.0,0.0,0.0,0.0,0.0,0.0,0.0,0.0,0.0,0.0,0.0,0.0,0.0,0.0,0.0,0.0,0.0,0.0],[0.0,0.0,0.0,0.0,0.0,0.0,0.0,0.0,0.0,0.0,0.0,0.0,0.0,0.0,0.0,0.0,0.0,0.0,0.0,0.0,0.0,0.0,0.0,0.0,0.0,0.0,0.0,0.0,0.0,0.0,0.0,0.0,0.0,0.0,0.0,0.0,0.01,0.02,0.0,0.0,0.0,0.0,0.0,0.0,0.0,0.0,0.0,0.0,0.0,0.0,0.0,0.0,0.0,0.0,0.0,0.0,0.0,0.0,0.0,0.0,0.0,0.01,0.17,0.2,0.71,1.0,1.0,1.0,0.96,0.85,0.76,0.01,0.0,0.0,0.0,0.0,0.0,0.0,0.0,0.0,0.0,0.0,0.0,0.0,0.0,0.0,0.0,0.0,0.0,0.0,0.0,0.0,0.0,0.0,0.0,0.0,0.0,0.0,0.0,0.0,0.0,0.0,0.0,0.0,0.0,0.0,0.0,0.0,0.0,0.0,0.0,0.0,0.0,0.0,0.0,0.0,0.0,0.0,0.0,0.0,0.0,0.0,0.0,0.0,0.0,0.0,0.0,0.0,0.0,0.0,0.0,0.0,0.0,0.0,0.0,0.0,0.0,0.0,0.0,0.0,0.0,0.0,0.0,0.0,0.0,0.0,0.0,0.0,0.0,0.0,0.0,0.0,0.0,0.0,0.0,0.0,0.0,0.0,0.0,0.0,0.0,0.0,0.0,0.0,0.0,0.0,0.0,0.0,0.0,0.0,0.0,0.0,0.0,0.0,0.0,0.0,0.0,0.0,0.0,0.0,0.0,0.0,0.0,0.0,0.0,0.0,0.0,0.0,0.0,0.0,0.0,0.0,0.0,0.0,0.01,0.04,0.06,0.06,0.09,0.37,0.02,0.01,0.0,0.0,0.0,0.0,0.0,0.01,0.01,0.01,0.0,0.01,0.0,0.0,0.01,0.0,0.0,0.0,0.0,0.0,0.0,0.0,0.0,0.0,0.0,0.0,0.0,0.0,0.0,0.0,0.0,0.0,0.0,0.0,0.0,0.0,0.0,0.0,0.0,0.0,0.0,0.0,0.0,0.0,0.0,0.0,0.0,0.0,0.0,0.0,0.0,0.0,0.0,0.0],[0.0,0.0,0.0,0.0,0.0,0.0,0.0,0.0,0.0,0.0,0.0,0.0,0.0,0.0,0.0,0.0,0.0,0.0,0.0,0.0,0.0,0.0,0.0,0.0,0.0,0.0,0.0,0.0,0.0,0.0,0.0,0.0,0.0,0.0,0.0,0.0,0.01,0.04,0.0,0.0,0.0,0.0,0.0,0.0,0.0,0.0,0.0,0.0,0.0,0.0,0.0,0.0,0.0,0.0,0.0,0.0,0.01,0.0,0.01,0.01,0.01,0.05,0.34,0.42,0.57,0.93,1.0,1.0,1.0,0.98,0.93,0.89,0.02,0.0,0.0,0.0,0.0,0.0,0.0,0.0,0.0,0.0,0.0,0.0,0.0,0.0,0.0,0.0,0.0,0.0,0.0,0.0,0.0,0.0,0.0,0.0,0.0,0.0,0.0,0.0,0.0,0.0,0.0,0.0,0.0,0.0,0.0,0.0,0.0,0.0,0.0,0.0,0.0,0.0,0.0,0.0,0.0,0.0,0.0,0.0,0.0,0.0,0.0,0.0,0.0,0.0,0.0,0.0,0.0,0.0,0.0,0.0,0.0,0.0,0.0,0.0,0.0,0.0,0.0,0.0,0.0,0.0,0.0,0.0,0.0,0.0,0.0,0.0,0.0,0.0,0.0,0.0,0.0,0.0,0.0,0.0,0.0,0.0,0.0,0.0,0.0,0.0,0.0,0.0,0.0,0.0,0.0,0.0,0.0,0.0,0.0,0.0,0.0,0.0,0.0,0.0,0.0,0.0,0.0,0.0,0.0,0.0,0.0,0.0,0.0,0.0,0.0,0.0,0.0,0.0,0.0,0.0,0.01,0.01,0.02,0.03,0.04,0.04,0.04,0.12,0.02,0.02,0.01,0.01,0.0,0.01,0.01,0.02,0.02,0.01,0.0,0.01,0.0,0.0,0.0,0.0,0.0,0.0,0.0,0.0,0.0,0.0,0.0,0.0,0.0,0.0,0.0,0.0,0.0,0.0,0.0,0.0,0.0,0.0,0.0,0.0,0.0,0.0,0.0,0.0,0.0,0.0,0.0,0.0,0.0,0.0,0.0,0.0,0.0,0.0,0.0,0.0,0.0,0.0],[0.0,0.0,0.0,0.0,0.0,0.0,0.0,0.0,0.0,0.0,0.0,0.0,0.0,0.0,0.0,0.0,0.0,0.0,0.0,0.0,0.0,0.0,0.0,0.0,0.0,0.0,0.0,0.0,0.0,0.0,0.0,0.0,0.0,0.0,0.0,0.0,0.0,0.05,0.0,0.0,0.0,0.0,0.0,0.0,0.0,0.0,0.0,0.0,0.0,0.0,0.0,0.0,0.0,0.0,0.0,0.0,0.0,0.0,0.07,0.02,0.13,0.18,0.44,0.45,0.74,0.93,0.96,1.0,1.0,1.0,0.99,0.98,0.99,0.0,0.0,0.0,0.0,0.0,0.0,0.0,0.0,0.0,0.0,0.0,0.0,0.0,0.0,0.0,0.0,0.0,0.0,0.0,0.0,0.0,0.0,0.0,0.0,0.0,0.0,0.0,0.0,0.0,0.0,0.07,0.0,0.0,0.0,0.0,0.0,0.0,0.0,0.0,0.0,0.0,0.0,0.0,0.0,0.0,0.0,0.0,0.0,0.0,0.0,0.0,0.0,0.0,0.0,0.0,0.0,0.0,0.0,0.0,0.0,0.0,0.0,0.0,0.0,0.0,0.0,0.0,0.0,0.0,0.0,0.0,0.0,0.0,0.0,0.0,0.0,0.0,0.0,0.0,0.0,0.0,0.0,0.0,0.0,0.0,0.0,0.0,0.0,0.0,0.0,0.0,0.0,0.0,0.0,0.0,0.0,0.0,0.0,0.0,0.0,0.0,0.01,0.0,0.0,0.0,0.0,0.0,0.0,0.0,0.0,0.0,0.0,0.0,0.0,0.0,0.0,0.09,0.53,0.18,0.93,0.95,0.98,0.97,0.98,0.98,0.98,0.99,0.98,0.97,0.85,0.51,0.4,0.62,0.95,0.96,0.92,0.89,0.86,0.79,0.13,0.01,0.01,0.0,0.0,0.0,0.0,0.0,0.0,0.0,0.0,0.0,0.0,0.0,0.0,0.0,0.0,0.0,0.0,0.0,0.0,0.0,0.0,0.0,0.0,0.0,0.0,0.0,0.0,0.0,0.0,0.0,0.0,0.0,0.0,0.0,0.0,0.0,0.0,0.0,0.0,0.0],[0.0,0.0,0.0,0.0,0.0,0.0,0.0,0.0,0.0,0.0,0.0,0.0,0.0,0.0,0.0,0.0,0.0,0.0,0.0,0.0,0.0,0.0,0.0,0.0,0.0,0.0,0.0,0.0,0.0,0.0,0.0,0.0,0.0,0.0,0.0,0.0,0.0,0.0,0.0,0.0,0.0,0.0,0.0,0.0,0.0,0.0,0.0,0.0,0.0,0.0,0.0,0.0,0.0,0.0,0.0,0.0,0.0,0.0,0.0,0.0,0.0,0.0,0.0,0.01,0.13,0.78,0.85,0.98,1.0,1.0,1.0,0.94,1.0,1.0,0.0,0.0,0.0,0.0,0.0,0.0,0.0,0.0,0.0,0.0,0.0,0.0,0.0,0.0,0.0,0.0,0.0,0.0,0.0,0.0,0.0,0.0,0.0,0.0,0.0,0.0,0.0,0.0,0.01,1.0,0.0,0.0,0.0,0.0,0.0,0.0,0.0,0.0,0.0,0.0,0.0,0.0,0.0,0.0,0.0,0.0,0.0,0.0,0.0,0.0,0.0,0.0,0.0,0.0,0.0,0.0,0.0,0.0,0.0,0.0,0.0,0.0,0.0,0.0,0.0,0.0,0.0,0.0,0.0,0.0,0.0,0.0,0.0,0.0,0.0,0.0,0.0,0.0,0.0,0.0,0.0,0.0,0.0,0.0,0.0,0.0,0.0,0.0,0.0,0.0,0.0,0.0,0.0,0.0,0.0,0.0,0.0,0.0,0.0,0.0,0.0,0.0,0.0,0.0,0.0,0.0,0.0,0.0,0.0,0.0,0.0,0.0,0.0,0.0,0.0,0.0,0.0,0.0,0.0,0.0,0.98,0.99,0.96,0.1,0.99,0.99,0.99,0.99,0.83,0.95,0.0,0.0,0.0,0.0,0.0,0.01,0.01,0.0,0.0,0.0,0.0,0.0,0.0,0.0,0.0,0.0,0.0,0.0,0.0,0.0,0.0,0.0,0.0,0.0,0.0,0.0,0.0,0.0,0.0,0.0,0.0,0.0,0.0,0.0,0.0,0.0,0.0,0.0,0.0,0.0,0.0,0.0,0.0,0.0,0.0,0.0,0.0,0.0,0.0,0.0],[0.0,0.0,0.0,0.0,0.0,0.0,0.0,0.0,0.0,0.0,0.0,0.0,0.0,0.0,0.0,0.0,0.0,0.0,0.0,0.0,0.0,0.0,0.0,0.0,0.0,0.0,0.0,0.0,0.0,0.0,0.0,0.0,0.0,0.0,0.0,0.0,0.0,0.0,0.0,0.0,0.0,0.0,0.0,0.0,0.0,0.0,0.0,0.0,0.0,0.0,0.0,0.0,0.0,0.0,0.0,0.0,0.0,0.0,0.0,0.0,0.0,0.0,0.0,0.0,0.0,0.01,0.76,0.93,0.99,1.0,1.0,1.0,0.99,1.0,0.89,0.0,0.0,0.0,0.0,0.0,0.0,0.0,0.0,0.0,0.0,0.0,0.0,0.0,0.0,0.0,0.0,0.0,0.0,0.0,0.0,0.0,0.0,0.0,0.0,0.0,0.0,0.0,0.0,0.05,0.0,0.0,0.0,0.0,0.0,0.0,0.0,0.0,0.0,0.0,0.0,0.0,0.0,0.0,0.0,0.0,0.0,0.0,0.0,0.0,0.0,0.0,0.0,0.0,0.0,0.0,0.0,0.0,0.0,0.0,0.0,0.0,0.0,0.0,0.0,0.0,0.0,0.0,0.0,0.0,0.0,0.0,0.0,0.0,0.0,0.0,0.0,0.0,0.0,0.0,0.0,0.0,0.0,0.0,0.0,0.0,0.0,0.0,0.0,0.0,0.0,0.0,0.0,0.0,0.0,0.0,0.0,0.0,0.0,0.0,0.0,0.0,0.0,0.0,0.0,0.0,0.0,0.0,0.0,0.0,0.0,0.0,0.0,0.0,0.0,0.0,0.0,0.0,0.0,0.0,0.0,0.0,0.0,0.0,0.0,0.0,0.0,0.0,0.0,0.0,0.0,0.0,0.0,0.0,0.0,0.0,0.0,0.0,0.0,0.0,0.0,0.0,0.0,0.0,0.0,0.0,0.0,0.0,0.0,0.0,0.0,0.0,0.0,0.0,0.0,0.0,0.0,0.0,0.0,0.0,0.0,0.0,0.0,0.0,0.0,0.0,0.0,0.0,0.0,0.0,0.0,0.0,0.0,0.0,0.0,0.0,0.0,0.0,0.0,0.0],[0.0,0.0,0.0,0.0,0.0,0.02,0.0,0.15,0.0,0.0,0.0,0.0,0.0,0.0,0.0,0.0,0.0,0.0,0.0,0.0,0.0,0.0,0.0,0.0,0.0,0.0,0.0,0.0,0.0,0.0,0.0,0.0,0.0,0.0,0.0,0.0,0.0,0.16,0.0,0.01,0.0,0.0,0.0,0.0,0.0,0.0,0.0,0.0,0.0,0.0,0.0,0.0,0.0,0.0,0.0,0.0,0.8,0.0,0.05,0.01,0.0,0.02,0.07,0.02,0.01,0.01,0.01,0.89,0.98,0.94,1.0,1.0,1.0,1.0,0.99,0.39,0.0,0.0,0.0,0.0,0.0,0.0,0.0,0.0,0.0,0.0,0.0,0.0,0.0,0.0,0.0,0.0,0.0,0.0,0.0,0.0,0.0,0.0,0.0,0.0,0.0,0.0,0.0,0.0,0.0,0.0,0.0,0.0,0.0,0.0,0.0,0.0,0.0,0.0,0.0,0.0,0.0,0.0,0.0,0.0,0.0,0.0,0.0,0.0,0.0,0.0,0.0,0.0,0.0,0.0,0.0,0.0,0.0,0.0,0.0,0.0,0.0,0.0,0.0,0.0,0.0,0.0,0.0,0.0,0.0,0.0,0.0,0.0,0.0,0.0,0.0,0.0,0.0,0.0,0.0,0.0,0.0,0.0,0.0,0.0,0.0,0.0,0.0,0.0,0.0,0.0,0.0,0.0,0.0,0.0,0.0,0.0,0.0,0.0,0.0,0.0,0.0,0.0,0.0,0.0,0.0,0.0,0.0,0.0,0.0,0.0,0.0,0.0,0.0,0.0,0.0,0.0,0.0,0.0,0.01,0.02,0.0,0.0,0.14,0.12,0.25,0.04,0.01,0.02,0.0,0.0,0.0,0.02,0.28,0.12,0.1,0.0,0.0,0.0,0.0,0.0,0.0,0.0,0.0,0.0,0.0,0.0,0.0,0.0,0.0,0.0,0.0,0.0,0.0,0.0,0.0,0.0,0.0,0.0,0.0,0.0,0.0,0.0,0.0,0.0,0.0,0.0,0.0,0.0,0.0,0.0,0.0,0.0,0.0,0.0,0.0,0.0,0.0,0.0],[0.0,0.0,0.0,0.0,0.0,0.0,0.0,1.0,0.0,0.06,0.0,0.0,0.0,0.0,0.0,0.0,0.0,0.0,0.0,0.0,0.0,0.0,0.0,0.0,0.0,0.0,0.0,0.0,0.0,0.0,0.0,0.0,0.0,0.0,0.0,0.0,0.0,0.0,0.0,0.0,0.0,0.0,0.0,0.0,0.0,0.0,0.0,0.0,0.0,0.0,0.0,0.0,0.0,0.0,0.0,0.0,0.17,0.0,0.16,0.0,0.0,0.0,0.0,0.0,0.0,0.0,0.0,0.02,0.99,1.0,0.99,1.0,1.0,1.0,1.0,1.0,0.0,0.0,0.04,0.0,0.0,0.0,0.0,0.0,0.0,0.0,0.0,0.0,0.0,0.0,0.0,0.0,0.0,0.0,0.0,0.0,0.0,0.0,0.0,0.91,0.96,0.0,0.0,1.0,0.29,0.0,0.0,0.0,0.0,0.0,0.0,0.0,0.0,0.0,0.0,0.0,0.0,0.0,0.0,0.0,0.0,0.0,0.0,0.0,0.0,0.0,0.0,0.0,0.0,0.0,0.0,0.0,0.0,0.0,0.0,0.0,0.0,0.0,0.0,0.0,0.0,0.0,0.0,0.0,0.0,0.0,0.0,0.0,0.0,0.0,0.0,0.0,0.0,0.0,0.0,0.0,0.0,0.0,0.0,0.0,0.0,0.0,0.0,0.0,0.0,0.0,0.0,0.0,0.0,0.0,0.0,0.0,0.0,0.0,0.0,0.0,0.0,0.0,0.0,0.0,0.0,0.0,0.0,0.0,0.0,0.0,0.0,0.0,0.0,0.0,0.08,0.06,0.99,1.0,1.0,1.0,0.99,0.77,1.0,0.99,1.0,1.0,1.0,1.0,1.0,1.0,0.91,0.99,0.88,0.85,0.9,0.0,0.0,0.0,0.0,0.0,0.0,0.0,0.0,0.0,0.0,0.0,0.0,0.0,0.0,0.0,0.0,0.0,0.0,0.0,0.0,0.0,0.0,0.0,0.0,0.0,0.0,0.0,0.0,0.0,0.0,0.0,0.0,0.0,0.0,0.0,0.0,0.0,0.0,0.0,0.0,0.0,0.0,0.0],[0.0,0.0,0.0,0.0,0.0,0.0,0.0,0.0,0.0,0.0,0.0,0.0,0.0,0.0,0.0,0.0,0.0,0.0,0.0,0.0,0.0,0.0,0.0,0.0,0.0,0.0,0.0,0.0,0.0,0.0,0.0,0.0,0.0,0.0,0.0,0.0,0.0,0.0,0.0,0.0,0.0,0.0,0.0,0.0,0.0,0.0,0.0,0.0,0.0,0.0,0.0,0.0,0.0,0.0,0.0,0.0,0.0,0.0,0.0,0.0,0.0,0.0,0.0,0.0,0.0,0.0,0.0,0.0,0.0,1.0,1.0,1.0,1.0,1.0,1.0,1.0,0.0,0.0,0.0,0.0,0.0,0.0,0.0,0.0,0.0,0.0,0.0,0.0,0.0,0.0,0.0,0.0,0.0,0.0,0.0,0.0,0.0,0.0,0.0,0.0,0.0,0.0,0.0,1.0,1.0,0.07,0.0,0.0,0.0,0.0,0.0,0.0,0.0,0.0,0.0,0.0,0.0,0.0,0.0,0.0,0.0,0.0,0.0,0.0,0.0,0.0,0.0,0.0,0.0,0.0,0.0,0.0,0.0,0.0,0.0,0.0,0.0,0.0,0.0,0.0,0.0,0.0,0.0,0.0,0.0,0.0,0.0,0.0,0.0,0.0,0.0,0.0,0.0,0.0,0.0,0.0,0.0,0.0,0.0,0.0,0.0,0.0,0.0,0.0,0.0,0.0,0.0,0.0,0.0,0.0,0.0,0.0,0.0,0.0,0.0,0.0,0.0,0.0,0.0,0.0,0.0,0.0,0.0,0.0,0.0,0.0,0.0,0.0,0.0,0.0,0.0,0.0,0.0,0.0,0.0,0.0,0.0,0.0,0.0,0.0,0.72,0.01,0.02,0.74,0.0,0.0,0.0,0.0,0.0,0.0,0.0,0.0,0.0,0.0,0.0,0.0,0.0,0.0,0.0,0.0,0.0,0.0,0.0,0.0,0.0,0.0,0.0,0.0,0.0,0.0,0.0,0.0,0.0,0.0,0.0,0.0,0.0,0.0,0.0,0.0,0.0,0.0,0.0,0.0,0.0,0.0,0.0,0.0,0.0,0.0,0.0,0.0,0.0,0.0],[0.0,0.0,0.0,0.0,0.0,1.0,0.0,0.03,0.0,0.0,0.0,0.0,0.0,0.0,0.0,0.0,0.0,0.0,0.0,0.0,0.0,0.0,0.0,0.0,0.0,0.0,0.0,0.0,0.0,0.0,0.0,0.0,0.0,0.0,0.0,0.0,0.0,0.0,0.0,0.0,0.0,0.0,0.0,0.0,0.0,0.0,0.0,0.0,0.0,0.0,0.0,0.0,0.0,0.0,0.0,0.0,0.08,0.0,0.0,0.0,0.0,0.0,0.0,0.0,0.0,0.0,0.0,0.0,0.0,0.0,0.89,0.99,1.0,1.0,1.0,1.0,0.79,0.0,0.0,0.0,0.0,0.0,0.0,0.0,0.0,0.0,0.0,0.0,0.0,0.0,0.0,0.0,0.0,0.0,0.0,0.0,0.0,0.0,0.0,0.0,0.0,0.0,0.0,0.0,0.0,0.0,0.0,0.0,0.0,0.0,0.0,0.0,0.0,0.0,0.0,0.0,0.0,0.0,0.0,0.0,0.0,0.0,0.0,0.0,0.0,0.0,0.0,0.0,0.0,0.0,0.0,0.0,0.0,0.0,0.0,0.0,0.0,0.0,0.0,0.0,0.0,0.0,0.0,0.0,0.0,0.0,0.0,0.0,0.0,0.0,0.0,0.0,0.0,0.0,0.0,0.0,0.0,0.0,0.0,0.0,0.0,0.0,0.0,0.0,0.0,0.0,0.0,0.0,0.0,0.0,0.0,0.0,0.0,0.0,0.0,0.0,0.0,0.0,0.0,0.0,0.0,0.0,0.0,0.0,0.0,0.0,0.0,0.0,0.0,0.0,0.0,0.0,0.0,0.0,0.0,0.0,0.0,0.0,0.0,0.0,0.0,0.0,0.0,0.0,0.0,0.0,0.0,0.0,0.0,0.0,0.0,0.0,0.0,0.0,0.0,0.0,0.0,0.0,0.0,0.0,0.0,0.0,0.0,0.0,0.0,0.0,0.0,0.0,0.0,0.0,0.0,0.0,0.0,0.0,0.0,0.0,0.0,0.0,0.0,0.0,0.0,0.0,0.0,0.0,0.0,0.0,0.0,0.0,0.0,0.0,0.0,0.0,0.0,0.0],[0.0,0.0,0.0,0.0,0.0,1.0,1.0,1.0,0.0,0.0,0.0,0.0,0.0,0.0,0.0,0.0,0.0,0.0,0.0,0.0,0.0,0.0,0.0,0.0,0.0,0.0,0.0,0.0,0.0,0.0,0.0,0.0,0.0,0.0,0.0,0.0,0.0,0.0,0.0,0.0,0.0,0.0,0.0,0.0,0.0,0.0,0.0,0.0,0.0,0.0,0.0,0.0,0.0,0.0,0.0,0.0,0.99,0.0,0.0,0.0,0.0,0.0,0.0,0.0,0.0,0.0,0.0,0.0,0.0,0.0,0.0,0.39,1.0,1.0,1.0,1.0,1.0,1.0,1.0,0.0,0.0,0.0,0.0,0.0,0.0,0.0,0.0,0.0,0.0,0.0,0.0,0.0,0.0,0.0,0.0,0.0,0.0,0.0,0.0,0.0,0.0,0.0,0.0,0.0,0.39,0.0,0.0,0.0,0.0,0.0,0.0,0.0,0.0,0.0,0.0,0.0,0.0,0.0,0.0,0.0,0.0,0.0,0.0,0.0,0.0,0.0,0.0,0.0,0.0,0.0,0.0,0.0,0.0,0.0,0.0,0.0,0.0,0.0,0.0,0.0,0.0,0.0,0.0,0.0,0.0,0.0,0.0,0.0,0.0,0.0,0.0,0.0,0.0,0.0,0.0,0.0,0.0,0.0,0.0,0.0,0.0,0.0,0.0,0.0,0.0,0.0,0.0,0.0,0.0,0.0,0.0,0.0,0.0,0.0,0.0,0.0,0.0,0.0,0.0,0.0,0.0,0.0,0.0,0.0,0.0,0.0,0.0,0.0,0.0,0.0,0.0,0.0,0.0,0.0,0.0,0.0,0.0,0.0,0.0,0.0,0.0,0.0,0.0,0.1,0.0,0.0,0.0,0.0,0.0,0.0,0.0,0.0,0.0,0.0,0.0,0.0,0.0,0.0,0.0,0.0,0.0,0.0,0.0,0.0,0.0,0.0,0.0,0.0,0.0,0.0,0.0,0.0,0.0,0.0,0.0,0.0,0.0,0.0,0.0,0.0,0.0,0.0,0.0,0.0,0.0,0.0,0.0,0.0,0.0,0.0,0.0,0.0,0.0,0.0],[0.0,0.0,0.0,0.0,1.0,1.0,1.0,0.0,0.0,0.0,0.0,0.0,0.0,0.0,0.0,0.0,0.0,0.0,0.0,0.0,0.0,0.0,0.0,0.0,0.0,0.0,0.0,0.0,0.0,0.0,0.0,0.0,0.0,0.0,0.0,0.0,0.0,0.0,0.0,0.0,0.0,0.0,0.0,0.0,0.0,0.0,0.0,0.0,0.0,0.0,0.0,0.0,0.0,0.0,0.0,0.0,0.0,0.0,0.0,0.0,0.0,0.0,0.0,0.0,0.0,0.0,0.0,0.0,0.0,0.0,0.0,0.0,0.0,0.0,0.79,1.0,1.0,1.0,0.0,0.0,0.0,0.0,0.0,0.0,0.0,0.0,0.0,0.0,0.0,0.0,0.0,0.0,0.0,0.0,0.0,0.0,0.0,0.0,0.0,0.0,0.0,0.0,0.0,0.0,0.0,0.0,0.0,0.0,0.0,0.0,1.0,0.0,0.0,0.0,0.0,0.0,0.0,0.0,0.0,0.0,0.0,0.0,0.0,0.0,0.0,0.0,0.0,0.0,0.0,0.0,0.0,0.0,0.0,0.0,0.0,0.0,0.0,0.0,0.0,0.0,0.0,0.0,0.0,0.0,0.0,0.0,0.0,0.0,0.0,0.0,0.0,0.0,0.0,0.0,0.0,0.0,0.0,0.0,0.0,0.0,0.0,0.0,0.0,1.0,0.0,0.0,0.28,0.15,0.0,0.0,0.0,0.0,0.0,0.0,0.0,0.0,0.0,0.0,0.0,0.0,0.0,0.0,0.0,0.0,0.0,0.0,0.0,0.0,0.0,0.0,0.0,0.0,0.0,0.0,0.0,0.0,0.0,0.0,0.0,0.0,0.0,0.0,0.0,0.0,0.0,0.0,0.0,0.0,0.0,0.0,0.0,0.0,0.0,0.0,0.0,0.0,0.0,0.0,0.0,0.0,0.0,0.0,0.0,0.0,0.0,0.0,0.0,0.0,0.0,0.0,0.0,0.0,0.0,0.0,0.0,0.0,0.0,0.0,0.0,0.0,0.0,0.0,0.0,0.0,0.0,0.0,0.0,0.0,0.0,0.0,0.0,0.0,0.0,0.0],[0.0,0.0,0.0,0.0,0.98,1.0,1.0,1.0,0.0,0.0,0.0,0.0,0.0,0.0,0.0,0.0,0.0,0.0,0.0,0.0,0.0,0.0,0.0,0.0,0.0,0.0,0.0,0.0,0.0,0.0,0.0,0.0,0.0,0.0,0.0,0.0,0.0,0.0,0.0,0.0,0.0,0.0,0.0,0.0,0.0,0.0,0.0,0.0,0.0,0.0,0.0,0.0,0.0,0.0,0.0,0.0,0.0,0.0,0.0,0.0,0.0,0.0,0.0,0.0,0.0,0.0,0.0,0.0,0.0,0.0,0.0,0.0,0.0,0.0,0.0,1.0,1.0,1.0,1.0,0.99,0.0,0.0,0.0,0.0,0.0,0.0,0.0,0.0,0.0,0.0,0.0,0.0,0.0,0.0,0.0,0.0,0.0,0.0,0.0,0.0,0.0,0.0,0.0,0.0,0.0,0.0,0.0,0.0,0.0,1.0,1.0,1.0,0.02,0.0,0.0,0.0,0.0,0.0,0.0,0.0,0.0,0.0,0.0,0.0,0.0,0.0,0.0,0.0,0.0,0.0,0.0,0.0,0.0,0.0,0.0,0.0,0.0,0.0,0.0,0.0,0.0,0.0,0.0,0.0,0.0,0.0,0.0,0.0,0.0,0.0,0.0,0.0,0.0,0.0,0.0,0.0,0.0,0.0,0.0,1.0,0.0,0.0,1.0,1.0,0.0,0.0,0.01,0.0,0.0,0.0,0.0,0.0,0.0,0.0,0.0,0.0,0.0,0.0,0.0,0.0,0.0,0.0,0.0,0.0,0.0,0.0,0.0,0.0,0.0,0.0,0.0,0.0,0.0,0.0,0.0,0.0,0.0,0.0,0.0,0.0,0.0,0.0,0.0,0.0,0.0,0.0,0.0,0.0,0.0,0.0,0.0,0.0,0.0,0.0,0.0,0.0,0.0,0.0,0.0,0.0,0.0,0.0,0.0,0.0,0.0,0.0,0.0,0.0,0.0,0.0,0.0,0.0,0.0,0.0,0.0,0.0,0.0,0.0,0.0,0.0,0.0,0.0,0.0,0.0,0.0,0.0,0.0,0.0,0.0,0.0,0.0,0.0,0.0,0.0],[0.0,0.0,0.0,0.0,0.0,0.0,1.0,1.0,0.89,1.0,0.0,0.0,0.0,0.0,0.0,0.0,0.0,0.0,0.0,0.0,0.0,0.0,0.0,0.0,0.0,0.0,0.0,0.0,0.0,0.0,0.0,0.0,0.0,0.0,0.0,0.0,0.0,0.0,0.0,0.0,0.0,0.0,0.0,0.0,0.0,0.0,0.0,0.0,0.0,0.0,0.0,0.0,0.0,0.0,0.0,0.0,0.0,0.0,0.0,0.0,0.0,0.0,0.0,0.0,0.0,0.0,0.0,0.0,0.0,0.0,0.0,0.0,0.04,0.0,0.0,1.0,0.0,1.0,1.0,1.0,1.0,0.0,0.0,0.0,0.0,0.0,0.0,0.0,0.0,0.0,0.0,0.0,0.0,0.0,0.0,0.0,0.74,0.0,0.0,0.0,1.0,0.0,0.0,0.0,0.0,0.0,0.0,0.0,0.0,1.0,1.0,1.0,0.98,0.0,0.0,0.0,0.0,0.0,0.0,0.0,0.0,0.0,0.0,0.0,0.0,0.0,0.0,0.0,0.0,0.0,0.0,0.0,0.0,0.0,0.0,0.0,0.0,0.0,0.0,0.0,0.0,0.0,0.0,0.0,0.0,0.0,0.0,0.0,0.0,0.0,0.0,0.0,0.0,0.0,0.0,0.0,0.0,0.0,0.0,1.0,0.0,0.0,0.0,0.0,0.0,0.0,0.0,0.0,0.0,0.0,0.0,0.0,0.0,0.0,0.0,0.0,0.0,0.0,0.0,0.0,0.0,0.0,0.0,0.0,0.0,0.0,0.0,0.0,0.0,0.0,0.0,0.0,0.0,0.0,0.0,0.0,0.0,0.0,0.0,0.0,0.0,0.0,0.98,0.99,1.0,0.89,0.0,0.0,0.01,0.01,0.0,0.0,0.0,0.0,0.0,0.0,0.0,0.0,0.0,0.0,0.0,0.0,0.0,0.0,0.0,0.0,0.0,0.0,0.0,0.0,0.0,0.0,0.0,0.0,0.0,0.0,0.0,0.0,0.0,0.0,0.0,0.0,0.0,0.0,0.0,0.0,0.0,0.0,0.0,0.0,0.0,0.0,0.0,0.0],[0.0,0.0,0.0,0.0,0.0,0.0,1.0,1.0,1.0,1.0,0.0,0.0,0.0,0.0,0.0,0.0,0.63,0.0,0.0,0.96,0.0,0.0,0.0,0.0,0.0,0.0,0.0,0.0,0.0,0.0,0.0,0.0,0.0,0.0,0.0,0.0,0.0,0.0,0.0,0.0,0.0,0.0,0.0,0.0,0.0,0.0,0.0,0.0,0.0,0.0,0.0,0.0,0.0,0.0,0.0,0.0,0.0,0.0,0.0,0.0,0.0,0.0,0.0,0.0,0.0,0.0,0.0,0.0,0.0,0.0,0.0,0.0,0.0,0.0,0.0,0.0,0.0,0.99,1.0,1.0,1.0,1.0,0.0,0.0,0.0,0.0,0.0,0.0,0.0,0.0,0.0,0.0,0.0,0.0,0.0,0.0,0.0,0.0,0.0,0.0,0.0,0.0,0.0,0.0,0.0,0.0,0.0,0.0,0.0,0.0,0.0,0.97,1.0,0.01,1.0,0.0,0.0,0.0,0.0,0.0,0.0,0.0,0.0,0.0,0.0,0.0,0.0,0.0,0.0,0.0,0.0,0.0,0.0,0.0,0.0,0.0,0.0,0.0,0.0,0.0,0.0,0.0,0.0,0.0,0.0,0.0,0.0,0.0,0.0,0.0,0.0,0.0,0.0,0.0,0.0,1.0,1.0,0.0,0.0,1.0,0.0,0.0,0.0,0.0,0.0,0.0,0.0,0.0,0.0,0.0,0.0,0.0,0.0,0.0,0.0,0.0,0.0,0.0,0.0,0.0,0.0,0.0,0.0,0.0,0.0,0.0,0.0,0.0,0.0,0.0,0.0,0.0,0.0,0.0,0.0,0.0,0.0,0.0,0.0,0.0,0.0,0.0,0.0,0.0,0.0,0.0,0.0,0.0,0.0,0.0,0.0,0.0,0.0,0.0,0.0,0.0,0.0,0.0,0.0,0.0,0.0,0.0,0.0,0.0,0.0,0.0,0.0,0.0,0.0,0.0,0.0,0.0,0.0,0.0,0.0,0.0,0.0,0.0,0.0,0.0,0.0,0.0,0.0,0.0,0.0,0.0,0.0,0.0,0.0,0.0,0.0,0.0,0.0,0.0],[0.0,0.0,0.0,0.0,0.0,0.0,0.0,0.0,0.0,1.0,1.0,0.0,0.0,0.0,0.0,0.0,0.0,0.0,0.0,0.0,0.0,0.0,0.0,0.0,0.0,0.0,0.0,0.0,0.0,0.0,0.0,0.0,0.0,0.0,0.0,0.0,0.0,0.0,0.0,0.0,0.0,0.0,0.0,0.0,0.0,0.0,0.0,0.0,0.0,0.0,0.0,0.0,0.0,0.0,0.0,0.0,0.0,0.0,0.0,0.0,0.0,0.0,0.0,0.0,0.0,0.0,0.0,0.0,0.0,0.0,0.0,0.0,0.0,0.0,0.0,0.0,0.0,0.0,1.0,1.0,1.0,1.0,1.0,0.0,0.0,0.0,0.0,0.0,0.0,0.0,0.0,0.0,0.0,1.0,0.0,0.0,1.0,1.0,0.0,0.0,0.84,0.0,0.0,0.0,0.0,0.0,0.0,0.0,0.0,0.0,0.0,1.0,1.0,1.0,1.0,0.0,0.0,0.0,0.0,0.0,0.0,0.0,0.0,0.0,0.0,0.0,0.0,0.0,0.0,0.0,0.0,0.0,0.0,0.0,0.0,0.0,0.0,0.0,0.0,0.05,0.0,0.0,0.0,0.0,0.0,0.0,0.0,0.0,0.0,0.0,0.0,0.0,0.0,0.0,0.0,0.0,0.0,0.0,0.0,0.0,0.0,0.0,0.0,0.0,0.0,0.0,0.0,0.0,0.0,0.0,0.0,0.0,0.0,0.0,0.0,0.0,0.0,0.0,0.0,0.0,0.0,0.0,0.0,0.0,0.0,0.0,0.0,0.0,0.0,0.0,0.0,0.0,0.0,0.0,0.0,0.0,0.0,0.0,0.0,0.0,0.0,0.0,0.0,0.0,0.01,0.0,0.0,0.0,0.0,0.0,0.0,0.0,0.0,0.0,0.0,0.0,0.0,0.0,0.0,0.0,0.0,0.0,0.0,0.0,0.0,0.0,0.0,0.0,0.0,0.0,0.0,0.0,0.0,0.0,0.0,0.0,0.0,0.0,0.0,0.0,0.0,0.0,0.0,0.0,0.0,0.0,0.0,0.0,0.0,0.0,0.0,0.0,0.0,0.0],[0.0,0.0,0.0,0.0,0.0,0.0,0.0,0.0,1.0,1.0,1.0,0.25,0.0,0.0,1.0,1.0,1.0,0.0,0.0,1.0,0.0,0.0,0.0,0.0,0.0,0.0,0.0,0.0,0.0,0.0,0.0,0.0,0.0,0.0,0.0,0.0,0.0,0.0,0.0,0.0,0.0,0.0,0.0,0.0,0.0,0.0,0.0,0.0,0.0,0.0,0.0,0.0,0.0,0.0,0.0,0.0,0.0,0.0,0.0,0.0,0.0,0.0,0.0,0.0,0.0,0.0,0.0,0.0,0.0,0.0,0.0,0.0,0.0,0.0,0.0,0.0,0.0,0.0,0.0,1.0,1.0,1.0,1.0,1.0,0.0,0.0,0.0,0.0,0.0,0.85,0.0,0.0,0.0,0.0,0.0,0.0,0.0,0.0,0.0,0.0,0.0,0.0,0.0,0.0,0.0,0.0,0.0,0.0,0.0,0.0,0.0,0.0,0.0,0.0,1.0,1.0,1.0,0.0,0.0,0.0,0.0,0.0,0.0,0.0,0.0,0.0,0.0,0.0,0.0,0.0,0.0,0.0,0.0,0.0,0.0,0.0,0.0,0.0,0.0,0.0,0.0,0.0,0.0,0.0,0.06,0.0,0.0,0.0,0.0,0.0,0.0,0.0,0.0,0.0,0.0,0.0,0.0,0.0,0.0,0.0,0.0,0.0,0.0,0.0,0.0,0.0,0.0,0.0,0.0,0.0,0.0,0.0,0.0,0.0,0.0,0.0,0.0,0.0,0.0,0.0,0.0,0.0,0.0,0.0,0.0,0.0,0.0,0.0,0.0,0.0,0.0,0.0,0.0,0.0,0.0,0.0,0.0,0.0,0.0,0.0,0.0,0.0,0.0,0.0,0.0,0.0,0.0,0.0,0.0,0.0,0.0,0.0,0.0,0.0,0.0,0.0,0.0,0.0,0.0,0.0,0.0,0.0,0.0,0.0,0.0,0.16,0.0,0.0,0.0,0.0,0.0,0.57,0.63,0.0,0.0,0.0,0.0,0.0,0.0,0.0,0.0,0.0,0.0,0.0,0.0,0.0,0.0,0.0,0.0,0.0,0.0,0.0,0.0,0.0],[0.0,0.0,0.0,0.0,0.0,0.0,0.0,0.0,0.0,0.0,1.0,1.0,0.0,0.0,1.0,0.0,0.0,0.0,0.0,0.0,0.0,0.0,0.0,0.0,0.0,0.0,0.0,0.0,0.0,0.0,0.0,0.0,0.0,0.0,0.0,0.0,0.0,0.0,0.0,0.0,0.0,0.0,0.0,0.0,0.0,0.0,0.0,0.0,0.0,0.0,0.0,0.0,0.0,0.0,0.0,0.0,0.0,0.0,0.0,0.0,0.0,0.0,0.0,0.0,0.0,0.0,0.0,0.0,0.0,0.0,0.0,0.0,0.0,0.0,0.0,0.0,0.0,0.0,0.0,0.0,1.0,1.0,1.0,1.0,1.0,0.0,1.0,0.0,0.0,1.0,1.0,0.0,1.0,1.0,0.0,0.0,0.0,0.0,0.0,0.0,0.0,0.0,0.0,0.0,0.0,0.0,0.0,0.0,0.0,0.0,0.0,0.0,0.0,0.96,1.0,1.0,1.0,0.0,0.0,0.0,0.0,0.0,0.0,0.0,0.0,1.0,0.0,0.0,0.0,0.0,0.97,0.0,0.0,0.0,0.0,0.0,0.0,0.0,0.0,0.0,0.0,0.0,0.0,0.0,0.0,0.0,0.0,0.0,0.0,0.0,0.0,0.0,0.0,0.0,0.0,0.0,0.0,0.0,0.0,0.0,0.0,0.0,0.0,0.0,0.0,0.0,0.0,0.0,0.0,0.0,0.0,0.0,0.0,0.0,0.0,0.0,0.0,0.0,0.0,0.0,0.0,0.0,0.0,0.0,0.0,0.0,0.0,0.0,0.0,0.0,0.0,0.0,0.0,0.0,0.0,0.0,0.0,0.0,0.0,0.0,0.0,0.0,0.0,0.0,0.0,0.0,0.0,0.0,0.0,0.0,0.0,0.0,0.0,0.0,0.0,0.0,0.0,0.0,0.0,0.0,0.0,0.0,0.0,0.0,0.0,0.0,0.0,0.0,0.0,0.0,0.0,0.0,0.0,0.0,0.0,0.0,0.0,0.0,0.0,0.0,0.0,0.0,0.0,0.0,0.0,0.0,0.0,0.0,0.0,0.0,0.0,0.0,0.0,0.0],[0.0,0.0,0.0,0.0,0.0,0.0,0.0,0.0,0.0,0.0,0.0,0.84,0.0,1.0,1.0,1.0,0.0,0.0,0.0,0.0,0.0,0.0,0.0,0.0,0.0,0.0,0.0,0.0,0.0,0.0,0.0,0.0,0.0,0.0,0.0,0.0,0.0,0.0,0.0,0.0,0.0,0.0,0.0,0.0,0.0,0.0,0.0,0.0,0.0,0.0,0.0,0.0,0.0,0.0,0.0,0.0,0.0,0.0,0.0,0.0,0.0,0.0,0.0,0.0,0.0,0.0,0.0,0.0,0.0,0.0,0.0,0.0,0.0,0.0,0.0,0.0,0.0,0.0,0.0,0.0,0.0,1.0,1.0,1.0,1.0,1.0,1.0,0.0,0.0,1.0,0.53,0.0,0.0,0.0,0.0,0.0,0.0,0.0,0.0,0.0,0.0,0.0,0.0,0.0,0.0,0.0,0.0,0.0,0.0,0.0,0.0,0.0,0.0,0.0,0.0,1.0,1.0,1.0,0.0,0.0,0.26,0.0,0.0,0.0,0.0,0.37,0.0,0.0,0.0,0.0,0.0,0.0,0.0,0.0,0.0,0.0,0.0,0.0,0.0,0.0,0.0,0.0,0.0,0.0,0.0,0.0,0.0,0.0,0.0,0.0,0.0,0.0,0.0,0.0,0.0,0.0,0.0,0.0,0.0,0.0,0.0,0.0,0.0,0.0,0.0,0.0,0.0,0.0,0.0,0.0,0.0,0.0,0.0,0.0,0.0,0.0,0.0,0.0,0.0,0.0,0.0,0.0,0.0,0.0,0.0,0.0,0.0,0.0,0.0,0.0,0.0,0.0,0.0,0.0,0.0,0.0,0.0,0.0,0.0,0.0,0.0,0.0,0.0,0.0,0.0,0.0,0.0,0.0,0.0,0.0,0.0,0.0,0.0,0.0,0.0,0.0,0.0,0.0,0.0,0.0,0.0,0.0,0.0,0.0,0.0,0.0,0.0,0.0,0.0,0.0,0.0,0.07,0.02,0.0,0.01,0.0,0.98,0.0,0.0,0.0,0.0,0.01,0.8,0.97,0.22,0.06,0.0,0.41,0.99,0.95,1.0,1.0,0.98,0.0],[0.0,0.0,0.0,0.0,0.0,0.0,0.0,0.0,0.0,0.0,0.0,0.0,0.0,0.0,0.0,0.0,0.0,0.0,0.0,0.0,0.0,0.0,0.0,0.0,0.0,0.0,0.0,0.0,0.0,0.0,0.0,0.0,0.0,0.0,0.0,0.0,0.0,0.0,0.0,0.0,0.0,0.0,0.0,0.0,0.0,0.0,0.0,0.0,0.0,0.0,0.0,0.0,0.0,0.0,0.0,0.0,0.0,0.0,0.0,0.0,0.0,0.0,0.0,0.0,0.0,0.0,0.0,0.0,0.0,0.0,0.0,0.0,0.0,0.0,0.0,0.0,0.0,0.0,0.0,0.0,0.0,0.0,1.0,1.0,1.0,1.0,1.0,0.0,0.0,0.0,0.22,0.0,0.0,0.0,0.0,0.0,0.0,0.0,0.0,0.0,0.0,0.0,0.0,0.0,0.0,0.0,0.0,0.0,0.0,0.0,0.0,0.0,0.0,0.0,0.0,1.0,1.0,1.0,1.0,0.0,0.99,0.0,0.04,1.0,1.0,1.0,0.01,0.25,0.0,0.0,0.74,0.0,0.0,0.0,0.0,0.0,0.0,0.0,0.0,0.0,0.0,0.0,0.0,1.0,0.0,0.0,0.0,0.0,0.0,0.0,0.0,0.0,0.0,0.0,0.0,0.0,0.0,0.0,0.0,0.0,0.0,0.0,0.0,0.0,0.0,0.0,0.0,0.0,0.0,0.0,0.0,0.0,0.0,0.0,0.0,0.0,0.0,0.0,0.0,0.0,0.0,0.0,0.0,0.0,0.0,0.0,0.0,0.0,0.0,0.0,0.0,0.0,0.0,0.0,0.0,0.0,0.0,0.0,0.0,0.0,0.0,0.0,0.0,0.0,0.0,0.0,0.0,0.0,0.0,0.0,0.0,0.0,0.0,0.0,0.0,0.0,0.0,0.0,0.0,0.0,0.0,0.0,0.0,0.0,0.0,0.0,0.0,0.0,0.0,0.0,0.0,0.0,0.0,0.0,0.0,0.0,0.0,0.0,0.0,0.0,0.0,0.0,0.0,0.0,0.0,0.0,0.0,0.0,0.0,0.0,0.0,0.0,0.0,0.0],[0.0,0.0,0.0,0.0,0.0,0.0,0.0,0.0,0.0,0.0,0.0,0.0,0.0,0.0,0.0,0.0,0.0,0.0,0.0,0.0,0.0,0.0,0.0,0.0,0.0,0.0,0.0,0.0,0.0,0.0,0.0,0.0,0.0,0.0,0.0,0.0,0.0,0.0,0.0,0.0,0.0,0.0,0.0,0.0,0.0,0.0,0.0,0.0,0.0,0.0,0.0,0.0,0.0,0.0,0.0,0.0,0.0,0.0,0.0,0.0,0.0,0.0,0.0,0.0,0.0,0.0,0.0,0.0,0.0,0.0,0.0,0.0,0.0,0.0,0.0,0.0,0.0,0.0,0.0,0.0,0.0,0.0,0.0,1.0,1.0,1.0,1.0,0.0,0.0,0.0,0.0,0.0,0.0,0.0,0.0,0.0,0.0,0.0,0.0,0.0,0.0,0.0,0.0,0.0,0.0,0.0,0.0,0.0,0.0,0.0,0.0,0.0,0.0,0.0,0.0,0.0,0.0,1.0,0.0,0.0,1.0,0.08,0.99,1.0,1.0,0.92,0.0,0.0,0.0,0.0,0.0,0.0,0.0,0.0,0.0,0.0,0.0,0.0,0.0,0.0,0.0,0.0,0.0,0.0,0.0,0.0,0.0,0.0,0.0,0.0,0.0,0.0,0.0,0.0,0.0,0.0,0.0,0.0,0.0,0.0,0.0,0.0,0.0,0.0,0.0,0.0,0.0,0.0,0.0,0.0,0.0,0.0,0.0,0.0,0.0,0.0,0.0,0.0,0.0,0.0,0.0,0.0,0.0,0.0,0.0,0.0,0.0,0.0,0.0,0.0,0.0,0.0,0.0,0.0,0.0,0.0,0.0,0.0,0.0,0.0,0.0,0.0,0.0,0.0,0.0,0.0,0.0,0.0,0.0,0.0,0.0,0.0,0.0,0.0,0.0,0.0,0.0,0.0,0.0,0.0,0.0,0.0,0.0,0.0,0.0,0.0,0.0,0.0,0.0,0.0,0.0,0.0,0.0,0.0,0.0,0.0,0.0,0.0,0.0,0.0,0.0,0.0,0.0,0.0,0.0,0.0,0.01,0.0,0.0,0.0,0.0,0.0,0.0,0.0],[0.0,0.0,0.0,0.0,0.0,0.0,0.0,0.0,0.0,0.0,0.0,1.0,0.0,0.57,1.0,0.0,0.0,0.0,0.0,0.0,0.0,0.0,0.0,0.0,0.0,0.0,0.0,0.0,0.0,0.0,0.0,0.0,0.0,0.0,0.0,0.0,0.0,0.0,0.0,0.0,0.0,0.0,0.0,0.0,0.0,0.0,0.0,0.0,0.0,0.0,0.0,0.0,0.0,0.0,0.0,0.0,0.0,0.0,0.0,0.0,0.0,0.0,0.0,0.0,0.0,0.0,0.0,0.0,0.0,0.0,0.0,0.0,0.0,0.0,0.0,0.0,0.0,0.0,0.0,0.0,0.0,0.0,1.0,1.0,1.0,1.0,1.0,1.0,1.0,1.0,1.0,0.0,0.0,0.0,0.0,0.0,0.0,0.0,0.0,0.0,0.0,0.0,0.0,0.0,0.0,0.0,0.0,0.0,0.0,0.0,0.0,0.0,0.0,0.0,0.0,0.0,0.0,0.56,0.0,0.0,0.0,0.0,0.0,0.0,1.0,0.97,0.0,0.0,0.0,0.0,0.0,0.0,0.0,0.0,0.0,0.0,0.0,0.0,0.0,0.0,0.0,0.0,0.0,0.0,0.0,0.0,0.0,0.0,0.0,0.0,0.0,0.0,0.0,0.0,0.0,0.0,0.0,0.0,0.0,0.0,0.0,0.0,0.0,0.0,0.0,0.0,0.0,0.0,0.0,0.0,0.0,0.0,0.0,0.0,0.0,0.0,0.0,0.0,0.0,0.0,0.0,0.0,0.0,0.0,0.0,0.0,0.0,0.0,0.0,0.0,0.0,0.0,0.0,0.0,0.0,0.0,0.0,0.0,0.0,0.0,0.0,0.0,0.0,0.0,0.0,0.0,0.0,0.0,0.0,0.0,0.0,0.0,0.0,0.0,0.0,0.0,0.0,0.0,0.0,0.0,0.0,0.0,0.0,0.0,0.0,0.0,0.0,0.0,0.0,0.0,0.0,0.0,0.0,0.0,0.0,0.0,0.0,0.0,0.0,0.0,0.0,0.0,0.0,0.0,0.0,0.0,0.0,0.0,0.0,0.0,0.0,0.0,0.0,0.0],[0.0,0.0,0.0,0.0,0.0,0.0,0.0,0.0,0.0,0.0,0.0,0.0,0.0,0.0,0.0,0.0,0.0,0.0,0.0,0.0,0.0,0.0,0.0,0.0,0.0,0.0,0.0,0.0,0.0,0.0,0.0,0.0,0.0,0.0,0.0,0.0,0.0,0.0,0.0,0.0,0.0,0.0,0.0,0.0,0.0,0.0,0.0,0.0,0.0,0.0,0.0,0.0,0.0,0.0,0.0,0.0,0.0,0.0,0.0,0.0,0.0,0.0,0.0,0.0,0.0,0.0,0.0,0.0,0.0,0.0,0.0,0.0,0.0,0.0,0.0,0.0,0.0,0.0,0.0,0.0,0.0,0.0,0.0,0.0,0.0,0.0,1.0,1.0,1.0,1.0,1.0,1.0,0.0,0.0,0.0,0.0,0.0,0.0,0.0,0.0,0.0,0.0,0.0,0.0,0.0,0.0,0.0,0.0,0.0,0.0,0.0,0.0,0.0,0.0,0.0,0.0,0.0,0.0,0.0,0.0,0.0,0.0,0.0,0.0,1.0,1.0,0.0,0.0,0.0,0.0,0.0,0.0,0.0,0.0,0.0,0.0,0.0,0.0,0.0,0.0,0.0,0.0,0.0,0.0,0.0,0.0,0.0,0.0,0.0,0.0,0.0,0.0,0.0,0.0,0.0,0.0,0.0,0.0,0.0,0.0,0.0,0.0,0.0,0.0,0.0,0.0,0.0,0.0,0.0,0.0,0.0,0.0,0.0,0.0,0.0,0.0,0.0,0.0,0.0,0.0,0.0,0.0,0.0,0.0,0.0,0.0,0.0,0.0,0.0,0.0,0.0,0.0,0.0,0.0,0.0,0.0,0.0,0.0,0.0,0.0,0.0,0.0,0.0,0.0,0.0,0.0,0.0,0.0,0.0,0.0,0.0,0.0,0.0,0.0,0.0,0.0,0.0,0.0,0.0,0.0,0.0,0.0,0.0,0.0,0.0,0.0,0.0,0.0,0.0,0.0,0.0,0.0,0.0,0.0,0.0,0.0,0.0,0.0,0.0,0.0,0.0,0.0,0.0,0.0,0.0,0.0,0.0,0.0,0.0,0.0,0.0,0.0,0.0,0.0],[0.0,0.0,0.0,0.0,0.0,0.0,0.0,0.0,0.0,0.0,0.0,1.0,0.0,0.0,0.0,0.0,0.0,0.0,0.0,0.0,0.0,0.0,0.0,0.0,0.0,0.0,0.0,0.0,0.0,0.0,0.0,0.0,0.0,0.0,0.0,0.0,0.0,0.0,0.0,0.0,0.0,0.0,0.0,0.0,0.0,0.0,0.0,0.0,0.0,0.0,0.0,0.0,0.0,0.0,0.0,0.0,0.0,0.0,0.0,0.0,0.0,0.0,0.0,0.0,0.0,0.0,0.0,0.0,0.0,0.0,0.0,0.0,0.0,0.0,0.0,0.0,0.0,0.0,0.0,0.0,0.0,0.0,0.0,0.0,0.0,0.0,1.0,1.0,1.0,1.0,1.0,1.0,1.0,0.0,0.0,0.0,0.0,0.0,0.0,0.0,0.0,0.0,0.0,0.0,0.0,0.0,0.0,0.0,0.0,0.0,0.0,0.0,0.0,0.0,0.0,0.0,0.0,0.0,0.0,0.0,0.0,0.0,0.0,0.0,0.0,0.0,0.0,0.0,0.0,0.0,0.0,0.0,0.0,0.0,0.0,0.0,0.0,0.0,0.0,0.0,0.0,0.0,0.0,0.0,0.0,0.0,0.0,0.0,0.0,0.0,0.0,0.0,0.0,0.0,0.0,0.0,0.0,0.0,0.0,0.0,0.0,0.0,0.0,0.0,0.0,0.0,0.0,0.0,0.0,0.0,0.0,0.0,0.0,0.0,0.0,0.0,0.0,0.0,0.0,0.0,0.03,0.03,0.06,0.02,0.09,0.06,0.08,0.06,0.0,0.0,0.0,0.0,0.0,0.0,0.0,0.0,0.0,0.0,0.0,0.0,0.0,0.0,0.0,0.0,0.0,0.0,0.0,0.0,0.0,0.0,0.0,0.0,0.0,0.0,0.0,0.0,0.0,0.0,0.0,0.0,0.0,0.0,0.0,0.0,0.0,0.0,0.0,0.0,0.0,0.0,0.0,0.0,0.0,0.0,0.0,0.0,0.0,0.0,0.0,0.0,0.0,0.0,0.0,0.0,0.0,0.0,0.0,0.0,0.0,0.0,0.0,0.0,0.0,0.0],[0.0,0.0,0.0,0.0,0.0,0.0,0.0,0.0,0.0,0.0,1.0,1.0,0.15,0.92,1.0,0.0,0.0,0.0,0.0,0.0,0.0,0.0,0.0,0.0,0.0,0.0,0.0,0.0,0.0,0.0,0.0,0.0,0.0,0.0,0.0,0.0,0.0,0.0,0.0,0.0,0.0,0.0,0.0,0.0,0.0,0.0,0.0,0.0,0.0,0.0,0.0,0.0,0.0,0.0,0.0,0.0,0.0,0.0,0.0,0.0,0.01,0.0,0.0,0.0,0.0,0.0,0.0,0.0,0.0,0.0,0.0,0.0,0.0,0.0,0.0,0.0,0.0,0.0,0.0,0.0,0.0,0.85,1.0,1.0,0.0,0.0,1.0,1.0,1.0,1.0,1.0,1.0,1.0,0.98,0.0,0.0,0.0,0.0,0.0,0.0,0.0,0.0,0.0,0.0,0.0,0.0,0.0,0.0,0.0,0.0,0.0,0.0,0.0,0.0,0.0,0.0,0.0,0.0,0.0,0.0,0.0,0.0,0.0,0.0,0.0,0.01,0.0,0.0,0.0,0.0,0.0,0.0,0.0,0.0,0.0,0.0,0.0,0.0,0.0,0.0,0.0,0.0,0.0,0.0,0.0,0.0,0.0,0.0,0.0,0.0,0.0,0.0,0.0,0.0,0.0,0.0,0.0,0.0,0.0,0.0,0.0,0.0,0.0,0.0,0.0,0.0,0.0,0.0,0.0,0.0,0.0,0.0,0.0,0.0,0.0,0.0,0.0,0.0,0.0,0.0,0.0,0.01,0.0,0.0,0.01,0.0,0.01,0.0,0.0,0.0,0.0,0.0,0.0,0.0,0.0,0.0,0.0,0.0,0.0,0.0,0.0,0.0,0.0,0.0,0.0,0.0,0.0,0.0,0.0,0.0,0.0,0.0,0.0,0.0,0.01,0.0,0.0,0.0,0.0,0.0,0.0,0.0,0.0,0.0,0.0,0.0,0.0,0.0,0.0,0.0,0.0,0.03,0.0,0.0,0.0,0.0,0.0,0.0,0.0,0.0,0.0,0.0,0.0,0.0,0.0,0.0,0.0,0.0,0.0,0.0,0.0,0.0,0.0,0.0],[0.0,0.0,0.0,0.0,0.0,0.0,0.0,0.0,0.0,0.0,0.0,0.0,0.0,0.0,0.0,0.0,0.0,0.0,0.0,0.0,0.0,0.0,0.0,0.0,0.0,0.0,0.0,0.0,0.0,0.0,0.0,0.0,0.0,0.0,0.0,0.0,0.0,0.0,0.0,0.0,0.0,0.0,0.0,0.0,0.0,0.0,0.0,0.0,0.0,0.0,0.0,0.0,0.0,0.0,0.0,0.0,0.0,0.0,0.0,0.0,0.0,0.0,0.0,0.0,0.0,0.0,0.0,0.0,0.0,0.0,0.0,0.0,0.0,0.0,0.0,0.0,0.0,0.0,0.0,0.0,0.0,0.0,1.0,0.53,0.22,0.0,1.0,1.0,1.0,1.0,1.0,1.0,1.0,1.0,0.0,0.0,0.0,0.0,0.0,0.0,0.0,0.0,0.0,0.0,0.0,0.0,0.0,0.0,0.0,0.0,0.0,0.0,0.0,0.0,0.0,0.05,0.0,0.0,0.0,0.0,0.0,0.0,0.0,0.0,0.14,1.0,0.0,0.0,0.0,0.87,1.0,0.0,0.0,0.53,0.0,0.0,0.0,0.0,0.0,0.0,0.0,0.0,0.0,0.0,0.0,0.0,0.0,0.0,0.0,0.0,0.0,0.0,0.0,0.0,0.0,0.0,0.0,0.0,0.0,0.0,0.0,0.0,0.0,0.0,0.0,0.0,0.0,0.0,0.0,0.0,0.0,0.0,0.0,0.0,0.0,0.0,0.0,0.0,0.0,0.0,0.0,0.0,0.0,0.0,0.0,0.0,0.0,0.0,0.0,0.0,0.0,0.0,0.0,0.0,0.0,0.0,0.0,0.0,0.0,0.0,0.0,0.0,0.0,0.0,0.0,0.0,0.0,0.0,0.0,0.0,0.0,0.0,0.0,0.0,0.0,0.0,0.0,0.0,0.0,0.0,0.0,0.0,0.0,0.0,0.0,0.0,0.0,0.0,0.0,0.0,0.0,0.0,0.0,0.0,0.0,0.0,0.0,0.0,0.0,0.0,0.0,0.0,0.0,0.0,0.0,0.0,0.0,0.0,0.0,0.0,0.0,0.0,0.0,0.0],[0.0,0.0,0.0,0.0,0.0,0.0,0.0,0.0,0.0,0.0,0.0,0.0,0.0,0.0,0.0,0.0,0.0,0.0,0.0,0.0,0.0,0.0,0.0,0.0,0.0,0.0,0.0,0.0,0.0,0.0,0.0,0.0,0.0,0.0,0.0,0.0,0.0,0.0,0.0,0.0,0.0,0.0,0.0,0.0,0.0,0.0,0.0,0.0,0.0,0.0,0.0,0.0,0.0,0.0,0.0,0.0,0.0,0.0,0.0,0.0,0.0,0.0,0.0,0.0,0.0,0.0,0.0,0.0,0.0,0.0,0.0,0.0,0.0,0.0,0.0,0.0,0.0,0.0,0.0,0.0,0.0,0.0,0.0,0.0,0.0,0.0,0.0,1.0,1.0,1.0,1.0,1.0,1.0,1.0,0.96,0.01,0.0,0.0,0.0,0.0,0.0,0.0,0.0,0.0,0.0,0.0,0.0,0.0,0.0,0.0,0.0,0.0,0.0,0.0,0.0,0.0,0.0,0.0,0.0,0.0,0.0,0.0,0.0,0.0,0.0,0.0,0.0,0.0,0.0,0.0,0.0,0.0,0.0,0.0,0.0,0.0,0.0,0.0,0.0,0.0,0.0,0.0,0.0,0.0,0.0,0.0,0.0,0.0,0.0,0.0,0.0,0.0,0.0,0.0,0.0,0.0,0.0,0.0,0.0,0.0,0.0,0.0,0.0,0.0,0.0,0.0,0.0,0.0,0.0,0.0,0.0,0.0,0.0,0.0,0.0,0.0,0.0,0.0,0.0,0.0,0.0,0.02,0.02,0.01,0.09,0.35,0.78,0.01,0.0,0.0,0.0,0.0,0.0,0.0,0.0,0.0,0.0,0.0,0.0,0.0,0.0,0.0,0.0,0.0,0.0,0.0,0.0,0.0,0.0,0.0,0.0,0.0,0.0,0.0,0.0,0.0,0.0,0.0,0.0,0.0,0.0,0.0,0.0,0.0,0.0,0.0,0.0,0.0,0.0,0.0,0.0,0.0,0.0,0.0,0.0,0.0,0.0,0.0,0.0,0.0,0.0,0.0,0.0,0.0,0.0,0.0,0.0,0.0,0.0,0.0,0.0,0.0,0.0,0.0],[0.0,0.0,0.0,0.0,0.0,0.0,0.0,0.0,0.0,0.0,1.0,1.0,0.0,0.0,0.0,0.0,0.0,0.0,0.0,0.0,0.0,0.0,0.0,0.0,0.0,0.0,0.0,0.0,0.0,0.0,0.0,0.0,0.0,0.0,0.0,0.0,0.0,0.0,0.0,0.0,0.0,0.0,0.0,0.0,0.0,0.0,0.0,0.0,0.0,0.0,0.0,0.0,0.0,0.0,0.0,0.0,0.0,0.0,0.0,0.0,0.01,0.01,0.0,0.0,0.0,0.0,0.0,0.0,0.0,0.0,0.0,0.0,0.0,0.0,0.0,0.0,0.0,0.0,0.0,0.0,0.0,0.0,1.0,0.0,0.0,0.0,0.0,0.0,1.0,1.0,1.0,1.0,1.0,1.0,1.0,1.0,1.0,0.0,0.0,0.0,0.0,0.0,0.0,0.0,0.0,0.0,0.0,0.0,0.0,0.0,0.0,0.0,0.0,0.0,0.0,0.0,0.0,0.0,0.0,0.0,0.0,0.0,0.0,0.0,0.0,0.0,0.0,0.0,0.0,0.0,0.0,0.0,0.0,0.0,0.0,0.0,0.0,0.0,0.0,0.0,0.0,0.0,0.0,0.0,0.0,0.0,0.0,0.0,0.0,0.0,0.0,0.0,0.0,0.0,0.0,0.0,0.0,0.0,0.0,0.0,0.0,0.0,0.0,0.0,0.0,0.0,0.0,0.0,0.0,0.0,0.41,0.04,0.04,0.0,0.01,0.45,0.97,0.99,0.96,0.98,0.89,0.51,0.82,0.98,0.96,0.96,0.93,0.93,0.91,0.05,0.0,0.0,0.0,0.0,0.0,0.0,0.0,0.0,0.0,0.0,0.0,0.0,0.0,0.0,0.0,0.0,0.0,0.0,0.0,0.0,0.0,0.0,0.0,0.01,0.07,0.01,0.0,0.0,0.0,0.0,0.01,0.0,0.0,0.0,0.0,0.0,0.0,0.0,0.0,0.0,0.0,0.0,0.0,0.0,0.0,0.0,0.0,0.0,0.0,0.0,0.0,0.0,0.0,0.0,0.0,0.0,0.0,0.0,0.0,0.0,0.0,0.0,0.0,0.0],[0.0,0.0,0.0,0.0,0.0,0.0,0.0,0.0,0.0,0.0,0.97,0.0,0.0,0.0,0.0,0.0,0.0,0.0,0.0,0.0,0.0,0.0,0.0,0.0,0.0,0.0,0.0,0.0,0.0,0.0,0.0,0.0,0.0,0.0,0.0,0.0,0.0,0.0,0.0,0.0,0.0,0.0,0.0,0.0,0.0,0.0,0.0,0.0,0.0,0.0,0.0,0.0,0.0,0.0,0.0,0.0,0.0,0.0,0.0,0.0,0.0,0.0,0.0,0.0,0.0,0.0,0.0,0.0,0.0,0.0,0.0,0.0,0.0,0.0,0.0,0.0,0.0,0.0,0.0,0.0,1.0,0.0,1.0,0.0,0.0,0.0,0.0,0.0,0.0,0.98,1.0,1.0,1.0,1.0,1.0,1.0,1.0,1.0,0.0,0.0,0.0,0.0,0.0,0.0,0.0,0.0,0.0,0.0,0.0,0.0,0.0,0.0,0.0,1.0,0.0,0.0,0.0,0.0,0.0,0.0,0.0,0.0,0.0,0.0,0.0,0.0,0.0,0.0,0.0,0.0,0.0,0.0,0.0,1.0,0.0,0.0,0.0,0.0,0.0,0.0,0.0,0.0,0.0,0.0,0.0,0.0,0.0,0.0,0.0,0.0,0.0,0.0,0.0,0.0,0.0,0.0,0.0,0.0,0.0,0.0,0.0,0.0,0.0,0.0,0.0,0.0,0.0,0.0,0.0,0.0,0.0,0.0,0.0,0.0,0.0,0.0,0.0,0.0,0.0,0.0,0.0,0.0,0.0,0.0,0.0,0.0,0.07,0.0,0.0,0.0,0.0,0.0,0.0,0.0,0.0,0.0,0.0,0.0,0.0,0.0,0.0,0.0,0.0,0.0,0.0,0.0,0.0,0.0,0.0,0.0,0.0,0.0,0.0,0.0,0.0,0.0,0.0,0.0,0.0,0.0,0.0,0.0,0.0,0.0,0.0,0.0,0.0,0.0,0.0,0.0,0.0,0.0,0.0,0.0,0.0,0.0,0.0,0.0,0.0,0.0,0.0,0.0,0.0,0.0,0.0,0.0,0.0,0.0,0.0,0.0,0.0,0.0,0.0,0.0],[0.0,0.0,0.0,0.0,0.0,0.0,0.0,0.0,0.0,0.0,0.0,0.0,0.0,0.0,0.0,0.0,0.0,0.0,0.0,0.0,0.0,0.0,0.0,0.0,0.0,0.0,0.0,0.0,0.0,0.0,0.0,0.0,0.0,0.0,0.0,0.0,0.0,0.0,0.0,0.0,0.0,0.0,0.0,0.0,0.0,0.0,0.0,0.0,0.0,0.0,0.0,0.0,0.0,0.0,0.0,0.0,0.0,0.0,0.0,0.0,0.0,0.0,0.0,0.0,0.0,0.0,0.0,0.0,0.0,0.0,0.0,0.0,0.0,0.0,0.0,0.0,0.0,0.0,0.0,0.0,0.0,0.0,0.0,0.0,0.0,0.0,0.0,0.0,0.0,0.0,0.0,0.96,1.0,1.0,1.0,1.0,1.0,1.0,1.0,0.0,0.0,0.0,0.0,0.0,0.0,0.0,0.0,0.0,0.0,0.0,0.0,0.0,0.0,0.0,0.0,0.0,0.0,0.0,0.0,0.0,0.0,0.0,0.0,0.0,0.0,0.0,0.0,0.0,0.0,0.0,0.0,0.0,0.0,0.14,0.0,0.0,0.0,0.0,0.0,0.0,0.0,0.0,0.0,0.0,0.0,0.0,0.0,0.0,0.0,0.0,0.0,0.0,0.0,0.0,0.0,0.0,0.0,0.0,0.0,0.0,0.0,0.0,0.0,0.0,0.0,0.0,0.0,0.0,0.0,0.0,0.0,0.0,0.0,0.0,0.0,0.0,0.0,0.0,0.0,0.0,0.0,0.01,0.01,0.0,0.01,0.03,0.65,0.0,0.0,0.0,0.0,0.0,0.0,0.0,0.0,0.0,0.0,0.0,0.0,0.0,0.0,0.0,0.0,0.0,0.0,0.0,0.0,0.0,0.0,0.0,0.0,0.0,0.0,0.0,0.0,0.0,0.0,0.0,0.0,0.0,0.0,0.0,0.0,0.0,0.0,0.0,0.0,0.0,0.0,0.0,0.0,0.0,0.0,0.0,0.0,0.0,0.0,0.0,0.0,0.0,0.0,0.0,0.0,0.0,0.0,0.0,0.0,0.0,0.0,0.0,0.0,0.0,0.0,0.0],[0.0,0.0,0.0,0.0,0.0,0.0,0.0,0.0,0.0,0.0,0.0,0.0,0.0,0.0,0.0,0.0,0.0,0.0,0.0,0.0,0.0,0.0,0.0,0.0,0.0,0.0,0.0,0.0,0.0,0.0,0.0,0.0,0.0,0.0,0.0,0.0,0.0,0.0,0.0,0.0,0.0,0.0,0.0,0.0,0.0,0.0,0.0,0.0,0.0,0.0,0.0,0.0,0.0,0.0,0.0,0.0,0.0,0.0,0.0,0.0,0.0,0.0,0.02,0.0,0.0,0.0,0.0,0.0,0.0,0.0,0.0,0.0,0.0,0.0,0.0,0.0,0.0,0.0,0.0,0.0,0.0,0.0,0.0,0.0,0.0,0.0,0.0,0.0,0.0,0.0,0.0,0.01,1.0,1.0,1.0,1.0,1.0,1.0,1.0,1.0,0.0,0.0,0.0,0.0,0.0,0.0,0.0,0.0,0.0,0.0,0.0,0.0,0.0,0.0,0.0,0.0,0.0,0.0,0.0,0.0,0.0,0.0,0.0,0.0,0.0,0.0,0.0,0.0,0.0,0.0,0.0,0.0,0.0,0.0,0.0,0.0,0.0,0.0,0.0,0.0,0.0,0.0,0.0,0.0,0.0,0.0,0.0,0.0,0.0,0.0,0.0,0.0,0.0,0.0,0.0,0.0,0.0,0.0,0.0,0.0,0.0,0.0,0.0,0.0,0.0,0.0,0.0,0.0,0.0,0.0,0.0,0.0,0.0,0.0,0.01,0.91,1.0,1.0,1.0,1.0,0.94,0.57,0.95,0.98,0.97,0.96,0.92,0.98,1.0,1.0,1.0,0.99,0.15,0.01,0.0,0.0,0.0,0.0,0.0,0.0,0.0,0.0,0.0,0.0,0.0,0.04,0.0,0.0,0.0,0.0,0.0,0.0,0.2,0.0,0.0,0.0,0.0,0.0,0.0,0.0,0.0,0.0,0.0,0.0,0.0,0.0,0.0,0.0,0.0,0.0,0.0,0.0,0.0,0.0,0.0,0.0,0.0,0.0,0.0,0.0,0.0,0.0,0.0,0.0,0.0,0.0,0.0,0.0,0.0,0.0,0.0,0.0,0.0,0.0],[0.0,0.0,0.0,0.0,0.0,0.0,0.0,0.0,0.0,1.0,1.0,0.03,0.0,0.0,0.0,0.0,0.0,0.0,0.0,0.0,0.0,0.0,0.0,0.0,0.0,0.0,0.0,0.0,0.0,0.0,0.0,0.0,0.0,0.0,0.0,0.0,0.0,0.0,0.0,0.0,0.0,0.0,0.0,0.0,0.0,0.0,0.0,0.0,0.0,0.0,0.0,0.0,0.0,0.0,0.0,0.0,0.0,0.0,0.0,0.0,0.02,0.0,0.0,0.0,0.0,0.0,0.0,0.0,0.0,0.0,0.0,0.0,0.0,0.0,0.0,0.0,0.0,0.0,0.74,0.0,1.0,0.0,0.0,0.0,0.0,0.0,0.0,0.0,0.0,0.0,0.0,0.0,1.0,1.0,1.0,1.0,1.0,1.0,1.0,1.0,1.0,0.0,0.0,0.0,0.0,0.0,0.0,0.0,0.0,0.0,0.0,0.0,0.0,0.0,0.0,0.0,0.0,0.0,0.0,0.0,0.0,0.0,0.0,0.0,0.0,0.0,0.0,0.0,0.0,0.0,0.0,0.0,0.0,0.0,0.0,0.0,0.0,0.0,0.0,0.0,0.0,0.0,0.0,0.0,0.0,0.0,0.0,0.0,0.0,0.0,0.0,0.0,0.0,0.0,0.0,0.0,0.0,0.0,0.0,0.0,0.0,0.0,0.0,0.0,0.0,0.0,0.0,0.0,0.0,0.0,0.01,0.0,0.0,0.0,0.03,0.02,0.95,0.33,0.02,0.0,0.05,0.08,0.05,0.02,0.14,0.37,0.77,0.33,1.0,1.0,1.0,1.0,1.0,1.0,1.0,0.02,0.0,0.01,0.0,0.0,0.0,0.99,1.0,0.99,1.0,1.0,1.0,0.52,0.2,0.31,0.35,0.87,0.99,0.01,0.03,0.0,0.0,0.0,0.0,0.0,0.0,0.0,0.0,0.0,0.0,0.0,0.0,0.0,0.0,0.0,0.0,0.0,0.0,0.0,0.0,0.0,0.0,0.0,0.0,0.0,0.0,0.0,0.0,0.0,0.0,0.0,0.0,0.0,0.0,0.0,0.0,0.0,0.0,0.0],[0.0,0.0,0.0,0.0,0.0,0.0,0.0,0.0,0.0,0.0,0.0,0.0,0.0,0.0,0.0,0.0,0.0,0.0,0.0,0.0,0.0,0.0,0.0,0.0,0.0,0.0,0.0,0.0,0.0,0.0,0.0,0.0,0.0,0.0,0.0,0.0,0.0,0.0,0.0,0.0,0.0,0.0,0.0,0.0,0.0,0.0,0.0,0.0,0.0,0.0,0.0,0.0,0.0,0.0,0.0,0.0,0.0,0.0,0.0,0.0,0.0,0.0,0.0,0.0,0.0,0.0,0.0,0.0,0.0,0.0,0.0,0.0,0.0,0.0,0.0,0.0,0.0,0.0,0.0,0.0,1.0,0.0,0.0,0.0,0.0,0.0,0.0,0.0,0.0,0.0,0.0,0.0,0.0,1.0,1.0,1.0,1.0,1.0,1.0,1.0,1.0,1.0,0.0,0.0,0.0,0.0,0.0,0.0,0.0,0.01,0.0,0.99,0.0,0.0,0.0,0.0,0.0,0.0,0.0,0.0,0.0,0.0,0.0,0.0,0.0,0.0,0.0,0.0,0.0,0.0,0.0,0.0,0.0,0.0,0.0,0.0,0.0,1.0,0.0,0.0,0.0,0.0,0.0,0.0,0.0,0.0,0.0,0.0,0.0,0.0,0.0,0.0,0.0,0.0,0.0,0.0,0.0,0.0,0.0,0.0,0.0,0.0,0.0,0.0,0.0,0.0,0.0,0.0,0.0,0.0,0.0,0.0,0.0,0.0,0.0,0.0,0.0,0.0,0.0,0.0,0.0,0.0,0.0,0.0,0.0,0.0,0.0,0.0,0.0,0.0,0.0,0.0,0.0,0.0,0.0,0.0,0.0,0.0,0.0,0.0,0.0,0.0,0.0,0.0,0.0,0.0,0.0,0.0,0.0,0.0,0.0,0.0,0.0,0.0,0.0,0.0,0.0,0.0,0.0,0.0,0.0,0.0,0.0,0.0,0.0,0.0,0.0,0.0,0.0,0.0,0.0,0.0,0.0,0.0,0.0,0.0,0.0,0.0,0.0,0.0,0.0,0.0,0.0,0.0,0.0,0.0,0.0,0.0,0.0,0.0,0.0,0.0,0.0,0.0],[0.0,0.0,0.0,0.0,0.0,0.0,0.0,0.0,0.0,0.0,0.0,0.0,0.0,0.0,0.0,0.0,0.0,0.0,0.0,0.0,0.0,0.0,0.0,0.0,0.0,0.0,0.0,0.0,0.0,0.0,0.0,0.0,0.0,0.0,0.0,0.0,0.0,0.0,0.0,0.0,0.0,0.0,0.0,0.0,0.0,0.0,0.0,0.0,0.0,0.0,0.0,0.0,0.0,0.0,0.0,0.0,0.0,0.0,0.0,0.0,0.0,0.0,0.0,0.0,0.0,0.0,0.0,0.0,0.0,0.0,0.0,0.0,0.0,0.0,0.0,0.0,0.0,0.0,0.0,0.0,0.0,0.0,0.0,0.0,0.0,0.0,0.0,0.0,0.0,0.0,0.0,0.0,0.0,0.0,1.0,1.0,1.0,1.0,1.0,1.0,1.0,1.0,1.0,0.0,0.0,0.0,0.0,0.0,0.0,0.0,0.0,0.0,0.0,0.0,0.0,0.0,0.0,0.0,0.0,0.0,0.0,0.0,0.0,0.0,0.0,0.0,0.0,0.0,0.0,0.0,0.0,0.0,0.0,0.0,0.0,0.0,0.0,0.0,0.0,0.0,0.0,0.0,0.0,0.0,0.0,0.0,0.0,0.0,0.0,0.0,0.0,0.0,0.0,0.0,0.0,0.0,0.0,0.0,0.0,0.0,0.0,0.0,0.0,0.0,0.0,0.0,0.0,0.0,0.0,0.0,0.0,0.0,0.0,0.0,0.0,0.0,0.0,0.0,0.0,0.0,0.0,0.0,0.0,0.0,0.0,0.0,0.0,0.0,0.0,0.0,0.0,0.02,0.0,0.0,0.0,0.0,0.0,0.0,0.0,0.0,0.0,0.0,0.0,0.0,0.0,0.0,0.0,0.0,0.0,0.0,0.0,0.0,0.0,0.0,0.0,0.0,0.0,0.0,0.0,0.0,0.0,0.0,0.0,0.0,0.0,0.0,0.0,0.0,0.0,0.0,0.0,0.0,0.0,0.0,0.0,0.0,0.0,0.0,0.0,0.0,0.0,0.0,0.0,0.0,0.0,0.0,0.0,0.0,0.0,0.0,0.0,0.0,0.0,0.0],[0.0,0.0,0.0,0.0,0.0,0.0,0.0,0.0,0.0,0.29,0.0,0.0,0.0,0.0,0.0,0.0,0.0,0.0,0.0,0.0,0.0,0.0,0.0,0.0,0.0,0.0,0.0,0.0,0.0,0.0,0.0,0.0,0.0,0.0,0.0,0.0,0.0,0.0,0.0,0.0,0.0,0.0,0.0,0.0,0.0,0.0,0.0,0.0,0.0,0.0,0.0,0.0,0.0,0.0,0.0,0.0,0.0,0.0,0.0,0.0,0.0,0.0,0.02,0.01,0.07,0.02,0.0,0.0,0.0,0.0,0.0,0.0,0.91,0.0,0.0,0.0,0.0,0.0,0.0,0.0,0.0,0.0,0.0,0.0,0.0,0.0,0.0,0.0,0.0,0.0,0.0,0.0,0.0,0.0,0.0,1.0,1.0,1.0,1.0,1.0,1.0,1.0,1.0,1.0,0.0,0.0,0.0,0.0,0.0,0.0,0.0,0.0,0.0,0.0,0.0,0.0,0.0,0.0,0.0,0.0,0.0,0.0,0.0,0.0,0.0,0.0,0.0,0.0,0.0,0.0,0.0,0.0,0.0,0.0,0.0,0.0,0.0,0.0,0.0,0.0,0.0,0.0,0.0,0.0,0.0,0.0,0.0,0.0,0.0,0.0,0.0,0.0,0.0,0.0,0.0,0.0,0.0,0.0,0.0,0.0,0.0,0.0,0.0,0.0,0.0,0.0,0.0,0.0,0.0,0.0,0.0,0.0,0.0,0.0,0.0,0.0,0.93,0.2,0.04,0.0,0.01,0.02,0.01,0.0,0.01,0.01,0.01,0.01,1.0,1.0,1.0,1.0,1.0,1.0,1.0,1.0,1.0,1.0,1.0,1.0,1.0,1.0,1.0,1.0,1.0,1.0,1.0,0.93,0.58,0.36,0.54,0.92,0.99,0.0,0.0,0.0,0.0,0.0,0.0,0.0,0.0,0.0,0.0,0.0,0.0,0.0,0.0,0.0,0.0,0.0,0.0,0.0,0.0,0.0,0.0,0.0,0.0,0.0,0.0,0.0,0.0,0.0,0.0,0.0,0.0,0.0,0.0,0.0,0.0,0.0,0.0,0.0,0.0,0.0],[0.0,0.0,0.0,0.0,0.0,0.0,0.0,0.01,0.0,0.99,0.0,0.0,0.0,0.0,0.0,0.0,0.0,0.0,0.0,0.0,0.0,0.0,0.0,0.0,0.0,0.0,0.0,0.0,0.0,0.0,0.0,0.0,0.0,0.0,0.0,0.0,0.0,0.0,0.0,0.0,0.0,0.0,0.0,0.0,0.0,0.0,0.0,0.0,0.0,0.0,0.0,0.0,0.0,0.0,0.0,0.0,0.0,0.0,0.0,0.0,0.0,0.0,0.0,0.0,0.0,0.0,0.0,0.0,0.0,0.0,0.0,0.0,0.96,0.0,0.0,0.0,0.0,0.0,1.0,0.0,0.84,0.0,0.0,0.0,0.0,0.0,0.0,0.0,0.0,0.0,0.0,0.0,0.0,0.0,0.0,0.0,1.0,1.0,1.0,1.0,1.0,1.0,1.0,1.0,1.0,0.0,0.0,0.0,0.0,1.0,0.0,1.0,0.0,0.0,0.0,0.0,0.0,0.0,0.0,0.0,0.0,0.0,0.0,0.0,0.0,0.0,0.0,0.0,0.0,0.0,0.0,0.0,0.0,0.0,0.0,0.0,0.0,0.0,0.0,0.0,0.0,0.0,0.0,0.0,0.0,0.0,0.0,0.0,0.0,0.0,0.0,0.0,0.0,0.0,0.0,0.0,0.0,0.0,0.0,0.0,0.0,0.0,0.0,0.0,0.0,0.0,0.0,0.0,0.0,0.0,0.0,0.0,0.0,0.0,0.0,0.0,0.0,0.0,0.0,0.0,0.0,0.0,0.0,0.0,0.0,0.0,0.0,0.0,0.0,0.0,0.0,0.11,0.0,1.0,1.0,0.0,0.0,0.0,0.01,0.0,1.0,1.0,1.0,1.0,1.0,1.0,0.0,0.0,0.01,0.0,0.0,0.0,0.0,0.0,0.0,0.0,0.0,0.0,0.0,0.0,0.0,0.0,0.0,0.0,0.0,0.0,0.0,0.0,0.0,0.0,0.0,0.0,0.0,0.0,0.0,0.0,0.0,0.0,0.0,0.0,0.0,0.0,0.0,0.0,0.0,0.0,0.0,0.0,0.0,0.0,0.0,0.0,0.0,0.0],[0.0,0.0,0.0,0.0,0.0,0.0,0.0,0.0,0.0,0.0,0.0,0.0,0.0,0.0,0.0,0.0,0.0,0.0,0.0,0.0,0.0,0.0,0.0,0.0,0.0,0.0,0.0,0.0,0.0,0.0,0.0,0.0,0.0,0.0,0.0,0.0,0.0,0.0,0.0,0.0,0.0,0.0,0.0,0.0,0.0,0.0,0.0,0.0,0.0,0.0,0.0,0.0,0.0,0.0,0.0,0.0,0.0,0.0,0.0,0.0,0.0,0.0,0.0,0.0,0.0,0.0,0.0,0.0,0.0,0.0,0.0,0.0,0.0,0.0,0.0,0.0,0.0,0.0,0.0,0.0,0.0,0.0,0.0,0.0,0.0,0.0,0.0,0.0,0.0,0.0,0.0,0.0,0.0,0.0,0.0,0.0,0.0,1.0,1.0,1.0,1.0,1.0,1.0,0.82,1.0,0.75,1.0,1.0,0.01,1.0,0.0,0.0,0.0,0.0,0.0,0.0,0.0,0.0,0.0,0.0,0.0,0.0,0.0,0.0,0.0,0.0,0.0,0.0,0.0,0.0,0.0,0.0,0.0,0.0,0.0,0.0,0.0,0.0,0.0,0.0,0.0,0.0,0.0,0.0,0.0,0.0,0.0,0.0,0.0,0.0,0.0,0.0,0.0,0.0,0.0,0.0,0.0,0.0,0.0,0.0,0.0,0.0,0.0,0.0,0.0,0.0,0.0,0.0,0.0,0.0,0.0,0.0,0.0,0.0,0.0,0.0,0.0,0.0,0.0,0.0,0.0,0.0,0.0,0.0,0.0,0.0,0.0,0.0,0.0,0.0,0.0,0.0,0.0,0.0,0.0,0.0,0.0,0.0,0.0,0.0,0.0,0.0,0.0,0.01,0.0,0.0,0.0,0.0,0.0,0.0,0.0,0.0,0.0,0.0,0.0,0.0,0.0,0.0,0.0,0.0,0.0,0.0,0.0,0.0,0.0,0.0,0.0,0.0,0.0,0.0,0.0,0.0,0.0,0.0,0.0,0.0,0.0,0.0,0.0,0.0,0.0,0.0,0.0,0.0,0.0,0.0,0.0,0.0,0.0,0.0,0.0,0.0,0.0,0.0],[0.0,0.0,0.0,0.0,0.0,0.0,0.0,0.0,0.0,0.0,0.0,0.0,0.0,0.0,0.0,0.0,0.0,0.0,0.0,0.0,0.0,0.0,0.0,0.0,0.0,0.0,0.0,0.0,0.0,0.0,0.0,0.0,0.0,0.0,0.0,0.0,0.0,0.0,0.0,0.0,0.0,0.0,0.0,0.0,0.0,0.0,0.0,0.0,0.0,0.0,0.0,0.0,0.0,0.0,0.0,0.0,0.0,0.0,0.0,0.0,0.0,0.0,0.0,0.0,0.01,0.0,0.0,0.0,0.0,0.01,0.0,0.0,0.0,0.0,0.0,0.0,0.0,0.0,0.0,0.0,0.0,0.0,0.0,0.0,0.0,0.0,0.0,0.0,0.0,0.0,0.0,0.0,0.0,0.0,0.0,0.0,0.0,0.0,1.0,1.0,1.0,1.0,1.0,1.0,1.0,0.99,0.0,0.0,0.0,0.0,0.0,0.0,0.0,0.0,0.0,0.0,0.0,0.0,0.0,0.0,0.0,0.0,0.0,0.0,0.0,0.0,0.0,0.0,0.0,0.0,0.0,0.0,0.0,0.0,0.0,0.0,0.0,0.0,0.0,0.0,0.0,0.0,0.0,0.0,0.0,0.0,0.0,0.0,0.0,0.0,0.0,0.0,0.0,0.0,0.0,0.0,0.0,0.0,0.0,0.0,0.0,0.0,0.0,0.0,0.0,0.0,0.0,0.0,0.0,0.0,0.0,0.0,0.0,0.0,0.0,0.0,0.0,0.0,0.0,0.0,0.0,0.0,0.0,0.0,0.0,0.0,0.0,0.0,0.0,0.0,0.0,0.0,0.0,0.0,0.0,0.0,0.0,0.0,0.34,0.08,0.99,0.9,0.81,0.98,0.0,0.0,0.0,0.0,0.0,0.0,0.0,0.0,0.0,0.0,0.0,0.0,0.0,0.0,0.0,0.0,0.0,0.0,0.0,0.0,0.0,0.0,0.0,0.0,0.0,0.0,0.0,0.0,0.0,0.0,0.0,0.0,0.0,0.0,0.0,0.0,0.0,0.0,0.0,0.0,0.0,0.0,0.0,0.0,0.0,0.0,0.0,0.0,0.0,0.0],[0.0,0.0,0.0,0.0,0.0,0.0,0.0,0.0,0.0,0.0,0.0,0.0,0.0,0.0,0.0,0.0,0.0,0.0,0.0,0.0,0.0,0.0,0.0,0.0,0.0,0.0,0.0,0.0,0.0,0.0,0.0,0.0,0.0,0.0,0.0,0.0,0.0,0.0,0.0,0.0,0.0,0.0,0.0,0.0,0.0,0.0,0.0,0.0,0.0,0.0,0.0,0.0,0.0,0.0,0.0,0.0,0.0,0.0,0.0,0.0,0.0,0.0,0.0,0.0,0.0,0.0,0.0,0.0,0.07,1.0,0.05,0.0,1.0,1.0,0.0,0.0,0.0,0.0,0.0,0.0,0.0,0.0,0.0,0.0,0.0,0.0,0.0,0.0,0.0,0.0,0.0,0.0,0.0,0.0,0.0,0.0,0.0,0.0,0.0,1.0,1.0,0.82,1.0,1.0,1.0,0.99,0.0,0.0,0.0,0.0,0.0,0.0,0.0,0.0,0.0,0.0,0.0,0.0,0.0,0.0,0.0,0.0,0.0,0.0,0.0,0.0,0.0,0.0,0.0,0.0,0.0,0.0,0.0,0.0,0.0,0.0,0.0,0.0,0.0,0.0,0.0,0.0,0.0,0.0,0.0,0.0,0.0,0.0,0.0,0.0,0.0,0.0,0.0,0.0,0.0,0.0,0.0,0.0,0.0,0.0,0.0,0.0,0.0,0.0,0.0,0.0,0.0,0.0,0.0,0.0,0.0,0.0,0.0,0.0,0.0,0.0,0.0,0.0,0.0,0.0,0.0,0.0,0.0,0.0,0.0,0.0,0.0,0.0,0.0,0.0,0.0,0.0,0.0,0.73,1.0,0.99,0.09,0.0,1.0,1.0,1.0,1.0,1.0,1.0,1.0,0.79,0.0,0.0,0.0,0.0,0.01,0.0,0.0,0.0,0.0,0.0,0.0,0.0,0.0,0.0,0.0,0.0,0.0,0.0,0.0,0.0,0.0,0.0,0.0,0.0,0.0,0.0,0.0,0.0,0.0,0.0,0.0,0.0,0.0,0.0,0.0,0.0,0.0,0.0,0.0,0.0,0.0,0.0,0.0,0.0,0.0,0.0,0.0,0.0],[0.0,0.0,0.0,0.0,0.0,0.0,0.0,0.0,0.0,0.0,0.0,0.0,0.0,0.0,0.0,0.0,0.0,0.0,0.0,0.0,0.0,0.0,0.0,0.0,0.0,0.0,0.0,0.0,0.0,0.0,0.0,0.0,0.0,0.0,0.0,0.0,0.0,0.0,0.0,0.0,0.0,0.0,0.0,0.0,0.0,0.0,0.0,0.0,0.0,0.0,0.0,0.0,0.0,0.0,0.0,0.0,0.0,0.0,0.0,0.0,0.0,0.0,0.0,0.0,0.0,0.0,0.0,0.0,0.0,0.0,0.0,0.0,0.29,1.0,0.0,0.39,0.0,0.0,0.0,0.0,0.0,0.0,0.0,0.0,0.0,0.0,0.0,0.0,0.0,0.0,0.0,0.0,0.0,0.0,0.0,0.0,0.0,0.0,0.0,0.0,1.0,1.0,1.0,1.0,1.0,1.0,1.0,0.0,0.0,1.0,0.0,0.0,0.0,0.0,0.0,0.0,0.0,0.0,0.0,0.0,0.0,0.0,0.0,0.0,0.0,0.0,0.0,0.0,0.0,0.0,0.0,0.0,0.0,0.0,0.0,0.0,0.0,0.0,0.0,0.0,0.0,0.0,0.0,0.0,0.0,0.0,0.0,0.0,0.0,0.0,0.0,0.0,0.0,0.0,0.0,0.0,0.0,0.0,0.0,0.0,0.0,0.0,0.0,0.0,0.0,0.0,0.0,0.0,0.0,0.0,0.0,0.0,0.0,0.0,0.0,0.0,0.0,0.0,0.0,0.0,0.0,0.0,0.0,0.0,0.0,0.0,0.0,0.0,0.0,0.0,0.0,0.0,0.0,0.0,0.0,0.0,0.0,0.0,0.0,0.0,0.0,0.0,0.0,0.98,0.0,0.0,0.0,0.0,0.0,0.0,0.0,0.0,0.0,0.0,0.0,0.0,0.0,0.0,0.0,0.0,0.0,0.0,0.0,0.0,0.0,0.0,0.0,0.0,0.0,0.0,0.0,0.0,0.0,0.0,0.0,0.0,0.0,0.0,0.0,0.0,0.0,0.0,0.0,0.0,0.0,0.0,0.0,0.0,0.0,0.0,0.0,0.0,0.0,0.0],[0.0,0.0,0.0,0.0,0.0,0.0,0.0,0.0,0.0,0.0,0.0,0.0,0.0,0.0,0.0,0.0,0.0,0.0,0.0,0.0,0.0,0.0,0.0,0.0,0.0,0.0,0.0,0.0,0.0,0.0,0.0,0.0,0.0,0.0,0.0,0.0,0.0,0.0,0.0,0.0,0.0,0.0,0.0,0.0,0.0,0.0,0.0,0.0,0.0,0.0,0.0,0.0,0.0,0.0,0.0,0.0,0.0,0.0,0.0,0.0,0.0,0.0,0.0,0.0,0.0,0.0,0.0,0.0,0.0,0.0,0.0,0.0,0.0,0.07,0.0,0.0,0.0,0.0,0.0,0.0,0.0,0.0,0.0,0.0,0.0,0.0,0.0,0.0,0.0,0.0,0.0,0.0,0.0,0.0,0.0,0.0,0.0,0.0,0.0,0.0,0.0,0.75,0.99,0.99,1.0,1.0,1.0,0.0,0.0,0.0,0.0,0.0,0.0,0.0,0.0,0.0,0.0,0.0,0.0,0.0,0.0,0.0,0.0,0.0,0.0,0.0,0.0,0.0,0.0,0.0,0.0,0.0,0.0,0.0,0.0,0.0,0.0,0.0,0.0,0.0,0.0,0.0,0.0,0.0,0.0,0.0,0.0,0.0,0.0,0.0,0.0,0.0,0.0,0.0,0.0,0.0,0.0,0.0,0.0,0.0,0.0,0.0,0.0,0.0,0.0,0.0,0.0,0.0,0.0,0.0,0.0,0.0,0.0,0.0,0.0,0.0,0.0,0.0,0.0,0.0,0.0,0.0,0.0,0.0,0.0,0.0,0.0,0.0,0.0,0.0,0.0,0.0,0.0,0.0,0.0,0.0,0.0,0.0,0.0,0.0,0.0,0.0,0.0,0.0,0.0,0.0,0.0,0.0,0.0,0.0,0.0,0.0,0.0,0.0,0.0,0.0,0.0,0.0,0.0,0.0,0.0,0.0,0.0,0.0,0.0,0.0,0.0,0.0,0.0,0.0,0.0,0.0,0.0,0.0,0.0,0.0,0.0,0.0,0.0,0.0,0.0,0.0,0.0,0.0,0.0,0.0,0.0,0.0,0.0,0.0,0.0,0.0,0.0,0.0],[0.0,0.0,0.0,0.0,0.0,0.0,0.0,0.0,0.0,0.0,0.0,0.0,0.0,0.0,0.0,0.0,0.0,0.0,0.0,0.0,0.0,0.0,0.0,0.0,0.0,0.0,0.0,0.0,0.0,0.0,0.0,0.0,0.0,0.0,0.0,0.0,0.0,0.0,0.0,0.0,0.0,0.0,0.0,0.0,0.0,0.0,0.0,0.0,0.0,0.0,0.0,0.0,0.0,0.0,0.0,0.0,0.0,0.0,0.0,0.0,0.0,0.0,0.0,0.0,0.0,0.0,0.0,0.0,0.0,0.0,0.0,0.0,0.0,0.0,0.0,0.0,0.0,0.0,0.0,0.0,0.0,0.0,0.0,0.0,0.0,0.0,0.0,0.0,0.0,0.0,0.0,0.0,0.0,0.0,0.0,0.0,0.0,0.0,0.0,0.0,0.0,1.0,0.0,0.0,1.0,1.0,1.0,1.0,1.0,1.0,0.0,0.0,0.0,0.0,0.0,0.0,0.0,0.0,0.0,0.0,0.0,0.0,0.0,0.0,0.0,0.0,0.0,0.0,0.0,0.0,0.0,0.0,0.0,0.0,0.0,0.0,0.0,0.0,0.0,0.0,0.0,0.0,0.0,0.0,0.0,0.0,0.0,0.0,0.0,0.0,0.0,0.0,0.0,0.0,0.0,0.0,0.0,0.0,0.0,0.0,0.0,0.0,0.0,0.0,0.0,0.0,0.0,0.0,0.0,0.0,0.0,0.0,0.0,0.0,0.0,0.0,0.0,0.0,0.0,0.0,0.0,0.0,0.0,0.0,0.0,0.0,0.0,0.0,0.0,0.0,0.0,0.0,0.0,0.0,0.0,0.0,0.0,0.0,0.0,0.0,0.0,0.0,0.0,0.0,0.0,0.0,0.0,0.0,0.0,0.0,0.0,0.0,0.0,0.0,0.0,0.0,0.0,0.0,0.0,0.0,0.0,0.0,0.0,0.0,0.0,0.0,0.0,0.0,0.0,0.0,0.0,0.0,0.0,0.0,0.0,0.0,0.0,0.0,0.0,0.0,0.0,0.0,0.0,0.0,0.0,0.0,0.0,0.0,0.0,0.0,0.0,0.0,0.0,0.0],[0.0,0.0,0.0,0.0,0.0,0.0,0.0,0.0,0.0,0.0,0.0,0.0,0.0,0.0,0.0,0.0,0.0,0.0,0.0,0.0,0.0,0.0,0.0,0.0,0.0,0.0,0.0,0.0,0.0,0.0,0.0,0.0,0.0,0.0,0.0,0.0,0.0,0.0,0.0,0.0,0.0,0.0,0.0,0.0,0.0,0.0,0.0,0.0,0.0,0.0,0.0,0.0,0.0,0.0,0.0,0.0,0.0,0.0,0.0,0.0,0.0,0.0,0.0,0.0,0.0,0.0,0.0,0.0,0.0,0.0,0.0,0.0,0.0,0.0,0.0,0.0,0.0,0.0,0.0,0.0,0.0,0.0,0.0,0.0,0.0,0.0,0.0,0.0,0.0,0.0,0.0,0.0,0.0,0.0,0.0,0.0,0.0,0.0,0.0,0.0,0.0,1.0,0.0,0.0,0.0,0.0,1.0,1.0,1.0,0.82,0.0,0.0,0.0,0.0,0.0,0.0,0.0,0.0,0.0,0.0,0.0,0.0,0.0,0.0,0.0,0.0,0.0,0.0,0.0,0.0,0.0,0.0,0.0,0.0,0.0,0.0,0.0,0.01,0.0,0.0,0.0,0.0,0.0,0.0,0.0,0.0,0.0,0.0,0.0,0.0,0.0,0.0,0.0,0.0,0.0,0.0,0.0,0.0,0.0,0.0,0.0,0.0,0.0,0.0,0.0,0.0,0.0,0.0,0.0,0.0,0.0,0.0,0.0,0.0,0.0,0.0,0.0,0.0,0.0,0.0,0.0,0.0,0.0,0.0,0.0,0.0,0.0,0.0,0.0,0.0,0.0,0.0,0.0,0.0,0.0,0.0,0.0,0.0,0.0,0.0,0.0,0.0,0.0,0.0,0.0,0.0,0.0,0.0,0.0,0.0,0.0,0.0,0.0,0.0,0.0,0.0,0.0,0.0,0.0,0.0,0.0,0.0,0.0,0.0,0.0,0.0,0.0,0.0,0.0,0.0,0.0,0.0,0.0,0.0,0.0,0.0,0.0,0.0,0.0,0.0,0.0,0.0,0.0,0.0,0.0,0.0,0.0,0.0,0.0,0.0,0.0,0.0,0.0,0.0],[0.0,0.0,0.0,0.0,0.0,0.0,0.0,0.0,0.0,0.0,0.0,0.0,0.0,0.0,0.0,0.0,0.0,0.0,0.0,0.0,0.0,0.0,0.0,0.0,0.0,0.0,0.0,0.0,0.0,0.0,0.0,0.0,0.0,0.0,0.0,0.0,0.0,0.0,0.0,0.0,0.0,0.0,0.0,0.0,0.0,0.0,0.0,0.0,0.0,0.0,0.0,0.0,0.0,0.0,0.0,0.0,0.0,0.0,0.0,0.0,0.0,0.0,0.0,0.0,0.0,0.0,0.0,0.0,0.0,0.0,0.0,0.0,0.0,0.0,0.0,0.0,0.0,0.0,0.0,0.0,0.0,0.0,0.0,0.0,0.0,0.0,0.0,0.0,0.0,0.0,0.0,0.0,0.0,0.0,0.0,0.0,0.0,0.0,0.0,0.0,0.0,0.01,0.0,0.0,0.0,0.0,1.0,1.0,1.0,1.0,0.14,0.0,0.0,0.0,0.0,0.0,0.0,0.0,0.0,0.0,0.0,0.0,0.0,0.0,0.0,0.0,0.0,0.0,0.0,0.0,0.0,0.0,0.0,0.0,0.0,0.0,0.0,0.01,0.03,0.0,0.0,0.0,0.0,0.0,0.0,0.0,0.0,0.0,0.0,0.0,0.0,0.0,0.0,0.0,0.0,0.0,0.0,0.0,0.0,0.0,0.0,0.0,0.0,0.0,0.0,0.0,0.97,0.0,0.0,0.17,0.0,0.0,0.0,0.0,0.0,0.0,0.0,0.0,0.0,0.0,0.0,0.0,0.0,0.0,0.0,0.0,0.0,0.0,0.0,0.0,0.0,0.0,0.0,0.0,0.0,0.0,0.0,0.0,0.0,0.0,0.0,0.0,0.0,0.0,0.0,0.0,0.0,0.0,0.0,0.0,0.0,0.0,0.0,0.0,0.0,0.0,0.0,0.0,0.0,0.0,0.0,0.0,0.0,0.0,0.0,0.0,0.0,0.0,0.0,0.0,0.0,0.0,0.0,0.0,0.0,0.0,0.0,0.0,0.0,0.0,0.0,0.0,0.0,0.0,0.0,0.0,0.0,0.0,0.0,0.0,0.0,0.0,0.0,0.0],[0.0,0.0,0.0,0.0,0.0,0.0,0.0,0.0,0.0,0.0,0.0,0.0,0.0,0.0,0.0,0.0,0.0,0.0,0.0,0.0,0.0,0.0,0.0,0.0,0.0,0.0,0.0,0.0,0.0,0.0,0.0,0.0,0.0,0.0,0.0,0.0,0.0,0.0,0.0,0.0,0.0,0.0,0.0,0.0,0.0,0.0,0.0,0.0,0.0,0.0,0.0,0.0,0.0,0.0,0.0,0.0,0.0,0.0,0.0,0.0,0.0,0.0,0.0,0.0,0.0,0.0,0.0,0.0,0.0,0.0,0.0,0.0,0.0,0.0,0.0,0.0,0.0,1.0,1.0,0.0,0.0,0.0,0.0,0.0,0.0,0.0,0.0,0.0,0.0,0.0,0.0,0.0,0.0,0.0,0.0,0.0,0.0,0.01,0.0,0.0,1.0,1.0,0.0,0.0,1.0,0.0,1.0,0.82,1.0,1.0,1.0,1.0,0.0,0.0,0.0,0.0,0.0,0.0,0.0,0.0,0.0,0.0,0.0,0.0,0.0,0.0,0.0,0.0,0.0,0.0,0.0,0.0,0.0,0.0,0.0,0.0,0.0,0.0,0.0,0.0,0.0,0.0,0.0,0.0,0.0,0.0,0.0,0.0,0.0,0.0,0.0,0.0,0.0,0.0,0.0,0.0,0.0,0.0,0.0,0.0,0.0,0.0,0.0,0.0,0.0,0.0,0.48,0.0,0.0,0.0,0.0,0.0,0.0,0.0,0.0,0.0,0.0,0.0,0.0,0.0,0.0,0.0,0.0,0.0,0.0,0.0,0.0,0.0,0.0,0.0,0.0,0.0,0.0,0.0,0.0,0.0,0.0,0.0,0.0,0.0,0.0,0.0,0.0,0.0,0.0,0.0,0.0,0.0,0.0,0.0,0.0,0.0,0.0,0.0,0.0,0.0,0.0,0.0,0.0,0.0,0.0,0.0,0.0,0.0,0.0,0.0,0.0,0.0,0.0,0.0,0.0,0.0,0.0,0.0,0.0,0.0,0.0,0.0,0.0,0.0,0.0,0.0,0.0,0.0,0.0,0.0,0.0,0.0,0.0,0.0,0.0,0.0,0.0,0.0],[0.0,0.0,0.0,0.0,0.0,0.0,0.0,0.0,0.0,0.0,0.0,0.0,0.0,0.0,0.0,0.0,0.0,0.0,0.0,0.0,0.0,0.0,0.0,0.0,0.0,0.0,0.0,0.0,0.0,0.0,0.0,0.0,0.0,0.0,0.0,0.0,0.0,0.0,0.0,0.0,0.0,0.0,0.0,0.0,0.0,0.0,0.0,0.0,0.0,0.0,0.0,0.0,0.0,0.0,0.0,0.0,0.0,0.0,0.0,0.0,0.0,0.0,0.0,0.0,0.0,0.0,0.0,0.0,0.0,0.0,0.0,0.0,0.0,0.0,0.0,0.0,1.0,1.0,1.0,0.0,0.0,0.0,0.0,0.0,0.0,0.0,0.0,0.0,0.0,0.0,0.0,0.0,0.0,0.0,0.0,0.0,0.0,0.0,0.0,0.0,0.0,0.0,0.0,0.0,0.0,0.0,0.0,0.0,0.14,1.0,1.0,1.0,0.11,0.0,0.0,0.0,0.0,0.0,0.0,0.0,0.0,0.0,0.0,0.0,0.0,0.0,0.0,0.0,0.0,0.0,0.0,0.0,0.0,0.0,0.0,0.0,0.0,0.0,0.0,0.02,0.0,0.0,0.0,0.0,0.0,0.0,0.0,0.0,0.0,0.0,0.0,0.0,0.0,0.0,0.0,0.0,0.0,0.0,0.0,1.0,0.0,0.0,1.0,1.0,0.0,0.88,0.99,0.01,0.0,0.0,0.0,0.0,0.0,0.0,0.0,0.0,0.0,0.0,0.0,0.0,0.0,0.0,0.0,0.0,0.0,0.0,0.0,0.0,0.0,0.0,0.0,0.0,0.0,0.0,0.0,0.0,0.0,0.0,0.0,0.0,0.0,0.0,0.0,0.0,0.0,0.0,0.0,0.0,0.0,0.0,0.0,0.0,0.0,0.0,0.0,0.0,0.0,0.0,0.0,0.0,0.0,0.0,0.0,0.0,0.0,0.0,0.0,0.0,0.0,0.0,0.0,0.0,0.0,0.0,0.0,0.0,0.0,0.0,0.0,0.0,0.0,0.0,0.0,0.0,0.0,0.0,0.0,0.0,0.0,0.0,0.0,0.0,0.0,0.0],[0.0,0.0,0.0,0.0,0.0,0.0,0.0,0.0,0.0,0.0,0.0,0.0,0.0,0.0,0.0,0.0,0.0,0.0,0.0,0.0,0.0,0.0,0.0,0.0,0.0,0.0,0.0,0.0,0.0,0.0,0.0,0.0,0.0,0.0,0.0,0.0,0.0,0.0,0.0,0.0,0.0,0.0,0.0,0.0,0.0,0.0,0.0,0.0,0.0,0.0,0.0,0.0,0.0,0.0,0.0,0.0,0.0,0.0,0.0,0.0,0.0,0.0,0.0,0.0,0.0,0.0,0.0,0.0,0.0,0.0,0.0,0.0,0.0,0.0,0.0,0.0,0.0,1.0,1.0,0.97,1.0,0.0,0.0,0.0,0.0,0.0,0.0,0.0,0.0,0.0,0.0,0.0,0.0,0.0,0.0,0.0,0.0,0.99,0.0,0.0,1.0,0.0,0.0,0.0,0.0,0.0,0.0,0.0,0.0,1.0,1.0,1.0,1.0,1.0,0.0,0.0,0.0,0.0,0.0,0.0,0.0,0.0,0.0,0.0,0.0,0.0,0.0,0.0,0.0,0.0,0.0,0.0,0.0,0.0,0.0,0.0,0.0,0.99,0.0,1.0,0.04,0.0,0.0,0.0,0.0,0.0,0.0,0.0,0.0,0.0,0.0,0.0,0.0,0.0,0.0,0.0,0.0,0.0,0.0,1.0,0.0,0.0,1.0,0.0,0.0,0.0,0.0,0.0,0.0,0.0,0.0,0.0,0.0,0.0,0.0,0.0,0.0,0.0,0.0,0.0,0.0,0.0,0.0,0.0,0.0,0.0,0.0,0.0,0.0,0.0,0.0,0.0,0.0,0.0,0.0,0.0,0.0,0.0,0.0,0.0,0.0,0.0,0.0,0.0,0.0,0.0,0.0,0.0,0.0,0.0,0.0,0.0,0.0,0.0,0.0,0.0,0.0,0.0,0.0,0.0,0.0,0.0,0.0,0.0,0.0,0.0,0.0,0.0,0.0,0.0,0.0,0.0,0.0,0.0,0.0,0.0,0.0,0.0,0.0,0.0,0.0,0.0,0.0,0.0,0.0,0.0,0.0,0.0,0.0,0.0,0.0,0.0,0.0,0.0],[0.0,0.0,0.0,0.0,0.0,0.0,0.0,0.0,0.0,0.0,0.0,0.0,0.0,0.0,0.0,0.0,0.0,0.0,0.0,0.0,0.0,0.0,0.0,0.0,0.0,0.0,0.0,0.0,0.0,0.0,0.0,0.0,0.0,0.0,0.0,0.0,0.0,0.0,0.0,0.0,0.0,0.0,0.0,0.0,0.0,0.0,0.0,0.0,0.0,0.0,0.0,0.0,0.0,0.0,0.0,0.0,0.0,0.0,0.0,0.0,0.0,0.0,0.0,0.0,0.0,0.0,0.0,0.0,0.0,0.0,0.0,0.0,0.0,0.0,0.0,0.0,0.0,0.02,0.98,1.0,1.0,0.0,0.0,0.0,0.0,0.0,0.0,0.0,0.0,0.0,0.0,0.0,0.0,0.0,0.0,0.0,0.0,0.0,0.0,0.0,0.0,0.0,0.0,0.0,0.0,0.0,0.0,0.0,0.0,0.0,0.11,1.0,1.0,1.0,1.0,0.0,0.0,0.0,0.0,0.0,0.0,0.0,0.0,0.0,0.0,0.0,0.0,0.0,0.0,0.0,0.0,0.0,0.0,0.0,0.0,0.0,0.0,0.0,0.0,1.0,1.0,1.0,1.0,0.0,0.0,0.0,0.0,0.0,0.0,0.0,0.0,0.0,0.0,0.0,0.0,1.0,0.0,0.0,1.0,1.0,0.0,0.0,1.0,0.0,0.0,0.0,0.0,0.0,0.0,0.0,0.0,0.0,0.0,0.0,0.0,0.0,0.0,0.0,0.0,0.0,0.0,0.0,0.0,0.0,0.0,0.0,0.0,0.0,0.0,0.0,0.0,0.0,0.0,0.0,0.0,0.0,0.0,0.0,0.0,0.0,0.0,0.0,0.0,0.0,0.0,0.0,0.0,0.0,0.0,0.0,0.0,0.0,0.0,0.0,0.0,0.0,0.0,0.0,0.0,0.0,0.0,0.0,0.0,0.0,0.0,0.0,0.0,0.0,0.0,0.0,0.0,0.0,0.0,0.0,0.0,0.0,0.0,0.0,0.0,0.0,0.0,0.0,0.0,0.0,0.0,0.0,0.0,0.0,0.0,0.0,0.0,0.0,0.0,0.0],[0.0,0.0,0.0,0.0,0.0,0.0,0.0,0.0,0.0,0.0,0.0,0.0,0.0,0.0,0.0,0.0,0.0,0.0,0.0,0.0,0.0,0.0,0.0,0.0,0.0,0.0,0.0,0.0,0.0,0.0,0.0,0.0,0.0,0.0,0.0,0.0,0.0,0.0,0.0,0.0,0.0,0.0,0.0,0.0,0.0,0.0,0.0,0.0,0.0,0.0,0.0,0.0,0.0,0.0,0.0,0.0,0.0,0.0,0.0,0.0,0.0,0.0,0.0,0.0,0.0,0.0,0.0,0.0,0.0,0.0,0.0,0.0,0.0,0.0,0.0,0.0,0.0,0.0,0.0,0.01,1.0,0.0,0.96,0.0,0.0,0.0,0.0,0.0,0.0,0.0,0.0,0.0,0.0,1.0,0.0,0.0,0.0,0.0,0.0,0.0,0.0,0.0,0.0,0.0,0.0,0.0,0.0,0.0,0.0,0.0,0.0,1.0,1.0,1.0,1.0,1.0,0.0,0.0,0.0,0.0,0.0,0.0,0.0,0.0,0.0,0.0,0.0,0.0,0.0,0.0,1.0,0.0,0.0,1.0,1.0,0.0,0.0,1.0,0.0,1.0,1.0,1.0,1.0,0.0,0.0,0.0,0.0,0.0,0.0,0.0,0.0,0.0,0.0,0.0,0.0,0.0,0.0,0.0,0.0,0.0,0.0,0.0,0.0,0.0,0.0,0.0,0.0,0.0,0.0,0.0,0.0,0.0,0.0,0.0,0.0,0.0,0.0,0.0,0.0,0.0,0.0,0.0,0.0,0.0,0.0,0.0,0.0,0.0,0.0,0.0,0.0,0.0,0.0,0.0,0.0,0.0,0.0,0.0,0.0,0.0,0.0,0.0,0.0,0.0,0.0,0.0,0.0,0.0,0.0,0.0,0.0,0.0,0.0,0.0,0.0,0.0,0.0,0.0,0.0,0.0,0.0,0.0,0.0,0.0,0.0,0.0,0.0,0.0,0.0,0.0,0.0,0.0,0.0,0.0,0.0,0.0,0.0,0.0,0.0,0.0,0.0,0.0,0.0,0.0,0.0,0.0,0.0,0.0,0.0,0.0,0.0,0.0,0.0,0.0],[0.0,0.0,0.0,0.0,0.0,0.0,0.0,0.0,0.0,0.0,0.0,0.0,0.0,0.0,0.0,0.0,0.0,0.0,0.0,1.0,0.0,0.0,0.0,0.0,0.0,0.0,0.0,0.0,0.0,0.0,0.0,0.0,0.0,0.0,0.0,0.0,0.0,0.0,0.0,0.0,0.0,0.0,0.0,0.0,0.0,0.0,0.0,0.0,0.0,0.0,0.0,0.0,0.0,0.0,0.0,0.0,0.0,0.0,0.0,0.0,0.0,0.0,0.0,0.0,0.0,0.0,0.0,0.0,0.0,0.0,0.0,0.0,0.0,0.0,0.0,0.0,0.0,0.0,0.0,1.0,1.0,1.0,1.0,0.0,0.0,0.0,0.0,0.0,0.0,0.0,0.0,0.0,0.0,0.0,0.0,0.0,0.0,0.0,0.0,0.0,0.0,0.0,0.0,0.0,0.0,0.0,0.0,0.0,0.0,0.0,0.0,0.0,1.0,1.0,1.0,1.0,1.0,0.0,0.0,0.0,0.0,0.0,0.0,0.0,0.0,0.0,0.0,0.0,0.0,0.0,0.0,0.0,0.0,0.0,0.0,0.0,0.0,0.0,0.0,0.0,0.0,0.92,1.0,0.97,1.0,0.0,0.0,0.0,0.0,0.0,0.0,0.0,0.0,0.0,0.0,1.0,0.0,0.0,0.0,0.0,0.0,0.0,0.0,0.0,0.0,0.0,0.0,0.0,0.0,0.0,0.0,0.0,0.0,0.0,0.0,0.0,0.0,0.0,0.0,0.0,0.0,0.0,0.0,0.0,0.0,0.0,0.0,0.0,0.0,0.0,0.0,0.0,0.0,0.0,0.0,0.0,0.0,0.0,0.0,0.0,0.0,0.0,0.0,0.0,0.0,0.0,0.0,0.0,0.0,0.0,0.0,0.0,0.0,0.0,0.0,0.0,0.0,0.0,0.0,0.0,0.0,0.0,0.0,0.0,0.0,0.0,0.0,0.0,0.0,0.0,0.0,0.0,0.0,0.0,0.0,0.0,0.0,0.0,0.0,0.0,0.0,0.0,0.0,0.0,0.0,0.0,0.0,0.0,0.0,0.0,0.0,0.0,0.0,0.0],[0.0,0.0,0.0,0.0,0.0,0.0,0.0,0.0,0.0,0.0,0.0,0.0,0.0,0.0,0.27,0.0,0.0,0.0,0.0,0.0,0.0,0.0,0.0,0.0,0.0,0.0,0.0,0.0,0.0,0.0,0.0,0.0,0.0,0.0,0.0,0.0,0.0,0.0,0.0,0.0,0.0,0.0,0.0,0.0,0.0,0.0,0.0,0.0,0.0,0.0,0.0,0.0,0.0,0.0,0.0,0.0,0.0,0.0,0.0,0.0,0.0,0.0,0.0,0.0,0.0,0.0,0.0,0.0,0.0,0.0,0.0,0.0,0.0,0.0,0.0,0.0,0.0,0.0,0.0,0.0,0.0,1.0,1.0,1.0,1.0,0.0,0.0,0.0,0.0,0.0,0.05,0.0,0.0,0.0,0.0,0.0,0.0,0.0,0.0,0.0,0.0,0.0,0.0,0.0,0.0,0.0,0.0,0.0,0.0,0.0,0.0,0.0,0.0,1.0,1.0,1.0,1.0,1.0,1.0,0.0,0.0,0.0,0.0,0.0,0.0,0.99,0.0,0.0,0.0,0.0,1.0,0.0,0.0,0.0,0.0,0.0,0.0,0.0,0.0,0.0,0.0,1.0,1.0,1.0,1.0,0.0,0.0,0.0,0.0,0.0,0.0,0.0,0.0,0.0,0.0,0.0,0.0,0.0,0.0,0.0,0.0,0.0,0.0,0.0,0.0,0.0,0.0,0.0,0.0,0.0,0.0,0.0,0.0,0.0,0.0,0.0,0.0,0.0,0.0,0.0,0.0,0.0,0.0,0.0,0.0,0.0,0.0,0.0,0.0,0.0,0.0,0.0,0.0,0.0,0.0,0.0,0.0,0.0,0.0,0.0,0.0,0.0,0.0,0.0,0.0,0.0,0.0,0.0,0.0,0.0,0.0,0.0,0.0,0.0,0.0,0.0,0.0,0.0,0.0,0.0,0.0,0.0,0.0,0.0,0.0,0.0,0.0,0.0,0.0,0.0,0.0,0.0,0.0,0.0,0.0,0.0,0.0,0.0,0.0,0.0,0.0,0.0,0.0,0.0,0.0,0.0,0.0,0.0,0.0,0.0,0.0,0.0,0.0,0.0],[0.0,0.0,0.0,0.0,0.0,0.0,0.0,0.0,0.0,0.0,0.0,0.0,0.0,0.0,1.0,1.0,0.0,0.0,0.93,1.0,0.0,0.0,0.0,0.0,0.0,0.0,0.0,0.0,0.0,0.0,0.0,0.0,0.0,0.0,0.0,0.0,0.0,0.0,0.0,0.0,0.0,0.0,0.0,0.0,0.0,0.0,0.0,0.0,0.0,0.0,0.0,0.0,0.0,0.0,0.0,0.0,0.0,0.0,0.0,0.0,0.0,0.0,0.0,0.0,0.0,0.0,0.0,0.0,0.0,0.0,0.0,0.0,0.0,0.0,0.0,0.0,0.0,0.0,0.0,0.0,0.0,1.0,1.0,1.0,1.0,0.0,0.0,0.0,0.0,0.0,0.0,0.0,0.0,0.0,0.0,0.0,0.0,0.0,0.0,0.0,0.0,0.0,0.0,0.0,0.0,0.0,0.0,0.0,0.0,0.0,0.0,0.0,0.0,0.0,1.0,1.0,1.0,1.0,1.0,0.0,0.0,0.0,0.0,0.0,0.0,0.0,0.0,0.0,0.0,0.0,0.0,0.0,0.0,0.0,0.0,0.0,0.0,0.0,0.0,0.0,0.0,0.0,0.0,0.81,1.0,1.0,1.0,0.0,0.0,0.0,0.0,0.0,0.0,0.0,0.0,0.0,0.0,0.0,0.0,0.0,0.0,0.0,0.0,0.0,0.0,0.0,0.0,0.0,0.0,0.0,0.0,0.0,0.0,0.0,0.0,0.0,0.0,0.0,0.0,0.0,0.0,0.0,0.0,0.0,0.0,0.0,0.0,0.0,0.0,0.0,0.0,0.0,0.0,0.0,0.0,0.0,0.0,0.0,0.0,0.0,0.0,0.0,0.0,0.0,0.0,0.0,0.0,0.0,0.0,0.0,0.0,0.0,0.0,0.0,0.0,0.0,0.0,0.0,0.0,0.0,0.0,0.01,0.0,0.0,0.0,0.0,0.0,0.0,0.0,0.0,0.0,0.12,0.05,0.0,0.0,0.0,0.01,0.0,0.0,0.0,0.0,0.0,1.0,1.0,0.91,0.99,0.0,1.0,1.0,1.0,1.0,1.0,1.0,0.0],[0.0,0.0,0.0,0.0,0.0,0.0,0.0,0.0,0.0,0.0,0.0,0.0,0.0,0.0,0.98,1.0,0.0,0.0,0.0,0.0,0.0,0.0,0.0,0.0,0.0,0.0,0.0,0.0,0.0,0.0,0.0,0.0,0.0,0.0,0.0,0.0,0.0,0.0,0.0,0.0,0.0,0.0,0.0,0.0,0.0,0.0,0.0,0.0,0.0,0.0,0.0,0.0,0.0,0.0,0.0,0.0,0.0,0.0,0.0,0.0,0.0,0.0,0.0,0.0,0.0,0.0,0.0,0.0,0.0,0.0,0.0,0.0,0.0,0.0,0.0,0.0,0.0,0.0,0.0,0.0,0.0,0.0,0.0,1.0,1.0,1.0,0.56,0.0,0.0,0.0,0.0,0.0,0.0,0.0,0.0,0.0,0.0,0.0,0.0,0.0,0.0,0.0,0.0,0.0,0.0,0.0,0.0,0.0,0.0,0.0,0.0,0.0,0.0,0.0,0.0,1.0,1.0,1.0,1.0,1.0,1.0,0.0,0.03,0.0,0.0,0.0,0.0,0.0,0.0,0.0,0.0,0.0,0.0,0.0,0.0,0.0,0.0,0.0,0.0,0.0,0.0,0.0,0.0,0.0,0.21,1.0,1.0,0.99,0.0,0.0,0.0,0.0,0.0,0.0,0.0,0.0,0.0,0.0,0.0,0.0,0.0,0.0,0.0,0.0,0.0,0.0,0.0,0.0,0.0,0.0,0.0,0.0,0.0,0.0,0.0,0.0,0.0,0.0,0.0,0.0,0.0,0.0,0.0,0.0,0.0,0.0,0.0,0.0,0.0,0.0,0.0,0.0,0.0,0.0,0.0,0.0,0.0,0.0,0.0,0.0,0.0,0.0,0.0,0.0,0.0,0.0,0.0,0.0,0.0,0.0,0.0,0.0,0.0,0.0,0.0,0.0,0.0,0.0,0.0,0.0,0.0,0.0,0.0,0.0,0.0,0.0,0.0,0.0,0.0,0.0,0.0,0.0,0.0,0.0,0.0,0.03,1.0,0.0,0.0,0.04,0.0,1.0,1.0,1.0,1.0,1.0,1.0,1.0,1.0,1.0,1.0,1.0,1.0,0.0],[0.0,0.0,0.0,0.0,0.0,0.0,0.0,0.0,0.0,0.0,0.0,0.0,0.0,0.0,0.0,0.0,0.0,0.0,0.0,0.0,0.0,0.0,0.0,0.0,0.0,0.0,0.0,0.0,0.0,0.0,0.0,0.0,0.0,0.0,0.0,0.0,0.0,0.0,0.0,0.0,0.0,0.0,0.0,0.0,0.0,0.0,0.0,0.0,0.0,0.0,0.0,0.0,0.0,0.0,0.0,0.0,0.0,0.0,0.0,0.0,0.0,0.0,0.0,0.0,0.0,0.0,0.0,0.0,0.0,0.0,0.0,0.0,0.0,0.0,0.0,0.0,0.0,0.0,0.0,0.0,0.0,0.0,0.0,0.0,1.0,0.0,0.0,0.0,0.0,0.0,0.0,0.0,0.0,0.0,0.0,0.0,0.0,0.0,0.0,0.0,0.0,0.0,0.0,0.0,0.0,0.0,0.0,0.0,0.0,0.0,0.0,0.0,0.0,0.0,0.0,1.0,1.0,1.0,1.0,1.0,1.0,0.0,0.0,0.13,0.0,0.0,0.0,0.0,0.0,0.0,0.0,0.0,0.0,0.0,0.0,0.0,0.0,0.0,0.0,0.0,0.0,0.0,0.0,1.0,1.0,1.0,0.0,0.0,0.43,0.0,1.0,0.09,0.0,0.0,0.0,0.0,0.0,0.0,0.0,0.0,0.0,0.0,0.0,0.0,0.0,0.0,0.0,0.0,0.0,0.0,0.0,0.0,0.0,0.0,0.0,0.0,0.0,0.0,0.0,0.0,0.0,0.0,0.0,0.0,0.0,0.0,0.0,0.0,0.0,0.0,0.0,0.0,0.0,0.0,0.0,0.0,0.0,0.0,0.0,0.0,0.0,0.0,0.0,0.0,0.0,0.0,0.0,0.0,0.0,0.0,0.0,0.0,0.0,0.0,0.0,0.0,0.0,0.0,0.0,0.0,0.0,0.0,0.0,0.0,0.0,0.0,0.0,0.0,0.0,0.0,0.0,0.0,0.0,0.0,0.0,0.0,0.0,0.0,0.0,0.0,0.0,0.0,0.0,0.0,0.0,0.0,0.0,0.99,0.99,1.0,0.0,0.0,0.0,0.0],[0.0,0.0,0.0,0.0,0.0,0.0,0.0,0.0,0.0,0.0,0.0,0.0,0.0,0.0,0.0,0.0,0.0,0.0,0.0,0.0,0.0,0.0,0.0,0.0,0.0,0.0,0.0,0.0,0.0,0.0,0.0,0.0,0.0,0.0,0.0,0.0,0.0,0.0,0.0,0.0,0.0,0.0,0.0,0.0,0.0,0.0,0.0,0.0,0.0,0.0,0.0,0.0,0.0,0.0,0.0,0.0,0.0,0.0,0.0,0.0,0.0,0.0,0.0,0.0,0.0,0.0,0.0,0.0,0.0,0.0,0.0,0.0,0.0,0.0,0.0,0.0,0.0,0.0,0.0,0.0,0.0,0.0,0.0,0.0,0.0,0.0,0.0,0.0,0.0,0.0,0.0,0.0,0.0,0.0,0.0,0.0,0.0,0.0,0.0,0.0,0.0,0.0,0.0,0.0,0.0,0.0,0.0,0.0,0.0,0.0,0.0,0.0,0.0,0.0,0.0,0.0,0.0,1.0,1.0,1.0,1.0,0.04,0.0,0.0,0.0,0.0,0.0,0.0,0.0,0.0,0.0,0.0,0.0,0.0,0.0,0.0,0.0,0.0,0.0,0.0,0.0,0.0,0.0,0.0,0.0,1.0,0.0,1.0,1.0,0.0,0.98,0.0,0.0,0.0,0.0,0.0,0.0,0.0,0.0,0.0,0.0,0.0,0.0,0.0,0.0,0.0,0.0,0.0,0.0,0.0,0.0,0.0,0.0,0.0,0.0,0.0,0.0,0.0,0.0,0.0,0.0,0.0,0.0,0.0,0.0,0.0,0.0,0.0,0.0,0.0,0.0,0.0,0.0,0.0,0.0,0.0,0.0,0.0,0.0,0.0,0.0,0.0,0.0,0.0,0.0,0.0,0.0,0.0,0.0,0.0,0.0,0.0,0.0,0.0,0.0,0.0,0.0,0.0,0.0,0.0,0.0,0.0,0.0,0.0,0.0,0.0,0.0,0.0,0.0,0.0,0.0,0.0,0.0,0.0,0.0,0.0,0.0,0.0,0.0,0.0,0.0,0.0,0.0,0.98,1.0,1.0,1.0,1.0,1.0,1.0,1.0,0.0,0.0,0.0],[0.0,0.0,0.0,0.0,0.0,0.0,0.0,0.0,0.0,0.0,0.0,0.0,0.0,0.0,0.0,0.0,0.0,0.0,0.0,0.0,0.0,0.0,0.0,0.0,0.0,0.0,0.0,0.0,0.0,0.0,0.0,0.0,0.0,0.0,0.0,0.0,0.0,0.0,0.0,0.0,0.0,0.0,0.0,0.0,0.0,0.0,0.0,0.0,0.0,0.0,0.0,0.0,0.0,0.0,0.0,0.0,0.0,0.0,0.0,0.0,0.0,0.0,0.0,0.0,0.0,0.0,0.0,0.0,0.0,0.0,0.0,0.0,0.0,0.0,0.0,0.0,0.0,0.0,0.0,0.0,0.0,0.0,0.0,0.26,0.99,1.0,0.0,0.0,0.0,0.0,0.0,0.0,0.0,0.0,0.0,0.0,0.0,0.0,0.0,0.0,0.0,0.0,0.0,0.0,0.0,0.0,0.0,0.0,0.0,0.0,0.0,0.0,0.0,0.0,0.0,0.0,0.0,1.0,1.0,1.0,1.0,1.0,0.99,0.98,0.0,0.0,0.0,0.0,0.0,0.0,0.0,0.0,0.0,0.0,0.0,0.0,0.0,0.0,0.0,0.0,0.0,0.0,0.0,0.0,0.0,0.04,0.0,0.0,0.0,0.0,0.0,0.0,0.0,0.0,0.0,0.0,0.0,0.0,0.0,0.0,0.0,0.0,0.0,0.0,0.0,0.0,0.0,0.0,0.0,0.0,0.0,0.0,0.0,0.0,0.0,0.0,0.0,0.0,0.0,0.0,0.0,0.0,0.0,0.0,0.0,0.0,0.0,0.0,0.0,0.0,0.0,0.0,0.0,0.0,0.0,0.0,0.0,0.0,0.0,0.0,0.0,0.0,0.0,0.0,0.0,0.0,0.0,0.0,0.0,0.0,0.0,0.0,0.0,0.0,0.0,0.0,0.0,0.0,0.0,0.0,0.0,0.0,0.0,0.0,0.0,0.0,0.0,0.0,0.0,0.0,0.0,0.0,0.0,0.0,0.0,0.0,0.0,0.0,0.0,0.0,0.0,0.0,0.0,0.95,1.0,1.0,1.0,1.0,1.0,0.99,0.77,0.0,0.0,0.0],[0.0,0.0,0.0,0.0,0.0,0.0,0.0,0.0,0.0,0.0,0.0,0.0,0.0,0.0,0.0,0.0,0.0,0.0,0.0,0.0,0.0,0.0,0.0,0.0,0.0,0.0,0.0,0.0,0.0,0.0,0.0,0.0,0.0,0.0,0.0,0.0,0.0,0.0,0.0,0.0,0.0,0.0,0.0,0.0,0.0,0.0,0.0,0.0,0.0,0.0,0.0,0.0,0.0,0.0,0.0,0.0,0.0,0.0,0.0,0.0,0.0,0.0,0.0,0.0,0.0,0.0,0.0,0.0,0.0,0.0,0.0,0.0,0.0,0.0,0.0,0.0,0.0,0.0,0.0,0.0,0.0,0.0,0.0,0.0,0.0,0.08,0.0,0.0,0.0,0.0,0.0,0.0,0.0,0.0,0.0,0.0,0.0,0.0,0.0,0.0,0.0,0.0,0.0,0.0,0.0,0.0,0.0,0.0,0.0,0.0,0.0,0.0,0.0,0.0,0.0,0.0,0.0,0.0,0.0,0.04,1.0,1.0,1.0,0.94,0.01,0.0,0.0,0.0,0.0,0.0,0.0,0.0,0.0,0.0,0.0,0.0,0.0,0.0,0.0,0.0,0.0,0.0,0.0,0.0,0.0,0.0,0.0,0.0,0.0,0.0,0.0,0.0,0.0,0.0,0.0,0.0,0.0,0.0,0.0,0.0,0.0,0.0,0.0,0.0,0.0,0.0,0.0,0.0,0.0,0.0,0.0,0.0,0.0,0.0,0.0,0.0,0.0,0.0,0.0,0.0,0.0,0.0,0.0,0.0,0.0,0.0,0.0,0.0,0.0,0.0,0.0,0.0,0.0,0.0,0.0,0.0,0.0,0.0,0.0,0.0,0.0,0.0,0.0,0.0,0.0,0.0,0.0,0.0,0.0,0.0,0.0,0.0,0.0,0.0,0.0,0.0,0.0,0.0,0.0,0.0,0.0,0.0,0.0,0.0,0.0,0.0,0.0,0.0,0.0,0.0,0.0,0.0,0.0,0.0,0.0,0.0,0.0,0.0,0.0,0.0,0.0,0.0,0.0,0.0,0.0,0.0,0.0,0.0,0.0,0.0,0.0,0.0,0.0,0.0],[0.0,0.0,0.0,0.0,0.0,0.0,0.0,0.0,0.0,0.0,0.0,0.0,0.0,0.0,0.0,0.0,0.0,0.0,0.0,0.0,0.0,0.0,0.0,0.0,0.0,0.0,0.0,0.0,0.0,0.0,0.0,0.0,0.0,0.0,0.0,0.0,0.0,0.0,0.0,0.0,0.0,0.0,0.0,0.0,0.0,0.0,0.0,0.0,0.0,0.0,0.0,0.0,0.0,0.0,0.0,0.0,0.0,0.0,0.0,0.0,0.0,0.0,0.0,0.0,0.0,0.0,0.0,0.0,0.0,0.0,0.0,0.0,0.0,0.0,0.0,0.0,0.0,0.0,0.0,0.0,0.0,0.0,0.0,0.0,0.04,0.99,0.0,0.0,0.0,0.0,0.0,0.0,0.0,0.0,0.0,0.0,0.0,0.0,0.0,0.0,0.0,0.0,0.0,0.0,0.0,0.0,0.0,0.0,0.0,0.0,0.0,0.0,0.0,0.0,0.0,0.0,0.0,0.03,0.0,0.0,0.99,1.0,1.0,1.0,0.99,0.0,0.0,0.0,0.0,0.0,0.0,0.0,0.0,0.0,0.0,0.0,0.0,0.0,0.0,0.0,0.0,0.0,0.0,0.0,0.0,0.0,0.0,0.0,0.0,0.0,0.0,0.0,0.0,0.0,0.0,0.0,0.0,0.0,0.0,0.0,0.0,0.0,0.0,0.0,0.0,0.0,0.0,0.0,0.0,0.0,0.0,0.0,0.0,0.0,0.0,0.0,0.0,0.0,0.0,0.0,0.0,0.0,0.0,0.0,0.0,0.0,0.0,0.0,0.0,0.0,0.0,0.0,0.0,0.0,0.0,0.0,0.0,0.0,0.0,0.0,0.0,0.0,0.0,0.0,0.0,0.0,0.0,0.0,0.0,0.0,0.0,0.0,0.0,0.0,0.0,0.0,0.0,0.0,0.0,0.0,0.0,0.0,0.0,0.0,0.0,0.0,0.0,0.0,0.0,0.0,0.0,0.0,0.0,0.0,0.0,0.0,0.0,0.0,0.0,0.0,0.0,0.0,0.0,0.0,0.0,0.0,0.0,0.0,0.0,0.0,0.0,0.0,0.0,0.0],[0.0,0.0,0.0,0.0,0.0,0.0,0.0,0.0,0.0,0.0,0.0,0.0,0.0,0.0,0.0,0.0,0.0,0.0,0.0,0.0,0.0,0.0,0.0,0.0,0.0,0.0,0.0,0.0,0.0,0.0,0.0,0.0,0.0,0.0,0.0,0.0,0.0,0.0,0.0,0.0,0.0,0.0,0.0,0.0,0.0,0.0,0.0,0.0,0.0,0.0,0.0,0.0,0.0,0.0,0.0,0.0,0.0,0.0,0.0,0.0,0.0,0.0,0.0,0.0,0.0,0.0,0.0,0.0,0.0,0.0,0.0,0.0,0.0,0.0,0.0,0.0,0.0,0.0,0.0,0.0,0.0,0.0,0.0,0.0,1.0,1.0,0.0,0.0,0.0,0.0,0.0,0.0,0.0,0.0,0.0,0.0,0.0,0.0,0.0,0.0,0.0,0.0,0.0,0.0,0.0,0.0,0.0,0.0,0.0,0.0,0.0,0.0,0.0,0.0,0.0,0.0,0.0,0.0,0.13,0.0,0.98,0.94,1.0,1.0,1.0,1.0,0.91,0.04,0.0,0.0,0.0,0.0,0.0,0.0,0.0,0.0,0.0,0.0,0.0,0.0,0.0,0.0,0.0,0.0,0.0,0.0,0.0,0.0,0.0,0.0,0.0,0.0,0.0,0.0,0.0,0.0,0.0,0.0,0.0,0.0,0.0,0.0,0.0,0.0,0.0,0.0,0.0,0.0,0.0,0.0,0.0,0.0,0.0,0.0,0.0,0.0,0.0,0.0,0.0,0.0,0.0,0.0,0.0,0.0,0.0,0.0,0.0,0.0,0.0,0.0,0.0,0.0,0.0,0.0,0.0,0.0,0.0,0.0,0.0,0.0,0.0,0.0,0.0,0.0,0.0,0.0,0.0,0.0,0.0,0.0,0.0,0.0,0.0,0.0,0.0,0.0,0.0,0.0,0.0,0.0,0.0,0.0,0.0,0.0,0.0,0.0,0.0,0.0,0.0,0.0,0.0,0.0,0.0,0.0,0.0,0.0,0.0,0.0,0.0,0.0,0.0,0.0,0.0,0.0,0.0,0.0,0.0,0.0,0.0,0.0,0.0,0.0,0.0,0.0],[0.0,0.0,0.0,0.0,0.0,0.0,0.0,0.0,0.0,0.0,0.0,0.0,0.0,0.0,0.0,0.0,0.0,0.0,0.0,0.0,0.0,0.0,0.0,0.0,0.0,0.0,0.0,0.0,0.0,0.0,0.0,0.0,0.0,0.0,0.0,0.0,0.0,0.0,0.0,0.0,0.0,0.0,0.0,0.0,0.0,0.0,0.0,0.0,0.0,0.0,0.0,0.0,0.0,0.0,0.0,0.0,0.0,0.0,0.0,0.0,0.0,0.0,0.0,0.0,0.0,0.0,0.0,0.0,0.0,0.0,0.0,0.0,0.0,0.0,0.0,0.0,0.0,0.0,0.0,0.0,0.0,0.0,0.0,0.0,1.0,1.0,1.0,1.0,0.0,0.0,0.14,0.0,0.0,0.0,0.0,0.0,0.0,0.0,0.0,0.0,0.0,0.0,0.0,0.0,0.0,0.0,0.0,0.0,0.0,0.0,0.0,0.0,0.0,0.0,0.0,0.0,0.0,0.0,0.0,0.0,0.0,0.01,0.99,1.0,1.0,1.0,0.02,0.0,0.0,0.0,0.0,0.0,0.0,0.0,0.0,0.0,0.0,0.0,0.0,0.0,0.0,0.0,0.0,0.0,0.0,0.0,0.0,0.0,0.0,0.0,0.0,0.0,0.0,0.0,0.0,0.0,0.0,0.0,0.0,0.0,0.0,0.0,0.0,0.0,0.0,0.0,0.0,0.0,0.0,0.0,0.0,0.0,0.0,0.0,0.0,0.0,0.0,0.0,0.0,0.0,0.0,0.0,0.0,0.0,0.0,0.0,0.0,0.0,0.0,0.0,0.0,0.0,0.0,0.0,0.0,0.0,0.0,0.0,0.0,0.0,0.0,0.0,0.0,0.0,0.0,0.0,0.0,0.0,0.0,0.0,0.0,0.0,0.0,0.0,0.0,0.0,0.0,0.0,0.0,0.0,0.0,0.0,0.0,0.0,0.0,0.0,0.0,0.0,0.0,0.0,0.0,0.0,0.0,0.0,0.0,0.0,0.0,0.0,0.0,0.0,0.0,0.0,0.0,0.0,0.0,0.0,0.0,0.0,0.0,0.0,0.0,0.0,0.0,0.0],[0.0,0.0,0.0,0.0,0.0,0.0,0.0,0.0,0.0,0.0,0.0,0.0,0.0,0.0,0.0,0.0,0.0,0.0,0.0,0.0,0.0,0.0,0.0,0.0,0.0,0.0,0.0,0.0,0.0,0.0,0.0,0.0,0.0,0.0,0.0,0.0,0.0,0.0,0.0,0.0,0.0,0.0,0.0,0.0,0.0,0.0,0.0,0.0,0.0,0.0,0.0,0.0,0.0,0.0,0.0,0.0,0.0,0.0,0.0,0.0,0.0,0.0,0.0,0.0,0.0,0.0,0.0,0.0,0.0,0.0,0.0,0.0,0.0,0.0,0.0,0.0,0.0,0.0,0.0,0.0,0.0,0.0,1.0,0.37,1.0,0.92,0.97,1.0,0.0,0.01,1.0,0.0,0.0,0.0,0.0,0.0,0.0,0.0,0.0,0.0,0.0,0.0,0.0,0.0,0.0,0.0,0.0,0.0,0.0,0.0,0.0,0.0,0.0,0.0,0.0,0.99,0.0,0.0,0.0,0.0,0.0,0.0,0.0,1.0,1.0,1.0,1.0,0.39,0.0,0.99,1.0,0.0,0.0,0.0,0.0,0.0,0.0,0.0,0.0,0.0,0.0,0.0,0.0,0.0,0.0,0.0,0.0,0.0,0.0,0.0,0.0,0.0,0.0,0.0,0.0,0.0,0.0,0.0,0.0,0.0,0.0,0.0,0.0,0.0,0.0,0.0,0.0,0.0,0.0,0.0,0.0,0.0,0.0,0.0,0.0,0.0,0.0,0.0,0.0,0.0,0.0,0.0,0.0,0.0,0.0,0.0,0.0,0.0,0.0,0.0,0.0,0.0,0.0,0.0,0.0,0.0,0.0,0.0,0.0,0.0,0.0,0.0,0.0,0.0,0.0,0.0,0.0,0.0,0.0,0.0,0.0,0.0,0.0,0.0,0.0,0.0,0.0,0.0,0.0,0.0,0.0,0.0,0.0,0.0,0.0,0.0,0.0,0.0,0.0,0.0,0.0,0.0,0.0,0.0,0.0,0.0,0.0,0.0,0.0,0.0,0.0,0.0,0.0,0.0,0.0,0.0,0.0,0.0,0.0,0.0,0.0,0.0,0.0,0.0],[0.0,0.0,0.0,0.0,0.0,0.0,0.0,0.0,0.0,0.0,0.0,0.0,0.0,0.0,0.0,0.0,0.0,0.0,0.0,0.0,0.0,0.0,0.0,0.0,0.0,0.0,0.0,0.0,0.0,0.0,0.0,0.0,0.0,0.0,0.0,0.0,0.0,0.0,0.0,0.0,0.0,0.0,0.0,0.0,0.0,0.0,0.0,0.0,0.0,0.0,0.0,0.0,0.0,0.0,0.0,0.0,0.0,0.0,0.0,0.0,0.0,0.0,0.0,0.0,0.0,0.0,0.0,0.0,0.0,0.0,0.0,0.0,0.0,0.0,0.0,0.0,0.0,0.0,0.0,0.0,0.0,0.0,0.0,0.0,0.01,0.0,0.0,0.0,0.0,0.0,0.0,0.0,0.0,0.0,0.0,0.0,0.0,0.0,0.0,0.0,0.0,0.0,0.0,0.0,0.0,0.0,0.0,0.0,0.0,0.0,0.0,0.0,0.0,0.0,0.0,0.0,0.0,0.0,0.0,0.0,0.0,0.0,0.0,0.91,0.02,1.0,1.0,1.0,1.0,1.0,0.99,0.0,0.0,0.0,0.0,0.0,0.0,0.0,0.0,0.0,0.0,0.0,0.0,0.0,0.0,0.0,0.0,0.0,0.0,0.0,0.0,0.0,0.0,0.0,0.0,0.0,0.0,0.0,0.0,0.0,0.0,0.0,0.0,0.0,0.0,0.0,0.0,0.0,0.0,0.0,0.0,0.0,0.0,0.0,0.0,0.0,0.0,0.0,0.0,0.0,0.0,0.0,0.0,0.0,0.0,0.0,0.0,0.0,0.0,0.0,0.0,0.0,0.0,0.0,0.0,0.0,0.0,0.0,0.0,0.0,0.0,0.0,0.0,0.0,0.0,0.0,0.0,0.0,0.0,0.0,0.0,0.0,0.0,0.0,0.0,0.0,0.0,0.0,0.0,0.0,0.0,0.0,0.0,0.0,0.0,0.0,0.0,0.0,0.0,0.0,0.0,0.0,0.0,0.0,0.0,0.0,0.0,0.0,0.0,0.0,0.0,0.0,0.0,0.0,0.0,0.0,0.0,0.0,0.0,0.0,0.0,0.0,0.0,0.0],[0.0,0.0,0.0,0.0,0.0,0.0,0.0,0.0,0.0,0.0,0.0,0.0,0.0,0.0,0.0,0.0,0.0,0.0,0.0,0.0,0.0,0.0,0.0,0.0,0.0,0.0,0.0,0.0,0.0,0.0,0.0,0.0,0.0,0.0,0.0,0.0,0.0,0.0,0.0,0.0,0.0,0.0,0.0,0.0,0.0,0.0,0.0,0.0,0.0,0.0,0.0,0.0,0.0,0.0,0.0,0.0,0.0,0.0,0.0,0.0,0.0,0.0,0.0,0.0,0.0,0.0,0.0,0.0,0.0,0.0,0.0,0.0,0.0,0.0,0.0,0.0,0.0,0.0,0.0,0.0,0.0,0.0,0.0,0.0,0.25,0.0,0.0,0.0,0.0,0.0,0.0,0.0,0.0,0.0,0.0,0.0,0.0,0.0,0.0,0.0,0.0,0.0,0.0,0.0,0.0,0.0,0.0,0.0,0.0,0.0,0.0,0.0,0.0,0.0,0.0,0.0,0.0,0.0,0.0,0.0,0.0,0.0,0.0,0.04,0.0,0.39,1.0,1.0,1.0,0.99,1.0,1.0,0.0,0.0,0.0,0.0,0.0,0.0,0.0,0.0,0.0,0.03,0.0,0.99,0.0,0.0,0.0,0.0,0.0,0.0,0.0,0.0,0.0,0.0,0.0,0.0,0.0,0.0,0.0,0.0,0.0,0.0,0.0,0.0,0.0,0.0,0.0,0.0,0.0,0.0,0.0,0.0,0.0,0.0,0.0,0.0,0.0,0.0,0.0,0.0,0.0,0.0,0.0,0.0,0.0,0.0,0.0,0.0,0.0,0.0,0.0,0.0,0.0,0.0,0.0,0.0,0.0,0.0,0.0,0.0,0.0,0.0,0.0,0.0,0.0,0.0,0.0,0.0,0.0,0.0,0.0,0.0,0.0,0.0,0.0,0.0,0.0,0.0,0.0,0.0,0.0,0.0,0.0,0.0,0.0,0.0,0.0,0.0,0.0,0.0,0.0,0.0,0.0,0.0,0.0,0.0,0.0,0.0,0.0,0.0,0.0,0.0,0.0,0.0,0.0,0.0,0.0,0.0,0.0,0.0,0.0,0.0,0.0,0.0],[0.0,0.0,0.0,0.0,0.0,0.0,0.0,0.0,0.0,0.0,0.0,0.0,0.0,0.0,0.0,0.0,0.0,0.0,0.0,0.0,0.0,0.0,0.0,0.0,0.0,0.0,0.0,0.0,0.0,0.0,0.0,0.0,0.0,0.0,0.0,0.0,0.0,0.0,0.0,0.0,0.0,0.0,0.0,0.0,0.0,0.0,0.0,0.0,0.0,0.0,0.0,0.0,0.0,0.0,0.0,0.0,0.0,0.0,0.0,0.0,0.0,0.0,0.0,0.0,0.0,0.0,0.0,0.0,0.0,0.0,0.0,0.0,0.0,0.0,0.0,0.0,0.0,0.0,0.0,0.0,0.0,0.0,0.0,0.0,0.0,0.0,0.0,0.0,0.0,0.0,0.0,0.0,0.0,0.0,0.0,0.0,0.0,0.0,0.0,0.0,0.0,0.0,0.0,0.0,0.0,0.0,0.0,0.0,0.0,0.0,0.0,0.0,0.0,0.0,0.0,0.0,0.0,0.0,0.0,0.0,0.0,0.0,0.0,0.0,0.0,0.0,1.0,1.0,1.0,1.0,1.0,1.0,1.0,0.0,0.0,0.0,0.0,0.0,0.0,0.0,0.0,0.0,0.0,0.0,0.0,0.0,0.0,0.0,0.0,0.0,0.0,0.0,0.0,0.0,0.0,0.0,0.0,0.0,0.0,0.0,0.0,0.0,0.0,0.0,0.0,0.0,0.0,0.0,0.0,0.0,0.0,0.0,0.0,0.0,0.0,0.0,0.0,0.0,0.0,0.0,0.0,0.0,0.0,0.0,0.0,0.0,0.0,0.0,0.0,0.0,0.0,0.0,0.0,0.0,0.0,0.0,0.0,0.0,0.0,0.0,0.0,0.0,0.0,0.0,0.0,0.0,0.0,0.0,0.0,0.0,0.0,0.0,0.0,0.0,0.0,0.0,0.0,0.0,0.0,0.0,0.0,0.0,0.0,0.0,0.0,0.0,0.0,0.0,0.0,0.0,0.0,0.0,0.0,0.0,0.0,0.0,0.0,0.0,0.0,0.0,0.0,0.0,0.0,0.0,0.0,0.0,0.0,0.0,0.0,0.0,0.0,0.0,0.0,0.0],[0.0,0.0,0.0,0.0,0.0,0.0,0.0,0.0,0.0,0.0,0.0,0.0,0.0,0.0,0.0,0.0,0.0,0.0,0.0,0.0,0.0,0.0,0.0,0.0,0.0,0.0,0.0,0.0,0.0,0.0,0.0,0.0,0.0,0.0,0.0,0.0,0.0,0.0,0.0,0.0,0.0,0.0,0.0,0.0,0.0,0.0,0.0,0.0,0.0,0.0,0.0,0.0,0.0,0.0,0.0,0.0,0.0,0.0,0.0,0.0,0.0,0.0,0.0,0.0,0.0,0.0,0.0,0.0,0.0,0.0,0.0,0.0,0.0,0.0,0.0,0.0,0.0,0.0,0.0,0.0,0.0,0.0,0.0,0.0,0.0,0.0,0.0,0.0,0.0,0.0,0.87,0.0,0.0,0.0,0.0,0.0,0.0,0.0,0.0,0.0,0.0,0.0,0.0,0.0,0.0,0.0,0.0,0.0,0.0,0.0,0.0,0.0,0.0,0.0,0.0,0.0,0.0,0.0,0.0,0.0,0.0,0.0,0.0,0.0,0.0,0.99,1.0,0.99,1.0,1.0,1.0,1.0,1.0,1.0,0.0,0.0,0.0,0.0,0.0,0.0,0.0,0.0,0.0,0.0,0.0,0.0,0.0,0.0,0.0,0.0,0.0,0.0,0.0,0.0,0.0,0.0,0.0,0.0,0.0,0.0,0.0,0.0,0.0,0.0,0.0,0.0,0.0,0.0,0.0,0.0,0.0,0.0,0.0,0.0,0.0,0.0,0.0,0.0,0.0,0.0,0.0,0.0,0.0,0.0,0.0,0.0,0.0,0.0,0.0,0.0,0.0,0.0,0.0,0.0,0.0,0.0,0.0,0.0,0.0,0.0,0.0,0.0,0.0,0.0,0.0,0.0,0.0,0.0,0.0,0.0,0.0,0.0,0.0,0.0,0.0,0.0,0.0,0.0,0.0,0.0,0.0,0.0,0.0,0.0,0.0,0.0,0.0,0.0,0.0,0.0,0.0,0.0,0.0,0.0,0.0,0.0,0.0,0.0,0.0,0.0,0.0,0.0,0.0,0.0,0.0,0.0,0.0,0.0,0.0,0.0,0.0,0.0,0.0,0.0],[0.0,0.0,0.0,0.0,0.0,0.0,0.0,0.0,0.0,0.0,0.0,0.0,0.0,0.0,0.0,0.0,0.0,0.0,0.0,0.0,0.0,0.0,0.0,0.0,0.0,0.0,0.0,0.0,0.0,0.0,0.0,0.0,0.0,0.0,0.0,0.0,0.0,0.0,0.0,0.0,0.0,0.0,0.0,0.0,0.0,0.0,0.0,0.0,0.0,0.0,0.0,0.0,0.0,0.0,0.0,0.0,0.0,0.0,0.0,0.0,0.0,0.0,0.0,0.0,0.0,0.0,0.0,0.0,0.0,0.0,0.0,0.0,0.0,0.0,0.0,0.0,0.0,0.0,0.0,0.0,0.0,0.0,0.97,0.0,0.74,0.0,0.0,0.0,0.0,0.0,1.0,0.0,0.0,0.0,0.0,0.0,0.0,0.0,0.0,0.0,0.0,0.0,0.0,0.0,0.0,0.0,0.0,0.0,0.0,0.0,0.0,0.0,0.0,1.0,0.0,1.0,0.0,0.0,0.0,0.0,0.0,0.0,0.0,0.0,0.0,1.0,0.99,1.0,1.0,1.0,1.0,1.0,1.0,1.0,1.0,0.0,0.0,0.0,0.0,0.0,0.0,1.0,0.0,0.75,0.0,0.0,0.0,0.0,0.0,0.0,0.0,0.0,0.0,0.0,0.0,0.0,0.0,0.0,0.0,0.0,0.0,0.0,0.0,0.0,0.0,0.0,0.0,0.0,0.0,0.0,0.0,0.0,0.0,0.0,0.0,0.0,0.0,0.0,0.0,0.0,0.0,0.0,0.0,0.0,0.0,0.0,0.0,0.0,0.0,0.0,0.0,0.0,0.0,0.0,0.0,0.0,0.0,0.0,0.0,0.0,0.0,0.0,0.0,0.0,0.0,0.0,0.0,0.0,0.0,0.0,0.0,0.0,0.0,0.0,0.0,0.0,0.0,0.0,0.0,0.0,0.0,0.0,0.0,0.0,0.0,0.0,0.0,0.0,0.0,0.0,0.0,0.0,0.0,0.0,0.0,0.0,0.0,0.0,0.0,0.0,0.0,0.0,0.0,0.0,0.0,0.0,0.0,0.0,0.0,0.0,0.0,0.0,0.0,0.0],[0.0,0.0,0.0,0.0,0.0,0.0,0.0,0.0,0.0,0.0,0.0,0.0,0.0,0.0,0.0,0.0,0.0,0.0,0.0,0.0,0.0,0.0,0.0,0.0,0.0,0.0,0.0,0.0,0.0,0.0,0.0,0.0,0.0,0.0,0.0,0.0,0.0,0.0,0.0,0.0,0.0,0.0,0.0,0.0,0.0,0.0,0.0,0.0,0.0,0.0,0.0,0.0,0.0,0.0,0.0,0.0,0.0,0.0,0.0,0.0,0.0,0.0,0.0,0.0,0.0,0.0,0.0,0.0,0.0,0.0,0.0,0.0,0.0,0.0,0.0,0.0,0.0,0.0,0.0,0.0,0.0,0.0,0.0,0.0,0.0,0.0,0.0,0.0,0.0,0.0,0.0,0.0,0.0,0.0,0.0,0.0,0.0,0.0,0.0,0.0,0.0,0.0,0.0,0.0,0.0,0.0,0.0,0.0,0.0,0.0,0.0,0.0,0.0,0.0,0.0,0.0,0.0,0.0,0.0,0.0,0.0,0.0,0.0,0.0,0.0,0.0,0.0,1.0,1.0,1.0,1.0,1.0,1.0,1.0,1.0,1.0,0.0,0.0,0.0,0.0,0.0,1.0,0.0,0.0,0.0,0.0,0.0,0.0,0.0,0.0,0.0,0.0,0.0,0.0,0.0,0.0,0.0,0.0,0.0,0.0,0.0,0.0,0.0,0.0,0.0,0.0,0.0,0.0,0.0,0.0,0.0,0.0,0.0,0.0,0.0,0.0,0.0,0.0,0.0,0.0,0.0,0.0,0.0,0.0,0.0,0.0,0.0,0.0,0.0,0.0,0.0,0.0,0.0,0.0,0.0,0.0,0.0,0.0,0.0,0.0,0.0,0.0,0.0,0.0,0.0,0.0,0.0,0.0,0.0,0.0,0.0,0.0,0.0,0.0,0.0,0.0,0.0,0.0,0.0,0.0,0.0,0.0,0.0,0.0,0.0,0.0,0.0,0.0,0.0,0.0,0.0,0.0,0.0,0.0,0.0,0.0,0.0,0.0,0.0,0.0,0.0,0.0,0.0,0.0,0.0,0.0,0.0,0.0,0.0,0.0,0.0,0.0,0.0,0.0],[0.0,0.0,0.0,0.0,0.0,0.0,0.0,0.0,0.0,0.0,0.0,0.0,0.0,0.0,0.0,0.0,0.0,0.0,0.0,0.0,0.0,0.0,0.0,0.0,0.0,0.0,0.0,0.0,0.0,0.0,0.0,0.0,0.0,0.0,0.0,0.0,0.0,0.0,0.0,0.0,0.0,0.0,0.0,0.0,0.0,0.0,0.0,0.0,0.0,0.0,0.0,0.0,0.0,0.0,0.0,0.0,0.0,0.0,0.0,0.0,0.0,0.0,0.0,0.0,0.0,0.0,0.0,0.0,0.0,0.0,0.0,0.0,0.0,0.0,0.0,0.0,0.0,0.0,0.0,0.0,0.0,0.0,0.0,0.0,0.0,0.0,0.0,0.0,0.0,0.0,0.0,0.0,0.0,0.0,0.0,0.0,0.0,0.0,0.0,0.0,0.0,0.0,0.0,0.0,0.0,0.0,0.0,0.0,0.0,0.0,0.0,0.0,0.0,0.0,0.0,0.0,0.0,0.0,0.0,0.0,0.0,0.0,0.0,0.0,0.0,0.0,0.0,0.0,1.0,1.0,1.0,1.0,1.0,1.0,1.0,1.0,1.0,0.0,0.0,0.0,0.0,0.0,0.0,0.0,0.0,0.0,0.0,0.0,0.0,0.0,0.0,0.0,0.0,0.0,0.0,0.0,0.0,0.0,0.0,0.0,0.0,0.0,0.0,0.0,0.0,0.0,0.0,0.0,0.0,0.0,0.0,0.0,0.0,0.0,0.0,0.0,0.0,0.0,0.0,0.0,0.0,0.0,0.0,0.0,0.0,0.0,0.0,0.0,0.0,0.0,0.0,0.0,0.0,0.0,0.0,0.0,0.0,0.0,0.0,0.0,0.0,0.0,0.0,0.0,0.0,0.0,0.0,0.0,0.0,0.0,0.0,0.0,0.0,0.0,0.0,0.0,0.0,0.0,0.0,0.0,0.0,0.0,0.0,0.0,0.0,0.0,0.0,0.0,0.0,0.0,0.0,0.0,0.0,0.0,0.0,0.0,0.0,0.0,0.0,0.0,0.0,0.0,0.0,0.0,0.0,0.0,0.0,0.0,0.0,0.0,0.0,0.0,0.0,0.0],[0.0,0.0,0.0,0.0,0.0,0.0,0.0,0.0,0.0,0.0,0.0,0.0,0.0,0.0,0.0,0.0,0.0,0.0,0.0,0.0,0.0,0.0,0.0,0.0,0.0,0.0,0.0,0.0,0.0,0.0,0.0,0.0,0.0,0.0,0.0,0.0,0.0,0.0,0.0,0.0,0.0,0.0,0.0,0.0,0.0,0.0,0.0,0.0,0.0,0.0,0.0,0.0,0.0,0.0,0.0,0.0,0.0,0.0,0.0,0.0,0.0,0.0,0.0,0.0,0.0,0.0,0.0,0.0,0.0,0.0,0.0,0.0,0.0,0.0,0.0,0.0,0.0,0.0,0.0,0.0,0.0,0.0,0.0,0.0,0.0,0.0,0.0,0.0,0.0,0.0,0.53,0.0,0.0,1.0,0.14,0.0,0.0,0.0,0.0,0.0,0.0,0.0,0.0,0.0,0.0,0.0,0.0,0.0,0.0,0.0,0.0,0.0,0.0,1.0,0.0,0.0,0.0,0.0,0.0,0.0,0.0,0.0,0.0,0.0,0.0,0.0,0.0,0.0,0.0,1.0,1.0,1.0,1.0,1.0,1.0,1.0,1.0,1.0,0.0,0.0,0.0,0.95,0.0,0.0,0.0,0.0,0.0,0.0,0.0,0.0,0.0,0.0,0.0,0.0,0.0,0.0,0.0,0.0,0.0,0.0,0.0,0.0,0.0,0.0,0.0,0.0,0.0,0.0,0.0,0.0,0.0,0.0,0.0,0.0,0.0,0.0,0.0,0.0,0.0,0.0,0.0,0.0,0.0,0.0,0.0,0.0,0.0,0.0,0.0,0.0,0.0,0.0,0.0,0.0,0.0,0.0,0.0,0.0,0.0,0.0,0.0,0.0,0.0,0.0,0.0,0.0,0.0,0.0,0.0,0.0,0.0,0.0,0.0,0.0,0.0,0.0,0.0,0.0,0.0,0.0,0.0,0.0,0.0,0.0,0.0,0.0,0.0,0.0,0.0,0.0,0.0,0.0,0.0,0.0,0.0,0.0,0.0,0.0,0.0,0.0,0.0,0.0,0.0,0.0,0.0,0.0,0.0,0.0,0.0,0.0,0.0,0.0,0.0,0.0],[0.0,0.0,0.0,0.0,0.0,0.0,0.0,0.0,0.0,0.0,0.0,0.0,0.0,0.0,0.0,0.0,0.0,0.0,0.0,0.0,0.0,0.0,0.0,0.0,0.0,0.0,0.0,0.0,0.0,0.0,0.0,0.0,0.0,0.0,0.0,0.0,0.0,0.0,0.0,0.0,0.0,0.0,0.0,0.0,0.0,0.0,0.0,0.0,0.0,0.0,0.0,0.0,0.0,0.0,0.0,0.0,0.0,0.0,0.0,0.0,0.0,0.0,0.0,0.0,0.0,0.0,0.0,0.0,0.0,0.0,0.0,0.0,0.0,0.0,0.0,0.0,0.0,0.0,0.0,0.0,0.0,0.0,0.0,0.0,0.0,0.0,0.0,0.0,0.0,0.0,0.0,0.0,0.0,0.0,0.0,0.0,0.0,0.0,0.0,0.0,0.0,0.0,0.0,0.0,0.0,0.0,0.0,0.0,0.0,0.0,0.0,0.0,0.0,1.0,0.0,0.0,0.0,0.0,0.0,0.0,0.0,0.0,0.0,0.0,0.0,0.0,0.0,0.0,0.0,0.0,1.0,1.0,1.0,1.0,1.0,1.0,1.0,1.0,1.0,1.0,1.0,1.0,0.0,0.0,0.0,0.0,0.0,0.0,0.0,0.0,0.0,0.0,0.0,0.0,0.0,0.0,0.0,0.0,0.0,0.0,0.0,0.0,0.0,0.0,0.0,0.0,0.0,0.0,0.0,0.0,0.0,0.0,0.0,0.0,0.0,0.0,0.0,0.0,0.0,0.0,0.0,0.0,0.0,0.0,0.0,0.0,0.0,0.0,0.0,0.0,0.0,0.0,0.0,0.0,0.0,0.0,0.0,0.0,0.0,0.0,0.0,0.0,0.0,0.0,0.0,0.0,0.0,0.0,0.0,0.0,0.0,0.0,0.0,0.0,0.0,0.0,0.0,0.0,0.0,0.0,0.0,0.0,0.0,0.0,0.0,0.0,0.0,0.0,0.0,0.0,0.0,0.0,0.0,0.0,0.0,0.0,0.0,0.0,0.0,0.0,0.0,0.0,0.0,0.0,0.0,0.0,0.0,0.0,0.0,0.0,0.0,0.0,0.0,0.0],[0.0,0.0,0.0,0.0,0.0,0.0,0.0,0.0,0.0,0.0,0.0,0.0,0.0,0.0,0.0,0.0,0.0,0.0,0.0,0.0,0.0,0.0,0.0,0.0,0.0,0.0,0.0,0.0,0.0,0.0,0.0,0.0,0.0,0.0,0.0,0.0,0.0,0.0,0.0,0.0,0.0,0.0,0.0,0.0,0.0,0.0,0.0,0.0,0.0,0.0,0.0,0.0,0.0,0.0,0.0,0.0,0.0,0.0,0.0,0.0,0.0,0.0,0.0,0.0,0.0,0.0,0.0,0.0,0.0,0.0,0.0,0.0,0.0,0.0,0.0,0.0,0.0,0.0,0.0,0.0,0.0,0.0,0.0,0.0,0.0,0.0,0.0,0.0,0.0,0.0,0.0,0.0,0.0,0.0,0.0,0.0,0.0,0.0,0.0,0.0,0.0,0.0,0.0,0.0,0.0,0.0,0.0,0.0,0.0,0.0,0.0,0.0,0.0,0.0,0.0,0.0,0.0,0.0,0.0,0.0,0.0,0.0,0.0,0.0,0.0,0.0,0.0,0.0,0.0,0.0,0.0,1.0,1.0,1.0,1.0,1.0,1.0,1.0,1.0,0.0,0.0,0.27,0.0,0.0,0.0,0.0,0.0,0.0,0.0,0.0,0.0,0.0,0.0,0.0,0.0,0.0,0.0,0.0,0.0,0.0,0.0,0.0,0.0,0.0,0.0,0.0,0.0,0.0,0.0,0.0,0.0,0.0,0.0,0.0,0.0,0.0,0.0,0.0,0.0,0.0,0.0,0.0,0.0,0.0,0.0,0.0,0.0,0.0,0.0,0.0,0.0,0.0,0.0,0.0,0.0,0.0,0.0,0.0,0.0,0.0,0.0,0.0,0.0,0.0,0.0,0.0,0.0,0.0,0.0,0.0,0.0,0.0,0.0,0.0,0.0,0.0,0.0,0.0,0.0,0.0,0.0,0.0,0.0,0.0,0.0,0.0,0.0,0.0,0.0,0.0,0.0,0.0,0.0,0.0,0.0,0.0,0.0,0.0,0.0,0.0,0.0,0.0,0.0,0.0,0.0,0.0,0.0,0.0,0.0,0.0,0.0,0.0,0.0,0.0],[0.0,0.0,0.0,0.0,0.0,0.0,0.0,0.0,0.0,0.0,0.0,0.0,0.0,0.0,0.0,0.0,0.0,0.0,0.0,0.0,0.0,0.0,0.0,0.0,0.0,0.0,0.0,0.0,0.0,0.0,0.0,0.0,0.0,0.0,0.0,0.0,0.0,0.0,0.0,0.0,0.0,0.0,0.0,0.0,0.0,0.0,0.0,0.0,0.0,0.0,0.0,0.0,0.0,0.0,0.0,0.0,0.0,0.0,0.0,0.0,0.0,0.0,0.0,0.0,0.0,0.0,0.0,0.0,0.0,0.0,0.0,0.0,0.0,0.0,0.0,0.0,0.0,0.0,0.0,0.0,0.0,0.0,0.0,0.0,0.0,0.0,0.0,0.0,0.0,0.0,0.0,0.0,0.0,0.0,0.0,0.0,0.0,0.0,0.0,0.0,0.0,0.0,0.0,0.0,0.0,0.0,0.0,0.0,0.0,0.0,0.0,0.0,0.0,0.0,0.0,0.0,0.0,0.0,0.0,0.0,0.0,0.0,0.0,0.0,0.0,0.0,0.0,0.0,0.0,0.0,0.0,0.0,1.0,1.0,1.0,1.0,1.0,1.0,1.0,0.0,0.0,0.0,0.0,0.0,0.0,0.0,0.0,0.0,0.0,0.0,0.0,0.0,0.0,0.0,0.0,0.0,0.0,0.0,0.0,0.0,0.0,0.0,0.0,0.0,0.0,0.0,0.0,0.0,0.0,0.0,0.0,0.0,0.0,0.0,0.0,0.0,0.0,0.0,0.0,0.0,0.0,0.0,0.0,0.0,0.0,0.0,0.0,0.0,0.0,0.0,0.0,0.0,0.0,0.0,0.0,0.0,0.0,0.0,0.0,0.0,0.0,0.0,0.0,0.0,0.0,0.0,0.0,0.0,0.0,0.0,0.0,0.0,0.0,0.0,0.0,0.0,0.0,0.0,0.0,0.0,0.0,0.0,0.0,0.0,0.0,0.0,0.0,0.0,0.0,0.0,0.0,0.0,0.0,0.0,0.0,0.0,0.0,0.0,0.0,0.0,0.0,0.0,0.0,0.0,0.0,0.0,0.0,0.0,0.0,0.0,0.0,0.0,0.0,0.0],[0.0,0.0,0.0,0.0,0.0,0.0,0.0,0.0,0.0,0.0,0.0,0.0,0.0,0.0,0.0,0.0,0.0,0.0,0.0,0.0,0.0,0.0,0.0,0.0,0.0,0.0,0.0,0.0,0.0,0.0,0.0,0.0,0.0,0.0,0.0,0.0,0.0,0.0,0.0,0.0,0.0,0.0,0.0,0.0,0.0,0.0,0.0,0.0,0.0,0.0,0.0,0.0,0.0,0.0,0.0,0.0,0.0,0.0,0.0,0.0,0.0,0.0,0.0,0.0,0.0,0.0,0.0,0.0,0.0,0.0,0.0,0.0,0.0,0.0,0.0,0.0,0.0,0.0,0.0,0.0,0.0,0.0,0.0,0.0,0.0,0.0,0.0,0.0,0.0,0.0,0.0,0.0,0.0,0.0,0.0,0.0,0.0,1.0,0.0,0.0,0.0,0.0,0.0,0.0,0.0,0.0,0.0,0.01,0.01,0.0,0.0,0.99,0.0,1.0,0.0,0.0,0.0,0.0,0.0,0.0,0.0,0.0,0.0,0.0,0.0,0.0,0.0,0.0,0.0,0.0,0.0,0.0,0.0,1.0,1.0,1.0,1.0,1.0,1.0,1.0,0.0,0.0,0.0,0.0,0.0,0.0,0.0,0.0,0.0,0.0,0.0,0.0,0.0,0.0,0.0,0.0,0.0,0.0,0.0,0.0,0.0,0.0,0.0,0.0,0.0,0.0,0.0,0.0,0.0,0.0,0.0,0.0,0.0,0.0,0.0,0.0,0.0,0.0,0.0,0.0,0.0,0.0,0.0,0.0,0.0,0.0,0.0,0.0,0.0,0.0,0.0,0.0,0.0,0.0,0.0,0.0,0.0,0.0,0.0,0.0,0.0,0.0,0.0,0.0,0.0,0.0,0.0,0.0,0.0,0.0,0.0,0.0,0.0,0.0,0.0,0.0,0.0,0.0,0.0,0.0,0.0,0.0,0.0,0.0,0.0,0.0,0.0,0.0,0.0,0.0,0.0,0.0,0.0,0.0,0.0,0.0,0.0,0.0,0.0,0.0,0.0,0.0,0.0,0.0,0.0,0.0,0.0,0.0,0.0,0.0,0.0,0.0,0.0,0.0],[0.0,0.0,0.0,0.0,0.0,0.0,0.0,0.0,0.0,0.0,0.0,0.0,0.0,0.0,0.0,0.0,0.0,0.0,0.0,0.0,0.0,0.0,0.0,0.0,0.0,0.0,0.0,0.0,0.0,0.0,0.0,0.0,0.0,0.0,0.0,0.0,0.0,0.0,0.0,0.0,0.0,0.0,0.0,0.0,0.0,0.0,0.0,0.0,0.0,0.0,0.0,0.0,0.0,0.0,0.0,0.0,0.0,0.0,0.0,0.0,0.0,0.0,0.0,0.0,0.0,0.0,0.0,0.0,0.0,0.0,0.0,0.0,0.0,0.0,0.0,0.0,0.0,0.0,0.0,0.0,0.0,0.0,0.0,0.0,0.0,0.0,0.0,0.0,0.0,0.0,0.0,0.0,0.0,0.0,0.0,0.0,0.0,0.0,0.0,0.0,0.0,0.0,0.0,0.0,0.0,0.0,0.0,0.0,0.03,0.0,0.0,0.0,0.0,0.0,0.0,0.0,0.0,0.0,0.0,0.0,0.0,0.0,0.0,0.0,0.0,0.0,0.0,0.0,0.0,0.0,0.0,0.0,0.0,0.0,1.0,1.0,1.0,1.0,1.0,1.0,0.01,0.0,0.0,0.0,0.0,0.0,0.0,0.0,0.0,0.0,0.0,0.0,0.0,0.0,0.0,0.0,0.0,0.0,0.0,0.0,0.0,0.0,0.0,0.0,0.0,0.0,0.0,0.0,0.0,0.0,0.0,0.0,0.0,0.0,0.0,0.0,0.0,0.0,0.0,0.0,0.0,0.0,0.0,0.0,0.0,0.0,0.0,0.0,0.0,0.0,0.0,0.0,0.0,0.0,0.0,0.0,0.0,0.0,0.0,0.0,0.0,0.0,0.0,0.0,0.0,0.0,0.0,0.0,0.0,0.0,0.0,0.0,0.0,0.0,0.0,0.0,0.0,0.0,0.0,0.0,0.0,0.0,0.0,0.0,0.0,0.0,0.0,0.0,0.0,0.0,0.0,0.0,0.0,0.0,0.0,0.0,0.0,0.0,0.0,0.0,0.0,0.0,0.0,0.0,0.0,0.0,0.0,0.0,0.0,0.0,0.0,0.0,0.0,0.0],[0.0,0.0,0.0,0.0,0.0,0.0,0.0,0.0,0.0,0.0,0.0,0.0,0.0,0.0,0.0,0.0,0.0,0.0,0.0,0.0,0.0,0.0,0.0,0.0,0.0,0.0,0.0,0.0,0.0,0.0,0.0,0.0,0.0,0.0,0.0,0.0,0.0,0.0,0.0,0.0,0.0,0.0,0.0,0.0,0.0,0.0,0.0,0.0,0.0,0.0,0.0,0.0,0.0,0.0,0.0,0.0,0.0,0.0,0.0,0.0,0.0,0.0,0.0,0.0,0.0,0.0,0.0,0.0,0.0,0.0,0.0,0.0,0.0,0.0,0.0,0.0,0.0,0.0,0.0,0.0,0.05,0.0,0.0,0.0,0.0,0.0,0.0,0.0,0.0,0.0,0.0,0.0,0.0,0.0,0.0,0.0,0.0,0.0,0.0,0.0,0.0,0.0,0.0,0.0,0.0,0.0,0.0,0.0,0.0,0.0,0.02,1.0,1.0,1.0,0.0,0.0,0.0,0.0,0.0,0.0,0.0,0.0,0.0,0.0,0.0,0.0,0.0,0.0,0.0,0.0,0.0,0.0,0.0,0.0,1.0,0.0,0.0,1.0,1.0,1.0,1.0,1.0,0.0,0.0,0.0,0.0,0.0,0.0,0.0,0.0,0.0,0.0,0.0,0.0,0.0,0.0,0.0,0.0,0.0,0.0,0.0,0.0,0.99,0.0,0.0,0.0,0.0,0.0,0.0,0.0,0.0,0.0,0.0,0.0,0.0,0.0,0.0,0.0,0.0,0.0,0.0,0.0,0.0,0.0,0.0,0.0,0.0,0.0,0.0,0.0,0.0,0.0,0.0,0.0,0.0,0.0,0.0,0.0,0.0,0.0,0.0,0.0,0.0,0.0,0.0,0.0,0.0,0.0,0.0,0.0,0.0,0.0,0.0,0.0,0.0,0.0,0.0,0.0,0.0,0.0,0.0,0.0,0.0,0.0,0.0,0.0,0.0,0.0,0.0,0.0,0.0,0.0,0.0,0.0,0.0,0.0,0.0,0.0,0.0,0.0,0.0,0.0,0.0,0.0,0.0,0.0,0.0,0.0,0.0,0.0,0.0,0.0,0.0,0.0],[0.0,0.0,0.0,0.0,0.0,0.0,0.0,0.0,0.0,0.0,0.0,0.0,0.0,0.0,0.0,0.0,0.0,0.0,0.0,0.0,0.0,0.0,0.0,0.0,0.0,0.0,0.0,0.0,0.0,0.0,0.0,0.0,0.0,0.0,0.0,0.0,0.0,0.0,0.0,0.0,0.0,0.0,0.0,0.0,0.0,0.0,0.0,0.0,0.0,0.0,0.0,0.0,0.0,0.0,0.0,0.0,0.0,0.0,0.0,0.0,0.0,0.0,0.0,0.0,0.0,0.0,0.0,0.0,0.0,0.0,0.0,0.0,0.0,0.0,0.0,0.0,0.0,0.0,0.0,0.0,0.0,0.0,0.0,0.0,0.0,0.0,0.0,0.0,0.0,0.0,0.0,0.0,0.0,0.0,0.0,0.0,0.0,0.0,0.0,0.0,0.0,0.0,0.0,0.0,0.0,0.0,0.0,0.0,0.0,0.0,0.0,0.04,1.0,1.0,0.0,0.0,0.0,0.0,0.0,0.0,0.0,0.0,0.0,0.0,0.0,0.0,0.0,0.0,0.0,0.0,0.0,0.0,0.0,0.0,1.0,0.0,0.0,0.0,0.01,1.0,1.0,1.0,1.0,0.0,0.0,0.0,0.0,0.0,0.0,0.0,0.0,0.0,0.0,0.0,0.0,0.0,0.0,0.0,1.0,0.12,0.0,0.0,1.0,0.0,0.0,0.0,0.0,0.0,0.0,0.0,0.0,0.0,0.0,0.0,0.0,0.0,0.0,0.0,0.0,0.0,0.0,0.0,0.0,0.0,0.0,0.0,0.0,0.0,0.0,0.0,0.0,0.0,0.0,0.0,0.0,0.0,0.0,0.0,0.0,0.0,0.0,0.0,0.0,0.0,0.0,0.0,0.0,0.0,0.0,0.0,0.0,0.0,0.0,0.0,0.0,0.0,0.0,0.0,0.0,0.0,0.0,0.0,0.0,0.0,0.0,0.0,0.0,0.0,0.0,0.0,0.0,0.0,0.0,0.0,0.0,0.0,0.0,0.0,0.0,0.0,0.0,0.0,0.0,0.0,0.0,0.0,0.0,0.0,0.0,0.0,0.0,0.0,0.0,0.0],[0.0,0.0,0.0,0.0,0.0,0.0,0.0,0.0,0.0,0.0,0.0,0.0,0.0,0.0,0.0,0.0,0.0,0.0,0.0,0.0,0.0,0.0,0.0,0.0,0.0,0.0,0.0,0.0,0.0,0.0,0.0,0.0,0.0,0.0,0.0,0.0,0.0,0.0,0.0,0.0,0.0,0.0,0.0,0.0,0.0,0.0,0.0,0.0,0.0,0.0,0.0,0.0,0.0,0.0,0.0,0.0,0.0,0.0,0.0,0.0,0.0,0.0,0.0,0.0,0.0,0.0,0.0,0.0,0.0,0.0,0.0,0.0,0.0,0.0,0.0,0.0,0.0,0.0,0.0,0.0,0.0,0.0,0.0,0.0,0.0,0.0,0.0,0.0,0.0,0.0,0.0,0.0,0.0,0.0,0.0,0.0,0.0,0.0,0.0,0.0,0.0,0.0,0.0,0.0,0.0,0.0,0.0,0.0,0.0,0.0,0.0,0.0,1.0,1.0,0.92,1.0,0.0,0.0,0.0,0.0,0.0,0.0,0.0,0.0,0.0,0.0,0.0,0.03,0.0,0.0,1.0,1.0,0.0,0.95,1.0,0.27,0.0,0.0,0.0,1.0,1.0,1.0,1.0,1.0,0.0,0.0,0.0,0.0,0.0,0.0,0.0,0.0,0.0,0.0,0.0,0.0,0.0,0.0,0.0,0.0,0.0,0.0,0.0,0.0,0.0,0.0,0.0,0.0,0.0,0.0,0.0,0.0,0.0,0.0,0.0,0.0,0.0,0.0,0.0,0.0,0.0,0.0,0.0,0.0,0.0,0.0,0.0,0.0,0.0,0.0,0.0,0.0,0.0,0.0,0.0,0.0,0.0,0.0,0.0,0.0,0.0,0.0,0.0,0.0,0.0,0.0,0.0,0.0,0.0,0.0,0.0,0.0,0.0,0.0,0.0,0.0,0.0,0.0,0.0,0.0,0.0,0.0,0.0,0.0,0.0,0.0,0.0,0.0,0.0,0.0,0.0,0.0,0.0,0.0,0.0,0.0,0.0,0.0,0.0,0.0,0.0,0.0,0.0,0.0,0.0,0.0,0.0,0.0,0.0,0.0,0.0,0.0,0.0,0.0],[0.0,0.0,0.0,0.0,0.0,0.0,0.0,0.0,0.0,0.0,0.0,0.0,0.0,0.0,0.0,0.0,0.0,0.0,0.0,0.0,0.0,0.0,0.0,0.0,0.0,0.0,0.0,0.0,0.0,0.0,0.0,0.0,0.0,0.0,0.0,0.0,0.0,0.0,0.0,0.0,0.0,0.0,0.0,0.0,0.0,0.0,0.0,0.0,0.0,0.0,0.0,0.0,0.0,0.0,0.0,0.0,0.0,0.0,0.0,0.0,0.0,0.0,0.0,0.0,0.0,0.0,0.0,0.0,0.0,0.0,0.0,0.0,0.0,0.0,0.0,0.0,0.0,0.0,0.0,0.0,0.0,0.0,0.0,0.0,0.0,0.0,0.0,0.0,0.0,0.0,0.0,0.0,0.0,0.0,0.0,0.0,0.0,0.0,0.0,0.0,0.0,0.0,0.0,0.0,0.0,0.0,0.0,0.0,0.0,0.0,0.0,0.0,1.0,1.0,1.0,1.0,0.0,0.0,0.0,0.0,0.0,0.0,0.0,0.0,0.0,0.0,0.0,0.0,0.0,0.0,0.0,0.0,0.0,0.0,0.0,0.0,0.0,0.0,0.0,0.0,1.0,1.0,1.0,1.0,1.0,0.0,0.0,0.0,0.0,0.0,0.0,1.0,0.0,0.0,1.0,1.0,0.0,0.0,1.0,0.0,0.0,0.0,0.0,0.0,0.0,0.0,0.0,0.0,0.0,0.0,0.0,0.0,0.0,0.0,0.0,0.0,0.0,0.0,0.0,0.0,0.0,0.0,0.0,0.0,0.0,0.0,0.0,0.0,0.0,0.0,0.0,0.0,0.0,0.0,0.0,0.0,0.0,0.0,0.0,0.0,0.0,0.0,0.0,0.0,0.0,0.0,0.0,0.0,0.0,0.0,0.0,0.0,0.0,0.0,0.0,0.0,0.0,0.0,0.0,0.0,0.0,0.0,0.0,0.0,0.0,0.0,0.0,0.0,0.0,0.0,0.0,0.0,0.0,0.0,0.0,0.0,0.0,0.0,0.0,0.0,0.0,0.0,0.0,0.0,0.0,0.0,0.0,0.0,0.0,0.0,0.0,0.0,0.0,0.0],[0.0,0.0,0.0,0.0,0.0,0.0,0.0,0.0,0.0,0.0,0.0,0.0,0.0,0.0,0.0,0.0,0.0,0.0,0.0,0.0,0.0,0.0,0.0,0.0,0.0,0.0,0.0,0.0,0.0,0.0,0.0,0.0,0.0,0.0,0.0,0.0,0.0,0.0,0.0,0.0,0.0,0.0,0.0,0.0,0.0,0.0,0.0,0.0,0.0,0.0,0.0,0.0,0.0,0.0,0.0,0.0,0.0,0.0,0.0,0.0,0.0,0.0,0.0,0.0,0.0,0.0,0.0,0.0,0.0,0.0,0.0,0.0,0.0,0.0,0.0,0.0,0.0,0.0,0.0,0.0,0.0,0.0,0.0,0.0,1.0,0.0,0.0,0.0,0.0,0.0,0.0,0.0,0.0,0.0,0.0,0.0,0.0,0.0,0.0,0.0,0.0,0.0,0.0,0.0,0.0,0.0,0.0,0.0,0.0,0.0,0.0,0.0,0.0,0.0,0.97,1.0,0.81,0.0,1.0,0.0,0.0,0.0,0.0,0.0,0.0,0.0,0.0,0.99,0.0,0.0,0.75,0.0,0.0,0.0,0.0,0.0,0.0,0.0,0.0,0.0,0.0,1.0,1.0,1.0,1.0,0.67,0.0,0.0,0.0,0.0,0.93,1.0,0.0,0.0,0.0,0.0,0.0,0.0,0.0,0.0,0.0,0.0,0.0,0.0,0.0,0.0,0.0,0.0,0.0,0.0,0.0,0.0,0.0,0.0,0.0,0.0,0.0,0.0,0.0,0.0,0.0,0.0,0.0,0.0,0.0,0.0,0.0,0.0,0.0,0.0,0.0,0.0,0.0,0.0,0.0,0.0,0.0,0.0,0.0,0.0,0.0,0.0,0.0,0.0,0.0,0.0,0.0,0.0,0.0,0.0,0.0,0.0,0.0,0.0,0.0,0.0,0.0,0.0,0.0,0.0,0.0,0.0,0.0,0.0,0.0,0.0,0.0,0.0,0.0,0.0,0.0,0.0,0.0,0.0,0.0,0.0,0.0,0.0,0.0,0.0,0.0,0.0,0.0,0.0,0.0,0.0,0.0,0.0,0.0,0.0,0.0,0.0,0.0,0.0],[0.0,0.0,0.0,0.0,0.0,0.0,0.0,0.0,0.0,0.0,0.0,0.0,0.0,0.0,0.0,0.0,0.0,0.0,0.0,1.0,0.0,0.0,0.0,0.0,0.0,0.0,0.0,0.0,0.0,0.0,0.0,0.0,0.0,0.0,0.0,0.0,0.0,0.0,0.0,0.0,0.0,0.0,0.0,0.0,0.0,0.0,0.0,0.0,0.0,0.0,0.0,0.0,0.0,0.0,0.0,0.0,0.0,0.0,0.0,0.0,0.0,0.0,0.0,0.0,0.0,0.0,0.0,0.0,0.0,0.0,0.0,0.0,0.0,0.0,0.0,0.0,0.0,0.0,0.0,0.0,0.0,0.06,0.0,0.0,0.0,0.0,0.0,0.0,0.0,0.0,0.0,0.0,0.0,0.0,0.0,0.0,0.0,0.0,0.0,0.0,0.0,0.0,0.0,0.0,0.0,0.0,0.0,0.0,0.0,0.0,0.0,0.0,0.0,0.0,1.0,1.0,1.0,0.21,1.0,0.0,0.0,0.0,0.0,0.0,0.0,0.0,0.0,0.0,0.0,0.0,0.0,0.0,0.0,0.0,0.0,0.0,0.0,0.0,0.0,0.0,0.0,0.0,1.0,1.0,1.0,1.0,1.0,0.0,0.0,0.0,1.0,1.0,1.0,0.0,0.8,1.0,0.0,0.0,0.0,0.0,0.0,0.0,0.0,0.0,0.0,0.0,0.0,0.0,0.0,0.0,0.0,0.0,0.0,0.0,0.0,0.0,0.0,0.0,0.0,0.0,0.0,0.0,0.0,0.0,0.0,0.0,0.0,0.0,0.0,0.0,0.0,0.0,0.0,0.0,0.0,0.0,0.0,0.0,0.0,0.0,0.0,0.0,0.0,0.0,0.0,0.0,0.0,0.0,0.0,0.0,0.0,0.0,0.0,0.0,0.0,0.0,0.0,0.0,0.0,0.0,0.0,0.0,0.0,0.0,0.0,0.0,0.0,0.0,0.0,0.0,0.0,0.0,0.0,0.0,0.0,0.0,0.0,0.0,0.0,0.0,0.0,0.0,0.0,0.0,0.0,0.0,0.0,0.0,0.99,1.0,0.0,0.07,0.0,0.0],[0.0,0.0,0.0,0.0,0.0,0.0,0.0,0.0,0.0,0.0,0.0,0.0,0.0,0.0,0.0,0.0,0.0,0.0,0.0,0.0,0.0,0.0,0.0,0.0,0.0,0.0,0.0,0.0,0.0,0.0,0.0,0.0,0.0,0.0,0.0,0.0,0.0,0.0,0.0,0.0,0.0,0.0,0.0,0.0,0.0,0.0,0.0,0.0,0.0,0.0,0.0,0.0,0.0,0.0,0.0,0.0,0.0,0.0,0.0,0.0,0.0,0.0,0.0,0.0,0.0,0.0,0.0,0.0,0.0,0.0,0.0,0.0,0.0,0.0,0.0,0.0,0.0,0.0,0.0,0.0,0.0,0.0,0.0,0.0,0.0,0.0,0.0,0.0,0.0,0.0,0.0,0.0,0.0,0.0,0.0,0.0,0.0,0.0,0.0,0.0,0.0,0.0,0.0,0.0,0.0,0.0,0.0,0.0,0.0,0.0,0.0,0.0,0.0,0.0,0.0,0.0,1.0,1.0,1.0,1.0,0.04,0.0,0.0,0.0,0.0,0.0,0.0,0.0,0.0,0.0,0.0,0.0,0.0,0.0,0.0,0.0,0.0,0.0,0.0,0.0,0.0,0.0,0.0,0.67,1.0,1.0,1.0,1.0,1.0,1.0,1.0,1.0,0.98,0.0,0.0,0.0,0.0,0.0,0.0,0.0,0.0,0.0,0.0,0.0,0.0,0.0,0.0,0.0,0.0,0.0,0.0,0.0,0.0,0.0,0.0,0.0,0.0,0.0,0.0,0.0,0.0,0.0,0.0,0.0,0.0,0.0,0.0,0.0,0.0,0.0,0.0,0.0,0.0,0.0,0.0,0.0,0.0,0.0,0.0,0.0,0.0,0.0,0.0,0.0,0.0,0.0,0.0,0.0,0.0,0.0,0.0,0.0,0.0,0.0,0.0,0.0,0.0,0.0,0.0,0.0,0.0,0.0,0.0,0.0,0.0,0.0,0.0,0.0,0.0,0.0,0.0,0.0,0.0,0.0,0.0,0.0,0.0,0.0,0.0,0.0,0.0,0.0,0.0,1.0,1.0,1.0,1.0,1.0,1.0,1.0,1.0,1.0,0.01,0.0],[0.0,0.0,0.0,0.0,0.0,0.0,0.0,0.0,0.0,0.0,0.0,0.0,0.0,0.0,0.0,1.0,0.0,0.0,1.0,1.0,0.0,0.82,1.0,0.0,0.0,0.0,0.0,0.0,1.0,0.41,0.0,0.0,0.0,0.0,0.0,0.0,0.0,0.0,0.0,0.0,0.0,0.0,0.0,0.0,0.0,0.0,0.0,0.0,0.0,0.0,0.0,0.0,0.0,0.0,0.0,0.0,0.0,0.0,0.0,0.0,0.0,0.0,0.0,0.0,0.0,0.0,0.0,0.0,0.0,0.0,0.0,0.0,0.0,0.0,0.0,0.0,0.0,0.0,0.0,0.0,0.0,0.0,0.0,0.0,0.0,0.0,0.0,0.0,0.0,0.0,0.0,0.0,0.0,0.0,0.0,0.0,0.0,0.0,0.0,0.0,0.0,0.0,0.0,0.0,0.0,0.0,0.0,0.0,0.0,0.0,0.0,0.0,0.0,0.0,0.0,0.0,1.0,1.0,0.0,0.0,0.0,0.0,0.0,0.0,0.0,0.0,0.0,0.0,0.0,0.0,0.0,0.0,0.0,0.0,0.0,0.0,0.0,0.0,0.0,0.0,0.0,0.0,0.0,0.0,1.0,1.0,1.0,1.0,0.08,0.99,0.0,0.0,1.0,0.0,0.0,0.0,0.0,0.0,0.0,0.0,0.0,0.0,0.0,0.0,0.0,0.0,0.0,0.0,0.0,0.0,0.0,0.0,0.0,0.0,0.0,0.0,0.0,0.0,0.0,0.0,0.0,0.0,0.0,0.0,0.0,0.0,0.0,0.0,0.0,0.0,0.0,0.0,0.0,0.0,0.0,0.0,0.0,0.0,0.0,0.0,0.0,0.0,0.0,0.0,0.0,0.0,0.0,0.0,0.0,0.0,0.0,0.0,0.0,0.0,0.0,0.0,0.0,0.0,0.0,0.0,0.0,0.65,0.97,0.52,0.01,0.0,0.0,0.0,0.0,0.0,0.0,0.0,0.0,1.0,0.01,0.01,0.99,0.04,0.0,1.0,1.0,1.0,1.0,1.0,1.0,1.0,1.0,1.0,1.0,1.0,1.0,1.0,1.0,0.0],[0.0,0.0,0.0,0.0,0.0,0.0,0.0,0.0,0.0,0.0,0.0,0.0,0.0,0.0,0.0,0.0,0.0,0.0,0.99,0.0,0.0,0.0,0.01,0.0,0.0,0.0,0.0,0.0,1.0,0.0,0.56,0.0,0.0,0.0,0.0,0.0,0.0,0.0,0.0,0.0,0.0,0.0,0.0,0.0,0.0,0.0,0.0,0.0,0.0,0.0,0.0,0.0,0.0,0.0,0.0,0.0,0.0,0.0,0.0,0.0,0.0,0.0,0.0,0.0,0.0,0.0,0.0,0.0,0.0,0.0,0.0,0.0,0.0,0.0,0.0,0.0,0.0,0.0,0.0,0.0,0.0,0.0,0.0,0.0,0.0,0.0,0.0,0.0,0.0,0.0,0.0,0.0,0.0,0.0,0.0,0.0,0.0,0.0,0.0,0.0,0.0,0.0,0.0,0.0,0.0,0.0,0.0,0.0,0.0,0.0,0.0,0.0,0.0,0.0,0.0,0.0,0.0,0.99,0.0,1.0,0.0,0.0,0.0,0.0,0.0,0.0,0.0,0.0,0.0,0.0,0.0,0.0,0.0,0.0,0.0,0.0,0.0,0.0,0.0,0.0,0.0,0.0,0.0,0.0,0.0,1.0,1.0,1.0,1.0,0.91,0.0,0.0,0.0,0.0,0.0,0.0,0.0,0.0,0.0,0.0,0.0,0.0,0.0,0.0,0.0,0.0,0.0,0.0,0.0,0.0,0.0,0.0,0.0,0.0,0.0,0.0,0.0,0.0,0.0,0.0,0.0,0.0,0.0,0.0,0.0,0.0,0.0,0.0,0.0,0.0,0.0,0.0,0.0,0.0,0.0,0.0,0.0,0.0,0.0,0.0,0.0,0.0,0.0,0.0,0.0,0.0,0.0,0.0,0.0,0.0,0.0,0.0,0.0,0.0,0.0,0.0,0.0,0.0,0.0,0.0,0.0,0.0,0.0,0.0,0.0,0.0,0.0,0.0,0.0,0.0,0.0,0.0,0.0,0.0,0.0,0.0,0.0,0.0,0.0,0.97,0.99,1.0,1.0,1.0,1.0,1.0,1.0,1.0,1.0,1.0,1.0,1.0,1.0,0.0],[0.0,0.0,0.0,0.0,0.0,0.0,0.0,0.0,0.0,0.0,0.0,0.0,0.0,0.0,0.0,0.0,0.0,0.0,0.0,0.0,0.0,0.0,0.0,0.0,0.0,0.0,0.0,0.0,0.06,0.0,0.0,0.0,0.0,0.0,0.0,0.0,0.0,0.0,0.0,0.0,0.0,0.0,0.0,0.0,0.0,0.0,0.0,0.0,0.0,0.0,0.0,0.0,0.0,0.0,0.0,0.0,0.0,0.0,0.0,0.0,0.0,0.0,0.0,0.0,0.0,0.0,0.0,0.0,0.0,0.0,0.0,0.0,0.0,0.0,0.0,0.0,0.0,0.0,0.0,0.0,0.0,0.0,0.0,0.0,0.0,0.0,0.0,0.0,0.0,0.0,0.0,0.0,0.0,0.0,0.0,0.0,0.0,0.0,0.0,0.0,0.0,0.0,0.0,0.0,0.0,0.0,0.0,0.0,0.0,0.0,0.0,0.0,0.0,0.0,0.0,0.0,0.0,0.0,0.43,1.0,0.0,0.0,0.0,0.0,0.0,0.0,0.0,0.0,0.0,0.0,0.0,0.0,0.0,0.0,0.0,0.0,0.0,0.0,0.0,0.0,0.0,0.0,0.0,0.0,0.0,1.0,0.08,1.0,1.0,1.0,1.0,0.0,0.0,0.0,0.0,0.0,0.0,0.0,0.0,0.0,0.0,0.0,0.0,0.0,0.0,0.0,0.0,0.0,0.0,0.0,0.0,0.0,0.0,0.0,0.0,0.0,0.0,0.0,0.0,0.0,0.0,0.0,0.0,0.0,0.0,0.0,0.0,0.0,0.0,0.0,0.0,0.0,0.0,0.0,0.0,0.0,0.0,0.0,0.0,0.0,0.0,0.0,0.0,0.0,0.0,0.0,0.0,0.0,0.0,0.0,0.0,0.0,0.0,0.0,0.0,0.0,0.0,0.0,0.0,0.0,0.0,0.0,0.0,0.0,0.0,0.0,0.0,0.0,0.0,0.0,0.0,0.0,0.0,0.0,0.0,0.0,0.0,0.0,0.0,0.0,0.0,0.0,0.0,0.0,0.0,0.0,0.0,0.98,0.73,1.0,0.0,0.0,0.0,0.0],[0.0,0.0,0.0,0.0,0.0,0.0,0.0,0.0,0.0,0.0,0.0,0.0,0.0,0.0,0.0,0.0,0.0,0.0,0.0,0.0,0.0,0.0,1.0,0.0,0.0,0.0,0.88,0.0,0.83,0.0,0.0,0.0,0.0,0.0,0.0,0.0,0.0,0.0,0.0,0.0,0.0,0.0,0.0,0.0,0.0,0.0,0.0,0.0,0.0,0.0,0.0,0.0,0.0,0.0,0.0,0.0,0.0,0.0,0.0,0.0,0.0,0.0,0.0,0.0,0.0,0.0,0.0,0.0,0.0,0.0,0.0,0.0,0.0,0.0,0.0,0.0,0.0,0.0,0.0,0.0,0.0,0.0,0.0,0.0,0.0,0.0,0.0,0.0,0.0,0.0,0.0,0.0,0.0,0.0,0.0,0.0,0.0,0.0,0.0,0.0,0.0,0.0,0.0,0.0,0.0,0.0,0.0,0.0,0.0,0.0,0.0,0.0,0.0,0.0,0.0,0.0,0.0,0.0,0.0,0.0,0.0,0.0,0.0,0.0,0.0,0.0,0.0,0.0,0.0,0.0,0.0,0.0,0.0,0.0,0.0,0.0,0.0,0.0,0.0,0.0,0.0,0.0,0.0,0.0,0.0,1.0,0.99,0.91,1.0,1.0,1.0,1.0,1.0,0.73,0.0,0.0,0.0,0.0,0.0,0.0,0.0,0.0,0.0,0.0,0.0,0.0,0.0,0.0,0.0,0.0,0.0,0.0,0.0,0.0,0.0,0.0,0.0,0.0,0.0,0.0,0.0,0.0,0.0,0.0,0.0,0.0,0.0,0.0,0.0,0.0,0.0,0.0,0.0,0.0,0.0,0.0,0.0,0.0,0.0,0.0,0.0,0.0,0.0,0.0,0.0,0.0,0.0,0.0,0.0,0.0,0.0,0.0,0.0,0.0,0.0,0.0,0.0,0.0,0.0,0.0,0.0,0.0,0.0,0.0,0.0,0.0,0.0,0.0,0.0,0.0,0.0,0.0,0.0,0.0,0.0,0.0,0.0,0.0,0.0,0.0,0.0,0.0,0.0,0.0,0.0,0.0,0.0,0.0,0.0,0.0,0.0,0.0,0.0,0.0],[0.0,0.0,0.0,0.0,0.0,0.0,0.0,0.0,0.0,0.0,0.0,0.0,0.0,0.0,0.0,0.0,0.0,0.0,0.0,0.0,0.0,0.0,0.0,0.0,0.0,0.0,0.0,0.0,0.0,0.0,0.0,0.0,0.0,0.0,0.0,0.0,0.0,0.0,0.0,0.0,0.0,0.0,0.0,0.0,0.0,0.0,0.0,0.0,0.0,0.0,0.0,0.0,0.0,0.0,0.0,0.0,0.0,0.0,0.0,0.0,0.0,0.0,0.0,0.0,0.0,0.0,0.0,0.0,0.0,0.0,0.0,0.0,0.0,0.0,0.0,0.0,0.0,0.0,0.0,0.0,0.0,0.0,0.0,0.0,0.0,0.0,0.0,0.0,0.0,0.0,0.0,0.0,0.0,0.0,0.0,0.0,0.0,0.0,0.0,0.0,0.0,0.0,0.0,0.0,0.0,0.0,0.0,0.0,0.0,0.0,0.0,0.0,0.0,0.0,0.0,0.0,0.0,0.0,1.0,0.98,0.0,0.0,0.0,0.0,0.0,0.0,0.0,0.0,0.0,0.0,0.0,0.0,0.0,0.0,0.0,0.0,0.0,0.0,0.0,0.0,0.0,0.0,0.0,0.93,1.0,1.0,0.0,0.0,1.0,1.0,1.0,1.0,1.0,0.0,0.0,0.0,0.0,0.0,0.0,0.0,0.0,0.0,0.0,0.0,0.0,0.0,0.0,0.0,0.0,0.0,0.0,0.0,0.0,0.0,0.0,0.0,0.0,0.0,0.0,0.0,0.0,0.0,0.0,0.0,0.0,0.0,0.0,0.0,0.0,0.0,0.0,0.0,0.0,0.0,0.0,0.0,0.0,0.0,0.0,0.0,0.0,0.0,0.0,0.0,0.0,0.0,0.0,0.0,0.0,0.0,0.0,0.0,0.0,0.0,0.0,0.0,0.0,0.0,0.0,0.0,0.0,0.0,0.0,0.0,0.0,0.0,0.0,0.0,0.0,0.0,0.0,0.0,0.0,0.0,0.0,0.0,0.0,0.0,0.0,0.0,0.0,0.0,0.0,0.0,0.0,0.0,0.0,0.0,0.0,0.07,0.0,0.0,0.0,0.0],[0.0,0.0,0.0,0.0,0.0,0.0,0.0,0.0,0.0,0.0,0.0,0.0,0.0,0.0,0.0,0.0,0.0,0.0,0.0,0.0,0.0,0.0,0.0,0.0,0.0,0.0,0.0,0.0,0.0,0.0,0.0,0.0,0.0,0.0,0.0,0.0,0.0,0.0,0.0,0.0,0.0,0.0,0.0,0.0,0.0,0.0,0.0,0.0,0.0,0.0,0.0,0.0,0.0,0.0,0.0,0.0,0.0,0.0,0.0,0.0,0.0,0.0,0.0,0.0,0.0,0.0,0.0,0.0,0.0,0.0,0.0,0.0,0.0,0.0,0.0,0.0,0.0,0.0,0.0,0.0,0.0,0.0,0.0,0.0,0.0,0.0,0.0,0.0,0.0,0.0,0.0,0.0,0.0,0.0,0.0,0.0,0.0,0.0,0.0,0.0,0.0,0.0,0.0,0.0,0.0,0.0,0.0,0.0,0.0,0.0,0.0,0.0,0.0,0.0,0.0,0.0,0.0,0.0,0.09,0.0,0.0,0.0,0.0,0.0,0.0,0.0,0.0,0.0,0.0,0.0,0.0,0.0,0.0,0.0,0.0,0.0,0.0,0.0,0.0,0.0,0.0,0.0,1.0,1.0,1.0,1.0,0.0,0.0,0.0,1.0,1.0,1.0,1.0,1.0,1.0,1.0,0.0,0.0,0.0,0.0,0.0,0.0,0.0,0.0,0.0,0.0,0.0,0.0,0.0,0.0,0.0,0.0,0.0,0.0,0.0,0.0,0.0,0.0,0.0,0.0,0.0,0.0,0.0,0.0,0.0,0.0,0.0,0.0,0.0,0.0,0.0,0.0,0.0,0.0,0.0,0.0,0.0,0.0,0.0,0.0,0.0,0.0,0.0,0.0,0.0,0.0,0.0,0.0,0.0,0.0,0.0,0.0,0.0,0.0,0.0,0.0,0.0,0.0,0.0,0.0,0.0,0.0,0.0,0.0,0.0,0.0,0.0,0.0,0.0,0.0,0.0,0.0,0.0,0.0,0.0,0.0,0.0,0.0,0.0,0.0,0.0,0.0,0.0,0.0,0.0,0.0,0.0,0.0,0.0,0.0,0.0,0.0,0.0,0.0],[0.0,0.0,0.0,0.0,0.0,0.0,0.0,0.0,0.0,0.0,0.0,0.0,0.0,0.0,0.0,0.0,0.0,0.0,0.0,1.0,0.0,0.0,1.0,1.0,0.0,0.0,0.0,0.0,0.0,0.0,0.0,0.0,0.0,0.0,0.0,0.0,0.0,0.0,0.0,0.0,0.0,0.0,0.0,0.0,0.0,0.0,0.0,0.0,0.0,0.0,0.0,0.0,0.0,0.0,0.0,0.0,0.0,0.0,0.0,0.0,0.0,0.0,0.0,0.0,0.0,0.0,0.0,0.0,0.0,0.0,0.0,0.0,0.0,0.0,0.0,0.0,0.0,0.0,0.0,0.0,0.0,0.0,0.0,0.0,0.0,0.0,0.0,0.0,0.0,0.0,0.0,0.0,0.0,0.0,0.0,0.0,0.0,0.0,0.0,0.0,0.0,0.0,0.0,0.0,0.0,0.0,0.0,0.0,0.0,0.0,0.0,0.0,0.0,0.0,0.0,0.0,0.0,0.0,0.0,0.0,0.0,0.0,0.0,0.0,0.0,0.0,0.0,0.0,0.0,0.0,0.0,0.0,0.0,0.0,0.0,0.0,0.0,0.0,0.0,0.0,0.0,0.0,0.0,0.0,1.0,0.98,1.0,0.0,0.0,1.0,1.0,1.0,1.0,1.0,1.0,1.0,1.0,0.0,0.0,0.0,0.0,0.0,0.0,0.0,0.0,0.0,0.0,0.0,0.0,0.0,0.0,0.0,0.0,0.0,0.0,0.0,0.0,0.0,0.0,0.0,0.0,0.0,0.0,0.0,0.0,0.0,0.0,0.0,0.0,0.0,0.0,0.0,0.0,0.0,0.0,0.0,0.0,0.0,0.0,0.0,0.0,0.0,0.0,0.0,0.0,0.0,0.0,0.0,0.0,0.0,0.0,0.0,0.0,0.0,0.0,0.0,0.0,0.0,0.0,0.0,0.0,0.0,0.0,0.0,0.0,0.0,0.0,0.0,0.0,0.0,0.0,0.0,0.0,0.0,0.0,0.0,0.0,0.0,0.0,0.0,0.0,0.0,0.0,0.0,0.0,0.0,0.0,0.0,0.0,0.0,0.0,0.0,0.0,0.0],[0.0,0.0,0.0,0.0,0.0,0.0,0.0,0.0,0.0,0.0,0.0,0.0,0.0,0.0,0.0,0.0,0.0,0.0,0.0,0.0,0.0,0.0,0.01,1.0,0.0,0.0,0.0,0.0,0.0,0.0,0.0,0.0,0.0,0.0,0.0,0.0,0.0,0.0,0.0,0.0,0.0,0.0,0.0,0.0,0.1,0.0,0.0,0.0,0.0,0.0,0.0,0.0,0.0,0.0,0.0,0.0,0.0,0.0,0.0,0.0,0.0,0.0,0.0,0.0,0.0,0.0,0.0,0.0,0.0,0.0,0.0,0.0,0.0,0.0,0.0,0.0,0.0,0.0,0.0,0.0,0.0,0.0,0.0,0.0,0.0,0.0,0.0,0.0,0.0,0.0,0.0,0.0,0.0,0.0,0.0,0.0,0.0,0.0,0.0,0.0,0.0,0.0,0.0,0.0,0.0,0.0,0.0,0.0,0.0,0.0,0.0,0.0,0.0,0.0,0.0,0.0,0.0,0.0,0.0,0.0,0.0,0.0,0.0,0.0,0.0,0.0,0.0,0.0,0.0,0.0,0.0,0.0,0.0,0.0,0.0,0.0,0.0,0.0,0.0,0.0,0.0,0.0,0.0,0.0,0.0,0.0,0.0,0.0,0.0,0.73,0.0,1.0,1.0,1.0,1.0,1.0,1.0,1.0,0.0,0.0,0.0,0.0,0.0,0.0,0.0,0.0,0.0,0.0,0.0,0.0,0.0,0.0,0.0,0.0,0.0,0.0,0.0,0.0,0.0,0.0,0.0,0.0,0.0,0.0,0.0,0.0,0.0,0.0,0.0,0.0,0.0,0.0,0.0,0.0,0.0,0.0,0.0,0.0,0.0,0.0,0.0,0.0,0.0,0.0,0.0,0.0,0.0,0.0,0.0,0.0,0.0,0.0,0.0,0.0,0.0,0.0,0.0,0.0,0.0,0.0,0.0,0.0,0.0,0.0,0.0,0.0,0.0,0.0,0.0,0.0,0.0,0.0,0.0,0.0,0.0,0.0,0.0,0.0,0.0,0.0,0.0,0.0,0.0,0.0,0.0,0.0,0.0,0.0,0.0,0.0,0.0,0.0,0.0,0.0],[0.0,0.0,0.0,0.0,0.0,0.0,0.0,0.0,0.0,0.0,0.0,0.0,0.0,0.0,0.0,0.0,0.0,0.0,0.0,0.0,0.0,0.0,0.0,0.0,0.0,0.0,0.0,0.0,0.0,0.0,0.0,0.0,0.0,0.0,0.0,0.0,0.0,0.0,0.0,0.0,0.0,0.0,0.0,0.0,0.0,0.0,0.0,0.0,0.0,0.0,0.0,0.0,0.0,0.0,0.0,0.0,0.0,0.0,0.0,0.0,0.0,0.0,0.0,0.0,0.0,0.0,0.0,0.0,0.0,0.0,0.0,0.0,0.0,0.0,0.0,0.0,0.0,0.0,0.0,0.0,0.0,0.0,0.0,0.0,0.0,0.0,0.0,0.0,0.0,0.0,0.0,0.0,0.0,0.0,0.0,0.0,0.0,0.0,0.0,0.0,0.0,0.0,0.0,0.0,0.0,0.0,0.0,0.0,0.0,0.0,0.0,0.0,0.0,0.0,0.0,0.0,0.0,0.0,0.0,0.0,0.0,0.0,0.0,0.0,0.0,0.0,0.0,0.0,0.0,0.0,0.0,0.0,0.0,0.0,0.0,0.0,0.0,0.0,0.0,0.0,0.0,0.0,1.0,0.0,0.8,0.0,0.0,0.0,0.0,0.0,0.0,1.0,1.0,1.0,1.0,1.0,0.99,1.0,1.0,0.0,0.0,0.0,0.0,0.0,0.0,0.0,0.0,0.0,0.0,0.0,0.0,0.0,0.0,0.0,0.0,0.0,0.0,0.0,0.0,0.0,0.0,0.0,0.0,0.0,0.0,0.0,0.0,0.0,0.0,0.0,0.0,0.0,0.0,0.0,0.0,0.0,0.0,0.0,0.0,0.0,0.0,0.0,0.0,0.0,0.0,0.0,0.0,0.0,0.0,0.0,0.0,0.0,0.0,0.0,0.0,0.0,0.0,0.0,0.0,0.0,0.0,0.0,0.0,0.0,0.0,0.0,0.0,0.0,0.0,0.0,0.0,0.0,0.0,0.0,0.0,0.0,0.0,0.0,0.0,0.0,0.0,0.0,0.0,0.0,0.0,0.0,0.0,0.0,0.0,0.0,0.0,0.0,0.0,0.0],[0.0,0.0,0.0,0.0,0.0,0.0,0.0,0.0,0.0,0.0,0.0,0.0,0.0,0.0,0.0,0.0,0.0,0.0,0.0,1.0,0.0,0.0,0.0,0.01,0.0,0.0,0.0,0.0,0.0,0.0,0.0,0.0,0.0,0.0,0.0,0.0,0.0,0.0,0.0,0.0,0.0,0.0,0.0,0.0,0.0,0.0,0.0,0.0,0.0,0.0,0.0,0.0,0.0,0.0,0.0,0.0,0.0,0.0,0.0,0.0,0.0,0.0,0.0,0.0,0.0,0.0,0.0,0.0,0.0,0.0,0.0,0.0,0.0,0.0,0.0,0.0,0.0,0.0,0.0,1.0,0.0,0.0,0.0,0.0,0.0,0.0,0.0,0.0,0.0,0.0,0.0,0.0,0.0,0.0,0.0,0.0,0.0,0.0,0.0,0.0,0.0,0.0,0.0,0.0,0.0,0.0,0.0,0.0,0.0,0.0,0.0,0.0,1.0,0.0,1.0,0.0,0.0,0.0,0.0,0.0,0.0,0.0,0.0,0.0,0.0,0.0,0.0,0.0,0.0,0.0,0.0,0.0,0.0,0.0,0.0,0.0,0.0,0.0,0.0,0.0,0.0,0.0,1.0,0.0,1.0,0.0,0.0,0.0,0.0,0.0,0.0,1.0,1.0,1.0,1.0,1.0,1.0,1.0,1.0,1.0,0.0,0.0,0.0,0.0,0.0,0.0,0.0,0.0,0.0,0.0,0.0,0.0,0.0,0.0,0.0,0.0,0.0,0.0,0.0,0.0,0.0,0.0,0.0,0.0,0.0,0.0,0.0,0.0,0.0,0.0,0.0,0.0,0.0,0.0,0.0,0.0,0.0,0.0,0.0,0.0,0.0,0.0,0.0,0.0,0.0,0.0,0.0,0.0,0.0,0.0,0.0,0.0,0.0,0.0,0.0,0.0,0.0,0.0,0.0,0.0,0.0,0.0,0.0,0.0,0.0,0.0,0.0,0.0,0.0,0.0,0.0,0.0,0.0,0.0,0.0,0.0,0.0,0.0,0.0,0.0,0.0,0.0,0.0,0.0,0.0,0.0,0.0,0.0,0.0,0.0,0.0,0.0,0.0,0.0],[0.0,0.0,0.0,0.0,0.0,0.0,1.0,0.0,0.0,0.0,0.0,0.0,0.0,0.0,0.0,0.0,0.0,0.0,0.0,0.17,0.0,0.0,0.0,1.0,0.0,0.0,0.0,0.0,0.0,0.0,0.0,0.0,0.0,0.0,0.0,0.0,0.0,0.0,0.0,0.0,0.0,0.0,0.03,0.0,0.32,0.0,0.0,0.0,0.0,0.0,0.0,0.0,0.0,0.99,0.0,0.8,0.0,0.0,0.0,0.0,0.0,0.0,0.0,0.0,0.0,0.0,0.0,0.0,0.0,0.0,0.0,0.0,0.0,0.0,0.0,0.0,0.0,0.0,0.0,1.0,0.0,0.0,0.0,0.0,0.0,0.0,0.0,0.0,0.0,0.0,0.0,0.0,0.0,0.0,0.0,0.0,0.0,0.0,0.0,0.0,0.0,0.0,0.0,0.0,0.0,0.0,0.0,0.0,0.0,0.0,0.0,0.0,0.0,0.0,0.0,0.0,0.0,0.0,0.0,0.0,0.0,0.0,0.0,0.0,0.0,0.0,0.0,0.0,0.0,0.0,0.0,0.0,0.0,0.0,0.0,0.0,0.0,0.0,0.0,0.0,0.0,0.0,0.0,0.0,0.0,0.0,0.0,0.0,0.0,0.0,0.0,0.0,1.0,1.0,0.99,1.0,1.0,1.0,1.0,1.0,1.0,0.0,0.0,0.0,0.0,0.0,0.0,0.0,0.0,0.0,0.0,0.0,0.0,0.0,0.0,0.0,0.0,0.0,0.0,0.0,0.0,0.0,0.0,0.0,0.0,0.0,0.0,0.0,0.0,0.0,0.0,0.0,0.0,0.0,0.0,0.0,0.0,0.0,0.0,0.0,0.0,0.0,0.0,0.0,0.0,0.0,0.0,0.0,0.0,0.0,0.0,0.0,0.0,0.0,0.0,0.0,0.0,0.0,0.0,0.0,0.0,0.0,0.0,0.0,0.0,0.0,0.0,0.0,0.0,0.0,0.0,0.0,0.0,0.0,0.0,0.0,0.0,0.0,0.0,0.0,0.0,0.0,0.0,0.0,0.0,0.0,0.0,0.0,0.0,0.0,0.0,0.0,0.0,0.0],[0.0,0.0,0.0,0.0,0.0,0.0,0.0,0.0,0.0,0.0,0.0,0.0,0.0,0.0,0.0,0.0,0.0,0.0,0.0,0.0,0.0,0.0,0.0,0.0,0.0,0.0,0.0,0.0,0.0,0.0,0.0,0.0,0.0,0.0,0.0,0.0,0.0,0.0,0.0,0.0,0.0,0.0,0.0,0.0,0.8,0.0,0.99,0.18,0.0,0.0,0.0,0.01,0.0,0.0,0.0,0.0,0.0,0.0,0.0,0.0,0.0,0.0,0.0,0.0,0.0,0.0,0.0,0.0,0.0,0.0,0.0,0.0,0.0,0.0,0.0,0.0,0.0,0.0,0.0,0.0,0.0,0.0,0.0,0.0,0.0,0.0,0.0,0.0,0.0,0.0,0.0,0.0,0.0,0.0,0.0,0.0,0.0,0.0,0.0,0.0,0.0,0.0,0.0,0.0,0.0,0.0,0.0,0.0,0.0,0.0,0.0,0.0,0.0,0.0,0.0,0.0,0.0,0.0,0.0,0.0,0.0,0.0,0.0,0.0,0.0,0.0,0.0,0.0,0.0,0.0,0.0,0.0,0.0,0.0,0.0,0.0,0.0,0.0,0.0,0.0,0.0,0.0,0.0,0.0,0.0,0.0,0.0,0.0,0.0,0.0,0.0,0.0,0.0,1.0,1.0,1.0,1.0,1.0,1.0,1.0,1.0,1.0,0.0,0.0,0.0,0.0,0.0,0.0,0.0,0.0,0.0,0.0,0.0,0.0,0.0,0.0,0.0,0.0,0.0,0.0,0.0,0.0,0.0,0.0,0.0,0.0,0.0,0.0,0.0,0.0,0.0,0.0,0.0,0.0,0.0,0.0,0.0,0.0,0.0,0.0,0.0,0.0,0.0,0.0,0.0,0.0,0.0,0.0,0.0,0.0,0.0,0.0,0.0,0.0,0.0,0.0,0.0,0.0,0.0,0.0,0.0,0.0,0.0,0.0,0.0,0.0,0.0,0.0,0.0,0.0,0.0,0.0,0.0,0.0,0.0,0.0,0.0,0.0,0.0,0.0,0.0,0.0,0.0,0.0,0.0,0.0,0.0,0.0,0.0,0.0,0.0,0.0,0.0,0.0],[0.0,0.0,0.0,0.0,0.0,0.0,0.0,0.0,0.0,0.0,0.0,0.0,0.0,0.0,0.0,0.0,0.0,0.0,0.0,0.0,0.0,0.0,0.0,0.0,0.0,0.0,0.0,0.0,0.0,0.0,0.0,0.0,0.0,0.0,0.0,0.0,0.0,0.0,0.0,0.0,0.0,0.0,0.0,0.0,0.0,0.0,0.0,0.0,0.0,0.0,0.0,0.0,0.0,0.0,0.0,0.0,0.0,0.0,0.0,0.0,0.0,0.0,0.0,0.0,0.0,0.0,0.0,0.0,0.0,0.0,0.0,0.0,0.0,0.0,0.0,0.0,0.0,0.0,0.0,0.0,0.0,0.0,0.0,0.0,0.0,0.0,0.0,0.0,0.0,0.0,0.0,0.0,0.0,0.0,0.0,0.0,0.0,0.0,0.0,0.0,0.0,0.0,0.0,0.0,0.0,0.0,0.0,0.0,0.0,0.0,0.0,0.0,1.0,0.0,0.0,0.0,0.0,0.0,0.0,0.0,0.0,0.0,0.0,0.0,0.0,0.0,0.0,0.0,0.0,0.0,0.0,0.0,0.0,0.0,0.0,0.0,0.0,0.0,0.0,0.0,1.0,0.0,1.0,0.0,0.0,0.0,0.0,0.0,0.0,0.0,0.0,0.0,0.0,0.0,1.0,1.0,1.0,1.0,1.0,1.0,1.0,1.0,1.0,0.0,0.0,0.0,0.0,0.0,0.0,0.0,0.0,0.0,0.0,0.0,0.0,0.0,0.0,0.0,0.0,0.0,0.0,0.0,0.0,0.0,0.0,0.0,0.0,0.0,0.0,0.0,0.0,0.0,0.0,0.0,0.0,0.0,0.0,0.0,0.0,0.0,0.0,0.0,0.0,0.0,0.0,0.0,0.0,0.0,0.0,0.0,0.0,0.0,0.0,0.0,0.0,0.0,0.0,0.0,0.0,0.0,0.0,0.0,0.0,0.0,0.0,0.0,0.0,0.0,0.0,0.0,0.0,0.0,0.0,0.0,0.0,0.0,0.0,0.0,0.0,0.0,0.0,0.0,0.0,0.0,0.0,0.0,0.0,0.0,0.0,0.0,0.0,0.0,0.0,0.0],[0.0,0.0,0.0,0.0,0.14,0.0,1.0,0.0,0.0,0.0,0.0,0.0,0.0,0.0,0.0,0.0,0.0,0.0,0.0,0.0,0.0,0.0,0.0,0.0,0.0,0.0,0.0,0.0,0.0,0.0,0.0,0.0,0.0,0.0,0.0,0.0,0.0,0.0,0.0,0.0,0.0,0.0,0.0,0.0,0.0,0.0,0.0,0.0,0.0,0.0,0.0,0.0,0.0,0.0,0.0,0.0,0.0,0.0,0.0,0.0,0.0,0.0,0.0,0.0,0.0,0.0,0.0,0.0,0.0,0.0,0.0,0.0,0.0,0.0,0.0,0.0,0.0,1.0,1.0,1.0,0.0,0.0,0.0,0.0,0.0,0.0,0.0,0.0,0.0,0.0,0.0,0.0,0.0,0.0,0.0,0.0,0.0,0.0,0.0,0.0,0.0,0.0,0.0,0.0,0.0,0.0,0.0,0.0,0.0,0.0,1.0,1.0,1.0,0.0,0.0,0.0,0.0,0.0,0.0,0.0,0.0,0.0,0.0,0.0,0.0,0.0,0.0,0.0,0.0,0.0,0.0,0.0,0.0,0.0,0.0,0.0,0.0,0.0,0.0,0.0,0.12,0.0,0.0,0.0,0.0,0.0,0.0,0.0,0.0,0.0,0.0,0.0,0.0,0.0,0.0,1.0,1.0,1.0,1.0,1.0,1.0,1.0,1.0,1.0,0.0,0.0,0.0,0.0,0.0,0.0,0.0,0.0,0.0,0.0,0.0,0.0,0.0,0.0,0.0,0.0,0.0,0.0,0.0,0.0,0.0,0.0,0.0,0.0,0.0,0.0,0.0,0.0,0.0,0.0,0.0,0.0,0.0,0.0,0.0,0.0,0.0,0.0,0.0,0.0,0.0,0.0,0.0,0.0,0.0,0.0,0.0,0.0,0.0,0.0,0.0,0.0,0.0,0.0,0.0,0.0,0.0,0.0,0.0,0.0,0.0,0.0,0.0,0.0,0.0,0.0,0.0,0.0,0.0,0.0,0.0,0.0,0.0,0.0,0.0,0.0,0.0,0.0,0.0,0.0,0.0,0.0,0.0,0.0,0.0,0.0,0.0,0.0,0.0,0.0],[0.0,0.0,0.0,0.0,1.0,0.0,0.97,0.0,0.0,0.0,0.0,0.0,0.0,0.0,0.0,0.0,0.0,0.0,0.0,0.0,0.0,0.0,0.0,0.0,0.0,0.0,0.0,0.0,0.0,0.0,0.0,0.0,0.0,0.0,0.0,0.0,0.0,0.0,0.0,0.0,0.0,0.0,0.0,0.0,0.4,0.0,0.99,0.01,0.0,0.01,0.0,0.98,0.0,0.99,0.0,0.0,0.0,0.0,0.0,0.0,0.0,0.0,0.0,0.0,0.0,0.0,0.0,0.0,0.0,0.0,0.0,0.0,0.0,0.0,0.0,0.0,0.0,0.0,0.0,0.0,0.0,0.0,0.0,0.0,0.0,0.0,0.0,0.0,0.0,0.0,0.0,0.0,0.0,0.0,0.0,0.0,0.0,0.0,0.0,0.0,0.0,0.0,0.0,0.0,0.0,0.0,0.0,0.0,0.0,0.0,0.0,0.0,0.0,0.0,0.0,0.0,0.0,0.0,0.0,0.0,0.0,0.0,0.0,0.0,0.0,0.0,0.0,0.0,0.0,0.0,0.0,0.0,0.0,0.0,0.0,0.0,0.0,0.0,0.0,0.0,0.0,0.0,0.0,0.0,0.0,0.0,0.0,0.0,0.0,0.0,0.0,0.0,0.0,0.0,0.0,0.0,1.0,1.0,1.0,1.0,1.0,1.0,1.0,1.0,1.0,0.0,0.0,0.0,0.0,0.0,0.0,0.0,0.0,0.0,0.0,0.0,0.0,0.0,0.0,0.0,0.0,0.0,0.0,0.0,0.0,0.0,0.0,0.0,0.0,0.0,0.0,0.0,0.0,0.0,0.0,0.0,0.0,0.0,0.0,0.0,0.0,0.0,0.0,0.0,0.0,0.0,0.0,0.0,0.0,0.0,0.0,0.0,0.0,0.0,0.0,0.0,0.0,0.0,0.0,0.0,0.0,0.0,0.0,0.0,0.0,0.0,0.0,0.0,0.0,0.0,0.0,0.0,0.0,0.0,0.0,0.0,0.0,0.0,0.0,0.0,0.0,0.0,0.0,0.0,0.0,0.0,0.0,0.0,0.0,0.0,0.0,0.0,0.0,0.0],[0.0,0.0,0.0,0.0,0.0,0.0,0.0,0.0,0.0,0.0,0.0,0.0,0.0,0.0,0.0,0.0,0.0,0.0,0.0,0.0,0.0,0.0,0.0,0.0,0.0,0.0,0.0,0.0,0.0,0.0,0.0,0.0,0.0,0.0,0.0,0.0,0.0,0.0,0.0,0.0,0.0,0.0,0.0,0.0,0.0,0.0,0.97,0.93,0.0,0.0,0.0,0.0,0.0,0.0,0.0,0.0,0.0,0.0,0.0,0.0,0.0,0.0,0.0,0.0,0.0,0.0,0.0,0.0,0.0,0.0,0.0,0.0,0.0,0.0,0.0,0.0,0.0,0.0,0.0,0.0,0.0,0.0,0.0,0.0,0.0,0.0,0.0,0.0,0.0,0.0,0.0,0.0,0.0,0.0,0.0,0.0,0.0,0.0,0.0,0.0,0.0,0.0,0.0,0.0,0.0,0.0,0.0,0.0,0.0,0.0,0.0,0.0,0.0,0.0,0.0,0.0,0.0,0.0,0.0,0.0,0.0,0.0,0.0,0.0,0.0,0.0,0.0,0.0,0.0,0.0,0.0,0.0,0.0,0.0,0.0,0.0,0.0,0.0,0.0,0.0,0.0,0.0,0.0,0.0,0.0,0.0,0.0,0.0,0.0,0.0,0.0,0.0,0.0,0.0,0.0,0.0,0.0,1.0,1.0,1.0,1.0,1.0,1.0,1.0,1.0,1.0,0.0,0.0,0.0,0.0,0.0,0.0,0.0,0.0,0.0,0.0,0.0,0.0,0.0,0.0,0.0,0.0,0.0,0.0,0.0,0.0,0.0,0.0,0.0,0.0,0.0,0.0,0.0,0.0,0.0,0.0,0.0,0.0,0.0,0.0,0.0,0.0,0.0,0.0,0.0,0.0,0.0,0.0,0.0,0.0,0.0,0.0,0.0,0.0,0.0,0.0,0.0,0.0,0.0,0.0,0.0,0.0,0.0,0.0,0.0,0.0,0.0,0.0,0.0,0.0,0.0,0.0,0.0,0.0,0.0,0.0,0.0,0.0,0.0,0.0,0.0,0.0,0.0,0.0,0.0,0.0,0.0,0.0,0.0,0.0,0.0,0.0,0.0,0.0],[0.0,0.0,0.0,0.0,0.0,0.0,0.0,0.0,0.0,0.0,0.0,0.0,0.0,0.0,0.0,0.0,0.0,0.0,0.0,0.0,0.0,0.0,0.0,0.0,0.0,0.0,0.0,0.0,0.0,0.0,0.0,0.0,0.0,0.0,0.0,0.0,0.0,0.0,0.0,0.0,0.0,0.0,0.0,0.0,0.0,0.0,0.0,0.0,0.0,0.0,0.0,0.0,0.0,0.0,0.0,0.0,0.0,0.0,0.0,0.0,0.0,0.0,0.0,0.0,0.0,0.0,0.0,0.0,0.0,0.0,0.0,0.0,0.0,0.0,0.0,0.0,0.0,1.0,0.0,0.0,0.0,0.0,0.0,0.0,0.0,0.0,0.0,0.0,0.0,0.0,0.0,0.0,0.0,0.0,0.0,0.0,0.0,0.0,0.0,0.0,0.0,0.0,0.0,0.0,0.0,0.0,0.0,0.0,0.0,0.0,1.0,1.0,1.0,0.0,0.0,0.0,0.0,0.0,0.0,0.0,0.0,0.0,0.0,0.0,0.0,0.0,0.0,0.0,0.0,0.0,0.0,0.0,0.0,0.0,0.0,0.0,0.0,0.0,0.0,0.99,1.0,0.0,0.0,0.0,0.0,0.0,0.0,0.0,0.0,0.0,0.0,0.0,0.0,0.0,0.0,0.0,0.0,0.0,1.0,1.0,1.0,1.0,1.0,1.0,1.0,1.0,0.99,0.0,0.0,0.0,0.0,0.0,0.0,0.0,0.0,0.0,0.0,0.0,0.0,0.0,0.0,0.0,0.0,0.0,0.0,0.0,0.0,0.0,0.0,0.0,0.0,0.0,0.0,0.0,0.0,0.0,0.0,0.0,0.0,0.0,0.0,0.0,0.0,0.0,0.0,0.0,0.0,0.0,0.0,0.0,0.0,0.0,0.0,0.0,0.0,0.0,0.0,0.0,0.0,0.0,0.0,0.0,0.0,0.0,0.0,0.0,0.0,0.0,0.0,0.0,0.0,0.0,0.0,0.0,0.0,0.0,0.0,0.0,0.0,0.0,0.0,0.0,0.0,0.0,0.0,0.0,0.0,0.0,0.0,0.0,0.0,0.0,0.0,0.0],[0.0,0.0,0.0,0.0,1.0,0.0,0.08,0.0,0.0,0.0,0.0,0.0,0.0,0.0,0.0,0.0,0.0,0.0,0.0,0.0,0.0,0.0,0.0,0.0,0.0,0.0,0.0,0.0,0.0,0.0,0.0,0.0,0.0,0.0,0.0,0.0,0.0,0.0,0.0,0.0,0.0,0.0,0.0,0.0,0.0,0.0,0.0,0.0,0.0,0.0,0.0,0.0,0.0,0.0,0.0,0.0,0.0,0.0,0.0,0.0,0.0,0.0,0.0,0.0,0.0,0.0,0.0,0.0,0.0,0.0,0.0,0.0,0.0,0.0,0.0,0.0,1.0,1.0,0.0,0.0,0.0,0.0,0.0,0.0,0.0,0.0,0.0,0.0,0.0,0.0,0.0,0.0,0.0,0.0,0.0,0.0,0.0,0.0,0.0,0.0,0.0,0.0,0.0,0.0,0.0,0.0,0.0,0.0,0.0,0.0,1.0,0.0,0.0,0.0,0.0,0.0,0.0,0.0,0.0,0.0,0.0,0.0,0.0,0.0,0.0,0.0,0.0,0.0,0.0,0.0,0.0,0.0,0.0,0.0,0.0,0.0,0.0,0.0,0.0,0.0,0.0,0.0,0.0,0.0,0.0,0.0,0.0,0.0,0.0,0.0,0.0,0.0,0.0,0.0,0.0,0.0,0.0,0.0,0.0,1.0,1.0,1.0,1.0,1.0,1.0,1.0,1.0,0.98,0.0,0.0,0.0,0.0,0.0,0.0,0.0,0.0,0.0,0.0,0.0,0.0,0.0,0.0,0.0,0.0,0.0,0.0,0.0,0.0,0.0,0.0,0.0,0.0,0.0,0.0,0.0,0.0,0.0,0.0,0.0,0.0,0.0,0.0,0.0,0.0,0.0,0.0,0.0,0.0,0.0,0.0,0.0,0.0,0.0,0.0,0.0,0.0,0.0,0.0,0.0,0.0,0.0,0.0,0.0,0.0,0.0,0.0,0.0,0.0,0.0,0.0,0.0,0.0,0.0,0.0,0.0,0.0,0.0,0.0,0.0,0.0,0.0,0.0,0.0,0.0,0.0,0.0,0.0,0.0,0.0,0.0,0.0,0.0,0.0,0.0],[0.0,0.0,0.03,0.0,0.01,0.0,0.0,0.0,0.0,0.0,0.0,0.0,0.0,0.0,0.0,0.0,0.0,0.0,0.0,0.0,0.0,0.0,0.0,0.0,0.0,0.0,0.0,0.0,0.0,0.0,0.0,0.0,0.0,0.0,0.0,0.0,0.0,0.0,0.0,0.0,0.0,0.0,0.0,0.0,0.0,0.0,0.03,0.03,0.0,0.14,0.0,0.01,0.0,0.0,0.0,0.0,0.0,0.0,0.0,0.0,0.0,0.0,0.0,0.0,0.0,0.0,0.0,0.0,0.0,0.0,0.0,0.0,0.0,0.0,0.0,0.0,0.0,0.0,0.0,0.0,0.0,0.0,0.0,0.0,0.0,0.0,0.0,0.0,0.0,0.0,0.0,0.0,0.0,0.0,0.0,0.0,0.0,0.0,0.0,0.0,0.0,0.0,0.0,0.0,0.0,0.0,0.0,0.0,0.0,0.0,0.0,0.0,0.0,0.0,0.0,0.0,0.0,0.0,0.0,0.0,0.0,0.0,0.0,0.0,0.0,0.0,0.0,0.0,0.0,0.0,0.0,0.0,0.0,0.0,0.0,0.0,0.0,0.0,0.0,0.0,0.0,0.0,0.0,0.0,0.0,0.0,0.0,0.0,0.0,0.0,0.0,0.0,0.0,0.0,0.0,0.0,0.0,0.0,0.0,0.0,1.0,1.0,1.0,1.0,1.0,1.0,1.0,0.99,0.89,0.03,0.0,0.0,0.0,0.0,0.0,0.0,0.0,0.0,0.0,0.0,0.0,0.0,0.0,0.0,0.0,0.0,0.0,0.0,0.0,0.0,0.0,0.0,0.0,0.0,0.0,0.0,0.0,0.0,0.0,0.0,0.0,0.0,0.0,0.0,0.0,0.0,0.0,0.0,0.0,0.0,0.0,0.0,0.0,0.0,0.0,0.0,0.0,0.0,0.0,0.0,0.0,0.0,0.0,0.0,0.0,0.0,0.0,0.0,0.0,0.0,0.0,0.0,0.0,0.0,0.0,0.0,0.0,0.0,0.0,0.0,0.0,0.0,0.0,0.0,0.0,0.0,0.0,0.0,0.0,0.0,0.0,0.0,0.0,0.0],[0.0,0.0,0.0,0.0,0.0,0.0,0.0,0.0,0.0,0.0,0.0,0.0,0.0,0.0,0.0,0.0,0.0,0.0,0.0,0.0,0.0,0.0,0.0,0.0,0.0,0.0,0.0,0.0,0.0,0.0,0.0,0.0,0.0,0.0,0.0,0.0,0.0,0.0,0.0,0.0,0.0,0.0,0.0,0.0,0.0,0.0,0.0,0.0,0.0,0.0,0.0,0.0,0.0,0.0,0.0,0.0,0.0,0.0,0.0,0.0,0.0,0.0,0.0,0.0,0.0,0.0,0.0,0.0,0.0,0.0,0.0,0.0,0.0,0.0,0.0,0.0,0.0,0.0,0.0,0.0,0.0,0.0,0.0,0.0,0.0,0.0,0.0,0.0,0.0,0.0,0.0,0.0,0.0,0.0,0.0,0.0,0.0,0.0,0.0,0.0,0.0,0.0,0.0,0.0,0.0,0.0,0.0,0.0,0.0,0.0,0.88,0.0,0.0,0.0,0.0,0.0,0.0,0.0,0.0,0.0,0.0,0.0,0.0,0.0,0.0,0.0,0.0,0.0,0.0,0.0,0.0,0.0,0.0,0.0,0.0,0.0,0.0,0.0,0.0,0.0,0.0,0.0,0.0,0.0,0.0,0.0,0.0,0.0,0.0,0.0,0.0,0.0,0.0,0.0,0.0,0.0,0.0,0.0,0.0,0.0,0.0,1.0,1.0,1.0,1.0,1.0,1.0,0.98,0.92,0.68,0.0,0.0,0.0,0.0,0.0,0.0,0.0,0.0,0.0,0.0,0.0,0.0,0.0,0.0,0.0,0.0,0.0,0.0,0.0,0.0,0.0,0.0,0.0,0.0,0.0,0.0,0.0,0.0,0.0,0.0,0.0,0.0,0.0,0.0,0.0,0.0,0.0,0.0,0.0,0.0,0.0,0.0,0.0,0.0,0.0,0.0,0.0,0.0,0.0,0.0,0.0,0.0,0.0,0.0,0.0,0.0,0.0,0.0,0.0,0.0,0.0,0.0,0.0,0.0,0.0,0.0,0.0,0.0,0.0,0.0,0.0,0.0,0.0,0.0,0.0,0.0,0.0,0.0,0.0,0.0,0.0,0.0,0.0,0.0],[0.0,0.0,0.0,0.0,0.0,0.0,0.0,0.0,0.0,0.0,0.0,0.0,0.0,0.0,0.0,0.0,0.0,0.0,0.0,0.0,0.0,0.0,0.0,0.0,0.0,0.0,0.0,0.0,0.0,0.0,0.0,0.0,0.0,0.0,0.0,0.0,0.0,0.0,0.0,0.0,0.0,0.0,0.0,0.0,0.0,0.0,0.0,0.0,0.0,0.0,0.0,0.0,0.0,0.0,0.0,0.0,0.0,0.0,0.0,0.0,0.0,0.0,0.0,0.0,0.0,0.0,0.0,0.0,0.0,0.0,0.0,0.0,0.0,0.0,0.0,0.0,0.28,0.01,0.0,0.0,0.0,0.0,0.0,0.0,0.0,0.0,0.0,0.0,0.0,0.0,0.0,0.0,0.0,0.0,0.0,0.0,0.0,0.0,0.0,0.0,0.0,0.0,0.0,0.0,0.0,0.0,0.0,0.0,0.97,0.48,0.99,0.0,0.0,0.0,0.0,0.0,0.0,0.0,0.0,0.0,0.0,0.0,0.0,0.0,0.0,0.0,0.0,0.0,0.0,0.0,0.0,0.0,0.0,0.0,0.0,0.0,0.0,0.0,0.0,0.0,0.0,0.0,0.0,0.0,0.0,0.0,0.0,0.0,0.0,0.0,0.0,0.0,0.0,0.0,0.0,0.0,0.0,0.0,0.0,0.0,0.0,0.0,0.99,1.0,1.0,1.0,1.0,1.0,0.95,0.8,0.0,0.0,0.0,0.0,0.0,0.0,0.0,0.0,0.0,0.0,0.0,0.0,0.0,0.0,0.0,0.0,0.0,0.0,0.0,0.0,0.0,0.0,0.0,0.0,0.0,0.0,0.0,0.0,0.0,0.0,0.0,0.0,0.0,0.0,0.0,0.0,0.0,0.0,0.0,0.0,0.0,0.0,0.0,0.0,0.0,0.0,0.0,0.0,0.0,0.0,0.0,0.0,0.0,0.0,0.0,0.0,0.0,0.0,0.0,0.0,0.0,0.0,0.0,0.0,0.0,0.0,0.0,0.0,0.0,0.0,0.0,0.0,0.0,0.0,0.0,0.0,0.0,0.0,0.0,0.0,0.0,0.0,0.0,0.0],[0.0,0.0,0.02,0.0,0.0,0.0,0.0,0.0,0.0,0.0,0.0,0.0,0.0,0.0,0.0,0.0,0.0,0.0,0.0,0.0,0.0,0.0,0.0,0.0,0.0,0.0,0.0,0.0,0.0,0.0,0.0,0.0,0.0,0.0,0.0,0.0,0.0,0.0,0.0,0.0,0.0,0.0,0.0,0.0,0.0,0.0,0.0,0.0,0.0,0.0,0.0,0.0,0.0,0.0,0.0,0.0,0.0,0.0,0.0,0.0,0.0,0.0,0.0,0.0,0.0,0.0,0.0,0.0,0.0,0.0,0.0,0.0,0.0,0.0,0.0,0.0,0.15,0.0,0.0,0.0,0.0,0.0,0.0,0.0,0.0,0.0,0.0,0.0,0.0,0.0,0.0,0.0,0.0,0.0,0.0,0.0,0.0,0.0,0.0,0.0,0.0,0.0,0.0,0.0,0.0,0.0,0.0,0.0,0.0,0.0,0.01,0.0,0.0,0.0,0.0,0.0,0.0,0.0,0.0,0.0,0.0,0.0,0.0,0.0,0.0,0.0,0.0,0.0,0.0,0.0,0.0,0.0,0.0,0.0,0.0,0.0,0.0,0.0,0.0,0.0,0.0,0.0,0.0,0.0,0.0,0.0,0.0,0.0,0.0,0.0,0.0,0.0,0.0,0.0,0.0,0.0,0.0,0.0,0.0,0.0,0.0,0.0,0.0,0.98,0.99,0.98,1.0,1.0,1.0,0.89,0.0,0.0,0.0,0.0,0.0,0.0,0.0,0.0,0.0,0.0,0.0,0.0,0.0,0.0,0.0,0.0,0.0,0.0,0.0,0.0,0.0,0.0,0.0,0.0,0.0,0.0,0.0,0.0,0.0,0.0,0.0,0.0,0.0,0.0,0.0,0.0,0.0,0.0,0.0,0.0,0.0,0.0,0.0,0.0,0.0,0.0,0.0,0.0,0.0,0.0,0.0,0.0,0.0,0.0,0.0,0.0,0.0,0.0,0.0,0.0,0.0,0.0,0.0,0.0,0.0,0.0,0.0,0.0,0.0,0.0,0.0,0.0,0.0,0.0,0.0,0.0,0.0,0.0,0.0,0.0,0.0,0.0,0.0,0.0],[0.0,0.0,0.0,0.0,0.0,0.0,0.0,0.0,0.0,0.0,0.0,0.0,0.0,0.0,0.0,0.0,0.0,0.0,0.0,0.0,0.0,0.0,0.0,0.0,0.0,0.0,0.0,0.0,0.0,0.0,0.0,0.0,0.0,0.0,0.0,0.0,0.0,0.0,0.0,0.0,0.0,0.0,0.0,0.0,0.0,0.0,0.0,0.0,0.0,0.0,0.0,0.0,0.0,0.0,0.0,0.0,0.0,0.0,0.0,0.0,0.0,0.0,0.0,0.0,0.0,0.0,0.0,0.0,0.0,0.0,0.0,0.0,0.0,0.0,0.0,0.0,0.0,0.0,0.0,0.0,0.0,0.0,0.0,0.0,0.0,0.0,0.0,0.0,0.0,0.0,0.0,0.0,0.0,0.0,0.0,0.0,0.0,0.0,0.0,0.0,0.0,0.0,0.0,0.0,0.0,0.0,0.0,0.0,0.0,0.0,0.0,0.0,0.0,0.0,0.0,0.0,0.0,0.0,0.0,0.0,0.0,0.0,0.0,0.0,0.0,0.0,0.0,0.0,0.0,0.0,0.0,0.0,0.0,0.0,0.0,0.0,0.0,0.0,0.0,0.0,0.0,0.0,0.0,0.0,0.0,0.0,0.0,0.0,0.0,0.0,0.0,0.0,0.0,0.0,0.0,0.0,0.0,0.0,0.0,0.0,0.0,0.0,0.0,0.0,0.89,0.92,0.95,1.0,1.0,1.0,0.0,0.0,0.0,0.0,0.0,0.0,0.0,0.0,0.0,0.0,0.0,0.0,0.0,0.0,0.0,0.0,0.0,0.0,0.0,0.0,0.0,0.0,0.0,0.0,0.0,0.0,0.0,0.0,0.0,0.0,0.0,0.0,0.0,0.0,0.0,0.0,0.0,0.0,0.0,0.0,0.0,0.0,0.0,0.0,0.0,0.0,0.0,0.0,0.0,0.0,0.0,0.0,0.0,0.0,0.0,0.0,0.0,0.0,0.0,0.0,0.0,0.0,0.0,0.0,0.0,0.0,0.0,0.0,0.0,0.0,0.0,0.0,0.0,0.0,0.0,0.0,0.0,0.0,0.0,0.0,0.0,0.0,0.0,0.0],[0.0,0.0,0.0,0.0,0.0,0.0,0.0,0.0,0.0,0.0,0.0,0.0,0.0,0.0,0.0,0.0,0.0,0.0,0.0,0.0,0.0,0.0,0.0,0.0,0.0,0.0,0.0,0.0,0.0,0.0,0.0,0.0,0.0,0.0,0.0,0.0,0.0,0.0,0.0,0.0,0.0,0.0,0.0,0.0,0.0,0.0,0.0,0.0,0.0,0.0,0.0,0.0,0.0,0.0,0.0,0.0,0.0,0.0,0.0,0.0,0.0,0.0,0.0,0.0,0.0,0.0,0.0,0.0,0.0,0.0,0.0,0.0,0.0,0.0,0.0,0.0,0.0,0.0,0.0,0.0,0.0,0.0,0.0,0.0,0.0,0.0,0.0,0.0,0.0,0.0,0.0,0.0,0.0,0.0,0.0,0.0,0.0,0.0,0.0,0.0,0.0,0.0,0.0,0.0,0.0,0.0,0.0,0.0,0.17,0.0,0.0,0.0,0.0,0.0,0.0,0.0,0.0,0.0,0.0,0.0,0.0,0.0,0.0,0.0,0.0,0.0,0.0,0.0,0.0,0.0,0.0,0.0,0.0,0.0,0.0,0.0,0.0,0.0,0.0,0.0,0.0,0.0,0.0,0.0,0.0,0.0,0.0,0.0,0.0,0.0,0.0,0.0,0.0,0.0,0.0,0.0,0.0,0.0,0.0,0.0,0.0,0.0,0.0,0.0,0.03,0.68,0.8,0.89,1.0,1.0,0.0,0.0,0.0,0.0,0.0,0.0,0.0,0.0,0.0,0.0,0.0,0.0,0.0,0.0,0.0,0.0,0.0,0.0,0.0,0.0,0.0,0.0,0.0,0.0,0.0,0.0,0.0,0.0,0.0,0.0,0.0,0.0,0.0,0.0,0.0,0.0,0.0,0.0,0.0,0.0,0.0,0.0,0.0,0.0,0.0,0.0,0.0,0.0,0.0,0.0,0.0,0.0,0.0,0.0,0.0,0.0,0.0,0.0,0.0,0.0,0.0,0.0,0.0,0.0,0.0,0.0,0.0,0.0,0.0,0.0,0.0,0.0,0.0,0.0,0.0,0.0,0.0,0.0,0.0,0.0,0.0,0.0,0.0,0.0],[0.0,0.0,0.0,0.0,0.0,0.0,0.0,0.0,0.0,0.54,0.9,0.96,0.99,0.45,0.11,0.0,0.2,0.0,0.0,0.0,0.0,0.0,0.0,0.0,0.0,0.0,0.0,0.0,0.0,0.0,0.0,0.0,0.0,0.0,0.05,0.07,0.01,0.0,0.0,0.0,0.0,0.0,0.0,0.0,0.0,0.0,0.0,0.0,0.0,0.0,0.0,0.0,0.0,0.0,0.0,0.0,0.0,0.0,0.74,0.86,0.91,0.26,0.13,0.04,0.03,0.0,0.0,0.0,0.0,0.0,0.0,0.0,0.0,0.0,0.0,0.0,0.0,0.0,0.0,0.0,0.0,0.0,0.0,0.0,0.0,0.0,0.0,0.0,0.0,0.0,0.0,0.0,0.41,0.0,0.0,0.0,0.01,0.0,0.0,0.0,0.0,0.0,0.0,0.0,0.0,0.0,0.0,0.0,0.0,0.0,0.0,0.0,0.0,0.0,0.0,0.0,0.0,0.0,0.0,0.0,0.0,0.0,0.0,0.0,0.0,0.0,0.0,0.0,0.0,0.0,0.0,0.0,0.0,0.0,0.0,0.0,0.0,0.0,0.0,0.0,0.0,0.0,0.0,0.0,0.0,0.0,0.0,0.0,0.0,0.0,0.0,0.0,0.0,0.0,0.0,0.0,0.0,0.0,0.0,0.0,0.0,0.0,0.0,0.0,0.0,0.0,0.0,0.0,0.0,0.0,1.0,1.0,1.0,1.0,1.0,1.0,1.0,0.99,0.98,0.88,0.64,0.28,0.27,0.6,0.41,0.44,0.29,0.81,0.99,1.0,0.97,0.71,0.94,0.45,0.01,0.0,0.07,0.38,0.0,0.0,0.0,0.0,0.0,0.0,0.0,0.21,0.99,0.96,0.86,0.87,0.88,1.0,1.0,1.0,1.0,1.0,1.0,1.0,1.0,1.0,1.0,0.0,0.0,0.0,0.01,0.49,0.79,0.92,0.86,0.85,0.87,0.44,0.54,0.0,0.0,0.0,0.0,0.0,0.0,0.0,0.0,0.0,0.0,0.0,0.0,0.0,0.0,0.0,0.0,0.0,0.0,0.0,0.0,0.15],[0.0,0.0,0.0,0.0,0.0,0.0,0.0,0.0,0.0,0.02,0.86,0.98,1.0,0.03,0.0,0.0,0.01,0.0,0.0,0.0,0.0,0.0,0.0,0.0,0.0,0.0,0.0,0.0,0.0,0.0,0.0,0.0,0.0,0.0,0.09,0.13,0.0,0.0,0.0,0.0,0.0,0.0,0.0,0.0,0.0,0.0,0.0,0.0,0.0,0.0,0.0,0.0,0.0,0.0,0.0,0.0,0.0,0.0,0.6,0.93,0.94,0.46,0.22,0.05,0.06,0.0,0.0,0.0,0.0,0.0,0.0,0.0,0.0,0.0,0.0,0.0,0.0,0.0,0.0,0.0,0.0,0.0,0.0,0.0,0.0,0.0,0.0,0.0,0.0,0.0,0.0,0.0,0.04,0.0,0.0,0.0,0.0,0.0,0.0,0.0,0.0,0.0,0.0,0.0,0.0,0.0,0.0,0.0,0.0,0.0,0.0,0.0,0.0,0.0,0.0,0.0,0.0,0.0,0.0,0.0,0.0,0.0,0.0,0.0,0.0,0.0,0.0,0.0,0.0,0.0,0.0,0.0,0.0,0.0,0.0,0.0,0.0,0.0,0.0,0.0,0.0,0.0,0.0,0.0,0.0,0.0,0.0,0.0,0.0,0.0,0.0,0.0,0.0,0.0,0.0,0.0,0.0,0.0,0.0,0.0,0.0,0.0,0.0,0.0,0.0,0.0,0.0,0.0,0.0,0.0,1.0,1.0,1.0,1.0,1.0,1.0,1.0,1.0,1.0,0.93,0.61,0.29,0.32,0.56,0.38,0.31,0.17,0.74,1.0,1.0,1.0,0.69,0.98,0.19,0.0,0.0,0.05,0.71,0.0,0.0,0.0,0.0,0.0,0.0,0.0,0.01,1.0,0.96,0.89,0.88,0.92,1.0,1.0,1.0,1.0,1.0,1.0,1.0,1.0,1.0,1.0,0.0,0.0,0.0,0.0,0.15,0.67,0.9,0.89,0.9,0.92,0.19,0.24,0.0,0.0,0.0,0.0,0.0,0.0,0.0,0.0,0.0,0.0,0.0,0.0,0.0,0.0,0.0,0.0,0.0,0.0,0.0,0.0,0.08],[0.0,0.0,0.0,0.0,0.0,0.0,0.0,0.0,0.0,0.15,0.78,0.85,0.99,0.0,0.0,0.0,0.0,0.0,0.0,0.0,0.0,0.0,0.0,0.0,0.0,0.0,0.0,0.0,0.0,0.0,0.0,0.0,0.0,0.0,0.01,0.02,0.0,0.0,0.0,0.0,0.0,0.0,0.0,0.0,0.0,0.0,0.0,0.0,0.0,0.0,0.0,0.0,0.0,0.0,0.0,0.0,0.0,0.0,0.66,0.92,0.92,0.59,0.38,0.11,0.14,0.01,0.0,0.0,0.0,0.0,0.0,0.0,0.0,0.0,0.0,0.0,0.0,0.0,0.0,0.0,0.0,0.0,0.0,0.0,0.0,0.0,0.0,0.0,0.0,0.0,0.0,0.0,0.04,0.0,0.0,0.0,0.0,0.0,0.0,0.0,0.0,0.0,0.0,0.0,0.0,0.0,0.0,0.0,0.0,0.0,0.0,0.0,0.0,0.0,0.0,0.0,0.0,0.0,0.0,0.0,0.0,0.0,0.0,0.0,0.0,0.0,0.0,0.0,0.0,0.0,0.0,0.0,0.0,0.0,0.0,0.0,0.0,0.0,0.0,0.0,0.0,0.0,0.0,0.0,0.0,0.0,0.0,0.0,0.0,0.0,0.0,0.0,0.0,0.0,0.0,0.0,0.0,0.0,0.0,0.0,0.0,0.0,0.0,0.0,0.0,0.0,0.0,0.0,0.0,0.0,1.0,1.0,1.0,1.0,1.0,1.0,1.0,1.0,1.0,1.0,0.72,0.35,0.43,0.72,0.44,0.41,0.25,0.9,1.0,1.0,1.0,1.0,1.0,0.81,0.37,0.34,0.93,0.98,0.0,0.0,0.0,0.0,0.0,0.0,0.0,0.61,1.0,0.99,0.98,0.99,0.98,1.0,1.0,1.0,1.0,1.0,1.0,1.0,1.0,1.0,1.0,0.0,0.0,0.0,0.0,0.0,0.04,0.68,0.67,0.68,0.75,0.01,0.0,0.0,0.0,0.0,0.0,0.0,0.0,0.0,0.0,0.0,0.0,0.0,0.0,0.0,0.0,0.0,0.0,0.0,0.0,0.0,0.0,0.0],[0.0,0.0,0.0,0.0,0.0,0.0,0.0,0.0,0.0,0.01,0.63,0.69,0.95,0.0,0.0,0.0,0.0,0.0,0.0,0.0,0.0,0.0,0.0,0.0,0.0,0.0,0.0,0.0,0.0,0.0,0.0,0.0,0.0,0.0,0.0,0.0,0.0,0.0,0.0,0.0,0.0,0.0,0.0,0.0,0.0,0.0,0.0,0.0,0.0,0.0,0.0,0.0,0.0,0.0,0.0,0.0,0.0,0.0,0.85,0.94,0.94,0.62,0.45,0.15,0.18,0.02,0.0,0.0,0.0,0.0,0.0,0.0,0.0,0.0,0.0,0.0,0.0,0.0,0.0,0.0,0.0,0.0,0.0,0.0,0.0,0.0,0.0,0.0,0.0,0.0,0.0,0.0,0.0,0.0,0.0,0.0,0.0,0.0,0.0,0.0,0.0,0.0,0.0,0.0,0.0,0.0,0.0,0.0,0.0,0.0,0.0,0.0,0.0,0.0,0.0,0.0,0.0,0.0,0.0,0.0,0.0,0.0,0.0,0.0,0.0,0.0,0.0,0.0,0.0,0.0,0.0,0.0,0.0,0.0,0.0,0.0,0.0,0.0,0.0,0.0,0.0,0.0,0.0,0.0,0.0,0.0,0.0,0.0,0.0,0.0,0.0,0.0,0.0,0.0,0.0,0.0,0.0,0.0,0.0,0.0,0.0,0.0,0.0,0.0,0.0,0.0,0.0,0.0,0.0,0.0,1.0,1.0,1.0,1.0,1.0,1.0,1.0,1.0,1.0,1.0,1.0,0.75,0.44,1.0,0.77,0.72,0.23,0.99,1.0,1.0,1.0,1.0,1.0,1.0,1.0,1.0,1.0,1.0,0.0,0.0,0.0,0.0,0.0,0.0,0.0,1.0,1.0,1.0,1.0,1.0,1.0,1.0,1.0,1.0,1.0,1.0,1.0,1.0,1.0,1.0,1.0,0.0,0.0,0.0,0.0,0.0,0.0,0.04,0.29,0.34,0.3,0.0,0.0,0.0,0.0,0.0,0.0,0.0,0.0,0.0,0.0,0.0,0.0,0.0,0.0,0.0,0.0,0.0,0.0,0.0,0.0,0.0,0.0,0.0],[0.0,0.0,0.0,0.0,0.0,0.0,0.0,0.0,0.0,0.19,0.89,0.65,0.33,0.0,0.0,0.0,0.0,0.0,0.0,0.0,0.0,0.0,0.0,0.0,0.0,0.0,0.0,0.0,0.0,0.0,0.0,0.0,0.0,0.0,0.0,0.0,0.0,0.0,0.0,0.0,0.0,0.0,0.0,0.0,0.0,0.0,0.0,0.0,0.0,0.0,0.0,0.0,0.0,0.0,0.0,0.0,0.0,0.0,0.69,0.89,0.88,0.39,0.39,0.15,0.17,0.03,0.0,0.0,0.01,0.0,0.0,0.0,0.0,0.0,0.0,0.0,0.0,0.0,0.0,0.0,0.0,0.0,0.0,0.0,0.0,0.0,0.0,0.0,0.0,0.0,0.0,0.0,0.01,0.0,0.0,0.01,0.03,0.0,0.0,0.0,0.0,0.0,0.0,0.0,0.0,0.0,0.0,0.0,0.0,0.0,0.0,0.0,0.0,0.0,0.0,0.0,0.0,0.0,0.0,0.0,0.0,0.0,0.0,0.0,0.0,0.0,0.0,0.0,0.0,0.0,0.0,0.0,0.0,0.0,0.0,0.0,0.0,0.0,0.0,0.0,0.0,0.0,0.0,0.0,0.0,0.0,0.0,0.0,0.0,0.0,0.0,0.0,0.0,0.0,0.0,0.0,0.0,0.0,0.0,0.0,0.0,0.0,0.0,0.0,0.0,0.0,0.0,0.0,0.0,0.0,1.0,1.0,1.0,1.0,1.0,1.0,1.0,1.0,1.0,1.0,1.0,0.99,0.99,1.0,0.99,1.0,0.91,1.0,1.0,1.0,1.0,1.0,1.0,1.0,1.0,1.0,1.0,1.0,0.84,0.03,0.0,0.67,0.0,0.0,0.64,1.0,1.0,1.0,1.0,1.0,1.0,1.0,1.0,1.0,1.0,1.0,1.0,1.0,1.0,0.95,1.0,0.0,0.0,0.0,0.0,0.0,0.0,0.0,0.05,0.07,0.04,0.0,0.0,0.0,0.0,0.0,0.0,0.0,0.0,0.0,0.0,0.0,0.0,0.0,0.0,0.0,0.0,0.0,0.0,0.0,0.0,0.0,0.0,0.0],[0.0,0.0,0.0,0.0,0.0,0.0,0.0,0.0,0.0,0.0,0.43,0.85,0.23,0.0,0.0,0.0,0.0,0.0,0.0,0.0,0.0,0.0,0.0,0.0,0.0,0.0,0.0,0.0,0.0,0.0,0.0,0.0,0.0,0.0,0.0,0.0,0.0,0.0,0.0,0.0,0.0,0.0,0.0,0.0,0.0,0.0,0.0,0.0,0.0,0.0,0.0,0.0,0.0,0.0,0.0,0.0,0.0,0.0,0.0,0.39,0.6,0.26,0.36,0.14,0.18,0.02,0.0,0.0,0.0,0.0,0.0,0.0,0.0,0.0,0.0,0.0,0.0,0.0,0.0,0.0,0.0,0.0,0.0,0.0,0.0,0.0,0.0,0.0,0.0,0.0,0.0,0.0,0.45,0.0,0.0,0.91,0.02,0.0,0.0,0.0,0.0,0.0,0.0,0.0,0.0,0.0,0.0,0.0,0.0,0.0,0.0,0.0,0.0,0.0,0.0,0.0,0.0,0.0,0.0,0.0,0.0,0.0,0.0,0.0,0.0,0.0,0.0,0.0,0.0,0.0,0.0,0.0,0.0,0.0,0.0,0.0,0.0,0.0,0.0,0.0,0.0,0.0,0.0,0.0,0.0,0.0,0.0,0.0,0.0,0.0,0.0,0.0,0.0,0.0,0.0,0.0,0.0,0.0,0.0,0.0,0.0,0.0,0.0,0.0,0.0,0.0,0.0,0.0,0.0,0.0,1.0,1.0,1.0,1.0,1.0,1.0,1.0,1.0,1.0,1.0,1.0,1.0,1.0,1.0,1.0,1.0,1.0,1.0,1.0,1.0,1.0,1.0,1.0,1.0,1.0,1.0,1.0,1.0,0.01,0.0,0.0,0.0,0.0,0.0,0.0,1.0,1.0,1.0,1.0,1.0,1.0,1.0,1.0,1.0,1.0,1.0,1.0,1.0,1.0,0.54,1.0,0.0,0.0,0.0,0.0,0.0,0.0,0.0,0.01,0.01,0.0,0.0,0.0,0.0,0.0,0.0,0.0,0.0,0.0,0.0,0.0,0.0,0.0,0.0,0.0,0.0,0.0,0.0,0.0,0.0,0.0,0.0,0.0,0.0],[0.0,0.0,0.0,0.0,0.0,0.0,0.0,0.0,0.0,0.0,0.31,0.59,0.01,0.0,0.0,0.0,0.0,0.0,0.0,0.0,0.0,0.0,0.0,0.0,0.0,0.0,0.0,0.0,0.0,0.0,0.0,0.0,0.0,0.0,0.0,0.0,0.0,0.0,0.0,0.0,0.0,0.0,0.0,0.0,0.0,0.0,0.0,0.0,0.0,0.0,0.0,0.0,0.0,0.0,0.0,0.0,0.0,0.0,0.0,0.02,0.21,0.16,0.33,0.12,0.15,0.03,0.0,0.0,0.0,0.0,0.0,0.0,0.0,0.0,0.0,0.0,0.0,0.0,0.0,0.0,0.0,0.0,0.0,0.0,0.0,0.0,0.0,0.0,0.0,0.0,0.0,0.0,0.97,0.0,0.0,1.0,0.95,0.0,0.0,0.93,0.0,0.0,0.0,0.0,0.0,0.0,0.0,0.0,0.0,0.0,0.0,0.0,0.0,0.0,0.0,0.0,0.0,0.0,0.0,0.0,0.0,0.0,0.0,0.0,0.0,0.0,0.0,0.0,0.0,0.0,0.0,0.0,0.0,0.0,0.0,0.0,0.0,0.0,0.0,0.0,0.0,0.0,0.0,0.0,0.0,0.0,0.0,0.0,0.0,0.0,0.0,0.0,0.0,0.0,0.0,0.0,0.0,0.0,0.0,0.0,0.0,0.0,0.0,0.0,0.0,0.0,0.0,0.0,0.0,0.0,1.0,1.0,1.0,1.0,1.0,1.0,1.0,1.0,1.0,1.0,1.0,1.0,1.0,1.0,1.0,1.0,1.0,1.0,1.0,1.0,1.0,1.0,1.0,1.0,1.0,1.0,1.0,1.0,0.63,0.02,0.0,0.45,0.0,0.0,0.26,1.0,1.0,1.0,1.0,1.0,1.0,1.0,1.0,1.0,1.0,1.0,1.0,1.0,0.24,0.01,0.92,0.0,0.0,0.0,0.0,0.0,0.0,0.0,0.0,0.0,0.0,0.0,0.0,0.0,0.0,0.0,0.0,0.0,0.0,0.0,0.0,0.0,0.0,0.0,0.0,0.0,0.0,0.0,0.0,0.0,0.0,0.0,0.0,0.0],[0.0,0.0,0.0,0.0,0.0,0.0,0.0,0.0,0.0,0.0,0.01,0.38,0.0,0.0,0.0,0.0,0.0,0.0,0.0,0.0,0.0,0.0,0.0,0.0,0.0,0.0,0.0,0.0,0.0,0.0,0.0,0.0,0.0,0.0,0.0,0.0,0.0,0.0,0.0,0.0,0.0,0.0,0.0,0.0,0.0,0.0,0.0,0.0,0.0,0.0,0.0,0.0,0.0,0.0,0.0,0.0,0.0,0.0,0.0,0.0,0.05,0.1,0.28,0.11,0.17,0.01,0.0,0.0,0.0,0.0,0.0,0.0,0.0,0.0,0.0,0.0,0.0,0.0,0.0,0.0,0.0,0.0,0.0,0.0,0.0,0.0,0.0,0.0,0.0,0.0,0.0,0.0,0.99,0.0,0.0,1.0,0.33,0.0,0.0,0.2,0.0,0.0,0.0,0.0,0.0,0.0,0.0,0.0,0.0,0.0,0.0,0.0,0.0,0.0,0.0,0.0,0.0,0.0,0.0,0.0,0.0,0.0,0.0,0.0,0.0,0.0,0.0,0.0,0.0,0.0,0.0,0.0,0.0,0.0,0.0,0.0,0.0,0.0,0.0,0.0,0.0,0.0,0.0,0.0,0.0,0.0,0.0,0.0,0.0,0.0,0.0,0.0,0.0,0.0,0.0,0.0,0.0,0.0,0.0,0.0,0.0,0.0,0.0,0.0,0.0,0.0,0.0,0.0,0.0,0.0,0.99,1.0,1.0,1.0,1.0,1.0,1.0,1.0,1.0,1.0,1.0,1.0,1.0,1.0,1.0,1.0,1.0,1.0,1.0,1.0,1.0,1.0,1.0,1.0,0.87,0.9,1.0,1.0,0.0,0.0,0.0,0.0,0.0,0.0,0.0,0.74,1.0,0.99,0.01,0.07,0.02,1.0,1.0,1.0,1.0,1.0,1.0,0.84,0.07,0.0,0.27,0.0,0.0,0.0,0.0,0.0,0.0,0.0,0.0,0.0,0.0,0.0,0.0,0.0,0.0,0.0,0.0,0.0,0.0,0.0,0.0,0.0,0.0,0.0,0.0,0.0,0.0,0.0,0.0,0.0,0.0,0.0,0.0,0.0],[0.0,0.0,0.0,0.0,0.0,0.0,0.0,0.0,0.0,0.0,0.01,0.68,0.02,0.0,0.0,0.0,0.0,0.0,0.0,0.0,0.0,0.0,0.0,0.0,0.0,0.0,0.0,0.0,0.0,0.0,0.0,0.0,0.0,0.0,0.0,0.0,0.0,0.0,0.0,0.0,0.0,0.0,0.0,0.0,0.0,0.0,0.0,0.0,0.0,0.0,0.0,0.0,0.0,0.0,0.0,0.0,0.0,0.0,0.0,0.0,0.03,0.1,0.3,0.09,0.13,0.01,0.0,0.0,0.0,0.0,0.0,0.0,0.0,0.0,0.0,0.0,0.0,0.0,0.0,0.0,0.0,0.0,0.0,0.0,0.0,0.0,0.0,0.0,0.0,0.0,0.0,0.0,0.96,0.0,0.0,1.0,0.02,0.0,0.0,0.04,0.0,0.0,0.0,0.0,0.0,0.0,0.0,0.0,0.0,0.0,0.0,0.0,0.0,0.0,0.0,0.0,0.0,0.0,0.0,0.0,0.0,0.0,0.0,0.0,0.0,0.0,0.0,0.0,0.0,0.0,0.0,0.0,0.0,0.0,0.0,0.0,0.0,0.0,0.0,0.0,0.0,0.0,0.0,0.0,0.0,0.0,0.0,0.0,0.0,0.0,0.0,0.0,0.0,0.0,0.0,0.0,0.0,0.0,0.0,0.0,0.0,0.0,0.0,0.0,0.0,0.0,0.0,0.0,0.0,0.0,0.98,1.0,1.0,1.0,1.0,1.0,1.0,1.0,1.0,1.0,1.0,1.0,1.0,1.0,1.0,1.0,1.0,1.0,1.0,1.0,1.0,1.0,1.0,0.01,0.01,0.01,0.4,0.95,0.0,0.0,0.0,0.0,0.0,0.0,0.0,0.02,1.0,0.0,0.0,0.0,0.0,1.0,1.0,1.0,0.99,0.99,0.99,0.95,0.19,0.03,0.8,0.0,0.0,0.0,0.0,0.0,0.0,0.0,0.0,0.0,0.0,0.0,0.0,0.0,0.0,0.0,0.0,0.0,0.0,0.0,0.0,0.0,0.0,0.0,0.0,0.0,0.0,0.0,0.0,0.0,0.0,0.0,0.0,0.0],[0.0,0.0,0.0,0.0,0.0,0.0,0.0,0.0,0.0,0.0,0.0,0.81,0.0,0.0,0.0,0.0,0.0,0.0,0.0,0.0,0.0,0.0,0.0,0.0,0.0,0.0,0.0,0.0,0.0,0.0,0.0,0.0,0.0,0.0,0.0,0.0,0.0,0.0,0.0,0.0,0.0,0.0,0.0,0.0,0.0,0.0,0.0,0.0,0.0,0.0,0.0,0.0,0.0,0.0,0.0,0.0,0.0,0.0,0.0,0.0,0.01,0.05,0.23,0.05,0.05,0.0,0.0,0.0,0.0,0.0,0.0,0.0,0.0,0.0,0.0,0.0,0.0,0.0,0.0,0.0,0.0,0.0,0.0,0.0,0.0,0.0,0.0,0.0,0.0,0.0,0.0,0.0,0.98,0.0,0.0,1.0,0.0,0.0,0.0,0.0,0.0,0.0,0.0,0.0,0.0,0.0,0.0,0.0,0.0,0.0,0.0,0.0,0.0,0.0,0.0,0.0,0.0,0.0,0.0,0.0,0.0,0.0,0.0,0.0,0.0,0.0,0.0,0.0,0.0,0.0,0.0,0.0,0.0,0.0,0.0,0.0,0.0,0.0,0.0,0.0,0.0,0.0,0.0,0.0,0.0,0.0,0.0,0.0,0.0,0.0,0.0,0.0,0.0,0.0,0.0,0.0,0.0,0.0,0.0,0.0,0.0,0.0,0.0,0.0,0.0,0.0,0.0,0.0,0.0,0.0,0.88,0.93,1.0,1.0,1.0,1.0,1.0,1.0,1.0,1.0,1.0,1.0,1.0,1.0,1.0,1.0,1.0,1.0,1.0,1.0,1.0,1.0,0.08,0.0,0.0,0.0,0.01,0.08,0.0,0.0,0.0,0.0,0.0,0.0,0.0,0.0,0.01,0.0,0.0,0.0,0.0,0.98,1.0,0.94,0.92,0.86,0.92,0.26,0.06,0.01,0.15,0.0,0.0,0.0,0.0,0.0,0.0,0.0,0.0,0.0,0.0,0.0,0.0,0.0,0.0,0.0,0.0,0.0,0.0,0.0,0.0,0.0,0.0,0.0,0.0,0.0,0.0,0.0,0.0,0.0,0.0,0.0,0.0,0.0],[0.0,0.0,0.0,0.0,0.0,0.0,0.0,0.0,0.0,0.0,0.01,0.44,0.03,0.0,0.0,0.0,0.0,0.0,0.0,0.0,0.0,0.0,0.0,0.0,0.0,0.0,0.0,0.0,0.0,0.0,0.0,0.0,0.0,0.0,0.0,0.0,0.0,0.0,0.0,0.0,0.0,0.0,0.0,0.0,0.0,0.0,0.0,0.0,0.0,0.0,0.0,0.0,0.0,0.0,0.0,0.0,0.0,0.0,0.0,0.0,0.01,0.04,0.17,0.05,0.03,0.0,0.0,0.0,0.0,0.0,0.0,0.0,0.0,0.0,0.0,0.0,0.0,0.0,0.0,0.0,0.0,0.0,0.0,0.0,0.0,0.0,0.0,0.0,0.03,0.0,0.0,0.0,0.89,0.0,0.0,0.94,0.05,0.0,0.0,0.01,0.0,0.0,0.0,0.0,0.0,0.0,0.0,0.0,0.0,0.0,0.0,0.0,0.0,0.0,0.0,0.0,0.0,0.0,0.0,0.0,0.0,0.0,0.0,0.0,0.0,0.0,0.0,0.0,0.0,0.0,0.0,0.0,0.0,0.0,0.0,0.0,0.0,0.0,0.0,0.0,0.0,0.0,0.0,0.0,0.0,0.0,0.0,0.0,0.0,0.0,0.0,0.0,0.0,0.0,0.0,0.0,0.0,0.0,0.0,0.0,0.0,0.0,0.0,0.0,0.0,0.0,0.0,0.0,0.0,0.0,0.64,0.61,0.72,1.0,1.0,1.0,1.0,1.0,1.0,1.0,1.0,1.0,1.0,1.0,1.0,1.0,1.0,1.0,1.0,1.0,0.49,0.32,0.11,0.01,0.0,0.0,0.03,0.06,0.0,0.0,0.0,0.0,0.0,0.0,0.0,0.01,0.02,0.0,0.0,0.0,0.0,0.11,1.0,0.87,0.77,0.8,0.67,0.31,0.1,0.02,0.26,0.0,0.0,0.0,0.0,0.0,0.0,0.0,0.0,0.0,0.0,0.0,0.0,0.0,0.0,0.0,0.0,0.0,0.0,0.0,0.0,0.0,0.0,0.0,0.0,0.0,0.0,0.0,0.0,0.0,0.0,0.0,0.0,0.0],[0.0,0.0,0.0,0.0,0.0,0.0,0.0,0.0,0.0,0.0,0.01,0.16,0.02,0.0,0.0,0.0,0.0,0.0,0.0,0.0,0.0,0.0,0.0,0.0,0.0,0.0,0.0,0.0,0.0,0.0,0.0,0.0,0.0,0.0,0.0,0.0,0.0,0.0,0.0,0.0,0.0,0.0,0.0,0.0,0.0,0.0,0.0,0.0,0.0,0.0,0.0,0.0,0.0,0.0,0.0,0.0,0.0,0.0,0.0,0.0,0.01,0.03,0.15,0.04,0.03,0.0,0.0,0.0,0.0,0.0,0.0,0.0,0.0,0.0,0.0,0.0,0.0,0.0,0.0,0.0,0.0,0.0,0.0,0.0,0.0,0.0,0.0,0.0,0.03,0.01,0.0,0.02,0.51,0.0,0.01,0.57,0.08,0.0,0.0,0.02,0.0,0.0,0.0,0.0,0.0,0.0,0.0,0.0,0.0,0.0,0.0,0.0,0.0,0.0,0.0,0.0,0.0,0.0,0.0,0.0,0.0,0.0,0.0,0.0,0.0,0.0,0.0,0.0,0.0,0.0,0.0,0.0,0.0,0.0,0.0,0.0,0.0,0.0,0.0,0.0,0.0,0.0,0.0,0.0,0.0,0.0,0.0,0.0,0.0,0.0,0.0,0.0,0.0,0.0,0.0,0.0,0.0,0.0,0.0,0.0,0.0,0.0,0.0,0.0,0.0,0.0,0.0,0.0,0.0,0.0,0.28,0.29,0.35,0.75,0.99,1.0,1.0,1.0,1.0,1.0,1.0,1.0,1.0,1.0,1.0,1.0,1.0,1.0,1.0,0.72,0.26,0.16,0.02,0.01,0.0,0.01,0.02,0.03,0.0,0.0,0.0,0.0,0.0,0.0,0.0,0.01,0.01,0.0,0.0,0.0,0.0,0.06,0.41,0.7,0.47,0.6,0.27,0.11,0.08,0.02,0.1,0.0,0.0,0.0,0.0,0.0,0.0,0.0,0.0,0.0,0.0,0.0,0.0,0.0,0.0,0.0,0.0,0.0,0.0,0.0,0.0,0.0,0.0,0.0,0.0,0.0,0.0,0.0,0.0,0.0,0.0,0.0,0.0,0.0],[0.0,0.0,0.0,0.0,0.0,0.0,0.0,0.0,0.0,0.0,0.01,0.22,0.03,0.0,0.0,0.0,0.0,0.0,0.0,0.0,0.0,0.0,0.0,0.0,0.0,0.0,0.0,0.0,0.0,0.0,0.0,0.0,0.0,0.0,0.0,0.0,0.0,0.0,0.0,0.0,0.0,0.0,0.0,0.0,0.0,0.0,0.0,0.0,0.0,0.0,0.0,0.0,0.0,0.0,0.0,0.0,0.0,0.0,0.0,0.0,0.01,0.03,0.14,0.04,0.02,0.0,0.0,0.0,0.0,0.0,0.0,0.0,0.0,0.0,0.0,0.0,0.0,0.0,0.0,0.0,0.0,0.0,0.0,0.0,0.0,0.0,0.0,0.0,0.06,0.0,0.0,0.02,0.82,0.0,0.01,0.95,0.05,0.0,0.0,0.01,0.0,0.0,0.0,0.0,0.0,0.0,0.0,0.0,0.0,0.0,0.0,0.0,0.0,0.0,0.0,0.0,0.0,0.0,0.0,0.0,0.0,0.0,0.0,0.0,0.0,0.0,0.0,0.0,0.0,0.0,0.0,0.0,0.0,0.0,0.0,0.0,0.0,0.0,0.0,0.0,0.0,0.0,0.0,0.0,0.0,0.0,0.0,0.0,0.0,0.0,0.0,0.0,0.0,0.0,0.0,0.0,0.0,0.0,0.0,0.0,0.0,0.0,0.0,0.0,0.0,0.0,0.0,0.0,0.0,0.0,0.27,0.32,0.43,0.44,0.99,1.0,1.0,1.0,1.0,1.0,1.0,1.0,1.0,1.0,1.0,1.0,1.0,1.0,1.0,0.86,0.13,0.12,0.01,0.01,0.0,0.0,0.01,0.01,0.0,0.0,0.0,0.0,0.0,0.0,0.0,0.0,0.01,0.0,0.0,0.0,0.0,0.06,0.36,0.57,0.28,0.45,0.18,0.1,0.06,0.02,0.1,0.0,0.0,0.0,0.0,0.0,0.0,0.0,0.0,0.0,0.0,0.0,0.0,0.0,0.0,0.0,0.0,0.0,0.0,0.0,0.0,0.0,0.0,0.0,0.0,0.0,0.0,0.0,0.0,0.0,0.0,0.0,0.0,0.0],[0.0,0.0,0.0,0.0,0.0,0.0,0.0,0.0,0.0,0.0,0.01,0.28,0.03,0.0,0.0,0.0,0.0,0.0,0.0,0.0,0.0,0.0,0.0,0.0,0.0,0.0,0.0,0.0,0.0,0.0,0.0,0.0,0.0,0.0,0.0,0.0,0.0,0.0,0.0,0.0,0.0,0.0,0.0,0.0,0.0,0.0,0.0,0.0,0.0,0.0,0.0,0.0,0.0,0.0,0.0,0.0,0.0,0.0,0.0,0.0,0.01,0.04,0.18,0.05,0.04,0.0,0.0,0.0,0.0,0.0,0.0,0.0,0.0,0.0,0.0,0.0,0.0,0.0,0.0,0.0,0.0,0.0,0.0,0.0,0.0,0.0,0.0,0.0,0.02,0.0,0.0,0.01,0.98,0.0,0.0,0.98,0.02,0.0,0.0,0.0,0.0,0.0,0.0,0.0,0.0,0.0,0.0,0.0,0.0,0.0,0.0,0.0,0.0,0.0,0.0,0.0,0.0,0.0,0.0,0.0,0.0,0.0,0.0,0.0,0.0,0.0,0.0,0.0,0.0,0.0,0.0,0.0,0.0,0.0,0.0,0.0,0.0,0.0,0.0,0.0,0.0,0.0,0.0,0.0,0.0,0.0,0.0,0.0,0.0,0.0,0.0,0.0,0.0,0.0,0.0,0.0,0.0,0.0,0.0,0.0,0.0,0.0,0.0,0.0,0.0,0.0,0.0,0.0,0.0,0.0,0.6,0.56,0.72,1.0,1.0,1.0,1.0,1.0,1.0,1.0,1.0,1.0,1.0,1.0,1.0,1.0,1.0,1.0,1.0,1.0,0.98,0.96,0.02,0.0,0.0,0.0,0.0,0.03,0.0,0.0,0.0,0.0,0.0,0.0,0.0,0.0,0.01,0.0,0.0,0.0,0.0,0.16,1.0,0.88,0.62,0.73,0.35,0.13,0.09,0.03,0.1,0.0,0.0,0.0,0.0,0.0,0.0,0.0,0.0,0.0,0.0,0.0,0.0,0.0,0.0,0.0,0.0,0.0,0.0,0.0,0.0,0.0,0.0,0.0,0.0,0.0,0.0,0.0,0.0,0.0,0.0,0.0,0.0,0.0],[0.0,0.0,0.0,0.0,0.0,0.0,0.0,0.0,0.0,0.0,0.03,0.39,0.03,0.0,0.0,0.0,0.0,0.0,0.0,0.0,0.0,0.0,0.0,0.0,0.0,0.0,0.0,0.0,0.0,0.0,0.0,0.0,0.0,0.0,0.0,0.0,0.0,0.0,0.0,0.0,0.0,0.0,0.0,0.0,0.0,0.0,0.0,0.0,0.0,0.0,0.0,0.0,0.0,0.0,0.0,0.0,0.0,0.0,0.0,0.0,0.01,0.03,0.13,0.04,0.03,0.0,0.0,0.0,0.0,0.0,0.0,0.0,0.0,0.0,0.0,0.0,0.0,0.0,0.0,0.0,0.0,0.0,0.0,0.0,0.0,0.0,0.0,0.0,0.09,0.01,0.0,0.09,0.96,0.0,0.01,0.97,0.14,0.0,0.0,0.01,0.0,0.0,0.0,0.0,0.0,0.0,0.0,0.0,0.0,0.0,0.0,0.0,0.0,0.0,0.0,0.0,0.0,0.0,0.0,0.0,0.0,0.0,0.0,0.0,0.0,0.0,0.0,0.0,0.0,0.0,0.0,0.0,0.0,0.0,0.0,0.0,0.0,0.0,0.0,0.0,0.0,0.0,0.0,0.0,0.0,0.0,0.0,0.0,0.0,0.0,0.0,0.0,0.0,0.0,0.0,0.0,0.0,0.0,0.0,0.0,0.0,0.0,0.0,0.0,0.0,0.0,0.0,0.0,0.0,0.0,0.41,0.38,0.44,0.77,0.99,1.0,1.0,1.0,1.0,1.0,1.0,1.0,1.0,1.0,1.0,1.0,1.0,1.0,1.0,0.97,0.72,0.75,0.08,0.0,0.0,0.0,0.01,0.03,0.0,0.0,0.0,0.0,0.0,0.0,0.0,0.0,0.02,0.0,0.0,0.0,0.0,0.11,0.92,0.53,0.23,0.42,0.18,0.08,0.05,0.02,0.08,0.0,0.0,0.0,0.0,0.0,0.0,0.0,0.0,0.0,0.0,0.0,0.0,0.0,0.0,0.0,0.0,0.0,0.0,0.0,0.0,0.0,0.0,0.0,0.0,0.0,0.0,0.0,0.0,0.0,0.0,0.0,0.0,0.0],[0.0,0.0,0.0,0.0,0.0,0.0,0.0,0.0,0.0,0.0,0.01,0.79,0.01,0.0,0.0,0.0,0.0,0.0,0.0,0.0,0.0,0.0,0.0,0.0,0.0,0.0,0.0,0.0,0.0,0.0,0.0,0.0,0.0,0.0,0.0,0.0,0.0,0.0,0.0,0.0,0.0,0.0,0.0,0.0,0.0,0.0,0.0,0.0,0.0,0.0,0.0,0.0,0.0,0.0,0.0,0.0,0.0,0.0,0.0,0.0,0.0,0.02,0.09,0.02,0.02,0.0,0.0,0.0,0.0,0.0,0.0,0.0,0.0,0.0,0.0,0.0,0.0,0.0,0.0,0.0,0.0,0.0,0.0,0.0,0.0,0.0,0.0,0.0,0.06,0.0,0.0,0.35,0.96,0.0,0.03,0.96,0.37,0.0,0.0,0.01,0.0,0.0,0.0,0.0,0.0,0.0,0.0,0.0,0.0,0.0,0.0,0.0,0.0,0.0,0.0,0.0,0.0,0.0,0.0,0.0,0.0,0.0,0.0,0.0,0.0,0.0,0.0,0.0,0.0,0.0,0.0,0.0,0.0,0.0,0.0,0.0,0.0,0.0,0.0,0.0,0.0,0.0,0.0,0.0,0.0,0.0,0.0,0.0,0.0,0.0,0.0,0.0,0.0,0.0,0.0,0.0,0.0,0.0,0.0,0.0,0.0,0.0,0.0,0.0,0.0,0.0,0.0,0.0,0.0,0.0,0.44,0.31,0.41,0.72,1.0,1.0,1.0,1.0,1.0,1.0,1.0,1.0,1.0,1.0,1.0,1.0,1.0,1.0,1.0,0.99,0.84,0.9,0.04,0.0,0.0,0.0,0.0,0.02,0.0,0.0,0.0,0.0,0.0,0.0,0.0,0.0,0.01,0.0,0.0,0.0,0.0,0.07,0.96,0.4,0.17,0.35,0.09,0.03,0.02,0.01,0.03,0.0,0.0,0.0,0.0,0.0,0.0,0.0,0.0,0.0,0.0,0.0,0.0,0.0,0.0,0.0,0.0,0.0,0.0,0.0,0.0,0.0,0.0,0.0,0.0,0.0,0.0,0.0,0.0,0.0,0.0,0.0,0.0,0.0],[0.0,0.0,0.0,0.0,0.0,0.0,0.0,0.0,0.0,0.0,0.08,0.83,0.01,0.0,0.0,0.0,0.0,0.0,0.0,0.0,0.0,0.0,0.0,0.0,0.0,0.0,0.0,0.0,0.0,0.0,0.0,0.0,0.0,0.0,0.0,0.0,0.0,0.0,0.0,0.0,0.0,0.0,0.0,0.0,0.0,0.0,0.0,0.0,0.0,0.0,0.0,0.0,0.0,0.0,0.0,0.0,0.0,0.0,0.0,0.0,0.01,0.02,0.06,0.02,0.02,0.0,0.0,0.0,0.0,0.0,0.0,0.0,0.0,0.0,0.0,0.0,0.0,0.0,0.0,0.0,0.0,0.0,0.0,0.0,0.0,0.0,0.0,0.0,0.08,0.01,0.0,0.78,0.93,0.07,0.65,0.92,0.77,0.0,0.0,0.01,0.0,0.0,0.0,0.0,0.0,0.0,0.0,0.0,0.0,0.0,0.0,0.0,0.0,0.0,0.0,0.0,0.0,0.0,0.0,0.0,0.0,0.0,0.0,0.0,0.0,0.0,0.0,0.0,0.0,0.0,0.0,0.0,0.0,0.0,0.0,0.0,0.0,0.0,0.0,0.0,0.0,0.0,0.0,0.0,0.0,0.0,0.0,0.0,0.0,0.0,0.0,0.0,0.0,0.0,0.0,0.0,0.0,0.0,0.0,0.0,0.0,0.0,0.0,0.0,0.0,0.0,0.0,0.0,0.0,0.0,0.29,0.17,0.25,0.23,0.91,1.0,1.0,1.0,1.0,1.0,1.0,1.0,1.0,1.0,1.0,1.0,1.0,1.0,0.99,0.93,0.76,0.86,0.07,0.0,0.0,0.0,0.01,0.02,0.0,0.0,0.0,0.0,0.0,0.0,0.0,0.0,0.01,0.0,0.0,0.0,0.0,0.06,0.76,0.1,0.09,0.11,0.05,0.03,0.02,0.01,0.03,0.0,0.0,0.0,0.0,0.0,0.0,0.0,0.0,0.0,0.0,0.0,0.0,0.0,0.0,0.0,0.0,0.0,0.0,0.0,0.0,0.0,0.0,0.0,0.0,0.0,0.0,0.0,0.0,0.0,0.0,0.0,0.0,0.0],[0.0,0.0,0.0,0.0,0.0,0.0,0.0,0.0,0.0,0.0,0.06,0.79,0.02,0.0,0.0,0.0,0.0,0.0,0.0,0.0,0.0,0.0,0.0,0.0,0.0,0.0,0.0,0.0,0.0,0.0,0.0,0.0,0.0,0.0,0.0,0.0,0.0,0.0,0.0,0.0,0.0,0.0,0.0,0.0,0.0,0.0,0.0,0.0,0.0,0.0,0.0,0.0,0.0,0.0,0.0,0.0,0.0,0.0,0.0,0.0,0.01,0.04,0.15,0.04,0.03,0.0,0.0,0.0,0.0,0.0,0.0,0.0,0.0,0.0,0.0,0.0,0.0,0.0,0.0,0.0,0.0,0.0,0.0,0.0,0.0,0.0,0.0,0.0,0.06,0.0,0.0,0.01,0.93,0.0,0.0,0.98,0.33,0.0,0.0,0.01,0.0,0.0,0.0,0.0,0.0,0.0,0.0,0.0,0.0,0.0,0.0,0.0,0.0,0.0,0.0,0.0,0.0,0.0,0.0,0.0,0.0,0.0,0.0,0.0,0.0,0.0,0.0,0.0,0.0,0.0,0.0,0.0,0.0,0.0,0.0,0.0,0.0,0.0,0.0,0.0,0.0,0.0,0.0,0.0,0.0,0.0,0.0,0.0,0.0,0.0,0.0,0.0,0.0,0.0,0.0,0.0,0.0,0.0,0.0,0.0,0.0,0.0,0.0,0.0,0.0,0.0,0.0,0.0,0.0,0.0,0.81,0.74,0.9,0.99,1.0,1.0,1.0,1.0,1.0,1.0,1.0,1.0,1.0,1.0,1.0,1.0,1.0,1.0,1.0,1.0,0.98,0.98,0.32,0.0,0.0,0.0,0.01,0.07,0.0,0.0,0.0,0.0,0.0,0.0,0.0,0.0,0.08,0.0,0.0,0.0,0.0,0.68,1.0,0.87,0.56,0.77,0.61,0.15,0.06,0.01,0.09,0.0,0.0,0.0,0.0,0.0,0.0,0.0,0.0,0.0,0.0,0.0,0.0,0.0,0.0,0.0,0.0,0.0,0.0,0.0,0.0,0.0,0.0,0.0,0.0,0.0,0.0,0.0,0.0,0.0,0.0,0.0,0.0,0.0],[0.0,0.0,0.0,0.0,0.0,0.0,0.0,0.0,0.0,0.37,0.63,0.07,0.0,0.0,0.0,0.0,0.0,0.0,0.0,0.0,0.0,0.0,0.0,0.0,0.0,0.0,0.0,0.0,0.0,0.0,0.0,0.0,0.0,0.0,0.0,0.0,0.0,0.0,0.0,0.0,0.0,0.0,0.0,0.0,0.0,0.0,0.0,0.0,0.0,0.0,0.0,0.0,0.0,0.0,0.0,0.0,0.0,0.0,0.0,0.01,0.18,0.13,0.29,0.11,0.18,0.05,0.0,0.0,0.0,0.0,0.0,0.0,0.0,0.0,0.0,0.0,0.0,0.0,0.0,0.0,0.0,0.0,0.0,0.0,0.0,0.0,0.0,0.0,0.0,0.0,0.0,0.0,0.91,0.0,0.0,1.0,1.0,0.0,0.0,1.0,0.0,0.0,0.0,0.0,0.0,0.0,0.0,0.0,0.0,0.0,0.0,0.0,0.0,0.0,0.0,0.0,0.0,0.0,0.0,0.0,0.0,0.0,0.0,0.0,0.0,0.0,0.0,0.0,0.0,0.0,0.0,0.0,0.0,0.0,0.0,0.0,0.0,0.0,0.0,0.0,0.0,0.0,0.0,0.0,0.0,0.0,0.0,0.0,0.0,0.0,0.0,0.0,0.0,0.0,0.0,0.0,0.0,0.0,0.0,0.0,0.0,0.0,0.0,0.0,0.0,0.0,0.0,0.0,0.0,0.0,0.99,1.0,1.0,1.0,1.0,1.0,1.0,1.0,1.0,1.0,1.0,1.0,1.0,1.0,1.0,1.0,0.99,1.0,1.0,1.0,1.0,1.0,1.0,1.0,1.0,1.0,1.0,1.0,1.0,0.99,0.94,1.0,1.0,0.0,1.0,1.0,1.0,1.0,1.0,1.0,1.0,1.0,1.0,1.0,1.0,1.0,1.0,0.68,0.02,0.0,0.03,0.0,0.0,0.0,0.0,0.0,0.0,0.0,0.0,0.0,0.0,0.0,0.0,0.0,0.0,0.0,0.0,0.0,0.0,0.0,0.0,0.0,0.0,0.0,0.0,0.0,0.0,0.0,0.0,0.0,0.0,0.0,0.0,0.0],[0.0,0.0,0.0,0.0,0.0,0.0,0.0,0.0,0.0,0.99,0.98,0.01,0.0,0.0,0.0,0.0,0.0,0.0,0.0,0.0,0.0,0.0,0.0,0.0,0.0,0.0,0.0,0.0,0.0,0.0,0.0,0.0,0.0,0.0,0.0,0.0,0.0,0.0,0.0,0.0,0.0,0.0,0.0,0.0,0.0,0.0,0.0,0.0,0.0,0.0,0.0,0.0,0.0,0.0,0.0,0.0,0.0,0.0,0.74,0.18,0.42,0.16,0.3,0.11,0.17,0.06,0.0,0.0,0.09,0.0,0.0,0.0,0.0,0.0,0.0,0.0,0.0,0.0,0.0,0.0,0.0,0.0,0.0,0.0,0.0,0.0,0.0,0.0,0.0,0.0,0.0,0.0,0.05,0.0,0.0,1.0,1.0,0.0,0.0,1.0,0.0,0.0,0.0,0.0,0.0,0.0,0.0,0.0,0.0,0.0,0.0,0.0,0.0,0.0,0.0,0.0,0.0,0.0,0.0,0.0,0.0,0.0,0.0,0.0,0.0,0.0,0.0,0.0,0.0,0.0,0.0,0.0,0.0,0.0,0.0,0.0,0.0,0.0,0.0,0.0,0.0,0.0,0.0,0.0,0.0,0.0,0.0,0.0,0.0,0.0,0.0,0.0,0.0,0.0,0.0,0.0,0.0,0.0,0.0,0.0,0.0,0.0,0.0,0.0,0.0,0.0,0.0,0.0,0.0,0.0,1.0,1.0,1.0,1.0,1.0,1.0,1.0,1.0,1.0,1.0,1.0,0.72,0.86,1.0,0.97,0.99,0.93,1.0,1.0,1.0,1.0,1.0,1.0,1.0,1.0,1.0,1.0,1.0,1.0,1.0,1.0,1.0,1.0,0.97,1.0,1.0,1.0,1.0,1.0,1.0,1.0,1.0,1.0,1.0,1.0,1.0,1.0,0.96,0.01,0.0,0.04,0.0,0.0,0.0,0.0,0.0,0.0,0.0,0.0,0.0,0.0,0.0,0.0,0.0,0.0,0.0,0.0,0.0,0.0,0.0,0.0,0.0,0.0,0.0,0.0,0.0,0.0,0.0,0.0,0.0,0.0,0.0,0.0,0.0],[0.0,0.0,0.0,0.0,0.0,0.0,0.0,0.0,0.0,1.0,0.96,0.0,0.0,0.0,0.0,0.0,0.0,0.0,0.0,0.0,0.0,0.0,0.0,0.0,0.0,0.0,0.0,0.0,0.0,0.0,0.0,0.0,0.0,0.0,0.0,0.0,0.0,0.0,0.0,0.0,0.0,0.0,0.0,0.0,0.0,0.0,0.0,0.0,0.0,0.0,0.0,0.0,0.0,0.0,0.0,0.0,0.0,0.0,0.95,0.04,0.25,0.12,0.25,0.08,0.2,0.08,0.0,0.0,0.53,0.0,0.0,0.0,0.08,0.0,0.0,0.0,0.0,0.0,0.0,0.0,0.0,0.0,0.0,0.0,0.0,0.0,0.0,0.0,0.0,0.0,0.0,0.0,0.0,0.0,0.0,1.0,1.0,0.0,0.0,1.0,0.0,0.0,0.0,0.0,0.0,0.0,0.0,0.0,0.0,0.0,0.0,0.0,0.0,0.0,0.0,0.0,0.0,0.0,0.0,0.0,0.0,0.0,0.0,0.0,0.0,0.0,0.0,0.0,0.0,0.0,0.0,0.0,0.0,0.0,0.0,0.0,0.0,0.0,0.0,0.0,0.0,0.0,0.0,0.0,0.0,0.0,0.0,0.0,0.0,0.0,0.0,0.0,0.0,0.0,0.0,0.0,0.0,0.0,0.0,0.0,0.0,0.0,0.0,0.0,0.0,0.0,0.0,0.0,0.0,0.0,0.97,1.0,1.0,1.0,1.0,1.0,1.0,1.0,1.0,1.0,0.49,0.26,0.13,0.98,0.72,0.84,0.76,0.98,1.0,1.0,1.0,1.0,1.0,1.0,1.0,1.0,1.0,1.0,1.0,1.0,1.0,1.0,1.0,1.0,1.0,1.0,1.0,1.0,1.0,1.0,1.0,1.0,1.0,1.0,1.0,1.0,1.0,0.0,0.0,0.0,0.01,0.0,0.0,0.0,0.0,0.0,0.0,0.0,0.0,0.0,0.0,0.0,0.0,0.0,0.0,0.0,0.0,0.0,0.0,0.0,0.0,0.0,0.0,0.0,0.0,0.0,0.0,0.0,0.0,0.0,0.0,0.0,0.0,0.0],[0.0,0.0,0.0,0.0,0.0,0.0,0.0,0.0,0.0,1.0,0.36,0.0,0.0,0.0,0.0,0.0,0.0,0.0,0.0,0.0,0.0,0.0,0.0,0.0,0.0,0.0,0.0,0.0,0.0,0.0,0.0,0.0,0.0,0.0,0.0,0.0,0.0,0.0,0.0,0.0,0.0,0.0,0.0,0.0,0.0,0.0,0.0,0.0,0.0,0.0,0.0,0.0,0.0,0.0,0.0,0.0,0.0,0.0,0.01,0.0,0.07,0.07,0.2,0.07,0.19,0.08,0.0,0.0,0.18,0.0,0.0,0.0,0.06,0.0,0.0,0.0,0.0,0.0,0.0,0.0,0.0,0.0,0.0,0.0,0.0,0.0,0.0,0.0,0.0,0.0,0.0,0.0,0.0,0.0,0.0,0.99,1.0,0.0,0.02,1.0,0.11,0.0,0.0,0.0,0.0,0.0,0.0,0.0,0.0,0.0,0.0,0.0,0.0,0.0,0.0,0.0,0.0,0.0,0.0,0.0,0.0,0.0,0.0,0.0,0.0,0.0,0.0,0.0,0.0,0.0,0.0,0.0,0.0,0.0,0.0,0.0,0.0,0.0,0.0,0.0,0.0,0.0,0.0,0.0,0.0,0.0,0.0,0.0,0.0,0.0,0.0,0.0,0.0,0.0,0.0,0.0,0.0,0.0,0.0,0.0,0.0,0.0,0.0,0.0,0.0,0.0,0.0,0.0,0.0,0.0,0.71,0.69,1.0,1.0,1.0,1.0,1.0,1.0,1.0,1.0,0.32,0.16,0.12,0.96,0.75,0.9,0.86,0.98,1.0,1.0,1.0,1.0,1.0,1.0,1.0,1.0,1.0,1.0,1.0,1.0,1.0,1.0,1.0,1.0,1.0,1.0,1.0,1.0,1.0,1.0,1.0,1.0,1.0,1.0,0.69,0.31,0.0,0.0,0.0,0.0,0.0,0.0,0.0,0.0,0.0,0.0,0.0,0.0,0.0,0.0,0.0,0.0,0.0,0.0,0.0,0.0,0.0,0.0,0.0,0.0,0.0,0.0,0.0,0.0,0.0,0.0,0.0,0.0,0.0,0.0,0.0,0.0,0.0,0.0],[0.0,0.0,0.0,0.0,0.0,0.0,0.0,0.0,0.0,1.0,0.98,0.0,0.0,0.0,0.0,0.0,0.0,0.0,0.0,0.0,0.0,0.0,0.0,0.0,0.0,0.0,0.0,0.0,0.0,0.0,0.0,0.0,0.0,0.0,0.0,0.0,0.0,0.0,0.0,0.0,0.0,0.0,0.0,0.0,0.0,0.0,0.0,0.0,0.0,0.0,0.0,0.0,0.0,0.0,0.0,0.0,0.0,0.0,0.98,0.27,0.43,0.12,0.22,0.07,0.18,0.09,0.0,0.01,0.93,0.0,0.0,0.0,0.99,0.0,0.0,0.0,0.0,0.0,0.0,0.0,0.0,0.0,0.0,0.0,0.0,0.0,0.0,0.0,0.0,0.0,0.0,0.0,0.0,0.0,0.0,0.15,1.0,0.0,0.0,1.0,0.0,0.0,0.0,0.0,0.0,0.0,0.0,0.0,0.0,0.0,0.0,0.0,0.0,0.0,0.0,0.0,0.0,0.0,0.0,0.0,0.0,0.0,0.0,0.0,0.0,0.0,0.0,0.0,0.0,0.0,0.0,0.0,0.0,0.0,0.0,0.0,0.0,0.0,0.0,0.0,0.0,0.0,0.0,0.0,0.0,0.0,0.0,0.0,0.0,0.0,0.0,0.0,0.0,0.0,0.0,0.0,0.0,0.0,0.0,0.0,0.0,0.0,0.0,0.0,0.0,0.0,0.0,0.0,0.0,0.0,0.94,0.98,1.0,1.0,1.0,1.0,1.0,1.0,1.0,0.08,0.11,0.02,0.01,0.02,0.08,0.04,0.07,0.32,1.0,1.0,1.0,1.0,1.0,1.0,1.0,1.0,1.0,1.0,1.0,1.0,1.0,1.0,1.0,1.0,1.0,1.0,1.0,1.0,1.0,1.0,1.0,1.0,1.0,1.0,1.0,0.99,0.93,0.0,0.0,0.0,0.0,0.0,0.0,0.0,0.0,0.0,0.0,0.0,0.0,0.0,0.0,0.0,0.0,0.0,0.0,0.0,0.0,0.0,0.0,0.0,0.0,0.0,0.0,0.0,0.0,0.0,0.0,0.0,0.0,0.0,0.0,0.0,0.0,0.0],[0.0,0.0,0.0,0.0,0.0,0.0,0.0,0.03,0.0,1.0,0.46,0.0,0.0,0.0,0.0,0.0,0.0,0.0,0.0,0.0,0.0,0.0,0.0,0.0,0.0,0.0,0.0,0.0,0.0,0.0,0.0,0.0,0.0,0.0,0.0,0.0,0.0,0.0,0.0,0.0,0.0,0.0,0.0,0.0,0.0,0.0,0.0,0.0,0.0,0.0,0.0,0.0,0.0,0.0,0.0,0.0,0.0,0.0,0.99,0.03,0.16,0.07,0.13,0.03,0.12,0.08,0.0,0.01,0.95,0.0,0.0,0.0,1.0,0.0,0.0,0.0,0.0,0.0,0.0,0.0,0.0,0.0,0.0,0.0,0.0,0.0,0.0,0.0,0.0,0.0,0.0,0.0,0.0,0.0,0.0,0.01,1.0,0.0,0.0,1.0,1.0,0.0,0.0,0.73,0.0,0.0,0.0,0.0,0.0,0.0,0.0,0.0,0.0,0.0,0.0,0.0,0.0,0.0,0.0,0.0,0.0,0.0,0.0,0.0,0.0,0.0,0.0,0.0,0.0,0.0,0.0,0.0,0.0,0.0,0.0,0.0,0.0,0.0,0.0,0.0,0.0,0.0,0.0,0.0,0.0,0.0,0.0,0.0,0.0,0.0,0.0,0.0,0.0,0.0,0.0,0.0,0.0,0.0,0.0,0.0,0.0,0.0,0.0,0.0,0.0,0.0,0.0,0.0,0.0,0.0,0.45,0.19,0.81,1.0,1.0,1.0,1.0,1.0,0.01,0.0,0.01,0.01,0.01,0.0,0.0,0.0,0.0,0.0,1.0,1.0,1.0,1.0,1.0,1.0,1.0,1.0,1.0,1.0,1.0,1.0,1.0,1.0,1.0,1.0,1.0,1.0,1.0,1.0,1.0,1.0,1.0,1.0,1.0,0.57,0.23,0.31,0.0,0.0,0.0,0.0,0.0,0.0,0.0,0.0,0.0,0.0,0.0,0.0,0.0,0.0,0.0,0.0,0.0,0.0,0.0,0.0,0.0,0.0,0.0,0.0,0.0,0.0,0.0,0.0,0.0,0.0,0.0,0.0,0.0,0.0,0.0,0.0,0.0,0.0],[0.0,0.0,0.0,0.0,0.0,0.0,0.0,0.0,0.0,1.0,0.0,0.0,0.0,0.0,0.0,0.0,0.0,0.0,0.0,0.0,0.0,0.0,0.0,0.0,0.0,0.0,0.0,0.0,0.0,0.0,0.0,0.0,0.0,0.0,0.0,0.0,0.0,0.0,0.0,0.0,0.0,0.0,0.0,0.0,0.0,0.0,0.0,0.0,0.0,0.0,0.0,0.0,0.0,0.0,0.0,0.0,0.0,0.0,0.97,0.0,0.06,0.06,0.14,0.05,0.17,0.29,0.01,0.02,0.98,0.98,0.0,0.01,1.0,0.0,0.0,0.0,0.0,0.0,0.0,0.0,0.0,0.0,0.0,0.0,0.0,0.0,0.0,0.0,0.0,0.0,0.0,0.0,0.0,0.0,0.0,0.0,1.0,0.0,0.0,1.0,1.0,0.0,0.0,1.0,0.0,0.0,0.0,0.0,0.0,0.0,0.0,0.0,0.0,0.0,0.0,0.0,0.0,0.0,0.0,0.0,0.0,0.0,0.0,0.0,0.0,0.0,0.0,0.0,0.0,0.0,0.0,0.0,0.0,0.0,0.0,0.0,0.0,0.0,0.0,0.0,0.0,0.0,0.0,0.0,0.0,0.0,0.0,0.0,0.0,0.0,0.0,0.0,0.0,0.0,0.0,0.0,0.0,0.0,0.0,0.0,0.0,0.0,0.0,0.0,0.0,0.0,0.0,0.0,0.0,0.0,0.01,0.0,0.37,1.0,1.0,1.0,1.0,0.87,0.01,0.0,0.0,0.0,0.0,0.0,0.0,0.0,0.0,0.0,1.0,1.0,1.0,1.0,1.0,1.0,1.0,1.0,1.0,1.0,1.0,1.0,1.0,1.0,1.0,1.0,1.0,1.0,1.0,1.0,1.0,1.0,1.0,1.0,1.0,0.39,0.09,0.0,0.0,0.0,0.0,0.0,0.0,0.0,0.0,0.0,0.0,0.0,0.0,0.0,0.0,0.0,0.0,0.0,0.0,0.0,0.0,0.0,0.0,0.0,0.0,0.0,0.0,0.0,0.0,0.0,0.0,0.0,0.0,0.0,0.0,0.0,0.0,0.0,0.0,0.0],[0.0,0.0,0.0,0.0,0.0,0.0,0.0,0.0,0.0,0.5,0.0,0.0,0.0,0.0,0.0,0.0,0.0,0.0,0.0,0.0,0.0,0.0,0.0,0.0,0.0,0.0,0.0,0.0,0.0,0.0,0.0,0.0,0.0,0.0,0.0,0.0,0.0,0.0,0.0,0.0,0.0,0.0,0.0,0.0,0.0,0.0,0.0,0.0,0.0,0.0,0.0,0.0,0.0,0.0,0.0,0.0,0.0,0.0,0.33,0.0,0.08,0.11,0.27,0.14,0.33,0.6,0.04,0.03,0.97,0.99,0.0,0.02,1.0,0.0,0.0,0.0,0.0,0.0,0.0,0.0,0.0,0.0,0.0,0.0,0.0,0.0,0.0,0.0,0.0,0.0,0.0,0.0,0.0,0.0,0.0,0.0,0.02,0.0,0.0,1.0,0.0,0.0,0.0,0.99,0.0,0.0,0.0,0.0,0.0,0.0,0.0,0.0,0.0,0.0,0.0,0.0,0.0,0.0,0.0,0.0,0.0,0.0,0.0,0.0,0.0,0.0,0.0,0.0,0.0,0.0,0.0,0.0,0.0,0.0,0.0,0.0,0.0,0.0,0.0,0.0,0.0,0.0,0.0,0.0,0.0,0.0,0.0,0.0,0.0,0.0,0.0,0.0,0.0,0.0,0.0,0.0,0.0,0.0,0.0,0.0,0.0,0.0,0.0,0.0,0.0,0.0,0.0,0.0,0.0,0.0,0.0,0.0,0.34,1.0,1.0,1.0,1.0,0.9,0.01,0.0,0.0,0.01,0.0,0.0,0.0,0.0,0.0,0.0,1.0,1.0,1.0,1.0,1.0,1.0,1.0,1.0,1.0,1.0,1.0,1.0,1.0,1.0,1.0,1.0,1.0,1.0,1.0,1.0,1.0,1.0,1.0,1.0,1.0,0.2,0.13,0.01,0.0,0.0,0.0,0.0,0.0,0.0,0.0,0.0,0.0,0.0,0.0,0.0,0.0,0.0,0.0,0.0,0.0,0.0,0.0,0.0,0.0,0.0,0.0,0.0,0.0,0.0,0.0,0.0,0.0,0.0,0.0,0.0,0.0,0.0,0.0,0.0,0.0,0.0],[0.0,0.0,0.0,0.0,0.0,0.0,0.0,0.0,0.0,0.01,0.0,0.0,0.0,0.0,0.0,0.0,0.0,0.0,0.0,0.0,0.0,0.0,0.0,0.0,0.0,0.0,0.0,0.0,0.0,0.0,0.0,0.0,0.0,0.0,0.0,0.0,0.0,0.0,0.0,0.0,0.0,0.0,0.0,0.0,0.0,0.0,0.0,0.0,0.0,0.0,0.0,0.0,0.0,0.0,0.0,0.0,0.0,0.0,0.37,0.01,0.28,0.2,0.42,0.26,0.4,0.67,0.06,0.04,0.98,0.96,0.0,0.0,0.99,0.0,0.0,0.0,0.0,0.0,0.0,0.0,0.0,0.0,0.0,0.0,0.0,0.0,0.0,0.0,0.0,0.0,0.0,0.0,0.0,0.0,0.0,0.0,0.0,0.0,0.0,1.0,0.0,0.0,0.0,0.09,0.0,0.0,0.0,0.0,0.0,0.0,0.0,0.0,0.0,0.0,0.0,0.0,0.0,0.0,0.0,0.0,0.0,0.0,0.0,0.0,0.0,0.0,0.0,0.0,0.0,0.0,0.0,0.0,0.0,0.0,0.0,0.0,0.0,0.0,0.0,0.0,0.0,0.0,0.0,0.0,0.0,0.0,0.0,0.0,0.0,0.0,0.0,0.0,0.0,0.0,0.0,0.0,0.0,0.0,0.0,0.0,0.0,0.0,0.0,0.0,0.0,0.0,0.0,0.0,0.0,0.0,0.07,0.05,0.93,1.0,1.0,1.0,1.0,1.0,0.4,0.01,0.03,0.02,0.01,0.0,0.01,0.0,0.01,0.01,1.0,1.0,1.0,1.0,1.0,1.0,1.0,1.0,1.0,1.0,1.0,1.0,1.0,1.0,1.0,1.0,1.0,1.0,1.0,1.0,1.0,1.0,1.0,1.0,1.0,0.99,0.89,0.14,0.0,0.0,0.0,0.0,0.0,0.0,0.0,0.0,0.0,0.0,0.0,0.0,0.0,0.0,0.0,0.0,0.0,0.0,0.0,0.0,0.0,0.0,0.0,0.0,0.0,0.0,0.0,0.0,0.0,0.0,0.0,0.0,0.0,0.0,0.0,0.0,0.0,0.0],[0.0,0.0,0.0,0.0,0.0,0.0,0.0,0.0,0.0,0.0,0.0,0.0,0.0,0.0,0.0,0.0,0.0,0.0,0.0,0.0,0.0,0.0,0.0,0.0,0.0,0.0,0.0,0.0,0.0,0.0,0.0,0.0,0.0,0.0,0.0,0.0,0.0,0.0,0.0,0.0,0.0,0.0,0.0,0.0,0.0,0.0,0.0,0.0,0.0,0.0,0.0,0.0,0.0,0.0,0.0,0.0,0.0,0.0,0.34,0.05,0.49,0.31,0.53,0.36,0.44,0.67,0.06,0.04,0.98,0.1,0.0,0.0,0.77,0.0,0.0,0.0,0.0,0.0,0.0,0.0,0.0,0.0,0.0,0.0,0.0,0.0,0.0,0.0,0.0,0.0,0.0,0.0,0.0,0.0,0.0,0.0,0.01,0.0,0.0,1.0,0.0,0.0,0.0,0.0,0.0,0.0,0.0,0.0,0.0,0.0,0.0,0.0,0.0,0.0,0.0,0.0,0.0,0.0,0.0,0.0,0.0,0.0,0.0,0.0,0.0,0.0,0.0,0.0,0.0,0.0,0.0,0.0,0.0,0.0,0.0,0.0,0.0,0.0,0.0,0.0,0.0,0.0,0.0,0.0,0.0,0.0,0.0,0.0,0.0,0.0,0.0,0.0,0.0,0.0,0.0,0.0,0.0,0.0,0.0,0.0,0.0,0.0,0.0,0.0,0.0,0.0,0.0,0.0,0.0,0.0,0.38,0.71,0.98,1.0,1.0,1.0,1.0,1.0,0.95,0.08,0.06,0.03,0.01,0.03,0.03,0.02,0.02,0.07,1.0,1.0,1.0,1.0,1.0,1.0,1.0,1.0,1.0,1.0,1.0,1.0,1.0,1.0,1.0,1.0,1.0,1.0,1.0,1.0,1.0,1.0,1.0,1.0,1.0,1.0,0.99,0.72,0.14,0.0,0.0,0.0,0.0,0.0,0.0,0.0,0.0,0.0,0.0,0.0,0.0,0.0,0.0,0.0,0.0,0.0,0.0,0.0,0.0,0.0,0.0,0.0,0.0,0.0,0.0,0.0,0.0,0.0,0.0,0.0,0.0,0.0,0.0,0.0,0.0,0.0],[0.0,0.0,0.0,0.0,0.0,0.0,0.0,0.0,0.0,0.0,0.0,0.0,0.0,0.0,0.0,0.0,0.0,0.0,0.0,0.0,0.0,0.0,0.0,0.0,0.0,0.0,0.0,0.0,0.0,0.0,0.0,0.0,0.0,0.0,0.0,0.0,0.0,0.0,0.0,0.0,0.0,0.0,0.0,0.0,0.0,0.0,0.0,0.0,0.0,0.0,0.0,0.0,0.0,0.0,0.0,0.0,0.0,0.0,0.0,0.0,0.01,0.05,0.19,0.12,0.33,0.68,0.09,0.04,0.98,0.99,0.0,0.14,1.0,0.0,0.0,0.0,0.0,0.0,0.0,0.0,0.0,0.0,0.0,0.0,0.0,0.0,0.0,0.0,0.0,0.0,0.0,0.0,0.0,0.0,0.0,0.0,0.0,0.0,0.0,1.0,0.01,0.0,0.34,1.0,0.0,0.0,0.0,0.0,0.0,0.0,0.0,0.0,0.0,0.0,0.0,0.0,0.0,0.0,0.0,0.0,0.0,0.0,0.0,0.0,0.0,0.0,0.0,0.0,0.0,0.0,0.0,0.0,0.0,0.0,0.0,0.0,0.0,0.0,0.0,0.0,0.0,0.0,0.0,0.0,0.0,0.0,0.0,0.0,0.0,0.0,0.0,0.0,0.0,0.0,0.0,0.0,0.0,0.0,0.0,0.0,0.0,0.0,0.0,0.0,0.0,0.0,0.0,0.0,0.0,0.0,0.0,0.0,0.0,0.0,0.84,0.01,0.63,0.0,0.0,0.0,0.0,0.0,0.0,0.0,0.0,0.0,0.0,0.0,1.0,1.0,1.0,1.0,1.0,1.0,1.0,1.0,1.0,1.0,1.0,1.0,1.0,1.0,1.0,1.0,1.0,1.0,1.0,1.0,0.99,1.0,1.0,1.0,1.0,0.01,0.01,0.0,0.0,0.0,0.0,0.0,0.0,0.0,0.0,0.0,0.0,0.0,0.0,0.0,0.0,0.0,0.0,0.0,0.0,0.0,0.0,0.0,0.0,0.0,0.0,0.0,0.0,0.0,0.0,0.0,0.0,0.0,0.0,0.0,0.0,0.0,0.0,0.0,0.0,0.0],[0.0,0.0,0.0,0.0,0.0,0.0,0.0,0.0,0.0,0.0,0.0,0.0,0.0,0.0,0.0,0.0,0.0,0.0,0.0,0.0,0.0,0.0,0.0,0.0,0.0,0.0,0.0,0.0,0.0,0.0,0.0,0.0,0.0,0.0,0.0,0.0,0.0,0.0,0.0,0.0,0.0,0.0,0.0,0.0,0.0,0.0,0.0,0.0,0.0,0.0,0.0,0.0,0.0,0.0,0.0,0.0,0.0,0.0,0.0,0.0,0.01,0.06,0.24,0.18,0.43,0.81,0.37,0.12,0.99,0.99,0.0,0.12,0.99,0.0,0.0,0.0,0.0,0.0,0.0,0.0,0.0,0.0,0.0,0.0,0.0,0.0,0.0,0.0,0.0,0.0,0.0,0.0,0.0,0.0,0.0,0.0,0.0,0.0,0.0,1.0,0.0,0.0,0.08,1.0,0.0,0.0,0.0,0.0,0.0,0.0,0.0,0.0,0.0,0.0,0.0,0.0,0.0,0.0,0.0,0.0,0.0,0.0,0.0,0.0,0.0,0.0,0.0,0.0,0.0,0.0,0.0,0.0,0.0,0.0,0.0,0.0,0.0,0.0,0.0,0.0,0.0,0.0,0.0,0.0,0.0,0.0,0.0,0.0,0.0,0.0,0.0,0.0,0.0,0.0,0.0,0.0,0.0,0.0,0.0,0.0,0.0,0.0,0.0,0.0,0.0,0.0,0.0,0.0,0.0,0.0,0.0,0.0,0.0,0.0,0.03,0.0,0.02,0.0,0.0,0.0,0.0,0.0,0.0,0.0,0.0,0.0,0.0,0.0,0.99,1.0,1.0,1.0,1.0,1.0,1.0,1.0,1.0,1.0,1.0,1.0,1.0,1.0,1.0,1.0,1.0,1.0,1.0,1.0,0.89,0.97,0.98,1.0,1.0,0.0,0.0,0.0,0.0,0.0,0.0,0.0,0.0,0.0,0.0,0.0,0.0,0.0,0.0,0.0,0.0,0.0,0.0,0.0,0.0,0.0,0.0,0.0,0.0,0.0,0.0,0.0,0.0,0.0,0.0,0.0,0.0,0.0,0.0,0.0,0.0,0.0,0.0,0.0,0.0,0.0],[0.0,0.0,0.0,0.0,0.0,0.0,0.0,0.0,0.0,0.0,0.0,0.0,0.0,0.0,0.0,0.0,0.0,0.0,0.0,0.0,0.0,0.0,0.0,0.0,0.0,0.0,0.0,0.0,0.0,0.0,0.0,0.0,0.0,0.0,0.0,0.0,0.0,0.0,0.0,0.0,0.0,0.0,0.0,0.0,0.0,0.0,0.0,0.0,0.0,0.0,0.0,0.0,0.0,0.0,0.0,0.0,0.0,0.0,0.0,0.0,0.0,0.01,0.04,0.02,0.13,0.44,0.02,0.02,0.98,0.99,0.0,0.25,1.0,0.72,0.0,0.0,0.0,0.0,0.0,0.0,0.0,0.0,0.0,0.0,0.0,0.0,0.0,0.0,0.0,0.0,0.0,0.0,0.0,0.0,0.0,0.0,0.0,0.0,0.0,1.0,1.0,0.0,0.99,1.0,0.0,0.0,0.0,0.0,0.0,0.0,0.0,0.0,0.0,0.0,0.0,0.0,0.0,0.0,0.0,0.0,0.0,0.0,0.0,0.0,0.0,0.0,0.0,0.0,0.0,0.0,0.0,0.0,0.0,0.0,0.0,0.0,0.0,0.0,0.0,0.0,0.0,0.0,0.0,0.0,0.0,0.0,0.0,0.0,0.0,0.0,0.0,0.0,0.0,0.0,0.0,0.0,0.0,0.0,0.0,0.0,0.0,0.0,0.0,0.0,0.0,0.0,0.0,0.0,0.0,0.0,0.0,0.0,0.0,0.0,0.0,0.0,0.0,0.0,0.0,0.0,0.0,0.0,0.0,0.0,0.0,0.0,0.0,0.0,0.94,1.0,1.0,1.0,1.0,1.0,1.0,1.0,1.0,1.0,1.0,1.0,1.0,1.0,1.0,1.0,1.0,1.0,1.0,1.0,0.97,1.0,0.99,1.0,1.0,0.0,0.0,0.0,0.0,0.0,0.0,0.0,0.0,0.0,0.0,0.0,0.0,0.0,0.0,0.0,0.0,0.0,0.0,0.0,0.0,0.0,0.0,0.0,0.0,0.0,0.0,0.0,0.0,0.0,0.0,0.0,0.0,0.0,0.0,0.0,0.0,0.0,0.0,0.0,0.0,0.0],[0.0,0.0,0.0,0.0,0.0,0.0,0.0,0.04,0.0,1.0,0.0,0.0,0.0,0.0,0.0,0.0,0.0,0.0,0.0,0.0,0.0,0.0,0.0,0.0,0.0,0.0,0.0,0.0,0.0,0.0,0.0,0.0,0.0,0.0,0.0,0.0,0.0,0.0,0.0,0.0,0.0,0.0,0.0,0.0,0.0,0.0,0.0,0.0,0.0,0.0,0.0,0.0,0.0,0.0,0.0,0.0,0.0,0.0,0.34,0.0,0.01,0.02,0.05,0.02,0.1,0.18,0.01,0.02,0.97,0.99,0.0,0.04,1.0,0.01,0.0,0.0,0.0,0.0,0.0,0.0,0.0,0.0,0.0,0.0,0.0,0.0,0.0,0.0,0.0,0.0,0.0,0.0,0.0,0.0,0.0,0.0,0.99,0.0,0.0,1.0,1.0,0.0,0.9,1.0,0.0,0.0,0.0,0.0,0.0,0.0,0.0,0.0,0.0,0.0,0.0,0.0,0.0,0.0,0.0,0.0,0.0,0.0,0.0,0.0,0.0,0.0,0.0,0.0,0.0,0.0,0.0,0.0,0.0,0.0,0.0,0.0,0.0,0.0,0.0,0.0,0.0,0.0,0.0,0.0,0.0,0.0,0.0,0.0,0.0,0.0,0.0,0.0,0.0,0.0,0.0,0.0,0.0,0.0,0.0,0.0,0.0,0.0,0.0,0.0,0.0,0.0,0.0,0.0,0.0,0.0,0.0,0.0,0.0,0.0,0.67,0.0,0.45,0.0,0.0,0.0,0.0,0.0,0.0,0.0,0.0,0.0,0.0,0.0,1.0,1.0,1.0,1.0,1.0,1.0,1.0,1.0,1.0,1.0,1.0,1.0,1.0,1.0,1.0,1.0,1.0,1.0,1.0,1.0,1.0,1.0,1.0,1.0,1.0,0.0,0.0,0.0,0.0,0.0,0.0,0.0,0.0,0.0,0.0,0.0,0.0,0.0,0.0,0.0,0.0,0.0,0.0,0.0,0.0,0.0,0.0,0.0,0.0,0.0,0.0,0.0,0.0,0.0,0.0,0.0,0.0,0.0,0.0,0.0,0.0,0.0,0.0,0.0,0.0,0.0],[0.0,0.0,0.0,0.0,0.0,0.0,0.0,0.99,0.0,1.0,0.0,0.0,0.0,0.0,0.0,0.0,0.0,0.0,0.0,0.0,0.0,0.0,0.0,0.0,0.0,0.0,0.0,0.0,0.0,0.0,0.0,0.0,0.0,0.0,0.0,0.0,0.0,0.0,0.0,0.0,0.0,0.0,0.0,0.0,0.0,0.0,0.0,0.0,0.0,0.0,0.0,0.0,0.0,0.0,0.0,0.0,0.0,0.0,0.56,0.0,0.01,0.01,0.01,0.01,0.02,0.02,0.0,0.01,0.85,0.83,0.0,0.01,1.0,0.02,0.0,0.0,0.0,0.0,0.98,0.0,0.0,0.0,0.0,0.0,0.0,0.0,0.0,0.0,0.0,0.0,0.0,0.0,0.0,0.0,0.0,0.0,1.0,0.0,0.0,1.0,1.0,0.0,0.81,1.0,0.0,0.0,0.0,0.0,0.0,0.0,0.0,0.0,0.0,0.0,0.0,0.0,0.0,0.0,0.0,0.0,0.0,0.0,0.0,0.0,0.0,0.0,0.0,0.0,0.0,0.0,0.0,0.0,0.0,0.0,0.0,0.0,0.0,0.0,0.0,0.0,0.0,0.0,0.0,0.0,0.0,0.0,0.0,0.0,0.0,0.0,0.0,0.0,0.0,0.0,0.0,0.0,0.0,0.0,0.0,0.0,0.0,0.0,0.0,0.0,0.0,0.0,0.0,0.0,0.0,0.0,0.0,0.0,0.0,0.0,0.0,0.0,0.0,0.0,0.0,0.0,0.0,0.0,0.0,0.0,0.0,0.0,0.0,0.0,1.0,1.0,1.0,1.0,1.0,1.0,1.0,1.0,1.0,1.0,1.0,1.0,1.0,1.0,1.0,1.0,1.0,1.0,1.0,1.0,1.0,1.0,1.0,1.0,1.0,0.0,0.0,0.0,0.0,0.0,0.0,0.0,0.0,0.0,0.0,0.0,0.0,0.0,0.0,0.0,0.0,0.0,0.0,0.0,0.0,0.0,0.0,0.0,0.0,0.0,0.0,0.0,0.0,0.0,0.0,0.0,0.0,0.0,0.0,0.0,0.0,0.0,0.0,0.0,0.0,0.0],[0.0,0.0,0.0,0.0,0.0,0.0,0.0,0.99,0.0,1.0,0.0,0.0,0.0,0.0,0.0,0.0,0.0,0.0,0.0,0.0,0.0,0.0,0.0,0.0,0.0,0.0,0.0,0.0,0.0,0.0,0.0,0.0,0.0,0.0,0.0,0.0,0.0,0.0,0.0,0.0,0.0,0.0,0.0,0.0,0.0,0.0,0.0,0.0,0.0,0.0,0.0,0.0,0.0,0.0,0.0,0.0,0.0,0.0,0.01,0.0,0.0,0.0,0.0,0.0,0.01,0.01,0.0,0.01,0.51,0.95,0.0,0.02,1.0,0.74,0.0,0.1,0.0,0.0,0.99,0.0,0.0,0.0,0.0,0.0,0.0,0.0,0.0,0.0,0.0,0.0,0.0,0.0,0.0,0.0,0.0,0.0,0.99,0.0,0.0,1.0,1.0,0.01,0.98,1.0,0.98,0.0,0.0,0.0,0.0,0.0,0.0,0.0,0.0,0.0,0.0,0.0,0.0,0.0,0.0,0.0,0.0,0.0,0.0,0.0,0.0,0.0,0.0,0.0,0.0,0.0,0.0,0.0,0.0,0.0,0.0,0.0,0.0,0.0,0.0,0.0,0.0,0.0,0.0,0.0,0.0,0.0,0.0,0.0,0.0,0.0,0.0,0.0,0.0,0.0,0.0,0.0,0.0,0.0,0.0,0.0,0.0,0.0,0.0,0.0,0.0,0.0,0.0,0.0,0.0,0.0,0.0,0.0,0.0,0.0,0.0,0.0,0.0,0.0,0.0,0.0,0.0,0.0,0.0,0.0,0.0,0.0,0.0,0.0,0.0,0.97,1.0,1.0,1.0,1.0,1.0,1.0,1.0,1.0,1.0,1.0,1.0,1.0,1.0,1.0,1.0,1.0,1.0,1.0,0.94,0.91,0.91,0.72,0.0,0.0,0.0,0.0,0.0,0.0,0.0,0.0,0.0,0.0,0.0,0.0,0.0,0.0,0.0,0.0,0.0,0.0,0.0,0.0,0.0,0.0,0.0,0.0,0.0,0.0,0.0,0.0,0.0,0.0,0.0,0.0,0.0,0.0,0.0,0.0,0.0,0.0,0.0,0.0,0.0,0.0],[0.0,0.0,0.0,0.0,0.0,0.0,0.0,1.0,0.0,1.0,0.15,0.0,0.0,0.0,0.0,0.0,0.0,0.0,0.0,0.0,0.0,0.0,0.0,0.0,0.0,0.0,0.0,0.0,0.0,0.0,0.0,0.0,0.0,0.0,0.0,0.0,0.0,0.0,0.0,0.0,0.0,0.0,0.0,0.0,0.0,0.0,0.0,0.0,0.0,0.0,0.0,0.0,0.0,0.0,0.0,0.0,0.0,0.0,0.97,0.0,0.01,0.01,0.01,0.01,0.02,0.01,0.0,0.0,0.4,0.0,0.0,0.0,1.0,0.0,0.0,0.0,0.0,0.0,1.0,0.0,0.01,0.0,0.0,0.0,0.0,0.0,0.0,0.0,0.0,0.0,0.0,0.0,0.0,0.0,0.0,0.0,1.0,0.0,0.0,1.0,1.0,0.0,0.0,1.0,0.0,0.0,0.0,0.0,0.0,0.0,0.0,0.0,0.0,0.0,0.0,0.0,0.0,0.0,0.0,0.0,0.0,0.0,0.0,0.0,0.0,0.0,0.0,0.0,0.0,0.0,0.0,0.0,0.0,0.0,0.0,0.0,0.0,0.0,0.0,0.0,0.0,0.0,0.0,0.0,0.0,0.0,0.0,0.0,0.0,0.0,0.0,0.0,0.0,0.0,0.0,0.0,0.0,0.0,0.0,0.0,0.0,0.0,0.0,0.0,0.0,0.0,0.0,0.0,0.0,0.0,0.0,0.0,0.0,0.0,0.64,0.0,0.26,0.0,0.0,0.0,0.0,0.0,0.0,0.0,0.0,0.0,0.0,0.0,1.0,1.0,1.0,1.0,1.0,1.0,1.0,1.0,1.0,1.0,1.0,1.0,1.0,1.0,1.0,1.0,1.0,1.0,1.0,1.0,1.0,1.0,1.0,1.0,1.0,0.0,0.01,0.0,0.0,0.0,0.0,0.0,0.0,0.0,0.0,0.0,0.0,0.0,0.0,0.0,0.0,0.0,0.0,0.0,0.0,0.0,0.0,0.0,0.0,0.0,0.0,0.0,0.0,0.0,0.0,0.0,0.0,0.0,0.0,0.0,0.0,0.0,0.0,0.0,0.0,0.0],[0.0,0.0,0.0,0.0,0.0,0.0,0.0,0.97,0.0,1.0,0.99,0.0,0.0,0.0,0.0,0.0,0.0,0.0,0.0,0.0,0.0,0.0,0.0,0.0,0.0,0.0,0.0,0.0,0.0,0.0,0.0,0.0,0.0,0.0,0.0,0.0,0.0,0.0,0.0,0.0,0.0,0.0,0.0,0.0,0.0,0.0,0.0,0.0,0.0,0.0,0.0,0.0,0.0,0.0,0.0,0.0,0.0,0.0,0.98,0.01,0.07,0.04,0.04,0.01,0.03,0.01,0.0,0.01,0.62,0.0,0.0,0.0,1.0,0.0,0.0,0.0,0.0,0.0,0.89,0.0,0.0,0.0,0.0,0.0,0.0,0.0,0.0,0.0,0.0,0.0,0.0,0.0,0.0,0.0,0.0,0.04,1.0,0.0,0.0,1.0,1.0,0.0,0.0,0.79,0.0,0.0,0.0,0.0,0.0,0.0,0.0,0.0,0.0,0.0,0.0,0.0,0.0,0.0,0.0,0.0,0.0,0.0,0.0,0.0,0.0,0.0,0.0,0.0,0.0,0.0,0.0,0.0,0.0,0.0,0.0,0.0,0.0,0.0,0.0,0.0,0.0,0.0,0.0,0.0,0.0,0.0,0.0,0.0,0.0,0.0,0.0,0.0,0.0,0.0,0.0,0.0,0.0,0.0,0.0,0.0,0.0,0.0,0.0,0.0,0.0,0.0,0.0,0.0,0.0,0.0,0.21,0.01,0.61,1.0,1.0,1.0,1.0,0.74,0.02,0.0,0.01,0.01,0.0,0.0,0.0,0.0,0.0,0.0,1.0,1.0,1.0,1.0,1.0,1.0,1.0,1.0,1.0,1.0,1.0,1.0,1.0,1.0,1.0,1.0,1.0,1.0,1.0,1.0,1.0,1.0,1.0,1.0,1.0,0.47,0.08,0.02,0.0,0.0,0.0,0.0,0.0,0.0,0.0,0.0,0.0,0.0,0.0,0.0,0.0,0.0,0.0,0.0,0.0,0.0,0.0,0.0,0.0,0.0,0.0,0.0,0.0,0.0,0.0,0.0,0.0,0.0,0.0,0.0,0.0,0.0,0.0,0.0,0.0,0.0],[0.0,0.0,0.0,0.0,0.0,0.0,0.0,0.0,0.0,1.0,0.99,0.0,0.0,0.0,0.0,0.0,0.0,0.0,0.0,0.0,0.0,0.0,0.0,0.0,0.0,0.0,0.0,0.0,0.0,0.0,0.0,0.0,0.0,0.0,0.0,0.0,0.0,0.0,0.0,0.0,0.0,0.0,0.0,0.0,0.0,0.0,0.0,0.0,0.0,0.0,0.0,0.0,0.0,0.0,0.0,0.0,0.0,0.0,0.99,0.92,0.82,0.19,0.28,0.09,0.19,0.09,0.0,0.01,0.95,0.0,0.0,0.0,0.91,0.0,0.0,0.0,0.0,0.0,0.0,0.0,0.0,0.0,0.0,0.0,0.0,0.0,0.0,0.0,0.0,0.0,0.0,0.0,0.0,0.0,0.0,0.0,1.0,0.0,0.0,1.0,0.0,0.0,0.0,0.0,0.0,0.0,0.0,0.0,0.0,0.0,0.0,0.0,0.0,0.0,0.0,0.0,0.0,0.0,0.0,0.0,0.0,0.0,0.0,0.0,0.0,0.0,0.0,0.0,0.0,0.0,0.0,0.0,0.0,0.0,0.0,0.0,0.0,0.0,0.0,0.0,0.0,0.0,0.0,0.0,0.0,0.0,0.0,0.0,0.0,0.0,0.0,0.0,0.0,0.0,0.0,0.0,0.0,0.0,0.0,0.0,0.0,0.0,0.0,0.0,0.0,0.0,0.0,0.0,0.0,0.0,0.99,1.0,1.0,1.0,1.0,1.0,1.0,1.0,1.0,0.01,0.02,0.01,0.01,0.01,0.02,0.01,0.01,0.08,1.0,1.0,1.0,1.0,1.0,1.0,1.0,1.0,1.0,1.0,1.0,1.0,1.0,1.0,1.0,1.0,1.0,1.0,1.0,1.0,1.0,1.0,1.0,1.0,1.0,1.0,1.0,1.0,1.0,0.46,0.01,0.0,0.06,0.0,0.0,0.0,0.0,0.0,0.0,0.0,0.01,0.01,0.0,0.0,0.0,0.0,0.0,0.0,0.0,0.0,0.0,0.0,0.0,0.0,0.0,0.0,0.0,0.0,0.0,0.0,0.0,0.0,0.0,0.0,0.0,0.0],[0.0,0.0,0.0,0.0,0.0,0.0,0.0,0.18,0.0,1.0,0.9,0.0,0.0,0.0,0.0,0.0,0.0,0.0,0.0,0.0,0.0,0.0,0.0,0.0,0.0,0.0,0.0,0.0,0.0,0.0,0.0,0.0,0.0,0.0,0.0,0.0,0.0,0.11,0.0,0.0,0.0,0.0,0.0,0.0,0.0,0.0,0.0,0.0,0.0,0.0,0.0,0.0,0.0,0.0,0.0,0.0,0.0,0.0,0.99,0.96,0.89,0.2,0.25,0.08,0.16,0.08,0.01,0.02,0.96,0.0,0.0,0.02,0.99,0.0,0.0,0.0,0.0,0.0,0.0,0.0,0.0,0.0,0.0,0.0,0.0,0.0,0.0,0.0,0.0,0.0,0.0,0.0,0.0,0.0,0.0,0.0,0.52,0.0,0.0,0.93,0.0,0.0,0.0,0.0,0.0,0.0,0.0,0.0,0.0,0.0,0.0,0.0,0.0,0.0,0.0,0.0,0.0,0.0,0.0,0.0,0.0,0.0,0.0,0.0,0.0,0.0,0.0,0.0,0.0,0.0,0.0,0.0,0.0,0.0,0.0,0.0,0.0,0.0,0.0,0.0,0.0,0.0,0.0,0.0,0.0,0.0,0.0,0.0,0.0,0.0,0.0,0.0,0.0,0.0,0.0,0.0,0.0,0.0,0.0,0.0,0.0,0.0,0.0,0.0,0.0,0.0,0.0,0.0,0.0,0.0,0.96,0.96,0.99,1.0,1.0,1.0,1.0,0.99,0.0,0.0,0.0,0.0,0.0,0.0,0.0,0.0,0.0,0.0,1.0,1.0,1.0,1.0,1.0,1.0,1.0,1.0,1.0,1.0,1.0,1.0,1.0,1.0,1.0,1.0,1.0,1.0,1.0,1.0,1.0,1.0,1.0,1.0,1.0,1.0,1.0,0.98,1.0,0.03,0.0,0.0,0.05,0.0,0.0,0.0,0.0,0.0,0.0,0.0,0.01,0.01,0.0,0.0,0.0,0.0,0.0,0.0,0.0,0.0,0.0,0.0,0.0,0.0,0.0,0.0,0.0,0.0,0.0,0.0,0.0,0.0,0.0,0.0,0.0,0.0],[0.0,0.0,0.0,0.0,0.0,0.0,0.0,0.54,0.02,0.99,0.47,0.0,0.0,0.0,0.0,0.0,0.01,0.0,0.0,0.0,0.0,0.0,0.0,0.0,0.0,0.0,0.0,0.0,0.0,0.0,0.0,0.0,0.0,0.0,0.0,0.01,0.01,0.31,0.0,0.0,0.0,0.0,0.0,0.0,0.0,0.0,0.0,0.0,0.0,0.0,0.0,0.0,0.0,0.0,0.0,0.0,0.07,0.0,1.0,0.83,0.79,0.25,0.25,0.09,0.17,0.13,0.01,0.02,0.92,0.0,0.0,0.28,0.88,0.0,0.0,0.0,0.0,0.0,0.01,0.0,0.0,0.0,0.0,0.0,0.0,0.0,0.0,0.0,0.0,0.0,0.0,0.0,0.0,0.0,0.0,0.0,0.2,0.0,0.0,0.58,0.01,0.0,0.0,0.0,0.0,0.0,0.0,0.0,0.0,0.0,0.0,0.0,0.0,0.0,0.0,0.0,0.0,0.0,0.0,0.0,0.0,0.0,0.0,0.0,0.0,0.0,0.0,0.0,0.0,0.0,0.0,0.0,0.0,0.0,0.0,0.0,0.0,0.0,0.0,0.0,0.0,0.0,0.0,0.0,0.0,0.0,0.0,0.0,0.0,0.0,0.0,0.0,0.0,0.0,0.0,0.0,0.0,0.0,0.0,0.0,0.0,0.0,0.0,0.0,0.0,0.0,0.0,0.0,0.0,0.0,0.86,0.89,0.98,1.0,1.0,1.0,1.0,0.01,0.0,0.0,0.0,0.0,0.0,0.0,0.0,0.0,0.0,0.0,1.0,1.0,1.0,1.0,1.0,1.0,1.0,1.0,1.0,1.0,0.99,0.89,0.97,1.0,1.0,0.94,1.0,1.0,1.0,1.0,1.0,1.0,1.0,1.0,1.0,0.98,0.82,0.71,0.52,0.2,0.08,0.01,0.06,0.0,0.0,0.0,0.0,0.0,0.0,0.0,0.03,0.04,0.03,0.0,0.0,0.0,0.0,0.0,0.0,0.0,0.0,0.0,0.0,0.0,0.0,0.0,0.0,0.0,0.0,0.0,0.0,0.0,0.0,0.0,0.0,0.0],[0.0,0.0,0.0,0.0,0.0,0.0,0.0,0.44,0.05,0.99,0.59,0.0,0.0,0.0,0.0,0.0,0.01,0.0,0.0,0.0,0.0,0.0,0.0,0.0,0.0,0.0,0.0,0.0,0.0,0.0,0.0,0.0,0.0,0.0,0.0,0.01,0.0,0.44,0.0,0.0,0.0,0.0,0.0,0.0,0.0,0.0,0.0,0.0,0.0,0.0,0.0,0.0,0.0,0.0,0.0,0.0,0.05,0.0,1.0,0.9,0.84,0.29,0.26,0.1,0.18,0.12,0.01,0.01,0.89,0.01,0.0,0.12,0.85,0.0,0.0,0.0,0.0,0.0,0.01,0.0,0.0,0.0,0.0,0.0,0.0,0.0,0.0,0.0,0.0,0.0,0.0,0.0,0.0,0.0,0.0,0.0,0.31,0.0,0.0,0.36,0.0,0.0,0.0,0.0,0.0,0.0,0.0,0.0,0.0,0.0,0.0,0.0,0.0,0.0,0.0,0.0,0.0,0.0,0.0,0.0,0.0,0.0,0.0,0.0,0.0,0.0,0.0,0.0,0.0,0.0,0.0,0.0,0.0,0.0,0.0,0.0,0.0,0.0,0.0,0.0,0.0,0.0,0.0,0.0,0.0,0.0,0.0,0.0,0.0,0.0,0.0,0.0,0.0,0.0,0.0,0.0,0.0,0.0,0.0,0.0,0.0,0.0,0.0,0.0,0.0,0.0,0.0,0.0,0.0,0.0,0.87,0.88,0.99,1.0,1.0,1.0,1.0,0.07,0.0,0.0,0.0,0.0,0.0,0.0,0.0,0.0,0.0,0.0,1.0,1.0,1.0,1.0,1.0,1.0,1.0,1.0,1.0,1.0,1.0,0.97,1.0,1.0,1.0,0.91,1.0,1.0,1.0,1.0,1.0,1.0,1.0,1.0,1.0,0.94,0.87,0.87,0.64,0.31,0.13,0.01,0.09,0.0,0.0,0.0,0.0,0.0,0.0,0.0,0.07,0.07,0.06,0.0,0.0,0.0,0.0,0.0,0.0,0.0,0.0,0.0,0.0,0.0,0.0,0.0,0.0,0.0,0.0,0.0,0.0,0.0,0.0,0.0,0.0,0.0],[0.0,0.0,0.0,0.0,0.0,0.0,0.0,0.46,0.07,0.99,0.59,0.0,0.0,0.0,0.0,0.0,0.01,0.0,0.0,0.0,0.0,0.0,0.0,0.0,0.0,0.0,0.0,0.0,0.0,0.0,0.0,0.0,0.0,0.0,0.0,0.02,0.0,0.3,0.0,0.0,0.0,0.0,0.0,0.0,0.0,0.0,0.0,0.0,0.0,0.0,0.0,0.0,0.0,0.0,0.0,0.0,0.08,0.0,0.99,0.9,0.77,0.24,0.22,0.07,0.13,0.09,0.0,0.0,0.86,0.01,0.0,0.1,0.9,0.0,0.0,0.0,0.0,0.0,0.0,0.0,0.0,0.0,0.0,0.0,0.0,0.0,0.0,0.0,0.0,0.0,0.0,0.0,0.0,0.0,0.0,0.0,0.35,0.0,0.0,0.54,0.0,0.0,0.0,0.01,0.0,0.0,0.0,0.0,0.0,0.0,0.0,0.0,0.0,0.0,0.0,0.0,0.0,0.0,0.0,0.0,0.0,0.0,0.0,0.0,0.0,0.0,0.0,0.0,0.0,0.0,0.0,0.0,0.0,0.0,0.0,0.0,0.0,0.0,0.0,0.0,0.0,0.0,0.0,0.0,0.0,0.0,0.0,0.0,0.0,0.0,0.0,0.0,0.0,0.0,0.0,0.0,0.0,0.0,0.0,0.0,0.0,0.0,0.0,0.0,0.0,0.0,0.0,0.0,0.0,0.0,0.88,0.92,0.98,1.0,1.0,1.0,1.0,0.02,0.0,0.0,0.0,0.0,0.0,0.0,0.0,0.0,0.0,0.0,1.0,1.0,1.0,1.0,1.0,1.0,1.0,1.0,1.0,1.0,1.0,0.98,0.99,1.0,1.0,0.91,1.0,1.0,1.0,1.0,1.0,1.0,1.0,1.0,1.0,0.97,0.77,0.66,0.65,0.21,0.09,0.01,0.06,0.0,0.0,0.0,0.0,0.0,0.0,0.01,0.03,0.07,0.05,0.0,0.0,0.0,0.0,0.0,0.0,0.0,0.0,0.0,0.0,0.0,0.0,0.0,0.0,0.0,0.0,0.0,0.0,0.0,0.0,0.0,0.0,0.0],[0.0,0.0,0.0,0.0,0.0,0.0,0.0,0.0,0.0,1.0,0.99,0.0,0.0,0.0,0.0,0.0,0.0,0.0,0.0,0.0,0.0,0.0,0.0,0.0,0.0,0.0,0.0,0.0,0.0,0.0,0.0,0.0,0.0,0.0,0.0,0.0,0.0,0.0,0.0,0.0,0.0,0.0,0.0,0.0,0.0,0.0,0.0,0.0,0.0,0.0,0.0,0.0,0.0,0.0,0.0,0.0,0.0,0.0,0.99,0.96,0.94,0.31,0.36,0.13,0.22,0.07,0.01,0.01,0.79,0.0,0.0,0.0,0.0,0.0,0.0,0.0,0.0,0.0,0.0,0.0,0.0,0.0,0.0,0.0,0.0,0.0,0.0,0.0,0.0,0.0,0.0,0.0,0.0,0.0,0.0,0.0,0.87,0.0,0.0,0.92,0.0,0.0,0.0,0.0,0.0,0.0,0.0,0.0,0.0,0.0,0.0,0.0,0.0,0.0,0.0,0.0,0.0,0.0,0.0,0.0,0.0,0.0,0.0,0.0,0.0,0.0,0.0,0.0,0.0,0.0,0.0,0.0,0.0,0.0,0.0,0.0,0.0,0.0,0.0,0.0,0.0,0.0,0.0,0.0,0.0,0.0,0.0,0.0,0.0,0.0,0.0,0.0,0.0,0.0,0.0,0.0,0.0,0.0,0.0,0.0,0.0,0.0,0.0,0.0,0.0,0.0,0.0,0.0,0.0,0.0,1.0,1.0,1.0,1.0,1.0,1.0,1.0,1.0,1.0,0.98,0.11,0.06,0.06,0.16,0.11,0.07,0.06,0.68,1.0,1.0,1.0,1.0,1.0,1.0,1.0,1.0,1.0,1.0,1.0,1.0,1.0,1.0,1.0,0.72,1.0,1.0,1.0,1.0,1.0,1.0,1.0,1.0,1.0,1.0,1.0,1.0,1.0,1.0,0.95,0.03,0.98,0.0,0.0,0.0,0.0,0.0,0.0,0.0,0.03,0.06,0.03,0.0,0.0,0.0,0.0,0.0,0.0,0.0,0.0,0.0,0.0,0.0,0.0,0.0,0.0,0.0,0.0,0.0,0.0,0.0,0.0,0.0,0.0,0.0],[0.0,0.0,0.0,0.0,0.0,0.0,0.0,0.0,0.0,0.99,0.99,0.09,0.01,0.0,0.0,0.0,0.0,0.0,0.0,0.0,0.0,0.0,0.0,0.0,0.0,0.0,0.0,0.0,0.0,0.0,0.0,0.0,0.0,0.0,0.0,0.0,0.0,0.0,0.0,0.0,0.0,0.0,0.0,0.0,0.0,0.0,0.0,0.0,0.0,0.0,0.0,0.0,0.0,0.0,0.0,0.0,0.0,0.0,0.98,0.9,0.85,0.27,0.35,0.14,0.19,0.05,0.0,0.0,0.13,0.0,0.0,0.0,0.0,0.0,0.0,0.0,0.0,0.0,0.0,0.0,0.0,0.0,0.0,0.0,0.0,0.0,0.0,0.0,0.0,0.0,0.0,0.0,0.0,0.0,0.0,0.2,0.99,0.0,0.0,0.99,0.0,0.0,0.0,0.0,0.0,0.0,0.0,0.0,0.0,0.0,0.0,0.0,0.0,0.0,0.0,0.0,0.0,0.0,0.0,0.0,0.0,0.0,0.0,0.0,0.0,0.0,0.0,0.0,0.0,0.0,0.0,0.0,0.0,0.0,0.0,0.0,0.0,0.0,0.0,0.0,0.0,0.0,0.0,0.0,0.0,0.0,0.0,0.0,0.0,0.0,0.0,0.0,0.0,0.0,0.0,0.0,0.0,0.0,0.0,0.0,0.0,0.0,0.0,0.0,0.0,0.0,0.0,0.0,0.0,0.0,1.0,1.0,1.0,1.0,1.0,1.0,1.0,1.0,1.0,1.0,1.0,0.41,0.36,1.0,0.92,0.96,0.76,1.0,1.0,1.0,1.0,1.0,1.0,1.0,1.0,1.0,1.0,1.0,1.0,1.0,1.0,1.0,1.0,0.0,1.0,1.0,1.0,1.0,1.0,1.0,1.0,1.0,1.0,1.0,1.0,1.0,1.0,1.0,0.99,0.03,1.0,0.0,0.0,0.0,0.0,0.0,0.0,0.0,0.01,0.02,0.0,0.0,0.0,0.0,0.0,0.0,0.0,0.0,0.0,0.0,0.0,0.0,0.0,0.0,0.0,0.0,0.0,0.0,0.0,0.0,0.0,0.0,0.0,0.0],[0.0,0.0,0.0,0.0,0.0,0.0,0.0,0.0,0.0,0.06,0.21,0.27,0.97,0.0,0.0,0.0,0.0,0.0,0.0,0.0,0.0,0.0,0.0,0.0,0.0,0.0,0.0,0.0,0.0,0.0,0.0,0.0,0.0,0.0,0.01,0.02,0.0,0.0,0.0,0.0,0.0,0.0,0.0,0.0,0.0,0.0,0.0,0.0,0.0,0.0,0.0,0.0,0.0,0.0,0.0,0.0,0.0,0.0,0.35,0.9,0.95,0.74,0.49,0.17,0.19,0.02,0.0,0.0,0.01,0.0,0.0,0.0,0.0,0.0,0.0,0.0,0.0,0.0,0.0,0.0,0.0,0.0,0.0,0.0,0.0,0.0,0.0,0.0,0.0,0.0,0.0,0.0,0.01,0.0,0.0,0.0,0.01,0.0,0.0,0.0,0.0,0.0,0.0,0.0,0.0,0.0,0.0,0.0,0.0,0.0,0.0,0.0,0.0,0.0,0.0,0.0,0.0,0.0,0.0,0.0,0.0,0.0,0.0,0.0,0.0,0.0,0.0,0.0,0.0,0.0,0.0,0.0,0.0,0.0,0.0,0.0,0.0,0.0,0.0,0.0,0.0,0.0,0.0,0.0,0.0,0.0,0.0,0.0,0.0,0.0,0.0,0.0,0.0,0.0,0.0,0.0,0.0,0.0,0.0,0.0,0.0,0.0,0.0,0.0,0.0,0.0,0.0,0.0,0.0,0.0,1.0,1.0,1.0,1.0,1.0,1.0,1.0,1.0,1.0,0.94,0.87,0.7,0.57,0.88,0.53,0.4,0.1,0.87,1.0,1.0,1.0,1.0,1.0,0.57,0.39,0.2,0.99,1.0,0.01,0.0,0.0,0.0,0.0,0.0,0.0,0.47,1.0,1.0,0.98,0.94,0.97,1.0,1.0,1.0,1.0,1.0,1.0,1.0,1.0,1.0,1.0,0.0,0.0,0.0,0.0,0.0,0.02,0.21,0.42,0.54,0.51,0.0,0.01,0.0,0.0,0.0,0.0,0.0,0.0,0.0,0.0,0.0,0.0,0.0,0.0,0.0,0.0,0.0,0.0,0.0,0.0,0.0,0.0,0.0],[0.0,0.0,0.0,0.0,0.0,0.0,0.0,0.0,0.0,0.09,0.11,0.11,0.66,0.01,0.01,0.0,0.02,0.0,0.0,0.0,0.0,0.0,0.0,0.0,0.0,0.0,0.0,0.0,0.0,0.0,0.0,0.0,0.0,0.0,0.02,0.02,0.01,0.01,0.0,0.0,0.0,0.0,0.0,0.0,0.0,0.0,0.0,0.0,0.0,0.0,0.0,0.0,0.0,0.0,0.0,0.0,0.0,0.0,0.19,0.88,0.92,0.78,0.58,0.26,0.22,0.04,0.01,0.0,0.01,0.0,0.0,0.0,0.0,0.0,0.0,0.0,0.0,0.0,0.0,0.0,0.0,0.0,0.0,0.0,0.0,0.0,0.0,0.0,0.0,0.01,0.0,0.0,0.07,0.0,0.0,0.0,0.03,0.0,0.0,0.0,0.0,0.0,0.0,0.0,0.0,0.0,0.0,0.0,0.0,0.0,0.0,0.0,0.0,0.0,0.0,0.0,0.0,0.0,0.0,0.0,0.0,0.0,0.0,0.0,0.0,0.0,0.0,0.0,0.0,0.0,0.0,0.0,0.0,0.0,0.0,0.0,0.0,0.0,0.0,0.0,0.0,0.0,0.0,0.0,0.0,0.0,0.0,0.0,0.0,0.0,0.0,0.0,0.0,0.0,0.0,0.0,0.0,0.0,0.0,0.0,0.0,0.0,0.0,0.0,0.0,0.0,0.0,0.0,0.0,0.0,1.0,1.0,1.0,1.0,1.0,1.0,1.0,1.0,0.99,0.92,0.77,0.47,0.28,0.62,0.23,0.17,0.09,0.56,1.0,1.0,1.0,0.69,1.0,0.23,0.09,0.13,0.89,0.99,0.01,0.0,0.0,0.0,0.0,0.0,0.01,0.08,1.0,1.0,0.82,0.87,0.77,1.0,1.0,1.0,1.0,1.0,1.0,1.0,1.0,1.0,1.0,0.0,0.0,0.0,0.0,0.02,0.04,0.11,0.21,0.25,0.22,0.01,0.02,0.0,0.0,0.0,0.0,0.0,0.0,0.0,0.0,0.0,0.0,0.0,0.0,0.0,0.0,0.0,0.0,0.0,0.0,0.0,0.0,0.01],[0.0,0.0,0.0,0.0,0.0,0.0,0.0,0.0,0.0,0.03,0.21,0.83,1.0,0.01,0.0,0.0,0.03,0.0,0.0,0.0,0.0,0.0,0.0,0.0,0.0,0.0,0.0,0.0,0.0,0.0,0.0,0.0,0.0,0.0,0.08,0.04,0.01,0.0,0.0,0.0,0.0,0.0,0.0,0.0,0.0,0.0,0.0,0.0,0.0,0.0,0.0,0.0,0.0,0.0,0.0,0.0,0.0,0.0,0.32,0.9,0.97,0.62,0.35,0.09,0.09,0.01,0.0,0.0,0.0,0.0,0.0,0.0,0.0,0.0,0.0,0.0,0.0,0.0,0.0,0.0,0.0,0.0,0.0,0.0,0.0,0.0,0.0,0.0,0.0,0.0,0.0,0.0,0.01,0.0,0.0,0.0,0.0,0.0,0.0,0.0,0.0,0.0,0.0,0.0,0.0,0.0,0.0,0.0,0.0,0.0,0.0,0.0,0.0,0.0,0.0,0.0,0.0,0.0,0.0,0.0,0.0,0.0,0.0,0.0,0.0,0.0,0.0,0.0,0.0,0.0,0.0,0.0,0.0,0.0,0.0,0.0,0.0,0.0,0.0,0.0,0.0,0.0,0.0,0.0,0.0,0.0,0.0,0.0,0.0,0.0,0.0,0.0,0.0,0.0,0.0,0.0,0.0,0.0,0.0,0.0,0.0,0.0,0.0,0.0,0.0,0.0,0.0,0.0,0.0,0.0,1.0,1.0,1.0,1.0,1.0,1.0,1.0,1.0,0.99,0.86,0.8,0.6,0.45,0.73,0.42,0.35,0.11,0.77,1.0,1.0,1.0,0.31,0.99,0.31,0.0,0.01,0.14,0.72,0.0,0.0,0.0,0.0,0.0,0.0,0.0,0.02,1.0,0.98,0.71,0.87,0.66,1.0,1.0,1.0,1.0,1.0,1.0,1.0,1.0,1.0,1.0,0.0,0.0,0.0,0.0,0.03,0.23,0.69,0.77,0.75,0.76,0.04,0.06,0.0,0.0,0.0,0.0,0.0,0.0,0.0,0.0,0.0,0.0,0.0,0.0,0.0,0.0,0.0,0.0,0.0,0.0,0.0,0.0,0.04],[0.0,0.0,0.0,0.0,0.0,0.0,0.0,0.0,0.0,0.0,0.31,0.98,1.0,0.04,0.0,0.0,0.0,0.0,0.0,0.0,0.0,0.0,0.0,0.0,0.0,0.0,0.0,0.0,0.0,0.0,0.0,0.0,0.0,0.0,0.28,0.02,0.0,0.0,0.0,0.0,0.0,0.0,0.0,0.0,0.0,0.0,0.0,0.0,0.0,0.0,0.0,0.0,0.0,0.0,0.0,0.0,0.0,0.0,0.1,0.92,0.96,0.53,0.26,0.05,0.05,0.0,0.0,0.0,0.0,0.0,0.0,0.0,0.0,0.0,0.0,0.0,0.0,0.0,0.0,0.0,0.0,0.0,0.0,0.0,0.0,0.0,0.0,0.0,0.0,0.0,0.0,0.0,0.0,0.0,0.0,0.0,0.0,0.0,0.0,0.0,0.0,0.0,0.0,0.0,0.0,0.0,0.0,0.0,0.0,0.0,0.0,0.0,0.0,0.0,0.0,0.0,0.0,0.0,0.0,0.0,0.0,0.0,0.0,0.0,0.0,0.0,0.0,0.0,0.0,0.0,0.0,0.0,0.0,0.0,0.0,0.0,0.0,0.0,0.0,0.0,0.0,0.0,0.0,0.0,0.0,0.0,0.0,0.0,0.0,0.0,0.0,0.0,0.0,0.0,0.0,0.0,0.0,0.0,0.0,0.0,0.0,0.0,0.0,0.0,0.0,0.0,0.0,0.0,0.0,0.0,1.0,1.0,1.0,1.0,1.0,1.0,1.0,1.0,0.99,0.92,0.67,0.27,0.18,0.35,0.18,0.09,0.05,0.61,1.0,1.0,1.0,0.0,0.93,0.0,0.0,0.0,0.0,0.14,0.0,0.0,0.0,0.0,0.0,0.0,0.0,0.0,1.0,1.0,0.52,0.64,0.65,1.0,1.0,1.0,1.0,1.0,1.0,1.0,1.0,1.0,1.0,0.0,0.0,0.0,0.0,0.03,0.71,0.98,0.94,0.96,0.92,0.04,0.05,0.0,0.0,0.0,0.0,0.0,0.0,0.0,0.0,0.0,0.0,0.0,0.0,0.0,0.0,0.0,0.0,0.0,0.0,0.0,0.0,0.01],[0.0,0.0,0.0,0.0,0.0,0.0,0.0,0.0,0.0,0.0,0.05,0.88,1.0,0.28,0.0,0.0,0.0,0.0,0.0,0.0,0.0,0.0,0.0,0.0,0.0,0.0,0.0,0.0,0.0,0.0,0.0,0.0,0.0,0.0,0.81,0.1,0.01,0.0,0.0,0.0,0.0,0.0,0.0,0.0,0.0,0.0,0.0,0.0,0.0,0.0,0.0,0.0,0.0,0.0,0.0,0.0,0.0,0.0,0.02,0.91,0.93,0.5,0.18,0.03,0.03,0.0,0.0,0.0,0.0,0.0,0.0,0.0,0.0,0.0,0.0,0.0,0.0,0.0,0.0,0.0,0.0,0.0,0.0,0.0,0.0,0.0,0.0,0.0,0.0,0.0,0.0,0.0,0.0,0.0,0.0,0.0,0.0,0.0,0.0,0.0,0.0,0.0,0.0,0.0,0.0,0.0,0.0,0.0,0.0,0.0,0.0,0.0,0.0,0.0,0.0,0.0,0.0,0.0,0.0,0.0,0.0,0.0,0.0,0.0,0.0,0.0,0.0,0.0,0.0,0.0,0.0,0.0,0.0,0.0,0.0,0.0,0.0,0.0,0.0,0.0,0.0,0.0,0.0,0.0,0.0,0.0,0.0,0.0,0.0,0.0,0.0,0.0,0.0,0.0,0.0,0.0,0.0,0.0,0.0,0.0,0.0,0.0,0.0,0.0,0.0,0.0,0.0,0.0,0.0,0.0,1.0,1.0,1.0,1.0,1.0,1.0,1.0,0.84,0.95,0.26,0.31,0.11,0.1,0.13,0.08,0.03,0.03,0.15,0.68,0.96,0.0,0.0,0.0,0.0,0.0,0.0,0.0,0.0,0.0,0.0,0.0,0.0,0.0,0.0,0.0,0.0,0.46,0.03,0.2,0.31,0.21,1.0,1.0,1.0,1.0,1.0,1.0,1.0,1.0,1.0,1.0,0.0,0.0,0.0,0.01,0.15,0.92,0.99,0.97,0.98,0.96,0.11,0.13,0.0,0.0,0.0,0.0,0.0,0.0,0.0,0.0,0.0,0.0,0.0,0.0,0.0,0.0,0.0,0.0,0.0,0.0,0.0,0.0,0.05],[0.0,0.0,0.0,0.0,0.0,0.0,0.0,0.0,0.0,0.0,0.02,0.85,1.0,0.91,0.0,0.0,0.01,0.0,0.0,0.0,0.0,0.0,0.0,0.0,0.0,0.0,0.0,0.0,0.0,0.0,0.0,0.0,0.0,0.0,0.91,0.64,0.01,0.0,0.0,0.0,0.0,0.0,0.0,0.0,0.0,0.0,0.0,0.0,0.0,0.0,0.0,0.0,0.0,0.0,0.0,0.0,0.0,0.0,0.04,0.88,0.89,0.4,0.09,0.02,0.01,0.0,0.0,0.0,0.0,0.0,0.0,0.0,0.0,0.0,0.0,0.0,0.0,0.0,0.0,0.0,0.0,0.0,0.0,0.0,0.0,0.0,0.0,0.0,0.0,0.0,0.0,0.0,0.0,0.0,0.0,0.0,0.0,0.0,0.0,0.0,0.0,0.0,0.0,0.0,0.0,0.0,0.0,0.0,0.0,0.0,0.0,0.0,0.0,0.0,0.0,0.0,0.0,0.0,0.0,0.0,0.0,0.0,0.0,0.0,0.0,0.0,0.0,0.0,0.0,0.0,0.0,0.0,0.0,0.0,0.0,0.0,0.0,0.0,0.0,0.0,0.0,0.0,0.0,0.0,0.0,0.0,0.0,0.0,0.0,0.0,0.0,0.0,0.0,0.0,0.0,0.0,0.0,0.0,0.0,0.0,0.0,0.0,0.0,0.0,0.0,0.0,0.0,0.0,0.0,0.0,1.0,1.0,1.0,1.0,1.0,1.0,0.24,0.07,0.19,0.06,0.1,0.08,0.06,0.09,0.05,0.02,0.02,0.06,0.02,0.01,0.0,0.0,0.0,0.0,0.0,0.0,0.0,0.0,0.0,0.0,0.0,0.0,0.0,0.0,0.0,0.0,0.01,0.0,0.08,0.13,0.09,0.95,0.99,1.0,1.0,1.0,1.0,1.0,1.0,1.0,1.0,0.0,0.0,0.02,0.17,0.81,0.96,0.97,0.98,0.96,0.99,0.68,0.7,0.0,0.0,0.0,0.0,0.0,0.0,0.0,0.0,0.0,0.0,0.0,0.0,0.0,0.0,0.0,0.0,0.0,0.0,0.0,0.0,0.7],[0.0,0.0,0.0,0.0,0.0,0.0,0.0,0.0,0.0,0.0,0.0,0.9,1.0,1.0,0.0,0.0,0.0,0.0,0.0,0.0,0.0,0.0,0.0,0.0,0.0,0.0,0.0,0.0,0.0,0.0,0.0,0.0,0.0,0.0,0.96,0.61,0.01,0.0,0.0,0.0,0.0,0.0,0.0,0.0,0.0,0.0,0.0,0.0,0.0,0.0,0.0,0.0,0.0,0.0,0.0,0.0,0.0,0.0,0.0,0.88,0.79,0.29,0.05,0.01,0.01,0.0,0.0,0.0,0.0,0.0,0.0,0.0,0.0,0.0,0.0,0.0,0.0,0.0,0.0,0.0,0.0,0.0,0.0,0.0,0.0,0.0,0.0,0.0,0.0,0.0,0.0,0.0,0.0,0.0,0.0,0.0,0.0,0.0,0.0,0.0,0.0,0.0,0.0,0.0,0.0,0.0,0.0,0.0,0.0,0.0,0.0,0.0,0.0,0.0,0.0,0.0,0.0,0.0,0.0,0.0,0.0,0.0,0.0,0.0,0.0,0.0,0.0,0.0,0.0,0.0,0.0,0.0,0.0,0.0,0.0,0.0,0.0,0.0,0.0,0.0,0.0,0.0,0.0,0.0,0.0,0.0,0.0,0.0,0.0,0.0,0.0,0.0,0.0,0.0,0.0,0.0,0.0,0.0,0.0,0.0,0.0,0.0,0.0,0.0,0.0,0.0,0.0,0.0,0.0,0.0,1.0,1.0,1.0,1.0,0.95,0.54,0.01,0.0,0.03,0.01,0.02,0.02,0.02,0.03,0.02,0.01,0.01,0.01,0.0,0.0,0.0,0.0,0.0,0.0,0.0,0.0,0.0,0.0,0.0,0.0,0.0,0.0,0.0,0.0,0.0,0.0,0.0,0.0,0.01,0.01,0.01,0.03,0.03,1.0,1.0,1.0,1.0,1.0,1.0,1.0,1.0,0.04,0.01,0.08,0.68,0.97,1.0,1.0,1.0,0.99,0.99,0.84,0.87,0.0,0.0,0.0,0.0,0.0,0.0,0.0,0.0,0.0,0.0,0.0,0.0,0.0,0.0,0.0,0.0,0.0,0.0,0.0,0.0,0.82],[0.0,0.0,0.0,0.0,0.0,0.0,0.0,0.0,0.0,0.01,0.06,0.28,1.0,0.09,0.01,0.0,0.03,0.0,0.0,0.0,0.0,0.0,0.0,0.0,0.0,0.0,0.0,0.0,0.0,0.0,0.0,0.0,0.0,0.0,0.82,0.09,0.01,0.0,0.0,0.0,0.0,0.0,0.0,0.0,0.0,0.0,0.0,0.0,0.0,0.0,0.0,0.0,0.0,0.0,0.0,0.0,0.0,0.0,0.03,0.89,0.9,0.52,0.19,0.04,0.03,0.0,0.0,0.0,0.0,0.0,0.0,0.0,0.0,0.0,0.0,0.0,0.0,0.0,0.0,0.0,0.0,0.0,0.0,0.0,0.0,0.0,0.0,0.0,0.0,0.0,0.0,0.0,0.01,0.0,0.0,0.0,0.0,0.0,0.0,0.0,0.0,0.0,0.0,0.0,0.0,0.0,0.0,0.0,0.0,0.0,0.0,0.0,0.0,0.0,0.0,0.0,0.0,0.0,0.0,0.0,0.0,0.0,0.0,0.0,0.0,0.0,0.0,0.0,0.0,0.0,0.0,0.0,0.0,0.0,0.0,0.0,0.0,0.0,0.0,0.0,0.0,0.0,0.0,0.0,0.0,0.0,0.0,0.0,0.0,0.0,0.0,0.0,0.0,0.0,0.0,0.0,0.0,0.0,0.0,0.0,0.0,0.0,0.0,0.0,0.0,0.0,0.0,0.0,0.0,0.0,1.0,1.0,1.0,1.0,1.0,1.0,0.92,0.27,0.8,0.15,0.26,0.1,0.1,0.1,0.08,0.03,0.03,0.09,0.03,0.04,0.01,0.0,0.0,0.0,0.0,0.0,0.0,0.0,0.0,0.0,0.0,0.0,0.0,0.0,0.0,0.0,0.06,0.05,0.06,0.09,0.06,0.98,1.0,1.0,1.0,1.0,1.0,1.0,1.0,1.0,1.0,0.0,0.0,0.0,0.02,0.06,0.57,0.97,0.92,0.93,0.91,0.06,0.05,0.0,0.0,0.0,0.0,0.0,0.0,0.0,0.0,0.0,0.0,0.0,0.0,0.0,0.0,0.0,0.0,0.0,0.0,0.0,0.0,0.05],[0.0,0.0,0.0,0.0,0.0,0.0,0.0,0.0,0.0,0.0,0.0,0.0,0.08,1.0,0.41,1.0,1.0,1.0,1.0,0.72,0.29,0.42,0.0,0.0,0.0,0.0,0.0,0.0,0.01,0.97,0.01,0.27,0.89,0.74,0.48,0.81,0.0,0.0,0.0,0.0,0.0,0.0,0.0,0.0,0.0,0.0,0.0,0.0,0.0,0.0,0.0,0.0,0.0,0.0,0.0,0.0,0.0,0.08,0.0,0.03,0.02,0.0,0.0,0.0,0.0,0.0,0.0,0.0,0.0,0.0,0.0,0.0,0.0,0.0,0.0,0.0,0.0,0.0,0.0,0.0,0.0,0.0,0.0,0.0,0.0,0.0,0.0,0.0,0.0,0.0,0.0,0.0,0.0,0.0,0.0,0.0,0.0,0.0,0.0,0.0,0.0,0.0,0.0,0.0,0.0,0.0,0.0,0.0,0.0,0.0,0.0,0.0,0.0,0.0,0.0,0.0,0.01,0.0,0.0,0.0,0.0,0.0,0.0,0.0,0.0,0.0,0.0,0.0,0.0,0.0,0.0,0.0,0.0,0.0,0.0,0.0,0.0,0.0,0.0,0.0,0.0,0.0,0.0,0.0,0.0,0.0,0.65,0.0,0.0,0.0,0.0,0.0,0.0,0.0,0.0,0.0,0.0,0.0,0.0,0.0,0.0,0.0,0.0,0.0,0.0,0.0,0.0,0.0,0.0,0.0,0.0,0.0,0.0,0.0,0.0,0.0,0.0,0.0,0.0,0.0,0.0,0.0,0.0,0.0,0.0,0.0,0.0,0.0,0.0,0.0,0.0,0.0,0.0,0.0,0.0,0.0,0.0,0.0,0.0,0.0,0.0,0.0,0.0,0.0,0.0,0.0,0.0,0.0,0.0,0.0,0.0,0.0,0.0,0.0,0.0,0.0,0.0,0.0,0.0,0.04,0.0,1.0,1.0,1.0,1.0,1.0,1.0,1.0,1.0,1.0,1.0,1.0,1.0,1.0,1.0,1.0,1.0,1.0,1.0,1.0,1.0,1.0,1.0,0.99,0.31,0.01,0.0,0.01,0.68,0.16,0.79,1.0,1.0,1.0],[0.0,0.0,0.0,0.0,0.0,0.0,0.0,0.0,0.0,0.0,0.0,0.0,0.06,1.0,1.0,1.0,1.0,1.0,1.0,0.06,0.0,0.0,0.0,0.0,0.0,0.0,0.0,0.0,0.0,0.96,0.0,0.02,0.96,0.88,0.15,0.92,0.0,0.0,0.0,0.0,0.0,0.0,0.0,0.0,0.0,0.0,0.0,0.0,0.0,0.0,0.0,0.0,0.0,0.0,0.0,0.0,0.0,0.0,0.0,0.01,0.01,0.0,0.0,0.0,0.0,0.0,0.0,0.0,0.0,0.0,0.0,0.0,0.0,0.0,0.0,0.0,0.0,0.0,0.0,0.0,0.0,0.0,0.0,0.0,0.0,0.0,0.0,0.0,0.0,0.0,0.0,0.0,0.0,0.0,0.0,0.0,0.0,0.0,0.0,0.0,0.0,0.0,0.0,0.0,0.0,0.0,0.0,0.0,0.0,0.0,0.0,0.0,0.0,0.0,0.0,0.0,0.0,0.0,0.0,0.0,0.0,0.0,0.0,0.0,0.0,0.0,0.0,0.0,0.0,0.0,0.0,0.0,0.0,0.0,0.0,0.0,0.0,0.0,0.0,0.0,0.0,0.0,0.0,0.0,0.0,0.0,0.97,0.0,0.0,0.0,0.0,0.0,0.0,0.0,0.0,0.0,0.0,0.0,0.0,0.0,0.0,0.0,0.0,0.0,0.0,0.0,0.0,0.0,0.0,0.0,0.0,0.0,0.0,0.0,0.0,0.0,0.0,0.0,0.0,0.0,0.0,0.0,0.0,0.0,0.0,0.0,0.0,0.0,0.0,0.0,0.0,0.0,0.0,0.0,0.0,0.0,0.0,0.0,0.0,0.0,0.0,0.0,0.0,0.0,0.0,0.0,0.0,0.0,0.0,0.0,0.0,0.0,0.0,0.0,0.0,0.0,0.0,0.0,0.0,0.01,0.0,1.0,1.0,1.0,1.0,1.0,1.0,1.0,1.0,1.0,1.0,1.0,1.0,1.0,1.0,1.0,1.0,1.0,1.0,1.0,1.0,1.0,1.0,1.0,0.98,0.0,0.0,0.0,0.12,0.0,1.0,1.0,1.0,1.0],[0.0,0.0,0.0,0.0,0.0,0.0,0.0,0.0,0.0,0.0,0.0,0.0,0.09,1.0,0.68,1.0,0.98,1.0,1.0,0.41,0.3,0.47,0.0,0.0,0.0,0.0,0.0,0.0,0.0,0.94,0.0,0.19,0.96,0.73,0.69,0.88,0.0,0.0,0.0,0.0,0.0,0.0,0.0,0.0,0.0,0.0,0.0,0.0,0.0,0.0,0.0,0.0,0.0,0.0,0.0,0.0,0.0,0.0,0.0,0.03,0.0,0.0,0.0,0.0,0.0,0.0,0.0,0.0,0.0,0.0,0.0,0.0,0.0,0.0,0.0,0.0,0.0,0.0,0.0,0.0,0.0,0.0,0.0,0.0,0.0,0.0,0.0,0.0,0.0,0.0,0.0,0.0,0.0,0.0,0.0,0.0,0.0,0.0,0.0,0.0,0.0,0.0,0.0,0.0,0.0,0.0,0.0,0.0,0.0,0.0,0.0,0.0,0.0,0.0,0.0,0.0,0.0,0.0,0.0,0.0,0.0,0.0,0.0,0.0,0.0,0.0,0.0,0.0,0.0,0.0,0.0,0.0,0.0,0.0,0.0,0.0,0.0,0.0,0.0,0.0,0.0,0.0,0.0,0.0,0.0,0.0,0.52,0.0,0.0,0.0,0.0,0.0,0.0,0.0,0.0,0.0,0.0,0.0,0.0,0.0,0.0,0.0,0.0,0.0,0.0,0.0,0.0,0.0,0.0,0.0,0.0,0.0,0.0,0.0,0.0,0.0,0.0,0.0,0.0,0.0,0.0,0.0,0.0,0.0,0.0,0.0,0.0,0.0,0.0,0.0,0.0,0.0,0.0,0.0,0.0,0.0,0.0,0.0,0.0,0.0,0.0,0.0,0.0,0.0,0.0,0.0,0.0,0.0,0.0,0.0,0.0,0.0,0.0,0.0,0.0,0.0,0.0,0.0,0.02,0.08,0.0,1.0,1.0,1.0,1.0,1.0,1.0,1.0,1.0,0.99,1.0,1.0,1.0,1.0,1.0,1.0,1.0,1.0,1.0,1.0,1.0,1.0,1.0,0.85,0.33,0.0,0.0,0.0,0.28,0.07,0.68,0.97,1.0,1.0],[0.0,0.0,0.0,0.0,0.0,0.0,0.0,0.0,0.0,0.0,0.0,0.0,0.99,1.0,1.0,1.0,1.0,1.0,1.0,0.01,0.0,0.0,0.0,0.0,0.0,0.0,0.0,0.0,0.0,0.04,0.0,0.0,0.96,0.14,0.39,0.95,0.0,0.0,0.0,0.0,0.0,0.0,0.0,0.0,0.0,0.0,0.0,0.0,0.0,0.0,0.0,0.0,0.0,0.0,0.0,0.0,0.0,0.0,0.0,0.19,0.05,0.0,0.0,0.0,0.0,0.0,0.0,0.0,0.0,0.0,0.0,0.0,0.0,0.0,0.0,0.0,0.0,0.0,0.0,0.0,0.0,0.0,0.0,0.0,0.0,0.0,0.0,0.0,0.0,0.0,0.0,0.0,0.0,0.0,0.0,0.0,0.0,0.0,0.0,0.0,0.0,0.0,0.0,0.0,0.0,0.0,0.0,0.0,0.0,0.0,0.0,0.0,0.0,0.0,0.0,0.0,0.0,0.0,0.0,0.0,0.0,0.0,0.0,0.0,0.0,0.0,0.0,0.0,0.0,0.0,0.0,0.0,0.0,0.0,0.0,0.0,0.0,0.0,0.0,0.0,0.0,0.0,0.0,0.0,0.0,0.0,0.01,0.0,0.0,0.0,0.0,0.0,0.0,0.0,0.0,0.0,0.0,0.0,0.0,0.0,0.0,0.0,0.0,0.0,0.0,0.0,0.0,0.0,0.0,0.0,0.01,0.0,0.0,0.0,0.0,0.0,0.0,0.0,0.0,0.0,0.0,0.0,0.0,0.0,0.0,0.0,0.0,0.0,0.0,0.0,0.0,0.0,0.0,0.0,0.0,0.0,0.0,0.0,0.0,0.0,0.0,0.0,0.0,0.0,0.0,0.0,0.0,0.0,0.0,0.0,0.0,0.0,0.0,0.0,0.0,0.0,0.0,0.01,0.17,0.68,0.02,1.0,1.0,1.0,1.0,1.0,1.0,1.0,1.0,1.0,1.0,1.0,1.0,1.0,1.0,1.0,1.0,1.0,1.0,1.0,1.0,1.0,1.0,1.0,0.02,0.0,0.0,0.0,0.0,0.0,1.0,1.0,1.0,1.0],[0.0,0.0,0.0,0.0,0.0,0.0,0.0,0.0,0.0,0.0,0.44,0.01,1.0,1.0,1.0,1.0,1.0,1.0,1.0,0.0,0.0,0.0,0.0,0.0,0.0,0.0,0.0,0.0,0.0,0.0,0.0,0.0,0.88,0.04,0.89,0.93,0.01,0.0,0.0,0.0,0.0,0.0,0.0,0.0,0.0,0.0,0.0,0.0,0.0,0.0,0.0,0.0,0.0,0.0,0.0,0.0,0.0,0.08,0.0,0.77,0.18,0.01,0.0,0.0,0.0,0.0,0.0,0.0,0.0,0.0,0.0,0.0,0.0,0.0,0.0,0.0,0.0,0.0,0.0,0.0,0.0,0.16,0.0,0.0,0.0,0.0,0.0,0.0,0.0,0.0,0.0,0.0,0.0,0.0,0.0,0.0,0.0,0.0,0.0,0.0,0.0,0.0,0.0,0.0,0.0,0.0,0.0,0.0,0.0,0.0,0.0,0.0,0.0,0.0,0.0,0.0,0.0,0.0,0.0,0.0,0.0,0.0,0.0,0.0,0.0,0.0,0.0,0.0,0.0,0.0,0.0,0.0,0.0,0.0,0.0,0.0,0.0,0.0,0.0,0.0,0.0,0.0,0.0,0.0,0.0,0.0,0.0,0.0,0.0,0.0,0.0,0.0,0.0,0.0,0.0,0.0,0.0,0.0,0.0,0.0,0.0,0.0,0.0,0.0,0.0,0.0,0.0,0.0,0.0,0.0,0.49,0.15,0.0,0.0,0.0,0.0,0.0,0.0,0.0,0.0,0.0,0.0,0.0,0.0,0.0,0.0,0.0,0.0,0.0,0.0,0.0,0.0,0.0,0.0,0.0,0.0,0.0,0.0,0.0,0.0,0.0,0.0,0.0,0.0,0.0,0.0,0.0,0.0,0.0,0.0,0.0,0.0,0.0,0.0,0.02,0.03,0.03,0.15,0.81,0.97,0.06,1.0,1.0,1.0,1.0,1.0,1.0,1.0,1.0,1.0,1.0,1.0,1.0,1.0,1.0,1.0,1.0,1.0,0.39,1.0,0.0,1.0,1.0,0.0,0.0,0.0,0.0,0.0,0.0,0.0,0.0,1.0,1.0,0.99],[0.0,0.0,0.0,0.0,0.0,0.0,0.0,0.0,0.0,0.0,0.01,0.13,1.0,1.0,1.0,1.0,1.0,1.0,0.46,0.0,0.0,0.0,0.0,0.0,0.0,0.0,0.0,0.0,0.0,0.0,0.0,0.0,0.96,0.51,0.97,0.95,0.01,0.0,0.0,0.0,0.0,0.0,0.0,0.0,0.0,0.0,0.0,0.0,0.0,0.0,0.0,0.0,0.0,0.0,0.0,0.0,0.0,0.01,0.0,0.86,0.21,0.02,0.0,0.0,0.0,0.0,0.0,0.0,0.0,0.0,0.0,0.0,0.0,0.0,0.0,0.0,0.0,0.0,0.0,0.0,0.0,0.0,0.0,0.0,0.0,0.0,0.0,0.0,0.0,0.0,0.0,0.0,0.0,0.0,0.0,0.0,0.0,0.0,0.0,0.0,0.0,0.0,0.0,0.0,0.0,0.0,0.0,0.0,0.0,0.0,0.0,0.0,0.0,0.0,0.0,0.0,0.0,0.0,0.0,0.0,0.0,0.0,0.0,0.0,0.0,0.0,0.0,0.0,0.0,0.0,0.0,0.0,0.0,0.0,0.0,0.0,0.0,0.0,0.0,0.0,0.0,0.0,0.0,0.0,0.0,0.0,0.0,0.0,0.0,0.0,0.0,0.0,0.0,0.0,0.0,0.0,0.0,0.0,0.0,0.0,0.0,0.0,0.0,0.0,0.0,0.0,0.0,0.0,0.0,0.0,0.79,0.67,0.04,0.0,0.0,0.0,0.0,0.0,0.0,0.0,0.0,0.0,0.0,0.0,0.0,0.0,0.0,0.0,0.0,0.0,0.0,0.0,0.0,0.0,0.0,0.0,0.0,0.0,0.0,0.0,0.0,0.0,0.0,0.0,0.0,0.0,0.0,0.0,0.0,0.0,0.0,0.0,0.0,0.02,0.04,0.23,0.71,0.92,0.96,1.0,0.57,1.0,1.0,1.0,1.0,1.0,1.0,1.0,1.0,1.0,1.0,1.0,1.0,1.0,1.0,1.0,1.0,1.0,0.38,0.98,0.0,0.61,0.02,0.0,0.0,0.0,0.0,0.0,0.0,0.0,0.0,0.0,0.93,1.0],[0.0,0.0,0.0,0.0,0.0,0.0,0.0,0.0,0.0,0.0,0.02,0.03,1.0,1.0,0.95,1.0,1.0,1.0,0.01,0.0,0.0,0.0,0.0,0.0,0.0,0.0,0.0,0.0,0.0,0.0,0.0,0.0,0.77,0.35,0.97,0.96,0.01,0.0,0.0,0.0,0.0,0.0,0.0,0.0,0.0,0.0,0.0,0.0,0.0,0.0,0.0,0.0,0.0,0.0,0.0,0.0,0.0,0.01,0.27,0.95,0.52,0.06,0.0,0.0,0.0,0.0,0.0,0.0,0.0,0.0,0.0,0.0,0.0,0.0,0.0,0.0,0.0,0.0,0.0,0.0,0.0,0.0,0.0,0.0,0.0,0.0,0.0,0.0,0.0,0.0,0.0,0.0,0.0,0.0,0.0,0.0,0.0,0.0,0.0,0.0,0.0,0.0,0.0,0.0,0.0,0.0,0.0,0.0,0.0,0.0,0.0,0.0,0.0,0.0,0.0,0.0,0.0,0.0,0.0,0.0,0.0,0.0,0.0,0.0,0.0,0.0,0.0,0.0,0.0,0.0,0.0,0.0,0.0,0.0,0.0,0.0,0.0,0.0,0.0,0.0,0.0,0.0,0.0,0.0,0.0,0.0,0.0,0.0,0.0,0.0,0.0,0.0,0.0,0.0,0.0,0.0,0.0,0.0,0.0,0.0,0.0,0.0,0.0,0.0,0.0,0.0,0.0,0.0,0.0,0.0,0.92,0.9,0.68,0.04,0.0,0.0,0.0,0.0,0.0,0.0,0.0,0.0,0.0,0.0,0.0,0.0,0.0,0.0,0.0,0.0,0.0,0.0,0.0,0.0,0.0,0.0,0.0,0.0,0.0,0.0,0.0,0.0,0.0,0.0,0.0,0.0,0.0,0.0,0.0,0.0,0.01,0.0,0.0,0.21,0.11,0.69,0.98,0.99,0.97,1.0,0.97,1.0,1.0,1.0,1.0,1.0,1.0,1.0,1.0,1.0,1.0,1.0,1.0,1.0,1.0,0.85,0.0,0.0,0.0,0.0,0.0,0.0,0.0,0.0,0.0,0.0,0.0,0.0,0.0,0.0,0.0,0.0,0.0,1.0],[0.0,0.0,0.0,0.0,0.0,0.0,0.0,0.0,0.0,0.0,0.43,0.3,0.99,0.99,0.34,0.69,0.99,0.98,0.0,0.0,0.0,0.0,0.0,0.0,0.0,0.0,0.0,0.0,0.0,0.0,0.0,0.0,0.45,0.5,0.98,0.92,0.1,0.02,0.04,0.0,0.0,0.0,0.0,0.0,0.0,0.0,0.0,0.0,0.0,0.0,0.0,0.0,0.0,0.0,0.0,0.0,0.0,0.47,0.66,0.96,0.65,0.07,0.0,0.0,0.0,0.0,0.0,0.0,0.0,0.0,0.0,0.0,0.0,0.0,0.0,0.0,0.0,0.0,0.0,0.0,0.0,0.0,0.0,0.0,0.0,0.0,0.0,0.0,0.0,0.0,0.0,0.0,0.0,0.0,0.0,0.0,0.0,0.0,0.0,0.0,0.0,0.0,0.0,0.0,0.0,0.0,0.0,0.0,0.0,0.0,0.0,0.0,0.0,0.0,0.0,0.0,0.0,0.0,0.0,0.0,0.0,0.0,0.0,0.0,0.0,0.0,0.0,0.0,0.0,0.0,0.0,0.0,0.0,0.0,0.0,0.0,0.0,0.0,0.0,0.0,0.0,0.0,0.0,0.0,0.0,0.0,0.0,0.0,0.0,0.0,0.0,0.0,0.0,0.0,0.0,0.0,0.0,0.0,0.0,0.0,0.0,0.0,0.0,0.0,0.0,0.0,0.0,0.0,0.0,0.0,0.86,0.89,0.67,0.29,0.05,0.01,0.0,0.0,0.0,0.0,0.0,0.0,0.0,0.0,0.0,0.0,0.0,0.0,0.0,0.0,0.0,0.0,0.0,0.0,0.0,0.0,0.0,0.0,0.0,0.0,0.0,0.0,0.0,0.0,0.0,0.0,0.01,0.01,0.03,0.07,0.03,0.03,0.01,0.42,0.21,0.77,0.94,0.97,0.98,1.0,0.92,1.0,1.0,1.0,1.0,1.0,1.0,1.0,1.0,1.0,1.0,1.0,1.0,1.0,0.98,0.23,0.0,0.02,0.0,0.0,0.0,0.0,0.0,0.0,0.0,0.0,0.0,0.0,0.0,0.0,0.0,0.0,0.0,1.0],[0.0,0.0,0.0,0.0,0.0,0.0,0.0,0.0,0.0,0.0,0.35,0.42,1.0,1.0,0.33,0.82,0.96,0.91,0.0,0.0,0.0,0.0,0.0,0.0,0.0,0.0,0.0,0.0,0.0,0.0,0.0,0.0,0.41,0.53,0.97,0.98,0.09,0.0,0.01,0.0,0.0,0.0,0.0,0.0,0.0,0.0,0.0,0.0,0.0,0.0,0.0,0.0,0.0,0.0,0.0,0.0,0.0,0.33,0.6,0.97,0.7,0.05,0.0,0.0,0.0,0.0,0.0,0.0,0.0,0.0,0.0,0.0,0.0,0.0,0.0,0.0,0.0,0.0,0.0,0.0,0.0,0.0,0.0,0.0,0.0,0.0,0.0,0.0,0.0,0.0,0.0,0.0,0.0,0.0,0.0,0.0,0.0,0.0,0.0,0.0,0.0,0.0,0.0,0.0,0.0,0.0,0.0,0.0,0.0,0.0,0.0,0.0,0.0,0.0,0.0,0.0,0.0,0.0,0.0,0.0,0.0,0.0,0.0,0.0,0.0,0.0,0.0,0.0,0.0,0.0,0.0,0.0,0.0,0.0,0.0,0.0,0.0,0.0,0.0,0.0,0.0,0.0,0.0,0.0,0.0,0.0,0.0,0.0,0.0,0.0,0.0,0.0,0.0,0.0,0.0,0.0,0.0,0.0,0.0,0.0,0.0,0.0,0.0,0.0,0.0,0.0,0.0,0.0,0.0,0.0,0.85,0.9,0.68,0.34,0.07,0.01,0.0,0.0,0.0,0.0,0.0,0.0,0.0,0.0,0.0,0.0,0.0,0.0,0.0,0.0,0.0,0.0,0.0,0.0,0.0,0.0,0.0,0.0,0.0,0.0,0.0,0.0,0.0,0.0,0.0,0.0,0.01,0.01,0.04,0.07,0.07,0.06,0.02,0.54,0.25,0.75,0.96,0.98,0.96,0.99,0.93,1.0,1.0,0.99,1.0,1.0,1.0,1.0,1.0,1.0,1.0,1.0,1.0,0.99,0.99,0.17,0.01,0.01,0.0,0.0,0.0,0.0,0.0,0.0,0.0,0.0,0.0,0.0,0.0,0.0,0.0,0.0,0.0,0.99],[0.0,0.0,0.0,0.0,0.0,0.0,0.0,0.0,0.0,0.0,0.28,0.22,0.99,1.0,0.46,0.86,0.96,0.98,0.0,0.0,0.0,0.0,0.0,0.0,0.0,0.0,0.0,0.0,0.0,0.0,0.0,0.0,0.42,0.56,0.98,0.96,0.17,0.02,0.05,0.0,0.0,0.0,0.0,0.0,0.0,0.0,0.0,0.0,0.0,0.0,0.0,0.0,0.0,0.0,0.0,0.0,0.0,0.37,0.61,0.97,0.66,0.05,0.0,0.0,0.0,0.0,0.0,0.0,0.0,0.0,0.0,0.0,0.0,0.0,0.0,0.0,0.0,0.0,0.0,0.0,0.0,0.0,0.0,0.0,0.0,0.0,0.0,0.0,0.0,0.0,0.0,0.0,0.0,0.0,0.0,0.0,0.0,0.0,0.0,0.0,0.0,0.0,0.0,0.0,0.0,0.0,0.0,0.0,0.0,0.0,0.0,0.0,0.0,0.0,0.0,0.0,0.0,0.0,0.0,0.0,0.0,0.0,0.0,0.0,0.0,0.0,0.0,0.0,0.0,0.0,0.0,0.0,0.0,0.0,0.0,0.0,0.0,0.0,0.0,0.0,0.0,0.0,0.0,0.0,0.0,0.0,0.0,0.0,0.0,0.0,0.0,0.0,0.0,0.0,0.0,0.0,0.0,0.0,0.0,0.0,0.0,0.0,0.0,0.0,0.0,0.0,0.0,0.0,0.0,0.0,0.87,0.92,0.75,0.3,0.04,0.0,0.0,0.0,0.0,0.0,0.0,0.0,0.0,0.0,0.0,0.0,0.0,0.0,0.0,0.0,0.0,0.0,0.0,0.0,0.0,0.0,0.0,0.0,0.0,0.0,0.0,0.0,0.0,0.0,0.0,0.0,0.0,0.0,0.03,0.06,0.05,0.03,0.0,0.51,0.22,0.76,0.92,0.96,0.99,0.99,0.91,1.0,1.0,1.0,1.0,1.0,1.0,1.0,1.0,1.0,1.0,1.0,1.0,1.0,1.0,0.23,0.01,0.04,0.0,0.0,0.0,0.0,0.0,0.0,0.0,0.0,0.0,0.0,0.0,0.0,0.0,0.0,0.0,1.0],[0.0,0.0,0.0,0.0,0.0,0.0,0.0,0.0,0.33,0.0,0.66,0.54,0.9,1.0,1.0,1.0,1.0,1.0,0.96,0.38,0.2,0.0,0.0,0.0,0.0,0.0,0.0,0.0,0.0,0.01,0.0,0.0,0.22,0.11,0.56,0.9,0.0,0.0,0.0,0.0,0.0,0.0,0.0,0.0,0.0,0.0,0.0,0.0,0.0,0.0,0.0,0.0,0.0,0.0,0.0,0.0,0.0,0.6,0.1,0.78,0.13,0.01,0.0,0.0,0.0,0.0,0.0,0.0,0.0,0.0,0.0,0.0,0.0,0.0,0.0,0.0,0.0,0.0,0.0,0.0,0.0,0.57,0.0,0.07,0.0,0.0,0.0,0.0,0.0,0.03,0.0,0.0,0.0,0.0,0.0,0.0,0.0,0.0,0.0,0.0,0.0,0.0,0.0,0.0,0.0,0.0,0.0,0.0,0.0,0.0,0.0,0.0,0.0,0.0,0.0,0.0,0.12,0.0,0.0,0.0,0.0,0.0,0.0,0.0,0.0,0.0,0.0,0.0,0.0,0.0,0.0,0.0,0.0,0.0,0.0,0.0,0.0,0.0,0.0,0.0,0.0,0.0,0.0,0.0,0.0,0.0,0.0,0.0,0.0,0.0,0.0,0.0,0.0,0.0,0.0,0.0,0.0,0.0,0.0,0.0,0.0,0.0,0.0,0.0,0.0,0.0,0.0,0.0,0.0,0.0,0.44,0.19,0.01,0.0,0.0,0.0,0.0,0.0,0.0,0.0,0.0,0.0,0.0,0.0,0.0,0.0,0.0,0.0,0.0,0.0,0.0,0.0,0.0,0.0,0.0,0.0,0.0,0.0,0.0,0.0,0.0,0.0,0.0,0.0,0.0,0.0,0.0,0.0,0.0,0.0,0.0,0.0,0.0,0.0,0.01,0.04,0.04,0.11,0.68,0.84,0.06,1.0,1.0,1.0,1.0,1.0,1.0,1.0,1.0,1.0,1.0,1.0,1.0,1.0,1.0,1.0,1.0,0.99,0.01,0.88,0.01,0.56,0.55,0.01,0.0,0.0,0.0,0.0,0.0,0.0,0.02,0.78,1.0,0.99],[0.0,0.0,0.0,0.0,0.0,0.0,0.0,0.0,0.29,0.0,0.63,0.25,0.87,1.0,0.98,1.0,1.0,1.0,1.0,0.26,0.4,0.01,0.0,0.0,0.0,0.0,0.0,0.0,0.0,0.02,0.0,0.0,0.17,0.15,0.36,0.98,0.0,0.0,0.02,0.0,0.0,0.0,0.0,0.0,0.0,0.0,0.0,0.0,0.0,0.0,0.0,0.0,0.0,0.0,0.0,0.0,0.0,0.64,0.12,0.82,0.17,0.01,0.0,0.0,0.0,0.0,0.0,0.0,0.0,0.0,0.0,0.0,0.0,0.0,0.0,0.0,0.0,0.0,0.0,0.0,0.0,0.63,0.0,0.02,0.0,0.0,0.0,0.0,0.0,0.0,0.0,0.0,0.0,0.0,0.0,0.0,0.0,0.0,0.0,0.0,0.0,0.0,0.0,0.0,0.0,0.0,0.0,0.0,0.0,0.0,0.0,0.0,0.0,0.0,0.0,0.0,0.05,0.0,0.0,0.0,0.0,0.0,0.0,0.0,0.0,0.0,0.0,0.0,0.0,0.0,0.0,0.0,0.0,0.0,0.0,0.0,0.0,0.0,0.0,0.0,0.0,0.0,0.0,0.0,0.0,0.0,0.0,0.0,0.0,0.0,0.0,0.0,0.0,0.0,0.0,0.0,0.0,0.0,0.0,0.0,0.0,0.0,0.0,0.0,0.0,0.0,0.0,0.0,0.0,0.0,0.54,0.24,0.0,0.0,0.0,0.0,0.0,0.0,0.0,0.0,0.0,0.0,0.0,0.0,0.0,0.0,0.0,0.0,0.0,0.0,0.0,0.0,0.0,0.0,0.0,0.0,0.0,0.0,0.0,0.0,0.0,0.0,0.0,0.0,0.0,0.0,0.0,0.0,0.0,0.0,0.0,0.0,0.0,0.01,0.02,0.06,0.05,0.13,0.7,0.87,0.05,1.0,1.0,1.0,1.0,1.0,1.0,1.0,1.0,1.0,1.0,1.0,1.0,1.0,1.0,1.0,0.97,0.97,0.04,0.7,0.05,0.56,0.58,0.0,0.0,0.0,0.0,0.0,0.0,0.0,0.0,0.83,0.99,1.0],[0.0,0.0,0.0,0.0,0.0,0.0,0.0,0.0,0.0,0.0,0.0,0.0,0.01,1.0,1.0,1.0,1.0,1.0,1.0,0.0,0.0,0.0,0.0,0.0,0.0,0.0,0.0,0.0,0.0,0.95,0.02,0.14,0.95,0.34,0.02,0.0,0.0,0.0,0.0,0.0,0.0,0.0,0.0,0.0,0.0,0.0,0.0,0.0,0.0,0.0,0.0,0.0,0.0,0.0,0.0,0.0,0.0,0.0,0.0,0.0,0.0,0.0,0.0,0.0,0.0,0.0,0.0,0.0,0.0,0.0,0.0,0.0,0.0,0.0,0.0,0.0,0.0,0.0,0.0,0.0,0.0,0.0,0.0,0.0,0.0,0.0,0.0,0.0,0.0,0.0,0.0,0.0,0.0,0.0,0.0,0.0,0.0,0.0,0.0,0.0,0.0,0.0,0.0,0.0,0.0,0.0,0.0,0.0,0.0,0.0,0.0,0.0,0.0,0.0,0.0,0.0,0.0,0.0,0.0,0.0,0.0,0.0,0.0,0.0,0.0,0.0,0.0,0.0,0.0,0.0,0.0,0.0,0.0,0.0,0.0,0.0,0.0,0.0,0.0,0.0,0.0,0.0,0.0,0.0,0.0,0.0,1.0,0.0,0.0,0.0,0.0,0.0,0.0,0.0,0.0,0.0,0.0,0.0,0.0,0.0,0.0,0.0,0.0,0.0,0.0,0.0,0.0,0.0,0.0,0.0,0.0,0.0,0.0,0.0,0.0,0.0,0.0,0.0,0.0,0.0,0.0,0.0,0.0,0.0,0.0,0.0,0.0,0.0,0.0,0.0,0.0,0.0,0.0,0.0,0.0,0.0,0.0,0.0,0.0,0.0,0.0,0.0,0.0,0.0,0.0,0.0,0.0,0.0,0.0,0.0,0.0,0.0,0.0,0.0,0.0,0.0,0.0,0.0,0.0,0.0,0.0,1.0,1.0,1.0,1.0,1.0,1.0,1.0,1.0,0.99,1.0,1.0,1.0,1.0,1.0,1.0,1.0,1.0,1.0,1.0,1.0,1.0,1.0,1.0,1.0,1.0,0.0,0.84,1.0,0.9,1.0,1.0,1.0,0.99],[0.0,0.0,0.0,0.0,0.0,0.0,0.0,0.0,0.0,0.0,0.0,0.0,0.3,1.0,0.99,1.0,0.23,1.0,1.0,0.0,0.0,0.0,0.0,0.0,0.0,0.0,0.0,0.0,0.0,0.43,0.03,0.24,0.97,0.27,0.03,0.0,0.0,0.0,0.0,0.0,0.0,0.0,0.0,0.0,0.0,0.0,0.0,0.0,0.0,0.0,0.0,0.0,0.0,0.0,0.0,0.0,0.0,0.0,0.0,0.0,0.0,0.0,0.0,0.0,0.0,0.0,0.0,0.0,0.0,0.0,0.0,0.0,0.0,0.0,0.0,0.0,0.0,0.0,0.0,0.0,0.0,0.0,0.0,0.01,0.0,0.0,0.0,0.0,0.0,0.0,0.0,0.0,0.0,0.0,0.0,0.0,0.0,0.0,0.0,0.0,0.0,0.0,0.0,0.0,0.0,0.0,0.0,0.0,0.0,0.0,0.0,0.0,0.0,0.0,0.0,0.0,0.0,0.0,0.0,0.0,0.0,0.0,0.0,0.0,0.0,0.0,0.0,0.0,0.0,0.0,0.0,0.0,0.0,0.0,0.0,0.0,0.0,0.0,0.0,0.0,0.0,0.0,0.0,0.0,0.0,0.0,0.01,0.0,0.0,0.0,0.0,0.0,0.0,0.0,0.0,0.0,0.0,0.0,0.0,0.0,0.0,0.0,0.0,0.0,0.0,0.0,0.0,0.0,0.0,0.0,0.0,0.0,0.0,0.0,0.0,0.0,0.0,0.0,0.0,0.0,0.0,0.0,0.0,0.0,0.0,0.0,0.0,0.0,0.0,0.0,0.0,0.0,0.0,0.0,0.0,0.0,0.0,0.0,0.0,0.0,0.0,0.0,0.0,0.0,0.0,0.0,0.0,0.0,0.0,0.0,0.0,0.0,0.0,0.0,0.0,0.0,0.0,0.0,0.0,0.0,0.0,1.0,1.0,1.0,1.0,1.0,1.0,1.0,0.98,0.99,1.0,1.0,1.0,1.0,1.0,1.0,1.0,1.0,1.0,1.0,1.0,1.0,1.0,1.0,1.0,1.0,0.0,0.09,1.0,0.01,1.0,1.0,1.0,0.99],[0.0,0.0,0.0,0.0,0.0,0.0,0.0,0.0,0.0,0.0,0.0,0.0,0.0,1.0,0.13,1.0,0.0,0.21,1.0,0.0,0.0,0.0,0.0,0.0,0.0,0.0,0.0,0.0,0.0,0.55,0.78,0.76,0.96,0.03,0.0,0.0,0.0,0.0,0.0,0.0,0.0,0.0,0.0,0.0,0.0,0.0,0.0,0.0,0.0,0.0,0.0,0.0,0.0,0.0,0.0,0.0,0.0,0.0,0.0,0.0,0.0,0.0,0.0,0.0,0.0,0.0,0.0,0.0,0.0,0.0,0.0,0.0,0.0,0.0,0.0,0.0,0.0,0.0,0.0,0.0,0.0,0.0,0.0,0.0,0.0,0.0,0.0,0.0,0.0,0.0,0.0,0.0,0.0,0.0,0.0,0.0,0.0,0.0,0.0,0.0,0.0,0.0,0.0,0.0,0.0,0.0,0.0,0.0,0.0,0.0,0.0,0.0,0.0,0.0,0.0,0.0,0.0,0.03,0.0,0.0,0.0,0.0,0.0,0.0,0.0,0.0,0.0,0.0,0.0,0.0,0.0,0.0,0.0,0.0,0.0,0.0,0.0,0.0,0.0,0.0,0.0,0.0,0.0,0.0,0.0,0.0,0.01,0.0,0.0,0.0,0.0,0.0,0.0,0.0,0.0,0.0,0.0,0.0,0.0,0.0,0.0,0.0,0.0,0.0,0.0,0.0,0.0,0.0,0.0,0.0,0.0,0.0,0.0,0.0,0.0,0.0,0.0,0.0,0.0,0.0,0.0,0.0,0.0,0.0,0.0,0.0,0.0,0.0,0.0,0.0,0.0,0.0,0.0,0.0,0.0,0.0,0.0,0.0,0.0,0.0,0.0,0.0,0.0,0.0,0.0,0.0,0.0,0.0,0.0,0.0,0.0,0.0,0.0,0.0,0.0,0.0,0.0,0.0,0.0,0.0,0.0,1.0,1.0,1.0,1.0,1.0,1.0,0.85,0.23,0.17,0.23,1.0,1.0,1.0,1.0,1.0,1.0,1.0,1.0,1.0,1.0,1.0,1.0,1.0,1.0,1.0,1.0,1.0,1.0,0.67,1.0,1.0,1.0,0.1],[0.0,0.0,0.0,0.0,0.0,0.0,0.0,0.0,0.0,0.0,0.0,0.0,0.0,1.0,0.98,1.0,0.0,0.0,1.0,0.0,0.0,0.0,0.0,0.0,0.0,0.0,0.0,0.0,0.0,0.11,0.64,0.04,0.95,0.0,0.0,0.0,0.0,0.0,0.0,0.0,0.0,0.0,0.0,0.0,0.0,0.0,0.0,0.0,0.0,0.0,0.0,0.0,0.0,0.0,0.0,0.0,0.0,0.0,0.0,0.0,0.0,0.0,0.0,0.0,0.0,0.0,0.0,0.0,0.0,0.0,0.0,0.0,0.0,0.0,0.0,0.0,0.0,0.0,0.0,0.0,0.0,0.0,0.0,0.98,0.0,0.0,0.0,0.0,0.0,0.0,0.0,0.0,0.0,0.0,0.0,0.0,0.0,0.0,0.0,0.0,0.0,0.0,0.0,0.0,0.0,0.0,0.0,0.0,0.0,0.0,0.0,0.0,0.0,0.0,0.0,0.0,0.01,1.0,0.0,0.0,0.0,0.0,0.0,0.0,0.0,0.0,0.0,0.0,0.0,0.0,0.0,0.0,0.0,0.0,0.0,0.0,0.0,0.0,0.0,0.0,0.0,0.0,0.0,0.0,0.0,0.0,0.99,0.0,0.0,0.0,0.0,0.0,0.0,0.0,0.0,0.0,0.0,0.0,0.0,0.0,0.0,0.0,0.0,0.0,0.0,0.0,0.0,0.0,0.0,0.0,0.0,0.0,0.0,0.0,0.0,0.0,0.0,0.0,0.0,0.0,0.0,0.0,0.0,0.0,0.0,0.0,0.0,0.0,0.0,0.0,0.0,0.0,0.0,0.0,0.0,0.0,0.0,0.0,0.0,0.0,0.0,0.0,0.0,0.0,0.0,0.0,0.0,0.0,0.0,0.0,0.0,0.0,0.0,0.0,0.0,0.0,0.0,0.0,0.0,0.0,0.0,1.0,1.0,1.0,1.0,1.0,1.0,0.0,0.0,0.01,0.01,1.0,0.97,1.0,1.0,1.0,1.0,1.0,1.0,1.0,1.0,1.0,1.0,1.0,1.0,1.0,1.0,1.0,1.0,1.0,1.0,1.0,1.0,0.0],[0.0,0.0,0.0,0.0,0.0,0.0,0.0,0.0,0.0,0.0,0.0,0.0,0.0,1.0,0.0,1.0,0.0,0.56,1.0,0.0,0.0,0.0,0.0,0.0,0.0,0.0,0.0,0.0,0.0,0.97,0.99,0.98,0.98,0.47,0.0,0.0,0.0,0.0,0.0,0.0,0.0,0.0,0.0,0.0,0.0,0.0,0.0,0.0,0.0,0.0,0.0,0.0,0.0,0.0,0.0,0.0,0.0,0.0,0.0,0.0,0.0,0.0,0.0,0.0,0.0,0.0,0.0,0.0,0.0,0.0,0.0,0.0,0.0,0.0,0.0,0.0,0.0,0.0,0.0,0.0,0.0,0.0,0.0,0.0,0.0,0.0,0.0,0.0,0.0,0.0,0.0,0.0,0.0,0.0,0.0,0.0,0.0,0.0,0.0,0.0,0.0,0.0,0.0,0.0,0.0,0.0,0.0,0.0,0.0,0.0,0.0,0.0,0.0,0.0,0.0,0.0,0.0,0.0,0.0,0.0,0.0,0.0,0.0,0.0,0.0,0.0,0.0,0.0,0.0,0.0,0.0,0.0,0.0,0.0,0.0,0.0,0.0,0.0,0.0,0.0,0.0,0.0,0.0,0.0,0.0,0.0,0.04,0.0,0.0,0.0,0.0,0.0,0.0,0.0,0.0,0.0,0.0,0.0,0.0,0.0,0.0,0.0,0.0,0.0,0.0,0.0,0.0,0.0,0.0,0.0,0.0,0.0,0.0,0.0,0.0,0.0,0.0,0.0,0.0,0.0,0.0,0.0,0.0,0.0,0.0,0.0,0.0,0.0,0.0,0.0,0.0,0.0,0.0,0.0,0.0,0.0,0.0,0.0,0.0,0.0,0.0,0.0,0.0,0.0,0.0,0.0,0.0,0.0,0.0,0.0,0.0,0.0,0.0,0.0,0.0,0.0,0.0,0.0,0.0,0.0,0.0,1.0,1.0,1.0,1.0,1.0,1.0,0.0,0.02,0.01,0.04,0.99,0.97,1.0,1.0,1.0,1.0,1.0,1.0,1.0,1.0,1.0,1.0,1.0,1.0,1.0,1.0,1.0,1.0,0.03,1.0,1.0,1.0,0.01],[0.0,0.0,0.0,0.0,0.0,0.0,0.0,0.0,0.0,0.0,0.0,0.0,0.0,0.99,0.0,0.98,0.0,0.0,1.0,0.0,0.0,0.0,0.0,0.0,0.0,0.0,0.0,0.0,0.0,0.93,0.99,0.99,0.96,0.13,0.0,0.0,0.0,0.0,0.0,0.0,0.0,0.0,0.0,0.0,0.0,0.0,0.0,0.0,0.0,0.0,0.0,0.0,0.0,0.0,0.0,0.0,0.0,0.0,0.0,0.0,0.0,0.0,0.0,0.0,0.0,0.0,0.0,0.0,0.0,0.0,0.0,0.0,0.0,0.0,0.0,0.0,0.0,0.0,0.0,0.0,0.0,0.0,0.0,0.0,0.0,0.0,0.0,0.0,0.0,0.0,0.0,0.0,0.0,0.0,0.0,0.0,0.0,0.0,0.0,0.0,0.0,0.0,0.0,0.0,0.0,0.0,0.0,0.0,0.0,0.0,0.0,0.0,0.0,0.0,0.0,0.0,0.0,0.0,0.0,0.0,0.0,0.0,0.0,0.0,0.0,0.0,0.0,0.0,0.0,0.0,0.0,0.0,0.0,0.0,0.0,0.0,0.0,0.0,0.0,0.0,0.0,0.0,0.0,0.0,0.0,0.0,0.0,0.0,0.0,0.0,0.0,0.0,0.0,0.0,0.0,0.0,0.0,0.0,0.0,0.0,0.0,0.0,0.0,0.0,0.0,0.0,0.0,0.0,0.0,0.0,0.0,0.0,0.0,0.0,0.0,0.0,0.0,0.0,0.0,0.0,0.0,0.0,0.0,0.0,0.0,0.0,0.0,0.0,0.0,0.0,0.0,0.0,0.0,0.0,0.0,0.0,0.0,0.0,0.0,0.0,0.0,0.0,0.0,0.0,0.0,0.0,0.0,0.0,0.0,0.0,0.0,0.0,0.0,0.0,0.0,0.0,0.0,0.0,0.0,0.0,0.0,1.0,1.0,1.0,1.0,0.39,0.38,0.0,0.0,0.0,0.0,0.01,0.04,1.0,1.0,1.0,1.0,1.0,1.0,1.0,1.0,1.0,1.0,1.0,1.0,1.0,0.99,0.86,0.97,0.0,1.0,1.0,1.0,0.0],[0.0,0.0,0.0,0.0,0.0,0.0,0.0,0.0,0.0,0.0,0.0,0.0,0.0,1.0,0.0,1.0,0.0,0.77,1.0,0.0,0.0,0.0,0.0,0.0,0.0,0.0,0.0,0.0,0.95,0.98,0.99,0.96,0.95,0.02,0.0,0.0,0.0,0.0,0.0,0.0,0.0,0.0,0.0,0.0,0.0,0.0,0.0,0.0,0.0,0.0,0.0,0.0,0.0,0.0,0.0,0.0,0.0,0.0,0.0,0.0,0.0,0.0,0.0,0.0,0.0,0.0,0.0,0.0,0.0,0.0,0.0,0.0,0.0,0.0,0.0,0.0,0.0,0.0,0.0,0.0,0.0,0.0,0.0,0.0,0.0,0.0,0.0,0.0,0.0,0.0,0.0,0.0,0.0,0.0,0.0,0.0,0.0,0.0,0.0,0.0,0.0,0.0,0.0,0.0,0.0,0.0,0.0,0.0,0.0,0.0,0.0,0.0,0.0,0.0,0.0,0.0,0.0,0.04,0.0,0.0,0.0,0.0,0.0,0.0,0.0,0.0,0.0,0.0,0.0,0.0,0.0,0.0,0.0,0.0,0.0,0.0,0.0,0.0,0.0,0.0,0.0,0.0,0.0,0.0,0.0,0.0,1.0,0.97,0.0,0.0,0.0,0.0,0.0,0.0,0.0,0.0,0.0,0.0,0.0,0.0,0.0,0.0,0.0,0.0,0.0,0.0,0.0,0.0,0.0,0.0,0.0,0.0,0.0,0.0,0.0,0.0,0.0,0.0,0.0,0.0,0.0,0.0,0.0,0.0,0.0,0.0,0.0,0.0,0.0,0.0,0.0,0.0,0.0,0.0,0.0,0.0,0.0,0.0,0.0,0.0,0.0,0.0,0.0,0.0,0.0,0.0,0.0,0.0,0.0,0.0,0.0,0.0,0.0,0.0,0.0,0.0,0.0,0.0,0.0,0.0,0.0,1.0,1.0,1.0,1.0,1.0,0.98,0.0,0.0,0.0,0.0,0.88,0.7,1.0,1.0,1.0,1.0,1.0,1.0,1.0,1.0,1.0,1.0,1.0,1.0,1.0,1.0,1.0,1.0,1.0,1.0,1.0,1.0,0.0],[0.0,0.0,0.0,0.0,0.0,0.0,0.0,0.0,0.0,0.0,0.0,0.0,0.0,0.0,0.0,1.0,0.0,0.0,1.0,0.0,0.0,0.0,0.0,0.0,0.0,0.0,0.0,0.0,0.99,0.97,0.98,0.97,0.96,0.01,0.0,0.0,0.0,0.0,0.0,0.0,0.0,0.0,0.0,0.0,0.0,0.0,0.0,0.0,0.0,0.0,0.0,0.0,0.0,0.0,0.0,0.0,0.0,0.0,0.0,0.0,0.0,0.0,0.0,0.0,0.0,0.0,0.0,0.0,0.0,0.0,0.0,0.0,0.0,0.0,0.0,0.0,0.0,0.0,0.0,0.0,0.0,0.0,0.0,0.0,0.0,0.0,0.0,0.0,0.0,0.0,0.0,0.0,0.0,0.0,0.0,0.0,0.0,0.0,0.0,0.0,0.0,0.0,0.0,0.0,0.0,0.0,0.0,0.0,0.0,0.0,0.0,0.0,0.0,0.0,0.0,0.0,0.0,0.0,0.0,0.0,0.0,0.0,0.0,0.0,0.0,0.0,0.0,0.0,0.0,0.0,0.0,0.0,0.0,0.0,0.0,0.0,0.0,0.0,0.0,0.0,0.0,0.0,0.0,0.0,0.0,0.0,1.0,0.99,0.0,0.0,0.0,0.0,0.0,0.0,0.0,0.0,0.0,0.0,0.0,0.0,0.0,0.0,0.0,0.0,0.0,0.0,0.0,0.0,0.0,0.0,0.0,0.0,0.0,0.0,0.0,0.0,0.0,0.0,0.0,0.0,0.0,0.0,0.0,0.0,0.0,0.0,0.0,0.0,0.0,0.0,0.0,0.0,0.0,0.0,0.0,0.0,0.0,0.0,0.0,0.0,0.0,0.0,0.0,0.0,0.0,0.0,0.0,0.0,0.0,0.0,0.0,0.0,0.0,0.0,0.0,0.0,0.0,0.0,0.0,0.0,0.0,1.0,1.0,1.0,1.0,0.0,0.0,0.0,0.0,0.0,0.0,0.01,0.05,1.0,1.0,1.0,1.0,1.0,1.0,1.0,1.0,1.0,1.0,1.0,1.0,1.0,1.0,1.0,1.0,1.0,1.0,1.0,1.0,0.0],[0.0,0.0,0.0,0.0,0.0,0.0,0.0,0.0,0.0,0.0,0.0,0.0,0.0,1.0,0.0,1.0,0.0,0.0,1.0,0.0,0.0,0.0,0.0,0.0,0.0,0.0,0.0,0.0,0.05,0.86,0.98,0.21,0.94,0.0,0.0,0.0,0.0,0.0,0.0,0.0,0.0,0.0,0.0,0.0,0.0,0.0,0.0,0.0,0.0,0.0,0.0,0.0,0.0,0.0,0.0,0.0,0.0,0.0,0.0,0.0,0.0,0.0,0.0,0.0,0.0,0.0,0.0,0.0,0.0,0.0,0.0,0.0,0.0,0.0,0.0,0.0,0.0,0.0,0.0,0.0,0.0,0.0,0.0,0.01,0.0,0.0,0.0,0.0,0.0,0.0,0.0,0.0,0.0,0.0,0.0,0.0,0.0,0.0,0.0,0.0,0.0,0.0,0.0,0.0,0.0,0.0,0.0,0.0,0.0,0.0,0.0,0.0,0.0,0.0,0.0,0.0,0.0,1.0,0.0,0.0,0.0,0.0,0.0,0.0,0.0,0.0,0.0,0.0,0.0,0.0,0.0,0.0,0.0,0.0,0.0,0.0,0.0,0.0,0.0,0.0,0.0,0.0,0.0,0.0,0.0,0.0,1.0,1.0,0.0,0.0,0.0,0.0,0.0,0.0,0.0,0.0,0.0,0.0,0.0,0.0,0.0,0.0,0.0,0.0,0.0,0.0,0.0,0.0,0.0,0.0,0.0,0.0,0.0,0.0,0.0,0.0,0.0,0.0,0.0,0.0,0.0,0.0,0.0,0.0,0.0,0.0,0.0,0.0,0.0,0.0,0.0,0.0,0.0,0.0,0.0,0.0,0.0,0.0,0.0,0.0,0.0,0.0,0.0,0.0,0.0,0.0,0.0,0.0,0.0,0.0,0.0,0.0,0.0,0.0,0.0,0.0,0.0,0.0,0.0,0.0,0.0,1.0,1.0,1.0,1.0,1.0,0.61,0.0,0.0,0.0,0.0,0.56,0.56,1.0,1.0,1.0,1.0,1.0,1.0,1.0,1.0,1.0,1.0,1.0,1.0,1.0,1.0,1.0,1.0,1.0,1.0,1.0,1.0,0.0],[0.0,0.0,0.0,0.0,0.0,0.0,0.0,0.0,0.0,0.0,0.0,0.0,0.0,1.0,0.08,1.0,0.0,0.0,1.0,0.0,0.0,0.0,0.0,0.0,0.0,0.0,0.0,0.0,0.96,0.8,0.95,0.0,0.74,0.0,0.0,0.0,0.0,0.0,0.0,0.0,0.0,0.0,0.0,0.0,0.0,0.0,0.0,0.0,0.0,0.0,0.0,0.0,0.0,0.0,0.0,0.0,0.0,0.0,0.0,0.0,0.0,0.0,0.0,0.0,0.0,0.0,0.0,0.0,0.0,0.0,0.0,0.0,0.0,0.0,0.0,0.0,0.0,0.0,0.0,0.0,0.0,0.0,0.0,0.8,0.0,0.0,0.0,0.0,0.0,0.0,0.0,0.0,0.0,0.0,0.0,0.0,0.0,0.0,0.0,0.0,0.0,0.0,0.0,0.0,0.0,0.0,0.0,0.0,0.0,0.0,0.0,0.0,0.0,0.0,0.0,0.0,1.0,1.0,0.0,0.0,0.0,0.0,0.0,0.0,0.0,0.0,0.0,0.0,0.0,0.0,0.0,0.0,0.0,0.0,0.0,0.0,0.0,0.0,0.0,0.0,0.0,0.0,0.0,0.0,0.0,0.0,1.0,1.0,0.0,0.0,0.0,0.0,0.0,0.0,0.0,0.0,0.0,0.0,0.0,0.0,0.0,0.0,0.0,0.0,0.0,0.0,0.0,0.0,0.0,0.0,0.0,0.0,0.0,0.0,0.0,0.0,0.0,0.0,0.0,0.0,0.0,0.0,0.0,0.0,0.0,0.0,0.0,0.0,0.0,0.0,0.0,0.0,0.0,0.0,0.0,0.0,0.0,0.0,0.0,0.0,0.0,0.0,0.0,0.0,0.0,0.0,0.0,0.0,0.0,0.0,0.0,0.0,0.0,0.0,0.0,0.0,0.0,0.0,0.0,0.0,0.0,1.0,1.0,1.0,1.0,1.0,0.02,0.0,0.0,0.0,0.0,0.55,0.58,1.0,1.0,1.0,1.0,1.0,1.0,1.0,1.0,1.0,1.0,1.0,1.0,1.0,1.0,1.0,1.0,1.0,1.0,1.0,1.0,0.0],[0.0,0.0,0.0,0.0,0.0,0.0,0.0,0.0,0.0,0.0,0.0,0.0,0.0,0.07,0.0,1.0,0.0,0.0,1.0,0.0,0.0,0.0,0.0,0.0,0.0,0.0,0.0,0.0,0.99,0.03,0.88,0.0,0.0,0.0,0.0,0.0,0.0,0.0,0.0,0.0,0.0,0.0,0.0,0.0,0.0,0.0,0.0,0.0,0.0,0.0,0.0,0.0,0.0,0.0,0.0,0.0,0.0,0.0,0.0,0.0,0.0,0.0,0.0,0.0,0.0,0.0,0.0,0.0,0.0,0.0,0.0,0.0,0.0,0.0,0.0,0.0,0.0,0.0,0.0,0.0,0.0,0.0,0.0,0.97,0.0,0.0,0.0,0.0,0.0,0.0,0.0,0.0,0.0,0.0,0.0,0.0,0.0,0.0,0.0,0.0,0.0,0.0,0.0,0.0,0.0,0.0,0.0,0.0,0.0,0.0,0.0,0.0,0.0,0.0,0.0,0.0,1.0,1.0,0.0,0.98,0.95,0.0,0.0,0.0,0.0,0.0,0.0,0.0,0.0,0.0,0.0,0.0,0.0,0.0,0.0,0.0,0.0,0.0,0.0,0.0,0.0,0.0,0.0,0.0,0.0,1.0,1.0,1.0,0.0,0.0,0.0,0.0,0.0,0.0,0.0,0.0,0.0,0.0,0.0,0.0,0.0,0.0,0.0,0.0,0.0,0.0,0.0,0.0,0.0,0.0,0.0,0.0,0.0,0.0,0.0,0.0,0.0,0.0,0.0,0.0,0.0,0.0,0.0,0.0,0.0,0.0,0.0,0.0,0.0,0.0,0.0,0.0,0.0,0.0,0.0,0.0,0.0,0.0,0.0,0.0,0.0,0.0,0.0,0.0,0.0,0.0,0.0,0.0,0.0,0.0,0.0,0.0,0.0,0.0,0.0,0.0,0.0,0.0,0.0,0.0,0.0,0.99,1.0,0.85,1.0,0.0,0.0,0.0,0.0,0.0,0.0,0.01,0.0,1.0,1.0,1.0,1.0,1.0,1.0,1.0,1.0,1.0,1.0,1.0,1.0,1.0,1.0,1.0,1.0,1.0,1.0,1.0,1.0,0.0],[0.0,0.0,0.0,0.0,0.0,0.0,0.0,0.0,0.0,0.0,0.0,0.0,0.0,0.0,0.0,1.0,0.0,0.0,1.0,0.0,0.0,0.0,0.0,0.0,0.0,0.0,0.0,0.0,0.74,0.0,0.92,0.0,0.0,0.0,0.0,0.0,0.0,0.0,0.0,0.0,0.0,0.0,0.0,0.0,0.0,0.0,0.0,0.0,0.0,0.0,0.0,0.0,0.0,0.0,0.0,0.0,0.0,0.0,0.0,0.0,0.0,0.0,0.0,0.0,0.0,0.0,0.0,0.0,0.0,0.0,0.0,0.0,0.0,0.0,0.0,0.0,0.0,0.0,0.0,0.0,0.0,0.0,0.0,0.22,0.0,0.0,0.0,0.0,0.0,0.0,0.0,0.0,0.0,0.0,0.0,0.0,0.0,0.0,0.0,0.0,0.0,0.0,0.0,0.0,0.0,0.0,0.0,0.0,0.0,0.0,0.0,0.0,0.0,0.0,0.0,0.0,0.91,1.0,0.0,1.0,1.0,0.0,0.0,0.0,0.0,0.0,0.0,0.0,0.0,0.0,0.0,0.0,0.0,0.0,0.0,0.0,0.0,0.0,0.0,0.0,0.0,0.0,0.0,0.0,0.0,1.0,1.0,1.0,0.0,0.0,0.0,0.0,0.0,0.0,0.0,0.0,0.0,0.0,0.0,0.0,0.0,0.0,0.0,0.0,0.0,0.0,0.0,0.0,0.0,0.0,0.0,0.0,0.0,0.0,0.0,0.0,0.0,0.0,0.0,0.0,0.0,0.0,0.0,0.0,0.0,0.0,0.0,0.0,0.0,0.0,0.0,0.0,0.0,0.0,0.0,0.0,0.0,0.0,0.0,0.0,0.0,0.0,0.0,0.0,0.0,0.0,0.0,0.0,0.0,0.0,0.0,0.0,0.0,0.0,0.0,0.0,0.0,0.0,0.0,0.0,0.0,0.31,0.98,0.33,0.02,0.0,0.0,0.0,0.0,0.0,0.0,0.0,0.0,1.0,1.0,1.0,1.0,1.0,1.0,1.0,1.0,1.0,1.0,1.0,1.0,1.0,1.0,1.0,1.0,1.0,1.0,1.0,1.0,0.0],[0.0,0.0,0.0,0.0,0.0,0.0,0.0,0.0,0.0,0.0,0.0,0.0,0.0,0.0,0.0,0.99,0.0,0.0,1.0,0.0,0.0,0.0,0.0,0.0,0.0,0.0,0.0,0.0,0.55,0.0,0.46,0.0,0.0,0.0,0.0,0.0,0.0,0.0,0.0,0.0,0.0,0.0,0.0,0.0,0.0,0.0,0.0,0.0,0.0,0.0,0.0,0.0,0.0,0.0,0.0,0.0,0.0,0.0,0.0,0.0,0.0,0.0,0.0,0.0,0.0,0.0,0.0,0.0,0.0,0.0,0.0,0.0,0.0,0.0,0.0,0.0,0.0,0.0,0.0,0.0,0.0,0.0,0.0,0.06,0.0,0.0,0.0,0.0,0.0,0.0,0.0,0.0,0.0,0.0,0.0,0.0,0.0,0.0,0.0,0.0,0.0,0.0,0.0,0.0,0.0,0.0,0.0,0.0,0.0,0.0,0.0,0.0,0.0,0.0,0.0,0.0,0.99,1.0,0.0,1.0,1.0,0.0,0.0,0.0,0.0,0.0,0.0,0.0,0.0,0.0,0.0,0.0,0.0,0.0,0.0,0.0,0.0,0.0,0.0,0.0,0.0,0.0,0.0,0.0,0.0,1.0,1.0,1.0,0.0,0.0,0.0,0.0,0.0,0.0,0.0,0.0,0.0,0.0,0.0,0.0,0.0,0.0,0.0,0.0,0.0,0.0,0.0,0.0,0.0,0.0,0.0,0.0,0.0,0.0,0.0,0.0,0.0,0.0,0.0,0.0,0.0,0.0,0.0,0.0,0.0,0.0,0.0,0.0,0.0,0.0,0.0,0.0,0.0,0.0,0.0,0.0,0.0,0.0,0.0,0.0,0.0,0.0,0.0,0.0,0.0,0.0,0.0,0.0,0.0,0.0,0.0,0.0,0.0,0.0,0.0,0.0,0.0,0.0,0.0,0.0,0.0,0.01,0.0,0.0,0.0,0.0,0.0,0.0,0.0,0.0,0.0,0.0,0.0,1.0,1.0,1.0,1.0,1.0,1.0,1.0,1.0,1.0,1.0,1.0,1.0,1.0,1.0,1.0,1.0,1.0,1.0,1.0,1.0,0.0],[0.0,0.0,0.0,0.0,0.0,0.0,0.0,0.0,0.0,0.0,0.0,0.0,0.0,0.0,0.0,0.0,0.0,0.0,0.0,0.0,0.0,0.0,0.0,0.0,0.0,0.0,0.0,0.0,0.01,0.0,0.28,0.0,0.0,0.0,0.0,0.0,0.0,0.0,0.0,0.0,0.0,0.0,0.0,0.0,0.0,0.0,0.0,0.0,0.0,0.0,0.0,0.0,0.0,0.0,0.0,0.0,0.0,0.0,0.0,0.0,0.0,0.0,0.0,0.0,0.0,0.0,0.0,0.0,0.0,0.0,0.0,0.0,0.0,0.0,0.0,0.0,0.0,0.0,0.0,0.0,0.0,0.0,0.0,0.0,0.0,0.01,0.0,0.0,0.0,0.0,0.0,0.0,0.0,0.0,0.0,0.0,0.0,0.0,0.0,0.0,0.0,0.0,0.0,0.0,0.0,0.0,0.0,0.0,0.0,0.0,0.0,0.0,0.0,0.0,0.0,0.0,0.0,1.0,0.0,1.0,1.0,0.0,0.0,0.0,0.0,0.0,0.0,0.0,0.0,0.0,0.0,0.0,0.0,0.0,0.0,0.0,0.0,0.0,0.0,0.0,0.0,0.0,0.0,0.0,0.0,1.0,1.0,1.0,0.0,0.0,0.0,0.0,0.0,0.0,0.0,0.0,0.0,0.0,0.0,0.0,0.0,0.0,0.0,0.0,0.0,0.0,0.0,0.0,0.0,0.0,0.0,0.0,0.0,0.0,0.0,0.0,0.0,0.0,0.0,0.0,0.0,0.0,0.0,0.0,0.0,0.0,0.0,0.0,0.0,0.0,0.0,0.0,0.0,0.0,0.0,0.0,0.0,0.0,0.0,0.0,0.0,0.0,0.0,0.0,0.0,0.0,0.0,0.0,0.0,0.0,0.0,0.0,0.0,0.0,0.0,0.0,0.0,0.0,0.0,0.0,0.0,0.0,0.0,0.0,0.0,0.0,0.0,0.0,0.0,0.0,0.0,0.0,0.0,0.0,0.0,1.0,1.0,1.0,0.99,1.0,1.0,1.0,1.0,1.0,1.0,1.0,1.0,1.0,1.0,1.0,1.0,1.0,1.0,0.0],[0.0,0.0,0.0,0.0,0.0,0.0,0.0,0.0,0.0,0.0,0.0,0.0,0.0,0.0,0.0,1.0,0.0,0.0,1.0,0.0,0.0,0.0,0.0,0.0,0.0,0.0,0.0,0.0,0.8,0.0,0.02,0.0,0.0,0.0,0.0,0.0,0.0,0.0,0.0,0.0,0.0,0.0,0.0,0.0,0.0,0.0,0.0,0.0,0.0,0.0,0.0,0.0,0.0,0.0,0.0,0.0,0.0,0.0,0.0,0.0,0.0,0.0,0.0,0.0,0.0,0.0,0.0,0.0,0.0,0.0,0.0,0.0,0.0,0.0,0.0,0.0,0.0,0.0,0.0,0.0,0.0,0.0,0.0,0.41,0.0,0.0,0.0,0.0,0.0,0.0,0.0,0.0,0.0,0.0,0.0,0.0,0.0,0.0,0.0,0.0,0.0,0.0,0.0,0.0,0.0,0.0,0.0,0.0,0.0,0.0,0.0,0.0,0.0,0.0,0.0,0.0,1.0,1.0,0.99,1.0,1.0,0.0,0.0,0.0,0.0,0.0,0.0,0.0,0.0,0.0,0.0,0.0,0.0,0.0,0.0,0.0,0.0,0.0,0.0,0.0,0.0,0.0,0.0,0.0,0.0,1.0,1.0,1.0,0.98,0.0,0.0,0.0,0.0,0.0,0.0,0.0,0.0,0.0,0.0,0.0,0.0,0.0,0.0,0.0,0.0,0.0,0.0,0.0,0.0,0.0,0.0,0.0,0.0,0.0,0.0,0.0,0.0,0.0,0.0,0.0,0.0,0.0,0.0,0.0,0.0,0.0,0.0,0.0,0.0,0.0,0.0,0.0,0.0,0.0,0.0,0.0,0.0,0.0,0.0,0.0,0.0,0.0,0.0,0.0,0.0,0.0,0.0,0.0,0.0,0.0,0.0,0.0,0.0,0.0,0.0,0.0,0.0,0.0,0.0,0.0,0.0,0.01,0.0,0.0,0.0,0.0,0.0,0.0,0.0,0.0,0.0,0.0,0.0,0.84,0.09,1.0,1.0,1.0,0.86,1.0,1.0,1.0,1.0,1.0,1.0,1.0,1.0,1.0,1.0,1.0,1.0,1.0,1.0,0.0],[0.0,0.0,0.0,0.0,0.0,0.0,0.0,0.0,0.0,0.0,0.0,0.0,0.0,0.0,0.0,1.0,0.0,0.0,1.0,0.13,0.0,0.0,0.0,0.0,0.0,0.0,0.0,0.0,0.99,0.0,0.01,0.0,0.0,0.0,0.0,0.0,0.0,0.0,0.0,0.0,0.0,0.0,0.0,0.0,0.0,0.0,0.0,0.0,0.0,0.0,0.0,0.0,0.0,0.0,0.0,0.0,0.0,0.0,0.0,0.0,0.0,0.0,0.0,0.0,0.0,0.0,0.0,0.0,0.0,0.0,0.0,0.0,0.0,0.0,0.0,0.0,0.0,0.0,0.0,0.0,0.0,0.0,0.0,0.99,0.0,0.0,0.0,0.0,0.0,0.0,0.0,0.0,0.0,0.0,0.0,0.0,0.0,0.0,0.0,0.0,0.0,0.0,0.0,0.0,0.0,0.0,0.0,0.0,0.0,0.0,0.0,0.0,0.0,0.0,0.0,0.0,1.0,1.0,0.99,1.0,1.0,0.0,0.0,0.0,0.0,0.0,0.0,0.0,0.0,0.0,0.0,0.0,0.0,0.0,0.0,0.0,0.0,0.0,0.0,0.0,0.0,0.0,0.0,0.0,0.99,1.0,1.0,1.0,0.73,0.0,0.0,0.0,0.0,0.0,0.0,0.0,0.0,0.0,0.0,0.0,0.0,0.0,0.0,0.0,0.0,0.0,0.0,0.0,0.0,0.0,0.0,0.0,0.0,0.0,0.0,0.0,0.0,0.0,0.0,0.0,0.0,0.0,0.0,0.0,0.0,0.0,0.0,0.0,0.0,0.0,0.0,0.0,0.0,0.0,0.0,0.0,0.0,0.0,0.0,0.0,0.0,0.0,0.0,0.0,0.0,0.0,0.0,0.0,0.0,0.0,0.0,0.0,0.0,0.0,0.0,0.0,0.0,0.0,0.0,0.0,0.0,0.68,0.12,0.28,0.0,0.0,0.0,0.0,0.0,0.0,0.0,0.0,0.0,1.0,1.0,1.0,1.0,1.0,0.97,1.0,1.0,1.0,1.0,1.0,1.0,1.0,1.0,1.0,1.0,1.0,1.0,1.0,1.0,0.0],[0.0,0.0,0.0,0.0,0.0,0.0,0.0,0.0,0.0,0.0,0.0,0.0,0.0,0.0,0.0,1.0,0.0,0.0,1.0,1.0,0.0,0.0,0.01,0.0,0.0,0.0,0.0,0.0,0.81,0.0,0.0,0.0,0.0,0.0,0.0,0.0,0.0,0.0,0.0,0.0,0.0,0.0,0.0,0.0,0.0,0.0,0.0,0.0,0.0,0.0,0.0,0.0,0.0,0.0,0.0,0.0,0.0,0.0,0.0,0.0,0.0,0.0,0.0,0.0,0.0,0.0,0.0,0.0,0.0,0.0,0.0,0.0,0.0,0.0,0.0,0.0,0.0,0.0,0.0,0.0,0.0,0.0,0.0,0.95,0.0,0.0,0.0,0.0,0.0,0.0,0.0,0.0,0.0,0.0,0.0,0.0,0.0,0.0,0.0,0.0,0.0,0.0,0.0,0.0,0.0,0.0,0.0,0.0,0.0,0.0,0.0,0.0,0.0,0.0,0.0,0.0,1.0,1.0,1.0,1.0,0.99,0.0,0.0,0.0,0.0,0.0,0.0,0.0,0.0,0.0,0.0,0.0,0.0,0.0,0.0,0.0,0.0,0.0,0.0,0.0,0.0,0.0,0.0,0.0,1.0,1.0,1.0,1.0,1.0,0.0,0.07,0.0,0.0,0.0,0.0,0.0,0.0,0.0,0.0,0.0,0.0,0.0,0.0,0.0,0.0,0.0,0.0,0.0,0.0,0.0,0.0,0.0,0.0,0.0,0.0,0.0,0.0,0.0,0.0,0.0,0.0,0.0,0.0,0.0,0.0,0.0,0.0,0.0,0.0,0.0,0.0,0.0,0.0,0.0,0.0,0.0,0.0,0.0,0.0,0.0,0.0,0.0,0.0,0.0,0.0,0.0,0.0,0.0,0.0,0.0,0.0,0.0,0.0,0.0,0.0,0.0,0.0,0.0,0.0,0.0,0.0,0.16,0.0,0.07,0.0,0.0,0.0,0.0,0.0,0.0,0.0,0.0,0.0,0.9,0.01,0.67,1.0,0.03,0.0,1.0,1.0,1.0,1.0,1.0,1.0,1.0,1.0,1.0,1.0,1.0,1.0,1.0,1.0,0.0],[0.0,0.0,0.0,0.0,0.0,0.0,0.0,0.0,0.0,0.0,0.0,0.0,0.0,0.0,0.02,1.0,0.0,0.0,1.0,0.93,0.0,0.0,0.0,0.0,0.0,0.0,0.0,0.0,1.0,0.01,0.1,0.0,0.0,0.0,0.0,0.0,0.0,0.0,0.0,0.0,0.0,0.0,0.0,0.0,0.0,0.0,0.0,0.0,0.0,0.0,0.0,0.0,0.0,0.0,0.0,0.0,0.0,0.0,0.0,0.0,0.0,0.0,0.0,0.0,0.0,0.0,0.0,0.0,0.0,0.0,0.0,0.0,0.0,0.0,0.0,0.0,0.0,0.0,0.0,0.0,0.0,0.0,0.0,1.0,0.0,0.0,0.0,0.0,0.0,0.0,0.0,0.0,0.0,0.0,0.0,0.0,0.0,0.0,0.0,0.0,0.0,0.0,0.0,0.0,0.0,0.0,0.0,0.0,0.0,0.0,0.0,0.0,0.0,0.0,0.0,0.0,1.0,1.0,0.0,1.0,0.77,0.0,0.0,0.0,0.0,0.0,0.0,0.0,0.0,0.0,0.0,0.0,0.0,0.0,0.0,0.0,0.0,0.0,0.0,0.0,0.0,0.0,0.0,0.0,0.0,1.0,1.0,1.0,0.0,0.0,0.0,0.0,0.0,0.0,0.0,0.0,0.0,0.0,0.0,0.0,0.0,0.0,0.0,0.0,0.0,0.0,0.0,0.0,0.0,0.0,0.0,0.0,0.0,0.0,0.0,0.0,0.0,0.0,0.0,0.0,0.0,0.0,0.0,0.0,0.0,0.0,0.0,0.0,0.0,0.0,0.0,0.0,0.0,0.0,0.0,0.0,0.0,0.0,0.0,0.0,0.0,0.0,0.0,0.0,0.0,0.0,0.0,0.0,0.0,0.0,0.0,0.0,0.0,0.0,0.0,0.0,0.0,0.0,0.0,0.0,0.0,0.79,1.0,0.68,1.0,0.0,0.0,0.0,0.0,0.0,0.0,0.02,0.0,1.0,1.0,1.0,1.0,1.0,1.0,1.0,1.0,1.0,1.0,1.0,1.0,1.0,1.0,1.0,1.0,1.0,1.0,1.0,1.0,0.0],[0.0,0.0,0.0,0.0,0.0,0.0,0.0,0.0,0.0,0.0,0.0,0.0,0.0,0.85,1.0,1.0,0.0,0.0,1.0,1.0,0.0,0.0,0.05,0.0,0.0,0.0,0.0,0.0,0.99,0.24,0.02,0.0,0.0,0.0,0.0,0.0,0.0,0.0,0.0,0.0,0.0,0.0,0.0,0.0,0.0,0.0,0.0,0.0,0.0,0.0,0.0,0.0,0.0,0.0,0.0,0.0,0.0,0.0,0.0,0.0,0.0,0.0,0.0,0.0,0.0,0.0,0.0,0.0,0.0,0.0,0.0,0.0,0.0,0.0,0.0,0.0,0.0,0.0,0.0,0.0,0.0,0.0,0.0,1.0,0.0,0.0,0.0,0.0,0.0,0.0,0.0,0.0,0.0,0.0,0.0,0.0,0.0,0.0,0.0,0.0,0.0,0.0,0.0,0.0,0.0,0.0,0.0,0.0,0.0,0.0,0.0,0.0,0.0,0.0,0.0,0.0,1.0,1.0,0.0,0.0,0.0,0.0,0.0,0.0,0.0,0.0,0.0,0.0,0.0,0.0,0.0,0.0,0.0,0.0,0.0,0.0,0.0,0.0,0.0,0.0,0.0,0.0,0.0,0.0,0.07,1.0,1.0,1.0,0.0,0.0,0.0,0.0,0.0,0.0,0.0,0.0,0.0,0.0,0.0,0.0,0.0,0.0,0.0,0.0,0.0,0.0,0.0,0.0,0.0,0.0,0.0,0.0,0.0,0.0,0.0,0.0,0.0,0.0,0.0,0.0,0.0,0.0,0.0,0.0,0.0,0.0,0.0,0.0,0.0,0.0,0.0,0.0,0.0,0.0,0.0,0.0,0.0,0.0,0.0,0.0,0.0,0.0,0.0,0.0,0.0,0.0,0.0,0.0,0.0,0.0,0.0,0.0,0.0,0.0,0.0,0.0,0.0,0.0,0.0,0.0,0.0,1.0,1.0,0.97,1.0,1.0,0.0,0.0,0.0,0.0,0.0,0.78,0.83,1.0,1.0,1.0,1.0,1.0,1.0,1.0,1.0,1.0,1.0,1.0,1.0,1.0,1.0,1.0,1.0,1.0,1.0,1.0,1.0,0.0],[0.0,0.0,0.0,0.0,0.0,0.0,0.0,0.0,0.0,0.0,0.0,0.0,0.0,1.0,1.0,1.0,0.0,0.96,1.0,1.0,0.0,0.0,0.0,0.0,0.0,0.0,0.0,0.0,0.94,0.9,0.31,0.0,0.17,0.0,0.0,0.0,0.0,0.0,0.0,0.0,0.0,0.0,0.0,0.0,0.0,0.0,0.0,0.0,0.0,0.0,0.0,0.0,0.0,0.0,0.0,0.0,0.0,0.0,0.0,0.0,0.0,0.0,0.0,0.0,0.0,0.0,0.0,0.0,0.0,0.0,0.0,0.0,0.0,0.0,0.0,0.0,0.0,0.0,0.0,0.0,0.0,0.0,0.0,0.98,0.0,0.0,0.0,0.0,0.0,0.0,0.0,0.0,0.0,0.0,0.0,0.0,0.0,0.0,0.0,0.0,0.0,0.0,0.0,0.0,0.0,0.0,0.0,0.0,0.0,0.0,0.0,0.0,0.0,0.0,0.0,0.0,1.0,1.0,0.0,0.0,0.0,0.0,0.0,0.0,0.0,0.0,0.0,0.0,0.0,0.0,0.0,0.0,0.0,0.0,0.0,0.0,0.0,0.0,0.0,0.0,0.0,0.0,0.0,0.0,0.0,0.01,1.0,1.0,0.0,0.0,0.0,0.0,0.0,0.0,0.0,0.0,0.0,0.0,0.0,0.0,0.0,0.0,0.0,0.0,0.0,0.0,0.0,0.0,0.0,0.0,0.0,0.0,0.0,0.0,0.0,0.0,0.0,0.0,0.0,0.0,0.0,0.0,0.0,0.0,0.0,0.0,0.0,0.0,0.0,0.0,0.0,0.0,0.0,0.0,0.0,0.0,0.0,0.0,0.0,0.0,0.0,0.0,0.0,0.0,0.0,0.0,0.0,0.0,0.0,0.0,0.0,0.0,0.0,0.0,0.0,0.0,0.0,0.0,0.0,0.0,0.0,1.0,1.0,1.0,1.0,1.0,0.93,0.0,0.0,0.0,0.0,1.0,0.99,1.0,1.0,1.0,1.0,1.0,1.0,1.0,1.0,1.0,1.0,1.0,1.0,1.0,1.0,1.0,1.0,1.0,1.0,1.0,1.0,0.0],[0.0,0.0,0.0,0.0,0.0,0.0,0.0,0.0,0.02,0.0,0.0,0.0,0.33,0.99,0.0,1.0,1.0,1.0,0.99,0.0,0.45,0.0,0.0,0.0,0.0,0.0,0.0,0.0,0.0,0.0,0.0,0.0,0.07,0.91,0.96,0.89,0.06,0.02,0.79,0.0,0.0,0.0,0.0,0.0,0.0,0.0,0.0,0.0,0.0,0.0,0.0,0.0,0.0,0.0,0.0,0.0,0.0,1.0,0.83,0.95,0.2,0.01,0.0,0.0,0.0,0.0,0.0,0.0,0.0,0.0,0.0,0.0,0.0,0.0,0.0,0.0,0.0,0.0,0.0,0.0,0.0,0.0,0.0,0.0,0.0,0.0,0.0,0.0,0.0,0.0,0.0,0.0,0.0,0.0,0.0,0.0,0.0,0.0,0.0,0.0,0.0,0.0,0.0,0.0,0.0,0.0,0.0,0.0,0.0,0.0,0.0,0.0,0.0,0.0,0.0,0.0,0.0,0.0,0.0,0.0,0.0,0.0,0.0,0.0,0.0,0.0,0.0,0.0,0.0,0.0,0.0,0.0,0.0,0.0,0.0,0.0,0.0,0.0,0.0,0.0,0.0,0.0,0.0,0.0,0.0,0.0,0.0,0.0,0.0,0.0,0.0,0.0,0.0,0.0,0.0,0.0,0.0,0.0,0.0,0.0,0.0,0.0,0.0,0.0,0.0,0.0,0.0,0.0,0.0,0.0,0.15,0.08,0.0,0.0,0.0,0.0,0.0,0.0,0.0,0.0,0.0,0.0,0.0,0.0,0.0,0.0,0.0,0.0,0.0,0.0,0.0,0.0,0.0,0.0,0.0,0.0,0.0,0.0,0.0,0.0,0.0,0.0,0.0,0.0,0.0,0.0,0.0,0.0,0.0,0.0,0.0,0.0,0.0,0.0,0.01,0.04,0.01,0.05,0.7,0.82,0.05,1.0,1.0,1.0,1.0,0.99,1.0,1.0,1.0,0.99,1.0,0.99,1.0,0.99,0.99,0.1,0.0,0.01,0.0,0.0,0.0,0.0,0.0,0.0,0.0,0.0,0.0,0.0,0.0,0.0,0.0,0.0,0.0,1.0]],
  "pae": [[0.8,2.1,3.3,5.7,6.0,9.5,10.3,13.9,14.3,16.1,17.6,19.8,20.5,19.4,17.4,17.6,16.8,16.6,17.4,14.9,14.3,15.6,15.0,12.5,13.2,15.9,15.7,17.3,18.7,19.9,20.2,20.8,21.6,21.9,22.0,19.8,21.7,19.1,17.2,13.7,12.0,8.3,10.8,6.1,7.9,8.4,7.7,10.7,10.5,6.9,5.5,5.1,4.6,7.5,8.3,12.7,14.3,16.5,18.2,20.4,20.8,21.8,22.0,22.0,22.5,21.9,22.1,20.2,19.4,19.3,17.9,17.0,16.9,16.7,13.5,13.5,9.6,11.5,13.5,12.7,15.0,15.6,16.7,18.1,18.2,19.5,19.4,20.2,19.7,18.7,17.7,19.1,18.8,16.0,17.9,19.0,17.1,15.8,18.5,17.5,15.2,16.6,18.0,17.4,15.5,17.3,15.5,17.1,14.9,13.4,11.9,13.3,12.4,14.4,14.1,15.6,15.9,18.5,17.1,18.5,19.6,20.0,19.8,19.2,19.8,18.8,19.6,17.9,18.9,19.1,16.8,17.1,18.3,17.1,15.6,16.7,17.5,16.3,15.2,13.9,13.4,15.4,13.4,15.8,14.6,16.9,16.7,18.1,17.3,16.4,16.0,14.4,14.1,12.6,13.3,13.1,11.5,10.4,12.5,10.4,7.3,9.9,11.5,8.2,7.7,12.0,12.0,9.7,11.4,14.4,19.6,20.1,19.9,20.3,19.6,19.8,19.2,20.0,20.5,20.5,20.0,19.8,19.9,20.0,19.3,19.7,19.5,19.6,18.9,18.7,18.3,18.5,18.2,18.0,18.2,18.8,19.2,19.5,18.8,19.3,18.5,17.8,17.4,17.3,17.1,17.6,18.2,18.0,20.0,20.0,20.4,18.8,18.8,20.4,20.5,20.5,20.9,20.9,20.7,20.7,20.6,19.3,18.5,18.6,18.8,18.5,19.1,19.3,18.7,19.3,20.6,17.9,18.0,19.0,19.9,20.0,19.4,20.2,19.7,19.3,19.4,19.2,18.8,18.7,18.7,18.3,18.2,18.0,17.5,17.7,18.2,18.3,18.5,18.4],[1.8,0.8,1.5,2.8,3.2,4.5,7.3,7.3,8.9,8.8,10.3,11.9,11.9,12.5,11.5,11.0,10.0,10.6,11.1,10.8,10.4,11.1,11.5,9.2,8.7,10.5,11.2,12.1,13.1,12.9,14.4,14.0,13.7,13.3,13.5,11.6,13.6,11.8,11.1,8.3,7.8,5.7,6.5,4.5,6.0,6.4,6.6,8.0,6.9,5.2,4.5,3.5,3.2,5.4,5.3,8.3,8.4,9.8,9.6,11.9,13.1,13.7,13.3,14.2,14.1,13.8,13.7,12.4,10.3,8.7,10.0,10.0,8.4,7.4,6.0,5.8,3.8,5.8,7.4,8.6,9.2,9.7,11.7,12.6,12.9,14.4,14.0,14.3,13.4,12.3,13.0,12.8,11.0,10.6,10.7,10.9,9.2,8.6,10.0,9.6,7.8,8.2,9.0,8.2,6.7,8.0,6.8,8.7,7.0,6.5,5.8,8.1,9.6,10.4,11.2,11.6,11.6,12.8,13.6,13.5,14.6,15.9,15.7,14.5,14.8,14.3,15.1,14.2,14.4,14.3,12.5,12.6,13.3,11.8,10.8,11.9,11.6,9.8,8.7,8.6,9.1,11.3,11.0,12.5,11.8,12.4,12.1,13.1,13.4,13.4,13.1,11.8,11.0,9.7,10.6,11.0,8.9,8.7,9.5,8.2,5.8,7.7,7.2,4.3,4.9,6.5,6.0,4.6,6.5,7.5,10.6,10.8,11.0,10.7,10.1,10.9,10.6,11.0,12.0,11.8,12.1,12.6,12.7,11.6,12.0,11.4,10.6,11.4,10.3,10.0,9.6,9.4,9.5,9.2,9.2,9.7,10.0,10.3,9.6,9.8,8.8,8.9,8.7,8.4,9.1,9.1,9.5,9.5,11.3,11.0,11.5,10.1,9.9,11.9,12.2,12.3,11.7,12.2,12.2,11.8,12.4,13.0,11.3,12.6,11.3,10.8,11.1,10.8,11.6,11.7,12.7,12.3,11.7,12.0,12.5,13.0,12.6,12.7,13.5,12.3,12.7,12.6,12.2,12.4,13.0,13.1,13.2,12.6,12.2,12.8,12.1,12.0,12.1,10.4],[2.1,1.2,0.8,1.0,1.4,1.7,2.1,2.7,3.2,3.6,4.1,4.6,4.7,4.7,4.5,4.5,3.5,3.6,4.6,4.1,3.0,3.9,4.3,3.1,3.2,4.1,4.6,5.3,5.4,4.6,5.9,5.5,4.9,5.0,4.8,4.1,4.7,3.9,3.4,2.7,2.7,2.3,2.6,2.3,2.6,3.0,2.8,3.4,3.3,2.6,2.3,1.8,1.3,1.6,1.7,2.2,2.5,3.0,3.1,4.1,4.8,5.7,6.9,6.3,6.8,5.9,5.8,5.0,4.1,3.9,3.8,3.4,3.1,3.3,2.6,2.3,2.0,3.0,3.8,3.7,4.5,4.4,5.1,5.3,6.1,6.5,5.8,6.7,5.9,5.1,5.9,6.2,5.0,5.5,5.8,5.0,4.4,4.8,5.3,4.4,4.2,4.9,4.9,3.8,3.9,4.7,4.3,5.6,4.5,3.9,3.6,4.1,4.5,5.2,4.9,5.5,5.2,5.8,6.0,6.4,6.7,8.0,7.4,6.9,7.2,6.6,7.9,6.7,7.8,7.3,6.3,6.5,7.2,6.3,5.9,6.6,6.7,5.4,5.6,4.9,4.8,5.8,4.9,5.6,5.1,5.5,5.0,5.9,5.8,5.1,5.3,5.1,4.5,4.0,4.5,4.3,3.1,3.2,3.9,3.4,2.2,3.3,3.9,2.3,2.6,3.9,3.7,3.0,3.8,4.8,4.5,4.3,4.2,4.2,4.1,4.3,4.2,4.7,5.0,5.1,5.3,5.5,5.5,5.2,5.3,5.1,4.8,5.1,4.2,3.9,3.9,3.7,3.8,3.7,3.7,3.9,4.0,4.1,4.0,4.1,3.6,3.7,3.5,3.4,3.7,3.7,3.7,3.4,3.4,3.3,3.5,3.8,3.9,4.4,4.7,4.6,4.3,4.6,4.6,4.6,4.8,4.2,4.2,4.3,4.4,4.2,4.2,3.8,4.2,4.1,4.4,4.2,4.2,4.6,4.8,5.1,5.0,5.0,5.3,5.1,5.1,5.3,5.2,5.5,6.0,6.0,6.2,5.9,5.7,5.4,5.6,5.3,5.3,3.6],[2.4,1.7,0.9,0.8,0.8,1.1,1.1,1.4,1.6,1.8,2.1,2.4,2.6,2.6,2.3,2.3,1.9,2.2,2.4,2.0,1.8,2.2,2.4,1.8,2.0,2.4,2.7,2.8,2.8,2.8,3.3,3.3,3.2,3.2,3.1,2.7,3.1,2.7,2.4,2.0,1.8,1.5,1.7,1.5,1.7,2.0,1.8,2.4,2.4,1.9,1.8,1.4,1.1,1.1,1.2,1.4,1.6,1.9,1.9,2.7,3.6,4.5,5.7,5.1,5.5,4.5,4.3,3.5,2.8,2.7,2.7,2.4,2.0,2.2,1.8,1.4,1.1,1.3,1.6,1.6,2.0,2.1,2.4,2.6,2.8,3.1,2.8,3.2,2.9,2.4,2.6,2.9,2.5,2.4,2.6,2.5,2.1,2.2,2.6,2.4,1.9,2.4,2.7,2.4,2.1,2.7,2.4,2.8,2.4,1.9,1.6,1.8,1.9,2.2,2.1,2.5,2.3,2.8,2.9,3.2,3.2,3.9,3.7,3.3,3.4,2.9,3.5,3.2,3.7,3.2,2.7,3.0,3.2,2.7,2.6,3.0,2.9,2.4,2.6,2.2,2.3,2.6,2.3,2.7,2.4,2.7,2.5,2.9,3.1,2.7,3.0,2.5,2.3,2.2,2.4,2.0,1.6,1.8,2.0,1.5,1.4,1.9,1.7,1.3,1.7,2.2,1.9,2.0,2.6,3.2,3.0,2.8,2.7,2.5,2.4,2.5,2.4,2.6,2.8,2.8,3.1,3.3,3.2,2.9,3.0,2.9,3.2,2.9,2.4,2.3,2.3,2.3,2.1,2.1,2.2,2.4,2.4,2.6,2.5,2.7,2.3,2.1,2.1,2.0,2.0,2.0,2.1,2.0,2.3,2.3,2.4,2.2,2.3,2.9,3.2,2.9,2.6,2.7,2.8,2.8,3.1,2.4,2.4,2.4,2.4,2.3,2.5,2.4,2.5,2.6,2.6,2.4,2.4,2.6,2.7,2.8,2.7,2.7,3.0,2.7,2.9,2.7,2.7,2.7,2.9,2.9,3.1,2.8,2.7,2.7,2.7,2.6,2.5,2.3],[2.2,1.7,1.1,0.8,0.8,0.8,0.9,1.0,1.1,1.2,1.4,1.6,1.8,1.7,1.6,1.6,1.3,1.4,1.6,1.5,1.2,1.5,1.6,1.3,1.4,1.7,1.8,2.0,2.0,1.9,2.3,2.3,2.3,2.2,2.1,2.0,2.2,1.9,1.5,1.3,1.1,1.1,1.2,1.2,1.3,1.4,1.3,1.6,1.6,1.4,1.3,1.1,0.9,0.8,0.8,0.9,1.0,1.2,1.3,2.0,2.8,4.0,5.4,4.6,5.2,3.9,3.5,2.7,1.9,1.7,1.8,1.7,1.3,1.4,1.2,0.9,0.9,1.0,1.1,1.2,1.4,1.4,1.7,1.8,2.1,2.2,1.9,2.1,2.0,1.7,1.9,2.0,1.7,1.7,1.9,1.7,1.4,1.6,1.7,1.5,1.3,1.6,1.7,1.5,1.4,1.7,1.6,1.9,1.7,1.4,1.2,1.3,1.4,1.6,1.5,1.8,1.7,2.0,2.1,2.3,2.3,2.7,2.7,2.4,2.4,2.1,2.5,2.3,2.5,2.3,2.0,2.2,2.3,2.0,1.8,2.2,2.1,1.7,1.8,1.6,1.6,1.8,1.7,1.9,1.7,2.0,1.7,2.1,2.2,1.8,2.0,1.7,1.6,1.5,1.6,1.4,1.2,1.3,1.4,1.1,1.0,1.3,1.3,1.0,1.2,1.5,1.4,1.6,2.1,2.4,2.2,2.1,2.1,1.6,1.6,1.7,1.6,1.8,2.0,1.9,2.3,2.4,2.4,2.1,2.2,2.1,2.4,2.1,1.6,1.5,1.5,1.5,1.4,1.3,1.4,1.5,1.6,1.7,1.5,1.6,1.5,1.3,1.3,1.3,1.3,1.3,1.4,1.4,1.8,1.9,1.8,1.5,1.5,2.2,2.4,2.3,1.8,1.9,2.0,1.9,2.2,1.8,1.6,1.8,1.6,1.5,1.6,1.6,1.9,1.8,1.9,1.7,1.7,1.7,1.8,1.8,1.9,1.9,2.1,1.9,2.0,1.9,1.9,1.9,2.1,2.1,2.2,2.0,1.9,1.9,1.9,1.8,1.7,1.5],[2.5,1.9,1.2,0.9,0.8,0.8,0.8,0.9,1.0,1.0,1.2,1.5,1.6,1.6,1.4,1.4,1.2,1.3,1.5,1.3,1.2,1.4,1.5,1.3,1.4,1.6,1.8,2.0,1.8,1.8,2.1,2.2,2.1,2.0,2.0,1.8,2.0,1.8,1.5,1.2,1.1,1.1,1.3,1.3,1.4,1.6,1.5,1.8,1.7,1.6,1.4,1.3,1.0,0.9,0.8,0.9,0.9,1.1,1.1,1.9,2.9,4.0,5.2,4.8,5.0,3.8,3.4,2.8,1.9,1.5,1.7,1.6,1.2,1.3,1.2,0.8,0.8,0.8,0.9,1.1,1.2,1.2,1.5,1.6,1.8,1.9,1.7,1.9,1.7,1.5,1.7,1.7,1.5,1.5,1.6,1.5,1.2,1.4,1.5,1.3,1.1,1.4,1.5,1.3,1.2,1.6,1.4,1.8,1.5,1.2,1.1,1.1,1.2,1.5,1.3,1.6,1.5,1.8,1.9,2.1,2.0,2.5,2.5,2.1,2.0,1.9,2.2,2.1,2.2,2.1,1.8,2.0,2.0,1.8,1.7,1.9,1.8,1.5,1.6,1.4,1.5,1.7,1.5,1.8,1.6,1.8,1.6,1.9,2.1,1.8,2.0,1.7,1.5,1.5,1.6,1.4,1.1,1.4,1.4,1.0,1.0,1.4,1.2,1.0,1.3,1.5,1.4,1.6,2.1,2.6,2.1,1.9,2.0,1.5,1.4,1.5,1.5,1.6,1.8,1.8,2.2,2.3,2.3,1.9,2.1,2.0,2.3,2.0,1.4,1.4,1.3,1.3,1.2,1.2,1.2,1.3,1.4,1.5,1.4,1.5,1.3,1.2,1.2,1.2,1.2,1.2,1.3,1.3,1.7,1.7,1.7,1.3,1.4,2.1,2.4,2.1,1.7,1.8,1.9,1.8,2.1,1.8,1.5,1.8,1.4,1.4,1.4,1.5,1.7,1.7,1.8,1.6,1.6,1.5,1.6,1.7,1.7,1.7,1.8,1.7,1.8,1.7,1.7,1.7,1.8,1.8,1.9,1.8,1.7,1.7,1.7,1.6,1.6,1.4],[2.6,2.0,1.3,1.0,0.8,0.8,0.8,0.8,0.8,0.9,1.0,1.2,1.3,1.3,1.1,1.2,1.0,1.1,1.2,1.1,1.0,1.2,1.3,1.1,1.2,1.4,1.5,1.6,1.5,1.5,1.7,1.9,1.9,1.7,1.7,1.7,1.8,1.7,1.3,1.0,1.0,1.0,1.2,1.3,1.3,1.5,1.3,1.6,1.6,1.5,1.4,1.3,1.0,0.9,0.8,0.8,0.8,0.9,1.0,1.7,2.5,3.8,5.3,4.7,5.3,3.9,3.3,2.5,1.7,1.4,1.6,1.5,1.1,1.2,1.1,0.8,0.8,0.8,0.8,0.9,1.0,1.0,1.2,1.3,1.5,1.5,1.4,1.5,1.4,1.2,1.4,1.4,1.2,1.2,1.3,1.3,1.0,1.2,1.3,1.1,1.0,1.2,1.3,1.2,1.1,1.4,1.3,1.6,1.4,1.1,0.9,1.0,1.0,1.2,1.1,1.3,1.2,1.4,1.5,1.6,1.7,2.0,2.0,1.7,1.6,1.5,1.8,1.7,1.8,1.7,1.4,1.6,1.6,1.4,1.3,1.6,1.5,1.3,1.4,1.2,1.2,1.3,1.2,1.4,1.3,1.4,1.3,1.5,1.6,1.4,1.5,1.3,1.2,1.3,1.3,1.1,0.9,1.1,1.1,0.9,0.9,1.1,1.0,0.9,1.1,1.3,1.2,1.5,1.9,2.3,1.9,1.7,1.8,1.3,1.2,1.2,1.2,1.3,1.6,1.5,1.9,2.1,2.1,1.7,1.9,1.7,2.1,1.8,1.2,1.1,1.1,1.1,1.0,1.0,1.1,1.1,1.2,1.3,1.2,1.3,1.1,1.0,1.0,1.0,1.0,1.0,1.0,1.1,1.6,1.6,1.6,1.1,1.1,1.9,2.3,1.9,1.4,1.6,1.7,1.6,1.9,1.6,1.2,1.6,1.2,1.1,1.2,1.2,1.6,1.5,1.6,1.4,1.4,1.3,1.3,1.4,1.4,1.4,1.5,1.4,1.5,1.4,1.4,1.4,1.5,1.5,1.6,1.5,1.4,1.4,1.4,1.3,1.3,1.1],[2.5,2.0,1.4,1.1,0.9,0.8,0.8,0.8,0.8,0.8,0.8,1.0,1.2,1.1,1.0,1.0,0.8,1.0,1.1,0.9,0.9,1.1,1.2,1.1,1.2,1.3,1.4,1.5,1.3,1.4,1.6,1.7,1.7,1.6,1.5,1.6,1.7,1.7,1.3,1.0,1.0,1.1,1.3,1.3,1.3,1.5,1.3,1.6,1.6,1.6,1.5,1.4,1.1,1.0,0.9,0.8,0.8,0.8,0.9,1.6,2.7,3.6,5.0,4.5,4.9,3.7,3.1,2.3,1.6,1.3,1.5,1.4,1.0,1.2,1.1,0.8,0.9,0.8,0.8,0.8,0.9,0.8,1.0,1.1,1.2,1.3,1.2,1.3,1.2,1.0,1.1,1.2,1.1,1.0,1.2,1.1,0.9,1.1,1.2,1.0,0.9,1.1,1.2,1.1,1.1,1.3,1.2,1.4,1.3,1.0,0.9,0.9,0.9,1.0,0.9,1.1,1.0,1.2,1.3,1.4,1.4,1.7,1.8,1.5,1.4,1.2,1.5,1.4,1.5,1.4,1.2,1.4,1.4,1.2,1.2,1.4,1.4,1.2,1.2,1.1,1.1,1.1,1.1,1.2,1.1,1.2,1.1,1.3,1.4,1.3,1.4,1.2,1.1,1.2,1.2,1.0,1.0,1.1,1.1,0.8,1.0,1.1,1.0,0.9,1.2,1.3,1.3,1.5,1.9,2.4,1.8,1.5,1.5,1.1,1.1,1.1,1.1,1.2,1.4,1.4,1.8,1.9,1.9,1.6,1.7,1.6,2.0,1.6,1.1,1.0,1.0,1.0,0.9,0.9,0.9,1.0,1.1,1.2,1.1,1.2,1.0,1.0,0.9,1.0,0.9,0.9,0.9,0.9,1.6,1.6,1.5,1.0,1.0,1.7,2.1,1.7,1.3,1.4,1.5,1.4,1.7,1.4,1.0,1.4,1.0,0.9,1.0,1.0,1.3,1.3,1.4,1.3,1.3,1.1,1.1,1.1,1.1,1.2,1.3,1.2,1.2,1.1,1.1,1.1,1.2,1.2,1.3,1.2,1.2,1.1,1.1,1.1,1.1,1.0],[2.6,2.0,1.4,1.2,1.0,0.9,0.8,0.8,0.8,0.8,0.8,0.9,1.1,1.0,0.9,0.9,0.8,0.9,1.0,0.9,0.8,1.1,1.1,1.0,1.2,1.3,1.4,1.5,1.3,1.3,1.5,1.7,1.7,1.5,1.6,1.6,1.8,1.7,1.4,1.0,1.0,1.2,1.3,1.4,1.3,1.5,1.4,1.6,1.7,1.6,1.5,1.5,1.2,1.0,1.0,0.8,0.8,0.8,0.9,1.6,2.8,3.5,5.1,4.5,5.1,3.9,3.3,2.5,1.7,1.4,1.6,1.5,1.1,1.3,1.2,0.9,1.0,0.8,0.8,0.8,0.8,0.8,0.9,1.0,1.1,1.2,1.1,1.2,1.1,1.0,1.1,1.2,1.0,1.0,1.2,1.1,0.9,1.1,1.2,1.0,1.0,1.2,1.3,1.2,1.2,1.4,1.3,1.5,1.4,1.1,1.0,1.0,0.9,1.0,0.9,1.0,0.9,1.1,1.2,1.3,1.3,1.6,1.7,1.4,1.3,1.2,1.4,1.3,1.5,1.4,1.2,1.3,1.4,1.2,1.1,1.4,1.3,1.2,1.2,1.1,1.1,1.1,1.0,1.2,1.0,1.2,1.1,1.2,1.3,1.3,1.3,1.1,1.1,1.1,1.2,1.0,0.9,1.1,1.0,0.9,1.0,1.2,1.0,1.0,1.2,1.3,1.3,1.6,1.9,2.3,1.9,1.6,1.6,1.1,1.0,1.1,1.0,1.2,1.4,1.3,1.8,1.9,1.9,1.5,1.7,1.5,2.0,1.6,1.0,1.0,0.9,1.0,0.9,0.9,0.9,1.0,1.1,1.1,1.1,1.2,1.0,1.0,0.9,0.9,0.9,0.9,0.9,0.9,1.6,1.6,1.5,0.9,1.0,1.7,2.1,1.7,1.2,1.4,1.4,1.3,1.7,1.5,1.0,1.4,1.0,0.9,1.0,1.0,1.3,1.3,1.4,1.3,1.2,1.0,1.1,1.1,1.1,1.2,1.3,1.1,1.2,1.1,1.1,1.1,1.2,1.2,1.3,1.2,1.1,1.1,1.1,1.0,1.0,1.0],[2.6,2.1,1.6,1.3,1.1,1.0,0.9,0.8,0.8,0.8,0.8,0.9,1.1,1.0,0.9,1.0,0.8,1.0,1.1,1.0,1.0,1.1,1.2,1.1,1.3,1.4,1.5,1.6,1.3,1.4,1.6,1.8,1.8,1.6,1.6,1.5,1.8,1.7,1.3,1.2,1.1,1.3,1.4,1.5,1.5,1.7,1.5,1.8,1.9,1.8,1.7,1.6,1.3,1.1,1.1,0.9,0.9,0.9,0.9,1.7,2.5,3.6,4.8,4.3,5.1,3.8,3.2,2.5,1.8,1.4,1.6,1.6,1.1,1.3,1.3,1.0,1.1,1.0,0.8,0.8,0.8,0.8,0.9,1.0,1.1,1.2,1.1,1.2,1.1,0.9,1.0,1.1,1.0,1.0,1.2,1.1,0.9,1.1,1.2,1.1,1.0,1.2,1.3,1.2,1.2,1.5,1.4,1.7,1.5,1.1,1.1,1.0,1.0,1.0,0.9,1.0,0.9,1.1,1.3,1.3,1.3,1.7,1.7,1.4,1.3,1.2,1.4,1.4,1.6,1.5,1.2,1.4,1.4,1.2,1.2,1.5,1.4,1.2,1.3,1.1,1.2,1.2,1.1,1.2,1.1,1.3,1.1,1.3,1.5,1.4,1.4,1.2,1.2,1.3,1.3,1.0,1.0,1.2,1.2,1.0,1.1,1.3,1.2,1.1,1.4,1.5,1.5,1.7,2.1,2.6,1.8,1.6,1.5,1.1,1.0,1.1,1.0,1.1,1.4,1.3,1.7,1.9,1.9,1.5,1.7,1.5,2.1,1.6,1.0,1.0,1.0,1.0,0.9,0.9,1.0,1.0,1.1,1.2,1.1,1.2,1.1,1.0,0.9,0.9,0.9,0.9,0.9,1.0,1.6,1.6,1.6,1.0,1.0,1.7,2.0,1.8,1.2,1.4,1.5,1.4,1.6,1.4,1.0,1.4,1.0,0.9,1.0,1.0,1.3,1.3,1.4,1.2,1.1,1.1,1.1,1.2,1.1,1.2,1.3,1.2,1.3,1.2,1.1,1.2,1.2,1.2,1.3,1.2,1.2,1.2,1.1,1.1,1.1,1.0],[3.0,2.5,1.9,1.7,1.4,1.3,1.2,0.9,0.9,0.8,0.8,0.8,0.9,1.0,0.9,1.1,0.9,1.2,1.3,1.2,1.2,1.4,1.5,1.5,1.6,1.8,1.9,2.0,1.7,1.7,1.8,1.9,1.9,1.7,1.7,1.7,2.0,1.9,1.6,1.4,1.4,1.6,1.8,2.0,1.9,2.1,2.0,2.2,2.3,2.2,2.1,1.9,1.7,1.5,1.4,1.2,1.1,1.1,1.0,1.7,2.5,3.6,4.8,4.4,5.0,3.8,3.5,2.7,1.8,1.6,1.9,1.7,1.3,1.5,1.5,1.2,1.3,1.2,1.0,1.1,1.0,0.9,1.0,1.1,1.4,1.4,1.1,1.3,1.2,1.0,1.2,1.2,1.0,1.2,1.4,1.3,1.0,1.3,1.4,1.2,1.2,1.4,1.5,1.4,1.4,1.8,1.6,1.9,1.8,1.4,1.3,1.2,1.3,1.2,1.1,1.2,1.2,1.3,1.6,1.7,1.6,2.0,1.9,1.7,1.5,1.4,1.8,1.8,1.9,1.8,1.5,1.8,1.9,1.5,1.5,1.9,1.8,1.5,1.8,1.4,1.5,1.5,1.4,1.6,1.4,1.6,1.4,1.6,1.8,1.7,1.9,1.6,1.5,1.6,1.7,1.3,1.4,1.6,1.5,1.3,1.5,1.7,1.4,1.4,1.7,1.9,1.7,2.0,2.4,2.8,1.7,1.6,1.7,1.2,1.1,1.1,1.1,1.3,1.5,1.4,1.8,2.0,1.9,1.6,1.8,1.6,2.2,1.8,1.1,1.1,1.0,1.1,1.0,1.0,1.1,1.2,1.2,1.3,1.3,1.4,1.2,1.1,1.1,1.1,1.0,1.0,1.0,1.0,1.7,1.7,1.6,1.0,1.1,1.8,2.0,1.8,1.3,1.4,1.5,1.4,1.7,1.6,1.1,1.5,1.1,1.0,1.0,1.1,1.4,1.4,1.4,1.4,1.3,1.2,1.1,1.2,1.2,1.3,1.4,1.3,1.5,1.3,1.3,1.3,1.5,1.5,1.5,1.5,1.4,1.4,1.3,1.3,1.3,1.1],[3.3,2.9,2.3,2.1,1.7,1.6,1.4,1.2,1.1,0.9,0.8,0.8,0.8,0.9,0.8,1.0,0.9,1.1,1.2,1.2,1.4,1.5,1.5,1.6,1.7,1.8,1.9,1.9,1.6,1.6,1.7,1.8,1.7,1.7,1.6,1.6,2.0,1.9,1.6,1.7,1.7,2.0,2.1,2.3,2.1,2.4,2.1,2.3,2.5,2.5,2.5,2.3,2.1,1.8,1.8,1.5,1.4,1.2,1.2,1.8,2.6,3.6,4.8,4.3,5.0,3.8,3.6,2.9,1.9,1.8,2.1,1.9,1.5,1.8,1.8,1.5,1.6,1.4,1.2,1.2,1.0,0.9,0.9,1.0,1.3,1.3,1.1,1.3,1.1,0.9,1.1,1.3,1.0,1.1,1.3,1.2,1.0,1.3,1.4,1.3,1.3,1.5,1.6,1.5,1.5,1.9,1.7,1.9,1.8,1.5,1.5,1.3,1.3,1.2,1.1,1.2,1.1,1.2,1.5,1.6,1.5,1.9,1.9,1.6,1.5,1.4,1.8,1.8,1.9,1.7,1.4,1.7,1.7,1.5,1.4,1.8,1.7,1.4,1.7,1.4,1.5,1.4,1.4,1.5,1.4,1.4,1.3,1.5,1.7,1.7,1.7,1.5,1.5,1.7,1.6,1.4,1.6,1.7,1.5,1.4,1.7,1.7,1.5,1.6,1.9,1.9,1.9,2.2,2.6,2.9,1.7,1.6,1.6,1.2,1.1,1.1,1.1,1.3,1.5,1.4,1.9,2.0,2.0,1.6,1.8,1.6,2.1,1.7,1.1,1.1,1.1,1.2,1.1,1.1,1.2,1.3,1.3,1.4,1.4,1.5,1.4,1.2,1.2,1.3,1.1,1.1,1.1,1.2,1.7,1.8,1.8,1.1,1.1,1.8,2.0,1.9,1.2,1.3,1.4,1.2,1.6,1.4,1.1,1.4,1.0,0.9,0.9,1.0,1.3,1.3,1.3,1.1,1.1,1.1,1.0,1.1,1.1,1.2,1.3,1.2,1.3,1.2,1.2,1.3,1.4,1.4,1.5,1.4,1.3,1.3,1.3,1.2,1.2,1.1],[5.1,4.6,4.0,3.8,3.4,3.1,2.7,2.3,1.9,1.6,1.0,0.8,0.8,0.8,1.0,1.1,1.4,1.6,1.6,1.8,2.1,2.1,2.1,2.4,2.7,2.9,3.1,2.5,2.1,2.0,2.1,2.1,1.7,2.0,1.6,2.0,2.5,2.6,2.4,2.8,2.8,3.5,3.4,3.9,3.6,3.9,3.6,3.9,4.2,4.1,4.2,3.9,3.8,3.3,3.1,2.7,2.5,2.0,1.9,2.1,3.0,4.1,5.2,4.9,5.3,4.4,4.4,3.7,2.7,2.8,3.2,2.8,2.4,3.1,3.3,2.8,3.1,2.7,2.2,2.0,1.7,1.3,1.3,1.2,1.7,1.7,1.3,1.8,1.5,1.1,1.6,1.8,1.4,1.6,1.9,1.7,1.5,2.0,2.1,1.9,2.1,2.4,2.4,2.4,2.8,3.1,3.0,3.1,3.0,2.6,2.8,2.3,2.3,2.1,1.8,1.7,1.4,1.3,2.0,1.9,1.8,2.4,2.3,2.2,2.0,2.0,2.5,2.5,2.8,2.5,2.2,2.6,2.7,2.3,2.4,2.8,2.7,2.3,2.8,2.4,2.6,2.2,2.2,2.1,1.9,1.8,1.7,1.8,2.2,2.4,2.4,2.2,2.1,2.8,2.7,2.2,2.6,3.0,2.7,2.4,3.1,3.3,2.9,3.2,3.6,3.4,3.3,3.9,4.3,4.3,1.8,1.6,1.7,1.4,1.4,1.4,1.4,1.5,1.7,1.6,2.1,2.2,2.2,1.8,2.0,1.8,2.3,1.9,1.5,1.5,1.6,1.6,1.6,1.7,1.8,1.9,1.8,1.8,2.1,2.3,2.1,2.0,2.0,2.1,1.8,1.7,1.5,1.7,2.1,2.2,2.2,1.5,1.4,1.8,2.1,1.9,1.2,1.4,1.4,1.3,1.5,1.7,1.2,1.7,1.0,1.0,1.0,1.0,1.5,1.5,1.3,1.4,1.3,1.2,1.0,1.1,1.1,1.3,1.4,1.3,1.6,1.3,1.3,1.4,1.5,1.5,1.6,1.6,1.5,1.7,1.4,1.4,1.3,1.5],[4.3,3.8,3.3,3.2,2.8,2.7,2.3,2.1,1.7,1.6,1.2,1.0,0.8,0.8,0.9,0.8,1.2,1.3,1.2,1.4,1.7,1.7,1.6,1.9,2.1,2.2,2.1,1.9,1.6,1.6,1.8,1.9,1.6,1.8,1.6,1.8,2.2,2.2,2.0,2.5,2.2,2.9,2.7,3.1,2.8,2.9,2.7,2.9,3.1,3.1,3.2,3.0,3.1,2.6,2.7,2.2,2.2,1.7,1.7,2.1,3.0,4.1,5.3,4.9,5.4,4.6,4.5,3.6,2.7,2.8,3.1,2.7,2.4,3.0,3.0,2.6,2.9,2.4,2.2,1.8,1.6,1.2,1.2,1.0,1.3,1.3,1.2,1.7,1.5,1.2,1.5,1.8,1.5,1.6,2.0,1.9,1.6,2.1,2.3,2.1,2.3,2.7,2.7,2.7,2.9,3.3,3.1,3.0,3.0,2.6,2.5,2.2,2.0,1.9,1.4,1.4,1.1,1.0,1.4,1.5,1.4,1.9,1.9,1.7,1.7,1.7,2.0,1.9,2.2,2.1,1.8,2.0,2.2,2.0,2.0,2.4,2.5,2.2,2.5,2.2,2.1,1.9,1.7,1.6,1.4,1.3,1.2,1.4,1.6,1.6,1.7,1.7,1.6,2.0,1.9,1.8,2.0,2.2,2.1,2.1,2.5,2.5,2.4,2.8,2.9,2.9,3.0,3.4,3.6,4.0,2.0,1.8,1.8,1.5,1.5,1.5,1.6,1.7,1.8,1.7,2.1,2.3,2.4,2.0,2.2,1.9,2.4,2.1,1.6,1.6,1.7,1.8,1.7,1.9,2.0,2.1,2.0,2.1,2.3,2.4,2.4,2.2,2.2,2.2,2.0,1.9,1.6,1.7,2.1,2.2,2.1,1.5,1.5,1.9,2.2,2.0,1.3,1.4,1.4,1.3,1.7,1.6,1.0,1.6,0.9,0.9,0.9,1.0,1.6,1.5,1.4,1.4,1.3,1.0,0.9,1.0,0.9,1.1,1.2,1.2,1.3,1.1,1.1,1.1,1.2,1.2,1.3,1.2,1.1,1.2,1.1,1.1,1.1,1.3],[2.9,2.5,2.0,1.8,1.5,1.5,1.3,1.2,1.0,1.0,0.8,0.9,0.9,0.8,0.8,0.8,0.8,0.9,0.8,0.8,1.0,1.0,1.0,1.1,1.3,1.3,1.3,1.3,1.1,1.2,1.4,1.5,1.7,1.5,1.5,1.5,1.8,1.8,1.5,1.4,1.3,1.6,1.6,1.8,1.7,1.9,1.8,2.0,2.1,2.1,2.0,1.9,1.7,1.5,1.5,1.3,1.3,1.1,1.1,1.9,2.8,3.7,5.2,4.4,5.0,4.0,3.6,2.7,2.0,1.8,2.1,1.9,1.5,1.8,1.8,1.4,1.6,1.4,1.3,1.1,1.1,0.8,0.9,0.8,1.0,1.0,0.9,1.1,1.1,0.9,1.1,1.2,1.1,1.1,1.4,1.3,1.1,1.4,1.4,1.3,1.4,1.5,1.6,1.6,1.6,1.9,1.8,2.0,1.9,1.5,1.5,1.4,1.2,1.2,0.9,0.9,0.8,0.8,1.1,1.1,1.1,1.5,1.5,1.3,1.2,1.2,1.5,1.3,1.5,1.5,1.2,1.4,1.5,1.4,1.3,1.6,1.6,1.4,1.6,1.4,1.3,1.2,1.1,1.1,0.9,0.9,0.9,1.0,1.1,1.1,1.2,1.1,1.0,1.2,1.2,1.1,1.2,1.4,1.3,1.3,1.5,1.6,1.5,1.6,1.7,1.8,1.8,2.1,2.4,2.8,1.8,1.6,1.6,1.2,1.2,1.3,1.2,1.4,1.5,1.4,1.8,2.0,2.0,1.6,1.8,1.6,2.0,1.7,1.2,1.2,1.2,1.3,1.2,1.2,1.3,1.4,1.4,1.5,1.5,1.6,1.4,1.3,1.3,1.3,1.2,1.2,1.2,1.2,1.7,1.7,1.7,1.2,1.2,1.8,2.1,1.8,1.3,1.4,1.4,1.2,1.6,1.3,0.8,1.3,0.8,0.8,0.8,0.9,1.3,1.3,1.3,1.1,1.0,0.8,0.8,0.8,0.8,0.9,1.0,0.9,1.0,0.8,0.8,0.8,0.9,0.9,1.0,0.9,0.8,0.8,0.8,0.8,0.8,1.0],[2.9,2.4,1.9,1.7,1.4,1.4,1.2,1.2,0.9,1.1,0.9,0.9,1.0,0.8,0.8,0.8,0.8,0.8,0.8,0.8,0.8,0.9,1.0,1.0,1.2,1.2,1.3,1.4,1.1,1.2,1.4,1.5,1.7,1.5,1.5,1.6,1.9,1.7,1.5,1.3,1.2,1.5,1.5,1.6,1.6,1.9,1.7,2.0,2.1,2.1,1.9,1.8,1.6,1.3,1.4,1.1,1.2,1.0,1.2,1.9,3.0,3.8,5.3,4.5,5.3,4.0,3.7,2.8,2.0,1.9,2.1,1.9,1.5,1.8,1.7,1.4,1.5,1.3,1.3,1.1,1.1,0.9,0.9,0.8,1.1,1.1,0.9,1.2,1.1,0.9,1.1,1.2,1.1,1.1,1.4,1.4,1.2,1.4,1.6,1.4,1.4,1.7,1.8,1.7,1.7,2.0,1.9,2.0,1.9,1.6,1.5,1.3,1.2,1.2,0.9,1.0,0.8,0.9,1.2,1.2,1.2,1.6,1.6,1.3,1.3,1.2,1.5,1.4,1.6,1.6,1.3,1.5,1.6,1.4,1.4,1.7,1.7,1.5,1.6,1.4,1.4,1.3,1.2,1.2,1.0,1.1,0.8,1.1,1.3,1.2,1.3,1.2,1.0,1.2,1.3,1.1,1.1,1.4,1.3,1.3,1.4,1.5,1.5,1.5,1.7,1.8,1.8,2.1,2.4,2.8,1.9,1.7,1.7,1.3,1.3,1.3,1.3,1.4,1.6,1.5,1.9,2.1,2.1,1.7,1.9,1.7,2.1,1.8,1.3,1.3,1.3,1.3,1.3,1.4,1.4,1.5,1.5,1.5,1.6,1.7,1.6,1.5,1.4,1.4,1.3,1.3,1.3,1.3,1.8,1.8,1.7,1.2,1.3,1.8,2.1,1.9,1.3,1.4,1.5,1.3,1.7,1.4,0.8,1.3,0.8,0.8,0.8,0.9,1.3,1.3,1.3,1.2,1.1,0.8,0.8,0.8,0.8,0.9,1.0,0.9,1.0,0.9,0.8,0.8,0.9,1.0,1.0,1.0,0.9,0.9,0.8,0.8,0.8,1.0],[2.7,2.1,1.6,1.4,1.2,1.2,1.0,1.0,0.8,0.9,0.8,0.9,1.0,0.8,0.8,0.8,0.8,0.8,0.8,0.8,0.8,0.8,0.9,0.9,1.0,1.1,1.1,1.2,1.0,1.1,1.3,1.4,1.4,1.3,1.4,1.3,1.6,1.6,1.3,1.1,1.0,1.3,1.3,1.4,1.4,1.6,1.4,1.7,1.8,1.8,1.7,1.6,1.3,1.1,1.1,0.9,1.0,0.8,1.0,1.7,2.6,3.5,4.9,4.5,4.9,3.8,3.3,2.5,1.8,1.5,1.8,1.6,1.3,1.5,1.5,1.2,1.2,1.1,1.0,1.0,1.0,0.8,0.9,0.9,1.0,1.0,0.9,1.1,1.1,0.9,1.0,1.1,1.1,1.1,1.2,1.2,1.0,1.2,1.3,1.2,1.2,1.3,1.4,1.4,1.4,1.7,1.6,1.7,1.6,1.3,1.2,1.2,1.0,1.0,0.9,1.0,0.8,0.9,1.1,1.1,1.1,1.4,1.5,1.3,1.2,1.1,1.4,1.3,1.4,1.4,1.2,1.3,1.4,1.2,1.2,1.4,1.4,1.3,1.3,1.2,1.2,1.1,1.0,1.1,0.9,1.0,0.8,1.0,1.1,1.1,1.2,1.0,0.9,1.1,1.1,1.0,1.0,1.1,1.1,1.1,1.2,1.3,1.2,1.3,1.4,1.5,1.5,1.8,2.1,2.5,1.8,1.6,1.6,1.2,1.1,1.2,1.1,1.3,1.4,1.3,1.7,1.9,1.9,1.5,1.7,1.5,1.9,1.7,1.1,1.1,1.1,1.1,1.0,1.1,1.1,1.2,1.2,1.3,1.3,1.3,1.2,1.1,1.1,1.1,1.0,1.0,1.0,1.1,1.6,1.7,1.6,1.1,1.1,1.6,2.0,1.7,1.2,1.3,1.4,1.3,1.6,1.5,0.8,1.2,0.8,0.8,0.8,0.8,1.3,1.2,1.2,1.0,0.9,0.8,0.8,0.9,0.8,0.9,1.0,0.8,0.9,0.9,0.8,0.9,0.9,0.9,1.0,0.9,0.9,0.9,0.8,0.8,0.8,0.8],[2.7,2.1,1.7,1.4,1.2,1.2,1.0,1.0,0.8,0.9,0.9,1.0,1.1,0.9,0.8,0.8,0.8,0.8,0.8,0.8,0.8,0.8,0.8,0.9,1.0,1.0,1.1,1.1,0.9,1.0,1.2,1.4,1.5,1.3,1.4,1.5,1.7,1.5,1.3,1.2,1.0,1.3,1.3,1.5,1.4,1.6,1.5,1.7,1.8,1.8,1.7,1.6,1.4,1.2,1.2,0.9,1.0,0.8,1.0,1.6,2.6,3.4,4.7,4.2,5.0,3.8,3.3,2.6,1.8,1.6,1.8,1.6,1.3,1.5,1.5,1.2,1.3,1.2,1.1,1.0,1.0,0.9,1.0,0.9,1.1,1.1,1.1,1.2,1.2,1.0,1.1,1.3,1.1,1.1,1.3,1.2,1.1,1.2,1.3,1.2,1.2,1.4,1.4,1.4,1.4,1.7,1.6,1.8,1.6,1.3,1.3,1.2,1.2,1.2,1.0,1.0,0.9,1.0,1.1,1.1,1.2,1.5,1.6,1.3,1.3,1.2,1.5,1.4,1.6,1.5,1.3,1.5,1.5,1.3,1.3,1.5,1.5,1.4,1.5,1.3,1.3,1.3,1.1,1.1,0.9,1.0,0.8,1.0,1.1,1.1,1.2,1.1,0.9,1.1,1.2,1.0,1.0,1.2,1.2,1.1,1.2,1.4,1.3,1.3,1.5,1.6,1.5,1.8,2.2,2.5,1.8,1.6,1.6,1.2,1.1,1.2,1.2,1.3,1.5,1.4,1.8,1.9,1.9,1.6,1.8,1.6,1.9,1.7,1.2,1.1,1.1,1.2,1.1,1.1,1.1,1.2,1.3,1.3,1.3,1.4,1.3,1.2,1.2,1.2,1.1,1.1,1.1,1.1,1.6,1.6,1.5,1.1,1.1,1.7,2.0,1.8,1.3,1.4,1.4,1.3,1.6,1.2,0.8,1.2,0.8,0.8,0.8,0.9,1.2,1.2,1.3,1.1,1.0,0.8,0.8,0.9,0.9,0.9,1.0,0.8,0.9,0.9,0.8,0.9,0.9,0.9,1.0,0.9,0.9,0.9,0.8,0.8,0.8,0.8],[2.6,2.1,1.7,1.4,1.2,1.2,1.1,1.1,0.9,1.0,0.9,1.0,1.1,0.9,0.8,0.8,0.8,0.8,0.8,0.8,0.8,0.8,0.8,0.8,0.9,1.0,1.0,1.1,0.8,1.0,1.2,1.3,1.6,1.3,1.4,1.7,1.7,1.6,1.4,1.2,1.1,1.3,1.3,1.4,1.4,1.6,1.4,1.7,1.7,1.7,1.6,1.6,1.4,1.1,1.2,1.0,1.1,0.9,1.0,1.7,2.7,3.7,5.2,4.4,5.1,3.8,3.4,2.6,1.8,1.6,1.8,1.7,1.4,1.6,1.6,1.3,1.3,1.2,1.1,1.0,1.1,0.9,1.0,0.9,1.1,1.1,1.0,1.2,1.2,1.0,1.1,1.3,1.2,1.2,1.4,1.3,1.1,1.3,1.4,1.3,1.3,1.5,1.5,1.5,1.5,1.8,1.7,1.9,1.6,1.4,1.3,1.2,1.1,1.1,0.9,1.0,0.8,0.9,1.0,1.0,1.1,1.4,1.6,1.3,1.3,1.2,1.5,1.4,1.5,1.5,1.2,1.4,1.5,1.3,1.3,1.5,1.5,1.4,1.4,1.3,1.2,1.2,1.1,1.1,0.8,0.9,0.8,0.9,1.0,1.0,1.1,0.9,0.8,1.0,1.1,0.9,0.9,1.1,1.1,1.1,1.2,1.3,1.2,1.3,1.4,1.5,1.5,1.8,2.1,2.5,1.8,1.7,1.7,1.3,1.2,1.3,1.3,1.4,1.6,1.5,1.8,2.0,2.0,1.7,1.8,1.7,1.9,1.7,1.3,1.2,1.2,1.3,1.2,1.2,1.3,1.3,1.4,1.4,1.4,1.5,1.4,1.3,1.3,1.3,1.2,1.2,1.2,1.2,1.8,1.7,1.7,1.2,1.2,1.8,2.1,1.9,1.3,1.4,1.5,1.3,1.7,1.3,0.8,1.2,0.8,0.8,0.9,0.9,1.4,1.3,1.3,1.2,1.2,0.8,0.9,0.9,0.8,0.9,0.9,0.8,0.9,0.8,0.8,0.8,0.9,0.9,0.9,0.9,0.8,0.8,0.8,0.8,0.8,0.9],[2.6,2.1,1.6,1.3,1.1,1.2,0.9,1.0,0.8,1.0,0.9,1.0,1.1,0.9,0.8,0.8,0.8,0.8,0.8,0.8,0.8,0.8,0.8,0.8,0.8,0.9,1.0,1.1,0.8,1.0,1.2,1.4,1.7,1.4,1.5,1.7,1.8,1.7,1.5,1.1,1.0,1.3,1.3,1.4,1.3,1.5,1.4,1.6,1.7,1.7,1.6,1.5,1.3,1.1,1.1,0.9,1.0,0.8,1.0,1.8,2.7,3.8,5.3,4.5,5.3,3.9,3.3,2.6,1.8,1.6,1.8,1.7,1.3,1.5,1.5,1.2,1.2,1.1,1.0,1.0,1.0,0.8,1.0,0.9,1.0,1.1,1.0,1.2,1.2,1.0,1.1,1.2,1.2,1.2,1.3,1.3,1.1,1.3,1.4,1.3,1.2,1.4,1.5,1.4,1.4,1.7,1.6,1.8,1.6,1.3,1.2,1.2,1.0,1.1,0.9,0.9,0.8,0.9,1.0,1.0,1.1,1.4,1.5,1.3,1.2,1.2,1.4,1.3,1.5,1.5,1.2,1.4,1.5,1.3,1.2,1.5,1.5,1.3,1.4,1.2,1.2,1.1,1.0,1.0,0.8,0.9,0.8,0.9,1.0,1.0,1.1,0.9,0.8,0.9,1.0,0.9,0.8,1.0,1.0,1.0,1.1,1.2,1.2,1.2,1.3,1.5,1.4,1.7,2.0,2.4,1.8,1.6,1.7,1.3,1.2,1.3,1.3,1.4,1.5,1.5,1.8,2.0,2.0,1.7,1.8,1.7,2.0,1.7,1.2,1.2,1.2,1.2,1.2,1.2,1.2,1.3,1.3,1.4,1.3,1.4,1.3,1.2,1.2,1.2,1.2,1.1,1.1,1.2,1.7,1.7,1.6,1.2,1.2,1.8,2.1,1.9,1.4,1.5,1.5,1.4,1.7,1.2,0.8,1.2,0.8,0.8,0.9,0.9,1.3,1.3,1.4,1.2,1.3,0.8,0.9,0.9,0.9,0.9,1.0,0.8,0.9,0.9,0.8,0.8,0.9,0.9,0.9,0.9,0.8,0.8,0.8,0.8,0.8,0.9],[2.7,2.1,1.6,1.4,1.2,1.2,1.0,1.1,0.8,1.0,1.0,1.1,1.2,1.0,0.9,0.8,0.8,0.8,0.8,0.8,0.8,0.8,0.8,0.8,0.8,0.9,1.0,1.2,0.9,1.1,1.3,1.5,1.6,1.4,1.5,1.7,1.8,1.7,1.4,1.2,1.0,1.3,1.2,1.4,1.4,1.5,1.5,1.7,1.7,1.7,1.6,1.6,1.3,1.1,1.2,0.9,1.1,0.9,1.1,1.7,2.8,3.8,5.1,4.5,5.2,3.8,3.4,2.7,1.9,1.7,1.9,1.7,1.4,1.6,1.6,1.3,1.3,1.2,1.1,1.0,1.1,0.9,1.1,1.0,1.1,1.2,1.1,1.3,1.3,1.1,1.2,1.3,1.2,1.2,1.4,1.3,1.1,1.3,1.4,1.3,1.3,1.5,1.6,1.5,1.5,1.8,1.7,1.8,1.7,1.4,1.3,1.2,1.1,1.2,0.9,1.0,0.9,1.0,1.1,1.1,1.2,1.5,1.6,1.4,1.3,1.2,1.5,1.4,1.6,1.6,1.3,1.4,1.5,1.4,1.3,1.6,1.6,1.4,1.5,1.3,1.3,1.2,1.1,1.1,0.9,1.0,0.8,1.0,1.1,1.0,1.2,1.0,0.8,1.0,1.1,0.9,0.9,1.1,1.1,1.1,1.2,1.3,1.3,1.3,1.4,1.6,1.5,1.8,2.1,2.5,1.9,1.6,1.7,1.3,1.3,1.3,1.3,1.4,1.6,1.5,1.9,2.1,2.1,1.7,1.9,1.7,2.0,1.8,1.3,1.3,1.2,1.3,1.2,1.2,1.3,1.4,1.4,1.5,1.4,1.5,1.4,1.3,1.3,1.3,1.2,1.2,1.2,1.2,1.7,1.7,1.6,1.2,1.2,1.8,2.2,1.9,1.4,1.5,1.6,1.4,1.8,1.3,0.9,1.2,0.9,0.9,1.0,1.0,1.4,1.3,1.4,1.3,1.2,0.9,0.9,1.0,0.9,1.0,1.1,0.9,1.0,0.9,0.9,0.9,1.0,1.0,1.1,1.0,0.9,0.9,0.9,0.9,0.9,1.0],[2.7,2.2,1.8,1.5,1.3,1.3,1.1,1.2,0.9,1.1,1.1,1.2,1.3,1.1,1.1,0.9,0.9,0.8,0.8,0.8,0.8,0.8,0.8,0.8,0.8,0.8,0.9,1.1,0.9,1.1,1.3,1.5,1.6,1.5,1.5,1.8,1.8,1.7,1.4,1.3,1.0,1.4,1.3,1.5,1.4,1.6,1.5,1.8,1.9,1.9,1.7,1.7,1.4,1.2,1.3,1.0,1.2,0.9,1.2,1.9,2.7,3.9,5.2,4.5,5.2,3.9,3.6,2.8,2.0,1.8,2.0,1.8,1.5,1.7,1.6,1.3,1.4,1.2,1.2,1.1,1.2,1.0,1.2,1.2,1.4,1.4,1.3,1.5,1.4,1.2,1.4,1.5,1.3,1.3,1.5,1.4,1.3,1.4,1.6,1.4,1.4,1.6,1.7,1.6,1.6,1.9,1.8,2.0,1.8,1.5,1.4,1.3,1.2,1.3,1.1,1.2,1.0,1.1,1.3,1.3,1.4,1.8,1.8,1.6,1.6,1.5,1.7,1.6,1.8,1.8,1.5,1.7,1.7,1.6,1.5,1.7,1.7,1.5,1.6,1.4,1.4,1.4,1.2,1.3,1.0,1.1,0.9,1.1,1.2,1.1,1.3,1.1,0.9,1.1,1.2,1.0,0.9,1.2,1.3,1.2,1.3,1.4,1.4,1.4,1.6,1.7,1.7,1.9,2.3,2.6,1.9,1.7,1.8,1.4,1.3,1.4,1.4,1.5,1.7,1.6,1.9,2.1,2.0,1.8,1.9,1.8,2.0,1.8,1.4,1.3,1.3,1.3,1.3,1.3,1.4,1.4,1.5,1.5,1.5,1.6,1.5,1.4,1.4,1.4,1.3,1.3,1.3,1.2,1.7,1.7,1.7,1.3,1.3,1.9,2.2,1.9,1.5,1.6,1.7,1.5,1.8,1.4,0.9,1.3,1.0,0.9,1.0,1.1,1.4,1.3,1.4,1.2,1.2,1.0,1.0,1.1,1.0,1.1,1.2,1.0,1.1,1.0,1.0,1.0,1.1,1.1,1.2,1.1,1.0,1.0,1.0,1.0,1.0,1.0],[2.8,2.3,1.9,1.7,1.4,1.5,1.2,1.3,1.0,1.3,1.2,1.4,1.4,1.2,1.2,0.9,1.0,0.8,0.8,0.8,0.8,0.8,0.8,0.8,0.9,0.9,0.9,1.1,1.0,1.1,1.5,1.6,1.7,1.6,1.7,1.6,2.1,1.9,1.5,1.4,1.1,1.5,1.3,1.6,1.5,1.7,1.6,2.0,2.0,2.0,1.9,1.7,1.5,1.2,1.4,1.0,1.3,1.0,1.3,2.0,3.0,4.2,5.6,4.8,5.4,4.3,3.8,3.1,2.3,2.1,2.2,2.1,1.7,2.0,1.9,1.6,1.6,1.4,1.5,1.2,1.4,1.1,1.4,1.3,1.5,1.5,1.5,1.8,1.7,1.4,1.6,1.8,1.6,1.6,1.8,1.7,1.5,1.7,1.9,1.7,1.7,1.9,2.1,1.9,1.9,2.3,2.1,2.3,2.1,1.8,1.6,1.6,1.4,1.5,1.2,1.4,1.1,1.2,1.4,1.4,1.5,1.8,2.0,1.8,1.8,1.7,2.0,1.8,2.1,2.0,1.7,1.9,2.1,1.9,1.7,2.0,2.1,1.9,1.9,1.7,1.6,1.6,1.4,1.4,1.1,1.1,0.9,1.1,1.2,1.1,1.3,1.2,0.9,1.1,1.3,1.1,1.0,1.3,1.4,1.4,1.5,1.6,1.6,1.6,1.8,2.0,2.0,2.2,2.6,3.0,2.1,2.0,2.1,1.6,1.6,1.7,1.7,1.8,2.0,1.9,2.3,2.5,2.4,2.1,2.3,2.1,2.5,2.2,1.6,1.6,1.6,1.6,1.5,1.5,1.6,1.7,1.7,1.8,1.8,1.9,1.8,1.7,1.6,1.6,1.5,1.5,1.5,1.5,2.0,2.0,1.9,1.5,1.6,2.2,2.5,2.2,1.7,1.8,1.9,1.7,2.1,1.4,1.0,1.5,1.1,1.1,1.2,1.2,1.5,1.5,1.6,1.5,1.4,1.1,1.2,1.2,1.1,1.2,1.3,1.1,1.2,1.2,1.1,1.1,1.2,1.2,1.3,1.2,1.1,1.1,1.1,1.0,1.0,1.1],[2.7,2.2,1.8,1.6,1.3,1.5,1.1,1.3,1.0,1.3,1.3,1.4,1.4,1.2,1.2,1.0,1.0,0.9,0.8,0.8,0.8,0.8,0.8,0.8,0.8,0.9,0.9,1.2,1.0,1.2,1.4,1.6,1.8,1.6,1.7,1.6,2.1,2.0,1.5,1.4,1.1,1.4,1.3,1.5,1.5,1.7,1.5,1.9,1.9,1.9,1.7,1.7,1.5,1.2,1.3,1.0,1.3,1.1,1.4,1.9,2.8,4.0,5.5,4.7,5.5,4.1,3.8,3.0,2.3,2.1,2.3,2.0,1.7,2.0,1.8,1.5,1.5,1.4,1.4,1.2,1.4,1.1,1.3,1.2,1.4,1.4,1.4,1.7,1.6,1.4,1.6,1.8,1.6,1.6,1.8,1.7,1.5,1.7,1.9,1.7,1.6,1.9,2.0,1.9,1.9,2.2,2.1,2.2,2.0,1.7,1.5,1.5,1.3,1.4,1.1,1.3,1.1,1.2,1.3,1.3,1.4,1.8,1.9,1.7,1.7,1.5,1.9,1.7,2.0,1.9,1.5,1.8,1.9,1.8,1.6,1.9,2.0,1.7,1.8,1.6,1.5,1.5,1.3,1.3,1.1,1.1,0.9,1.1,1.2,1.1,1.3,1.1,0.9,1.0,1.2,1.1,0.9,1.1,1.3,1.2,1.3,1.4,1.5,1.5,1.6,1.8,1.8,2.1,2.4,2.8,2.1,2.0,2.0,1.7,1.6,1.7,1.7,1.9,2.0,1.9,2.3,2.4,2.4,2.1,2.3,2.1,2.4,2.2,1.7,1.6,1.6,1.7,1.6,1.6,1.7,1.8,1.8,1.9,1.9,2.0,1.8,1.7,1.6,1.7,1.6,1.6,1.6,1.5,2.0,2.0,1.9,1.6,1.6,2.1,2.4,2.2,1.7,1.8,1.9,1.8,2.1,1.5,1.0,1.4,1.1,1.1,1.2,1.3,1.6,1.5,1.6,1.4,1.4,1.1,1.2,1.2,1.1,1.2,1.3,1.1,1.1,1.1,1.1,1.1,1.2,1.2,1.3,1.1,1.1,1.0,1.0,1.0,1.0,1.2],[3.3,2.6,2.3,2.0,1.7,1.8,1.4,1.7,1.3,1.6,1.7,1.9,2.0,1.8,1.6,1.3,1.4,1.3,1.2,1.0,1.0,1.0,0.9,0.8,0.8,0.8,1.0,1.4,1.4,1.6,2.0,2.2,2.4,2.2,2.4,2.2,2.6,2.6,1.9,1.8,1.3,1.7,1.5,1.8,1.7,2.1,2.0,2.4,2.6,2.5,2.1,2.0,1.9,1.4,1.7,1.3,1.7,1.4,1.8,2.5,3.3,4.3,5.6,5.1,5.7,4.7,4.6,3.7,2.8,2.7,2.8,2.6,2.2,2.5,2.3,1.9,2.0,1.7,1.7,1.3,1.7,1.4,1.8,1.7,1.8,2.0,2.0,2.2,2.2,1.9,2.0,2.3,2.1,1.9,2.3,2.3,1.9,2.0,2.4,2.2,2.0,2.4,2.6,2.5,2.4,2.9,2.6,2.7,2.5,2.1,1.9,1.8,1.5,1.7,1.4,1.6,1.3,1.7,1.7,1.8,2.0,2.5,2.5,2.2,2.3,2.0,2.4,2.1,2.4,2.3,1.9,2.2,2.3,2.1,1.9,2.3,2.4,2.1,2.2,1.9,1.8,1.8,1.5,1.6,1.3,1.5,1.2,1.6,1.7,1.3,1.7,1.4,1.1,1.2,1.5,1.2,1.1,1.5,1.6,1.4,1.6,1.9,1.8,1.9,2.1,2.4,2.4,2.7,3.1,3.6,2.7,2.5,2.5,2.1,2.1,2.2,2.2,2.4,2.6,2.5,2.8,3.1,3.0,2.7,2.8,2.7,3.0,2.6,2.2,2.1,2.1,2.1,2.0,2.1,2.2,2.3,2.3,2.4,2.4,2.5,2.4,2.3,2.1,2.1,2.0,2.0,2.0,2.0,2.3,2.4,2.4,2.0,2.1,2.6,3.0,2.7,2.2,2.4,2.5,2.4,2.7,1.8,1.6,1.9,1.6,1.6,1.8,1.9,2.1,2.0,2.2,1.9,1.8,1.6,1.8,1.8,1.7,1.7,2.0,1.6,1.7,1.7,1.6,1.6,1.7,1.7,1.8,1.6,1.5,1.4,1.5,1.4,1.5,1.7],[3.6,2.8,2.5,2.3,1.9,2.0,1.6,1.9,1.5,1.9,1.9,2.3,2.3,2.0,2.0,1.6,1.6,1.3,1.3,1.2,1.1,1.0,1.0,1.0,0.8,0.8,0.8,1.2,1.3,1.5,1.9,2.3,2.4,2.3,2.5,2.2,2.8,2.6,1.9,1.8,1.4,1.7,1.5,1.9,1.9,2.2,2.2,2.7,2.7,2.7,2.4,2.2,2.0,1.6,1.8,1.4,1.8,1.4,2.0,2.7,3.5,4.4,5.5,5.2,5.8,4.9,4.7,3.9,3.1,2.9,3.0,2.7,2.4,2.8,2.5,2.1,2.2,2.0,1.9,1.7,2.1,1.8,2.2,2.1,2.4,2.4,2.4,2.8,2.7,2.3,2.5,2.8,2.5,2.4,2.8,2.6,2.3,2.6,2.8,2.6,2.4,2.8,3.0,2.7,2.6,3.2,2.9,3.2,2.9,2.5,2.3,2.3,2.0,2.2,1.8,2.1,1.8,2.0,2.2,2.2,2.4,3.0,2.9,2.7,2.9,2.7,3.1,2.8,3.2,3.0,2.6,2.9,3.1,2.8,2.6,3.1,3.1,2.7,2.9,2.5,2.4,2.4,2.1,2.2,1.7,1.8,1.4,1.7,1.8,1.5,1.9,1.8,1.3,1.5,1.9,1.7,1.4,1.8,2.0,1.8,1.9,2.3,2.3,2.2,2.5,2.8,2.7,2.9,3.4,3.9,2.8,2.7,2.8,2.4,2.3,2.5,2.5,2.7,2.8,2.8,3.1,3.3,3.3,2.9,3.1,3.0,3.3,2.9,2.5,2.4,2.4,2.4,2.2,2.2,2.4,2.5,2.6,2.6,2.6,2.7,2.6,2.4,2.3,2.3,2.2,2.2,2.2,2.1,2.5,2.5,2.5,2.2,2.3,2.8,3.1,2.9,2.4,2.6,2.6,2.5,3.0,1.9,1.6,2.0,1.7,1.7,1.9,1.9,2.3,2.2,2.4,2.1,2.0,1.7,1.8,1.8,1.8,1.8,1.9,1.7,1.7,1.7,1.7,1.7,1.9,1.9,2.0,1.8,1.8,1.7,1.7,1.6,1.6,1.7],[3.6,2.9,2.7,2.4,2.1,2.2,1.8,2.1,1.7,2.1,2.1,2.4,2.4,1.9,1.9,1.5,1.7,1.6,1.3,1.4,1.4,1.1,1.0,1.1,1.1,0.9,0.8,0.9,1.1,1.4,1.7,2.1,2.3,2.2,2.5,2.4,3.1,2.9,2.2,2.1,1.6,1.9,1.6,1.9,1.9,2.2,2.2,2.6,2.7,2.7,2.4,2.3,2.1,1.7,2.0,1.6,2.0,1.7,2.2,2.9,3.6,4.6,5.6,5.3,5.9,5.0,4.8,4.1,3.3,3.2,3.4,3.0,2.6,2.9,2.7,2.4,2.5,2.2,2.3,1.9,2.2,1.9,2.3,2.1,2.3,2.3,2.3,2.8,2.7,2.3,2.6,3.0,2.6,2.6,3.0,2.9,2.5,2.8,3.1,2.8,2.6,3.0,3.3,2.9,2.9,3.5,3.2,3.5,3.1,2.7,2.5,2.5,2.1,2.4,1.9,2.1,1.8,1.9,2.1,1.9,2.2,2.7,2.7,2.7,2.8,2.7,3.2,2.9,3.4,3.1,2.8,3.0,3.4,3.0,2.8,3.4,3.4,2.9,3.2,2.7,2.5,2.5,2.1,2.2,1.7,1.6,1.3,1.4,1.6,1.3,1.8,1.8,1.3,1.5,1.9,1.8,1.5,1.9,2.1,2.0,2.1,2.3,2.4,2.4,2.6,2.9,2.9,3.0,3.4,3.8,3.0,2.8,2.8,2.6,2.6,2.7,2.7,2.8,3.0,2.9,3.3,3.5,3.5,3.1,3.3,3.1,3.4,3.1,2.7,2.6,2.6,2.6,2.5,2.5,2.6,2.8,2.8,2.9,2.9,3.1,2.9,2.7,2.6,2.6,2.5,2.5,2.5,2.4,2.7,2.7,2.7,2.5,2.6,2.9,3.3,3.0,2.5,2.7,2.7,2.6,3.0,1.9,1.5,1.9,1.7,1.8,1.9,2.0,2.3,2.2,2.3,2.1,2.1,1.6,1.8,1.8,1.7,1.7,1.8,1.5,1.5,1.6,1.5,1.5,1.6,1.6,1.7,1.6,1.6,1.5,1.5,1.5,1.5,1.9],[5.0,4.1,4.2,4.4,3.9,4.4,3.4,4.1,3.1,3.9,3.4,3.3,2.9,2.3,2.5,1.8,2.6,2.0,1.3,1.9,2.0,1.6,1.2,1.9,1.9,1.4,0.9,0.8,0.9,1.3,1.6,2.0,2.4,2.6,3.0,3.3,4.2,4.6,3.6,3.8,2.8,3.4,2.4,2.7,2.6,2.9,3.1,3.7,3.5,3.8,3.2,3.3,3.3,2.9,3.7,3.0,3.9,2.8,3.9,3.8,4.3,5.6,6.7,6.7,7.2,6.6,6.7,6.3,5.6,6.0,6.0,5.4,5.0,5.8,5.4,5.0,4.8,4.5,4.5,3.4,4.2,2.9,3.2,2.5,3.0,2.8,2.9,3.6,3.5,3.2,3.7,4.2,4.1,4.2,5.2,5.1,4.3,5.1,5.8,5.4,5.1,5.9,6.0,5.8,5.7,6.6,6.3,6.4,6.1,5.4,5.0,4.7,3.8,4.2,3.0,3.1,2.2,2.2,3.0,2.3,2.8,3.6,3.4,3.9,3.5,3.6,4.4,4.2,4.9,4.5,4.1,4.5,5.1,4.6,4.5,5.4,5.6,5.0,5.6,4.8,4.2,4.1,3.1,3.1,2.3,2.0,1.4,1.5,2.2,1.7,2.5,2.4,1.9,2.2,2.8,2.6,2.6,2.8,3.6,3.6,3.5,4.2,4.7,4.7,4.6,5.2,5.6,5.3,5.6,6.3,3.8,3.6,3.8,3.7,3.9,3.9,4.2,4.3,4.2,4.2,4.5,4.8,4.9,4.5,4.7,4.5,5.0,4.5,4.4,4.3,4.4,4.4,4.3,4.4,4.6,4.9,5.0,4.9,5.1,5.6,5.2,4.9,4.8,4.6,4.5,4.4,4.0,4.0,4.0,3.7,3.9,4.0,4.1,3.7,4.1,3.7,3.4,3.4,3.4,3.1,3.7,2.2,1.7,2.3,2.1,2.3,2.5,2.7,3.1,3.1,2.9,2.6,2.5,1.7,1.9,1.9,1.8,1.6,1.7,1.5,1.4,1.6,1.5,1.6,1.7,1.7,1.8,1.8,1.7,1.7,1.6,1.6,1.6,2.8],[3.5,2.8,2.6,2.4,2.2,2.3,1.9,2.1,1.7,2.0,1.9,2.0,1.7,1.4,1.6,1.2,1.5,1.2,0.9,1.2,1.3,1.0,1.0,1.3,1.4,1.2,1.1,0.8,0.8,0.8,1.0,1.3,1.5,1.5,1.8,1.8,2.4,2.4,1.8,1.9,1.6,2.0,1.8,2.1,1.9,2.2,2.1,2.5,2.5,2.6,2.3,2.3,2.2,1.9,2.1,1.7,1.9,1.5,1.9,2.3,3.1,4.2,5.5,5.0,5.7,4.7,4.5,3.7,2.8,2.9,2.9,2.7,2.5,2.7,2.5,2.4,2.4,2.3,2.2,1.8,2.1,1.7,1.9,1.7,1.8,1.8,1.8,2.3,2.2,2.0,2.3,2.5,2.4,2.4,2.6,2.5,2.4,2.5,2.8,2.5,2.5,2.8,2.9,2.7,2.6,3.2,3.0,3.1,3.0,2.6,2.5,2.3,2.1,2.2,1.8,1.8,1.4,1.4,1.7,1.4,1.6,2.0,2.2,2.1,2.2,2.2,2.5,2.3,2.7,2.5,2.3,2.5,2.8,2.6,2.5,2.8,2.9,2.6,2.8,2.5,2.3,2.2,1.9,1.8,1.5,1.3,1.0,1.0,1.3,1.3,1.5,1.6,1.3,1.5,1.8,1.7,1.7,1.9,2.0,2.0,2.1,2.3,2.4,2.4,2.5,2.7,2.7,2.9,3.2,3.8,2.4,2.3,2.4,2.1,2.2,2.3,2.3,2.4,2.4,2.4,2.7,2.9,2.9,2.6,2.8,2.6,2.9,2.7,2.3,2.3,2.3,2.3,2.3,2.3,2.4,2.5,2.5,2.5,2.6,2.7,2.5,2.4,2.4,2.4,2.3,2.3,2.2,2.1,2.5,2.4,2.4,2.2,2.2,2.5,2.8,2.6,2.0,2.1,2.1,1.9,2.3,1.6,1.1,1.6,1.3,1.3,1.4,1.5,1.8,1.7,1.8,1.6,1.5,1.1,1.2,1.1,1.1,1.0,1.1,1.0,0.9,1.0,1.0,1.0,1.1,1.1,1.2,1.2,1.2,1.2,1.1,1.1,1.1,1.4],[4.3,3.8,3.8,3.5,3.1,3.1,2.7,2.8,2.3,2.8,2.7,2.8,2.3,1.9,2.2,1.6,1.9,1.6,1.2,1.6,1.8,1.3,1.4,1.9,1.8,1.5,1.4,1.1,0.8,0.8,0.9,1.3,1.6,1.7,2.0,2.3,2.8,3.0,2.4,2.8,2.3,2.9,2.6,2.9,2.8,3.0,3.1,3.3,3.3,3.5,3.2,3.3,3.1,2.8,3.0,2.4,2.8,2.2,2.6,3.0,3.7,4.8,6.0,5.5,6.2,5.3,5.4,4.5,3.7,4.0,4.0,3.7,3.6,4.1,3.8,3.4,3.5,3.2,3.1,2.7,3.2,2.5,2.9,2.4,2.7,2.5,2.7,3.3,3.1,2.8,3.3,3.6,3.4,3.5,4.0,3.8,3.3,3.7,4.2,3.7,3.6,4.3,4.4,4.1,4.1,4.9,4.8,5.1,4.8,4.0,3.7,3.3,3.1,3.4,2.6,2.8,2.1,2.0,2.4,1.9,2.2,2.6,2.8,3.0,3.2,3.2,3.8,3.5,4.1,3.9,3.5,3.9,4.4,3.9,3.8,4.5,4.7,4.0,4.5,3.7,3.4,3.3,2.8,2.7,2.1,1.8,1.4,1.3,1.8,1.6,2.2,2.4,1.9,2.3,2.7,2.5,2.3,2.8,3.1,3.1,2.9,3.3,3.7,3.5,3.8,4.3,4.4,4.4,4.7,5.3,3.1,2.8,3.0,2.9,3.0,3.1,3.1,3.3,3.2,3.3,3.5,3.6,3.7,3.5,3.7,3.6,3.9,3.5,3.3,3.2,3.2,3.3,3.2,3.3,3.4,3.5,3.4,3.4,3.6,3.8,3.7,3.5,3.4,3.5,3.3,3.3,3.0,2.9,3.1,3.0,3.1,3.0,3.0,3.0,3.2,3.0,2.7,2.6,2.6,2.5,2.9,1.6,1.5,1.7,1.6,1.7,1.8,1.9,2.1,2.1,2.0,1.9,1.9,1.5,1.5,1.5,1.5,1.3,1.3,1.1,1.0,1.3,1.3,1.4,1.4,1.5,1.6,1.6,1.6,1.6,1.5,1.4,1.4,1.9],[5.5,4.8,4.9,4.5,4.4,4.3,3.8,3.8,2.9,3.7,3.3,3.3,2.5,2.1,2.6,2.0,2.4,2.0,1.6,2.3,2.4,1.8,1.9,2.6,2.5,2.2,2.2,1.6,1.2,0.9,0.8,1.1,1.4,1.7,2.2,2.4,3.1,3.4,2.8,3.4,2.9,3.7,3.4,4.0,3.8,4.1,4.3,4.6,4.6,4.7,4.5,4.4,4.2,3.7,3.9,3.1,3.5,2.6,3.1,3.2,3.9,4.9,6.1,5.9,6.6,5.9,6.0,5.3,4.6,5.0,5.0,4.5,4.4,5.1,4.8,4.4,4.7,4.5,4.4,3.4,4.0,3.0,3.5,2.7,3.4,3.0,3.0,4.0,3.6,3.3,4.1,4.3,4.0,4.4,4.8,4.4,4.1,4.7,5.1,4.5,4.6,5.3,5.2,5.0,5.0,5.7,5.7,6.0,5.8,5.0,4.9,4.5,4.1,4.3,3.4,3.3,2.6,2.5,2.9,2.4,2.6,3.4,3.5,3.7,4.0,3.9,4.7,4.3,5.1,4.8,4.4,4.9,5.3,4.9,4.8,5.4,5.6,4.9,5.6,4.8,4.6,4.4,3.7,3.4,2.8,2.4,1.9,1.9,2.4,2.3,2.9,3.2,2.6,3.2,3.6,3.3,3.2,3.8,4.2,4.2,4.1,4.6,4.7,4.7,5.0,5.4,5.5,5.5,5.8,6.1,3.2,3.0,3.2,3.1,3.4,3.5,3.8,3.9,3.7,3.7,3.9,3.9,4.1,4.0,4.1,4.0,4.2,3.9,3.9,3.8,3.9,4.0,3.8,3.9,4.1,4.2,4.1,4.1,4.4,4.7,4.5,4.3,4.2,4.4,4.0,4.0,3.6,3.5,3.5,3.4,3.4,3.5,3.5,3.2,3.5,3.2,2.9,2.8,2.8,2.6,3.1,1.9,1.8,2.0,2.0,2.1,2.1,2.2,2.4,2.3,2.3,2.2,2.2,1.7,1.8,1.7,1.8,1.5,1.4,1.5,1.3,1.7,1.8,1.8,1.8,1.9,2.0,2.2,2.1,2.2,2.0,2.0,1.9,2.3],[7.0,6.4,6.2,5.8,5.5,5.0,4.8,4.3,3.5,3.8,3.5,3.5,2.5,2.2,2.9,2.4,2.7,2.2,2.1,3.0,3.1,2.6,2.6,3.5,3.6,3.3,3.3,2.2,1.6,1.4,0.9,0.8,1.0,1.4,1.7,2.4,2.7,3.3,3.2,4.2,3.8,4.8,4.5,5.4,5.1,5.4,5.4,5.9,5.9,6.1,5.9,5.8,5.5,5.0,4.7,4.0,4.0,3.3,3.2,2.9,3.4,4.6,5.6,5.5,6.4,5.6,5.8,5.0,4.4,5.2,5.1,4.6,4.8,5.6,5.4,5.1,5.7,5.3,4.9,4.1,4.7,3.5,4.2,3.2,4.1,3.5,3.3,4.6,3.9,3.7,4.9,5.0,4.4,5.1,5.6,4.9,4.4,5.6,5.7,4.8,5.2,6.3,5.7,5.6,5.9,6.3,6.4,6.8,6.5,6.0,6.0,5.5,5.1,5.4,4.2,4.2,3.2,2.7,3.5,2.7,3.2,3.8,3.8,4.4,4.4,4.7,5.4,5.1,6.1,5.6,5.2,6.0,6.4,5.8,5.7,6.4,6.5,6.0,6.4,5.8,5.7,5.2,4.5,4.1,3.4,2.7,2.3,2.0,2.7,2.8,3.3,3.8,3.3,4.1,4.4,4.1,4.4,4.9,5.4,5.3,5.4,6.0,6.1,6.1,6.3,6.5,6.4,6.6,6.9,7.1,3.1,2.8,3.0,3.2,3.5,3.7,3.8,4.0,3.8,3.9,3.9,4.0,4.1,4.0,4.1,4.2,4.4,4.0,4.0,3.8,4.0,4.0,4.0,4.3,4.4,4.4,4.2,4.1,4.6,4.7,4.8,4.6,4.6,4.7,4.5,4.4,3.7,3.7,3.5,3.3,3.4,3.5,3.6,3.1,3.2,3.1,2.9,2.7,2.6,2.4,2.8,1.9,1.8,2.1,2.0,2.3,2.0,2.2,2.3,2.1,2.1,2.1,2.1,1.7,1.7,1.7,1.9,1.4,1.5,1.5,1.4,1.8,1.9,2.0,2.0,2.2,2.2,2.5,2.4,2.5,2.1,2.2,2.0,2.4],[6.1,5.5,5.0,4.5,4.1,3.8,3.6,3.0,2.7,2.8,2.7,2.6,2.0,1.8,2.4,2.2,2.3,2.1,2.1,2.4,2.5,2.4,2.6,2.9,3.2,3.1,3.2,2.4,2.0,1.6,1.4,1.0,0.8,0.9,1.2,1.7,2.0,2.3,2.2,3.1,2.9,3.7,3.8,4.4,4.4,5.0,4.5,5.1,5.4,5.2,5.1,4.7,4.3,3.9,3.6,2.9,3.0,2.4,2.4,2.6,3.5,4.4,5.6,5.3,6.2,5.1,5.0,4.2,3.5,3.8,3.7,3.5,3.5,4.0,3.8,3.9,4.1,4.2,3.6,3.2,3.4,2.8,3.0,2.9,3.5,3.0,2.9,3.6,3.2,2.9,3.8,3.7,3.1,3.7,4.1,3.6,3.1,4.2,4.0,3.7,3.9,4.5,4.1,4.0,4.2,4.6,4.7,5.2,4.9,4.3,4.4,4.0,4.0,4.0,3.1,3.4,2.8,2.5,3.2,2.7,2.9,3.5,3.5,3.7,3.5,3.8,4.2,4.2,4.6,4.1,4.2,4.6,4.8,4.3,4.4,5.0,4.8,4.4,4.9,4.3,4.3,4.1,3.7,3.5,2.9,2.9,2.4,2.3,2.9,3.0,3.2,3.5,3.0,3.7,3.7,3.4,3.4,4.0,4.2,4.0,4.3,4.6,4.2,4.4,4.9,5.1,4.6,5.0,5.4,5.7,2.7,2.4,2.5,2.6,2.7,2.9,3.0,3.3,3.2,3.2,3.5,3.6,3.6,3.5,3.6,3.5,3.6,3.5,3.2,3.0,3.1,3.2,3.1,3.2,3.3,3.4,3.4,3.2,3.6,3.7,3.7,3.6,3.6,3.6,3.5,3.3,2.8,2.7,3.0,2.9,2.9,2.7,2.8,2.6,2.9,2.7,2.4,2.2,2.2,2.0,2.4,1.7,1.6,1.6,1.8,2.0,1.8,1.8,1.8,1.7,1.7,1.8,1.7,1.6,1.6,1.7,1.8,1.5,1.5,1.6,1.7,1.9,1.9,2.0,2.2,2.2,2.4,2.5,2.3,2.6,2.1,2.2,2.0,1.9],[6.0,5.7,5.5,5.0,4.5,3.9,4.0,3.4,3.1,3.2,3.0,3.0,2.2,2.1,2.7,2.5,2.6,1.9,2.3,3.1,2.9,2.7,3.4,3.7,3.6,3.6,3.9,3.3,2.7,1.9,1.9,1.4,0.9,0.8,0.9,1.4,1.7,2.1,2.1,3.2,3.1,4.0,4.2,5.0,4.9,5.8,5.3,6.1,6.3,6.1,6.0,5.3,4.8,4.3,3.7,3.4,3.3,2.5,2.5,2.4,3.2,4.1,5.2,5.1,6.2,5.0,5.0,4.1,3.6,4.0,4.0,3.7,3.8,4.5,4.3,4.1,4.6,4.6,4.2,3.7,4.2,3.5,3.8,3.2,4.0,3.5,3.2,4.1,3.8,3.4,4.3,4.3,3.8,4.4,4.5,4.0,3.6,4.5,4.8,3.9,4.2,5.1,4.7,4.3,4.7,5.3,5.3,5.8,5.8,4.8,5.1,4.5,4.7,4.7,4.1,4.1,3.5,3.1,4.0,3.6,3.2,3.9,3.8,4.0,4.0,4.2,5.0,4.8,5.5,4.9,4.6,5.5,5.7,4.9,5.1,5.8,5.6,5.2,5.8,5.1,5.1,4.8,4.3,4.2,3.7,3.6,3.1,3.2,3.8,3.8,4.2,4.3,3.9,4.5,4.6,4.4,4.6,4.7,5.0,4.8,4.8,5.5,5.3,5.1,5.8,6.1,5.4,5.6,6.1,6.1,2.6,2.4,2.5,2.8,2.9,3.1,3.2,3.4,3.2,3.3,3.3,3.5,3.5,3.5,3.5,3.5,3.7,3.3,3.4,3.2,3.3,3.5,3.3,3.5,3.5,3.6,3.5,3.4,3.8,3.9,3.9,3.9,3.8,3.8,3.7,3.6,3.0,2.8,2.8,2.7,2.7,2.9,3.0,2.7,2.9,2.7,2.6,2.3,2.2,2.0,2.5,1.8,1.7,1.7,1.9,2.0,1.7,1.6,1.8,1.6,1.6,1.7,1.7,1.8,1.6,1.8,2.1,1.8,1.6,1.9,2.0,2.3,2.4,2.6,2.9,2.9,3.2,3.2,3.0,3.4,2.8,2.6,2.5,2.0],[4.9,4.8,4.5,3.9,3.9,3.5,3.4,2.9,2.6,2.7,2.6,2.6,2.1,1.9,2.4,2.3,2.1,1.9,2.3,2.6,2.6,2.5,3.0,3.2,3.1,3.1,3.5,2.9,2.5,1.9,2.0,1.7,1.3,0.9,0.8,0.9,1.3,1.7,1.7,2.5,2.6,3.4,3.5,4.3,4.2,4.9,4.5,5.3,5.4,5.1,5.0,4.5,4.0,3.6,3.4,2.9,2.5,2.2,2.2,2.1,2.8,4.1,5.0,5.0,6.0,4.7,4.7,3.7,3.1,3.4,3.4,3.1,3.1,3.6,3.3,3.5,3.9,4.0,3.7,3.3,3.6,2.9,3.5,3.2,3.9,3.5,3.1,4.0,3.4,3.1,4.0,3.9,3.4,4.1,4.1,3.6,3.2,4.0,4.0,3.4,3.8,4.3,3.9,3.7,4.0,4.6,4.7,5.1,5.0,4.2,4.4,4.2,4.2,4.3,3.6,4.0,3.0,3.1,3.9,3.4,3.4,3.8,3.6,4.1,3.9,4.2,4.7,4.7,5.2,4.5,4.4,5.2,5.2,4.5,4.6,5.2,4.9,4.6,5.0,4.5,4.7,4.5,4.2,4.1,3.5,3.5,2.8,3.0,3.5,3.4,3.9,4.1,3.4,4.0,4.2,3.8,3.3,4.1,4.5,3.9,4.1,5.0,4.6,4.3,5.0,5.2,4.6,4.6,5.2,5.4,2.4,2.2,2.3,2.6,2.6,2.9,2.9,3.2,3.0,3.1,3.2,3.3,3.3,3.4,3.4,3.4,3.5,3.1,3.0,2.7,2.8,3.0,2.8,2.9,3.0,3.1,3.0,2.9,3.3,3.4,3.4,3.4,3.3,3.4,3.2,3.2,2.6,2.5,2.5,2.5,2.5,2.6,2.6,2.5,2.8,2.6,2.4,2.2,2.0,1.9,2.4,1.8,1.8,1.8,1.8,1.8,1.7,1.3,1.6,1.4,1.5,1.7,1.8,1.9,1.8,1.9,2.2,1.9,1.9,2.1,2.1,2.3,2.5,2.6,2.9,2.9,3.1,3.1,3.0,3.2,2.8,2.5,2.4,1.8],[5.2,4.7,4.5,4.0,3.9,3.2,3.2,2.5,2.4,2.5,2.5,2.6,2.0,2.1,2.5,2.3,2.1,1.9,2.3,2.4,2.3,2.4,2.9,3.0,2.8,3.1,3.8,3.6,2.7,2.1,2.4,2.0,1.6,1.2,0.9,0.8,0.9,1.3,1.6,2.4,2.3,3.2,3.6,4.5,4.6,5.2,4.6,5.8,5.7,5.2,5.1,4.4,3.9,3.5,3.1,2.5,2.4,2.0,2.0,2.0,2.9,3.9,5.5,4.9,6.0,4.9,4.8,3.6,3.0,3.3,3.4,3.1,2.8,3.4,3.4,3.2,3.9,3.8,3.2,3.0,3.3,2.9,3.4,3.1,4.1,3.5,3.2,4.1,3.6,3.1,4.2,4.1,3.5,3.8,4.3,3.7,3.0,4.1,4.2,3.3,3.5,4.4,3.8,3.6,3.7,4.5,4.5,5.2,5.2,4.3,4.7,4.4,4.6,4.5,3.3,3.9,3.0,3.2,4.1,3.7,3.5,3.8,3.8,4.3,4.2,4.4,5.3,5.0,5.7,4.7,4.6,5.6,5.8,4.7,4.9,5.8,5.2,4.6,5.5,4.8,5.0,4.9,4.6,4.4,3.4,3.7,2.7,3.2,4.0,3.7,4.3,4.4,3.4,4.2,4.7,3.9,3.6,4.5,5.1,4.2,4.6,5.1,4.7,4.5,5.2,5.6,4.5,4.7,5.5,5.6,2.7,2.2,2.4,2.7,2.6,2.9,2.9,3.0,3.1,3.2,3.5,3.5,3.4,3.4,3.5,3.3,3.5,3.3,2.8,2.7,2.7,2.8,2.7,2.7,2.7,2.8,2.8,2.8,3.0,3.0,3.0,2.9,2.9,3.0,2.9,2.8,2.5,2.4,2.9,2.7,2.7,2.5,2.7,2.7,3.1,2.7,2.7,2.3,2.0,1.9,2.6,2.0,1.9,1.9,1.9,1.7,1.5,1.4,1.6,1.6,1.6,1.9,1.8,2.0,2.1,2.2,2.4,2.3,2.2,2.4,2.4,2.5,2.6,2.7,3.0,2.9,3.2,3.1,3.0,3.0,2.8,2.8,2.7,1.6],[5.5,5.6,5.4,4.5,4.4,3.8,3.8,3.1,3.0,3.2,3.1,3.5,2.7,2.8,3.1,3.0,2.8,2.3,2.8,3.4,3.1,3.0,3.8,4.3,3.8,4.1,5.3,5.1,3.9,3.0,3.7,3.2,2.3,1.9,1.5,0.9,0.8,1.2,1.7,2.4,2.9,3.8,4.5,5.2,5.8,6.4,5.7,6.7,6.6,6.2,6.1,5.8,4.7,4.2,3.6,3.4,2.7,2.8,2.3,2.1,2.9,4.4,5.5,5.3,6.9,5.3,5.5,3.9,3.3,4.2,3.9,3.4,3.8,4.5,4.1,3.8,4.4,4.5,4.3,4.2,4.4,3.8,4.5,4.0,4.9,4.7,4.1,5.4,4.4,4.1,5.2,5.2,4.5,5.1,5.5,4.7,4.1,5.5,5.4,4.4,4.7,5.6,4.9,4.6,5.1,5.7,5.8,6.6,6.3,5.4,5.2,5.3,5.2,5.6,4.6,4.7,4.0,4.1,5.1,5.0,4.9,5.1,5.1,5.6,5.4,5.5,6.4,6.3,6.8,6.3,5.7,6.9,6.9,6.1,6.0,7.0,6.7,5.9,6.6,5.9,5.7,5.6,5.1,5.5,4.7,4.8,3.6,4.4,5.4,5.0,5.7,5.1,4.9,5.5,5.6,4.9,4.5,5.4,5.6,4.8,5.2,6.0,5.7,5.2,6.0,6.7,5.6,5.6,6.5,6.4,3.0,2.6,2.7,3.2,3.2,3.4,3.6,4.1,3.9,3.9,4.3,4.2,4.2,4.3,4.4,4.2,4.1,4.0,3.7,3.3,3.4,3.4,3.3,3.4,3.5,3.4,3.3,3.2,3.5,3.8,3.9,3.7,3.7,3.7,3.7,3.6,3.0,2.7,3.0,2.9,2.7,2.9,3.3,2.9,3.2,3.0,2.8,2.7,2.3,2.4,2.7,2.3,2.3,2.2,2.5,2.2,2.1,1.7,1.9,1.8,1.9,2.2,2.0,2.5,2.7,3.0,3.1,3.1,3.2,3.1,3.3,3.5,3.8,3.8,4.1,4.0,4.2,4.0,3.9,4.1,3.8,3.7,3.4,1.9],[4.5,4.2,4.2,3.4,3.6,3.1,3.0,2.5,2.6,2.7,3.2,3.4,2.7,3.0,3.3,3.2,2.6,2.4,3.0,3.2,2.4,2.6,3.3,3.2,2.8,3.1,3.9,3.9,3.7,2.9,3.8,3.4,2.8,2.4,1.8,1.5,1.1,0.8,1.0,1.5,1.9,2.6,3.0,3.3,3.7,4.2,4.6,5.0,4.8,4.6,4.2,4.1,3.2,2.9,2.7,2.3,1.9,1.8,1.9,2.4,3.1,4.4,5.7,5.2,6.3,5.2,5.1,3.9,3.1,3.5,3.5,3.0,2.9,3.7,3.4,3.1,3.8,3.9,3.4,3.7,4.0,3.6,4.3,4.1,4.9,4.7,4.2,5.2,4.6,4.0,5.0,4.9,4.1,4.8,4.8,4.2,3.4,4.7,4.6,3.5,3.7,4.7,4.4,3.9,4.2,5.0,5.1,5.5,5.4,4.6,4.7,4.6,4.7,5.0,4.4,4.7,4.1,4.3,5.1,4.8,4.8,5.4,5.1,5.5,5.3,5.5,6.4,6.1,6.6,5.8,5.5,6.3,6.4,5.6,5.6,6.3,6.0,5.3,5.9,5.2,5.2,5.3,4.6,4.9,4.5,4.5,3.6,4.3,4.8,4.2,4.8,4.5,4.0,4.0,4.6,4.3,3.5,4.4,5.0,4.2,4.4,5.1,4.9,4.5,5.1,5.5,5.0,4.9,5.6,5.9,3.0,2.7,2.8,3.1,3.0,3.4,3.4,3.6,3.6,3.7,3.9,3.9,3.9,4.0,4.0,3.8,4.0,3.7,3.3,3.0,3.0,3.1,2.9,2.9,3.0,3.0,3.0,3.0,3.2,3.3,3.3,3.2,3.2,3.1,3.1,3.0,2.6,2.6,3.0,2.8,2.9,2.6,3.0,2.8,3.2,3.0,3.0,2.8,2.6,2.7,2.9,2.8,2.6,2.6,2.9,2.5,2.6,2.1,2.2,2.0,2.1,2.6,2.3,3.0,3.0,3.4,3.6,3.4,3.7,3.5,3.8,3.8,3.8,4.0,4.1,4.3,4.5,4.3,4.1,4.2,4.0,3.8,3.6,2.2],[3.7,3.1,2.9,2.2,2.4,2.1,2.2,2.3,2.2,2.6,2.7,3.2,2.7,2.9,3.0,2.8,2.2,2.0,2.7,2.7,1.9,2.3,2.9,2.7,2.2,2.7,3.5,3.5,3.3,2.8,3.5,3.2,2.7,2.2,2.0,1.6,1.5,0.9,0.8,0.9,1.4,1.6,2.0,2.3,2.7,3.1,3.3,3.8,3.6,3.4,3.0,2.8,2.1,2.0,1.8,1.4,1.5,1.4,1.9,2.3,3.1,4.3,5.4,4.9,6.0,5.0,4.9,3.6,3.0,3.2,3.1,2.8,2.7,3.2,2.6,2.5,2.6,3.0,2.9,3.0,3.4,3.1,3.7,3.6,4.2,4.1,3.9,4.5,4.1,3.6,4.1,4.2,3.6,4.0,4.2,3.7,3.2,3.9,4.0,3.2,3.2,3.8,3.8,3.3,3.4,4.2,4.0,4.8,4.4,3.6,3.5,3.7,3.7,4.3,3.5,4.0,3.4,4.0,4.4,4.4,4.4,5.4,5.0,4.9,4.7,4.5,5.7,5.2,5.7,5.2,4.3,5.3,5.6,4.5,4.2,5.3,5.2,4.2,4.9,4.0,3.9,4.0,3.9,4.1,3.8,4.3,3.2,4.1,4.6,3.8,4.4,4.0,3.4,3.5,4.0,3.7,2.8,3.6,3.8,3.3,3.0,3.8,3.6,3.1,3.5,4.2,3.6,3.6,4.3,4.7,2.8,2.5,2.5,2.7,2.7,2.9,2.9,3.2,3.2,3.3,3.5,3.6,3.6,3.5,3.5,3.4,3.6,3.3,2.9,2.8,2.8,2.9,2.7,2.7,2.8,2.8,2.9,2.8,3.0,3.2,3.0,2.9,2.9,2.9,2.8,2.8,2.5,2.3,2.5,2.4,2.4,2.4,2.6,2.7,2.9,2.7,2.5,2.5,2.4,2.5,2.8,2.5,2.3,2.3,2.5,2.2,2.4,2.1,2.2,2.1,2.2,2.3,2.1,2.7,2.9,3.1,3.3,3.1,3.5,3.1,3.4,3.4,3.4,3.4,3.7,3.9,4.2,3.9,3.7,3.7,3.5,3.4,3.2,2.1],[3.4,2.6,2.4,1.9,1.9,1.7,1.6,1.5,1.6,1.8,2.1,2.4,2.3,2.4,2.5,2.2,1.7,1.6,2.2,2.0,1.4,1.7,2.1,1.7,1.5,1.9,2.3,2.5,2.5,2.3,2.9,2.7,2.7,2.2,2.1,1.7,1.8,1.2,0.8,0.8,0.9,1.1,1.5,1.7,1.9,2.3,2.4,2.9,2.8,2.6,2.3,2.2,1.6,1.5,1.3,1.1,1.1,1.1,1.4,2.1,3.1,4.2,5.4,5.1,5.6,4.7,4.4,3.5,2.5,2.5,2.5,2.2,2.0,2.5,2.1,1.9,2.2,2.0,2.1,2.0,2.3,2.2,2.7,2.9,3.2,3.3,3.1,3.5,3.1,2.7,3.1,3.3,2.7,2.8,3.1,2.7,2.3,2.9,3.0,2.4,2.4,2.9,2.8,2.5,2.7,3.3,3.2,3.6,3.4,2.6,2.5,2.5,2.5,2.9,2.4,3.0,2.6,2.9,3.4,3.4,3.5,4.1,4.0,3.8,3.8,3.5,4.2,3.8,4.3,3.8,3.3,3.8,4.0,3.4,3.3,3.9,3.8,3.2,3.5,3.0,2.9,3.1,2.8,3.2,2.6,3.0,2.4,2.9,3.2,2.6,3.1,2.8,2.3,2.3,2.7,2.4,1.8,2.4,2.6,2.2,2.1,2.7,2.6,2.3,2.7,3.2,3.0,3.1,3.6,4.1,2.6,2.3,2.3,2.0,2.0,2.2,2.3,2.5,2.6,2.6,2.9,3.1,3.1,2.8,3.0,2.8,3.2,2.8,2.2,2.1,2.1,2.2,2.1,2.1,2.1,2.2,2.2,2.2,2.3,2.4,2.3,2.2,2.2,2.1,2.1,2.1,1.9,1.8,2.1,2.1,2.1,1.9,2.0,2.5,2.7,2.6,2.1,2.2,2.3,2.2,2.5,2.1,2.1,2.1,2.1,2.0,2.0,1.9,2.0,1.9,2.0,2.0,1.9,2.3,2.4,2.6,2.6,2.5,2.8,2.5,2.6,2.7,2.6,2.8,3.0,3.0,3.2,3.0,2.8,2.9,2.8,2.5,2.4,1.8],[2.8,2.2,1.8,1.4,1.3,1.3,1.1,1.2,1.3,1.6,1.8,2.1,2.0,2.0,1.9,1.7,1.5,1.3,1.6,1.5,1.1,1.3,1.6,1.3,1.3,1.5,1.8,2.0,1.9,1.9,2.3,2.3,2.3,2.0,2.0,1.7,1.9,1.5,1.1,0.8,0.8,0.8,1.1,1.3,1.5,1.8,1.8,2.2,2.1,2.0,1.8,1.6,1.2,1.0,1.0,0.9,1.0,1.0,1.3,2.0,2.9,4.1,5.4,4.8,5.3,4.2,3.9,3.0,2.2,2.1,2.2,1.9,1.7,2.0,1.7,1.4,1.5,1.5,1.6,1.5,1.9,1.7,2.2,2.2,2.5,2.6,2.4,2.8,2.6,2.2,2.5,2.7,2.3,2.3,2.5,2.3,2.0,2.1,2.3,2.0,1.8,2.2,2.3,2.0,2.0,2.5,2.3,2.7,2.4,2.0,1.8,1.9,1.8,2.2,1.9,2.2,2.0,2.3,2.5,2.5,2.7,3.2,3.2,2.9,3.0,2.7,3.2,2.9,3.2,3.0,2.6,2.8,3.0,2.7,2.4,2.8,2.9,2.4,2.5,2.2,2.2,2.3,2.1,2.3,2.0,2.2,1.8,2.2,2.4,2.0,2.3,2.0,1.7,1.7,2.0,1.7,1.4,1.7,1.9,1.6,1.5,1.9,1.9,1.7,1.9,2.2,2.1,2.3,2.8,3.2,2.4,2.3,2.3,1.9,1.8,2.0,2.0,2.2,2.3,2.4,2.7,2.8,2.8,2.5,2.7,2.5,2.8,2.5,2.0,1.8,1.8,1.9,1.7,1.7,1.8,1.8,1.9,1.9,1.9,2.0,1.9,1.8,1.7,1.8,1.7,1.7,1.7,1.6,2.0,2.0,2.0,1.7,1.8,2.4,2.7,2.4,2.0,2.1,2.2,2.1,2.4,1.9,1.7,1.9,1.7,1.6,1.7,1.7,1.9,1.8,1.9,1.8,1.7,1.8,2.0,2.1,2.1,2.0,2.2,2.0,2.1,2.1,2.1,2.2,2.3,2.3,2.5,2.3,2.2,2.1,2.1,2.0,2.0,1.5],[2.9,2.1,1.8,1.4,1.3,1.3,1.3,1.5,1.5,1.9,2.2,2.5,2.4,2.3,2.4,2.2,1.8,1.7,2.1,2.0,1.4,1.6,2.0,1.6,1.5,1.8,2.1,2.3,2.5,2.3,2.9,2.7,2.7,2.3,2.3,1.9,2.2,1.8,1.4,1.1,0.9,0.8,0.9,1.1,1.4,1.6,1.8,2.2,2.1,1.9,1.6,1.5,1.1,1.0,1.1,1.1,1.2,1.3,1.6,2.2,3.0,4.2,5.7,5.0,5.5,4.5,4.3,3.4,2.5,2.5,2.5,2.1,2.0,2.2,1.9,1.6,1.7,1.7,1.8,1.9,2.3,2.2,2.8,2.8,3.2,3.3,3.0,3.5,3.1,2.8,3.2,3.3,2.7,2.8,3.1,2.7,2.4,2.7,2.8,2.4,2.2,2.7,2.6,2.4,2.3,2.9,2.8,3.1,2.8,2.3,2.1,2.3,2.3,2.8,2.4,2.9,2.5,2.9,3.2,3.4,3.4,4.0,3.9,3.7,3.7,3.5,4.1,3.7,4.2,3.8,3.3,3.6,3.9,3.4,3.1,3.7,3.6,3.0,3.1,2.7,2.7,3.0,2.6,3.0,2.6,2.9,2.4,2.8,3.1,2.6,3.0,2.6,2.2,2.1,2.5,2.2,1.6,1.9,2.4,1.8,1.6,2.2,2.2,1.8,2.0,2.4,2.4,2.5,2.9,3.5,2.8,2.6,2.5,2.2,2.2,2.4,2.4,2.6,2.7,2.8,3.0,3.3,3.2,2.9,3.1,3.0,3.4,3.0,2.4,2.2,2.2,2.2,2.1,2.0,2.1,2.2,2.2,2.3,2.3,2.4,2.2,2.1,2.1,2.1,2.0,2.0,2.0,1.9,2.2,2.2,2.2,2.0,2.1,2.7,3.0,2.9,2.2,2.3,2.5,2.4,2.8,2.1,2.0,2.1,2.1,2.0,2.0,2.0,2.3,2.1,2.3,2.1,2.1,2.2,2.3,2.5,2.5,2.4,2.6,2.4,2.5,2.5,2.5,2.6,2.8,2.9,3.1,2.9,2.7,2.6,2.6,2.4,2.4,1.7],[3.0,2.2,1.8,1.5,1.5,1.7,1.7,1.9,2.0,2.5,2.9,3.3,3.0,3.0,2.9,2.6,2.2,2.1,2.4,2.2,1.7,1.8,2.1,1.6,1.5,1.8,2.1,2.4,2.7,2.6,3.2,3.2,3.3,2.7,2.8,2.3,2.6,2.2,1.8,1.4,1.2,0.8,0.8,0.8,1.2,1.3,1.6,2.1,1.8,1.8,1.3,1.3,1.0,1.1,1.2,1.4,1.7,1.6,2.1,2.8,3.5,4.8,6.1,5.5,5.9,4.9,4.8,3.9,2.9,3.0,2.9,2.6,2.5,2.7,2.2,2.0,2.1,2.2,2.4,2.4,2.9,2.6,3.4,3.4,3.9,4.1,3.8,4.5,4.1,3.5,4.0,4.3,3.8,3.6,4.2,3.8,3.0,3.6,3.9,3.1,2.9,3.5,3.6,3.0,2.9,3.6,3.6,4.2,3.6,2.9,2.5,2.9,2.7,3.2,2.7,3.3,2.8,3.4,3.5,3.6,4.1,4.7,4.6,4.5,4.7,4.3,4.8,4.4,4.9,4.8,4.1,4.3,4.9,4.4,3.9,4.5,4.7,3.8,4.0,3.3,3.2,3.5,2.8,3.3,2.7,3.0,2.6,3.1,3.1,2.6,3.0,2.6,2.3,2.1,2.5,2.4,1.8,1.9,2.6,2.2,1.8,2.3,2.6,2.1,2.2,2.8,2.9,2.8,3.2,3.9,3.5,3.2,3.2,2.9,3.0,3.2,3.3,3.6,3.7,3.8,3.8,4.1,4.0,3.8,4.0,4.0,4.3,3.9,3.2,3.0,2.9,3.0,2.8,2.7,2.8,2.8,2.9,3.0,2.9,3.0,2.9,2.8,2.8,2.7,2.7,2.8,2.7,2.6,2.7,2.7,2.8,2.7,2.9,3.4,3.6,3.5,3.0,2.9,3.1,2.9,3.5,2.6,2.5,2.5,2.6,2.5,2.6,2.4,2.8,2.5,2.8,2.7,2.6,2.7,2.8,3.0,3.1,2.9,3.2,2.8,3.0,3.0,2.9,3.1,3.4,3.4,3.6,3.2,3.1,3.0,3.0,2.8,2.8,2.1],[2.6,1.9,1.6,1.4,1.3,1.6,1.5,1.9,1.9,2.4,2.7,3.1,2.9,2.8,2.8,2.4,2.2,2.0,2.2,2.0,1.7,1.7,1.9,1.5,1.5,1.8,1.8,2.2,2.4,2.3,2.9,2.9,3.1,2.6,2.8,2.4,2.6,2.3,1.9,1.5,1.3,1.1,0.9,0.8,0.8,1.0,1.3,1.6,1.5,1.5,1.1,1.1,1.0,1.0,1.3,1.4,1.7,1.7,2.2,2.9,3.6,4.6,5.8,5.3,5.8,4.8,4.4,3.6,2.8,2.8,2.7,2.5,2.4,2.5,2.1,1.9,1.8,1.9,2.2,2.1,2.7,2.4,3.1,3.1,3.3,3.5,3.4,3.9,3.7,3.2,3.5,3.8,3.3,3.2,3.6,3.4,2.9,3.1,3.5,2.9,2.6,3.1,3.3,2.7,2.6,3.1,2.9,3.4,2.9,2.5,2.2,2.5,2.3,2.9,2.4,3.0,2.6,3.0,3.1,3.1,3.5,4.0,4.0,3.7,4.0,3.7,4.0,3.5,4.0,3.9,3.4,3.5,4.0,3.6,3.2,3.6,3.9,3.2,3.1,2.8,2.5,3.0,2.4,2.8,2.4,2.6,2.3,2.7,2.7,2.3,2.6,2.3,2.0,1.7,2.1,2.0,1.6,1.5,2.1,1.9,1.5,1.9,2.2,1.8,1.9,2.3,2.4,2.4,2.8,3.3,3.3,3.0,3.0,2.7,2.8,3.0,3.0,3.1,3.2,3.3,3.6,3.8,3.8,3.4,3.6,3.5,3.7,3.5,3.0,2.8,2.7,2.8,2.6,2.5,2.6,2.7,2.7,2.8,2.7,2.8,2.7,2.6,2.5,2.5,2.5,2.5,2.5,2.3,2.5,2.6,2.6,2.6,2.7,3.2,3.4,3.3,2.8,2.9,2.9,2.9,3.3,2.3,2.4,2.3,2.5,2.4,2.5,2.4,2.6,2.5,2.7,2.4,2.4,2.5,2.7,2.8,2.8,2.6,2.9,2.6,2.6,2.7,2.6,2.7,2.9,2.9,3.1,2.8,2.7,2.6,2.7,2.5,2.5,2.2],[2.7,2.1,1.8,1.6,1.6,1.9,1.8,2.2,2.1,2.7,3.0,3.6,3.4,3.3,3.2,2.7,2.4,2.4,2.6,2.2,1.9,2.1,2.2,1.6,1.7,2.0,2.2,2.6,2.8,2.9,3.5,3.5,3.8,3.3,3.5,2.8,3.1,2.7,2.2,1.8,1.6,1.3,1.1,0.8,0.8,0.9,1.2,1.5,1.3,1.4,1.1,1.2,1.0,1.1,1.6,1.6,2.0,2.0,2.6,3.3,3.9,4.9,6.1,5.7,6.1,5.1,5.0,4.0,3.3,3.4,3.2,2.9,3.0,3.1,2.5,2.3,2.2,2.2,2.5,2.3,2.9,2.7,3.4,3.4,3.7,4.0,3.8,4.3,4.2,3.6,3.9,4.2,3.9,3.7,4.1,3.9,3.3,3.5,4.0,3.5,3.0,3.6,3.9,3.4,3.2,3.9,3.6,4.0,3.4,2.9,2.5,2.7,2.4,2.9,2.5,3.1,2.8,3.4,3.3,3.5,3.9,4.4,4.4,4.0,4.5,4.0,4.3,3.8,4.2,4.2,3.7,3.7,4.2,4.0,3.4,3.8,4.2,3.5,3.4,3.0,2.6,3.0,2.5,3.0,2.5,2.9,2.6,3.2,3.0,2.4,2.7,2.3,2.1,1.8,2.2,2.0,1.6,1.6,2.1,1.9,1.6,1.9,2.3,2.1,2.0,2.5,2.7,2.7,2.9,3.8,3.7,3.4,3.5,3.4,3.4,3.6,3.7,3.8,4.0,4.1,4.3,4.5,4.5,4.2,4.4,4.3,4.2,4.2,3.7,3.4,3.4,3.4,3.2,3.2,3.2,3.4,3.4,3.4,3.4,3.5,3.3,3.3,3.2,3.0,3.1,3.1,3.2,2.9,2.9,3.0,3.0,3.3,3.4,3.7,4.0,3.8,3.4,3.5,3.4,3.3,3.9,2.8,2.8,2.8,3.0,2.8,3.1,3.0,3.1,3.0,3.1,3.1,2.9,3.0,3.3,3.5,3.3,3.3,3.6,3.2,3.2,3.4,3.3,3.3,3.5,3.5,3.6,3.3,3.2,3.0,3.1,3.0,3.0,2.6],[2.6,2.0,1.7,1.6,1.4,1.8,1.6,2.1,2.0,2.6,2.7,3.2,3.2,3.1,2.8,2.6,2.3,2.3,2.4,2.1,1.9,2.1,2.1,1.6,1.7,2.0,2.0,2.5,2.6,2.7,3.2,3.4,3.5,3.1,3.4,2.8,3.1,2.8,2.4,2.0,1.7,1.5,1.2,1.0,0.8,0.8,0.8,1.0,1.0,1.1,1.0,1.2,1.2,1.2,1.6,1.6,2.1,2.1,2.5,3.2,3.9,4.9,5.9,5.6,6.1,5.0,4.7,3.9,3.3,3.2,3.0,2.9,2.8,2.8,2.3,2.1,1.9,1.9,2.2,2.0,2.6,2.4,2.9,3.0,3.1,3.5,3.4,3.8,3.7,3.1,3.2,3.7,3.3,3.0,3.3,3.4,2.9,3.0,3.4,3.1,2.7,3.1,3.4,3.0,2.8,3.3,2.9,3.2,2.6,2.5,2.0,2.3,2.0,2.5,2.2,2.7,2.5,3.0,2.8,3.1,3.4,3.9,4.0,3.4,3.8,3.3,3.6,3.0,3.4,3.5,3.0,2.9,3.4,3.2,2.7,2.9,3.3,2.8,2.6,2.4,2.1,2.4,2.1,2.4,2.3,2.6,2.4,2.8,2.7,2.2,2.4,2.0,1.9,1.6,1.7,1.9,1.5,1.2,1.7,1.7,1.2,1.4,1.9,1.8,1.5,2.0,2.1,2.2,2.5,3.2,3.5,3.3,3.2,3.1,3.1,3.2,3.3,3.3,3.5,3.6,3.8,4.0,4.0,3.7,3.8,3.7,3.8,3.7,3.2,3.1,3.0,3.0,2.8,2.8,2.9,3.1,3.1,3.2,3.1,3.2,3.0,2.9,2.8,2.7,2.6,2.7,2.8,2.7,2.9,2.9,2.9,2.9,3.0,3.5,3.7,3.5,3.2,3.3,3.3,3.2,3.6,2.7,2.7,2.7,2.7,2.7,2.8,2.8,2.9,2.8,3.0,2.7,2.7,2.8,3.0,3.1,3.0,3.0,3.3,2.9,3.0,3.0,2.9,2.9,3.1,3.0,3.2,2.9,2.8,2.7,2.8,2.7,2.7,2.5],[2.8,2.1,1.8,1.8,1.5,1.9,1.7,2.2,2.2,2.5,2.7,3.2,3.4,3.3,2.9,2.7,2.4,2.5,2.6,2.3,2.1,2.3,2.2,1.8,2.0,2.3,2.3,2.7,2.8,3.0,3.5,3.7,3.8,3.6,3.7,3.1,3.4,3.2,2.6,2.2,2.0,1.8,1.5,1.2,1.1,0.8,0.8,0.8,0.9,1.1,1.1,1.2,1.4,1.3,1.8,1.9,2.3,2.3,2.6,3.5,4.1,5.0,6.1,5.8,6.5,5.3,4.9,4.1,3.5,3.3,3.3,3.0,2.8,2.8,2.5,2.2,1.9,1.9,2.2,2.1,2.5,2.5,2.9,3.1,3.3,3.6,3.5,3.9,3.9,3.2,3.3,3.7,3.4,3.0,3.4,3.4,2.8,2.9,3.3,3.1,2.6,3.0,3.3,3.0,2.6,3.2,2.9,3.2,2.6,2.3,2.0,2.3,2.0,2.5,2.3,2.8,2.7,3.1,3.0,3.3,3.6,4.2,4.2,3.6,4.0,3.4,3.8,3.2,3.6,3.6,3.0,3.1,3.4,3.1,2.7,3.1,3.3,2.7,2.6,2.4,2.1,2.5,2.2,2.6,2.4,2.7,2.5,3.1,2.9,2.4,2.6,2.2,2.0,1.7,1.8,2.0,1.6,1.2,1.7,1.6,1.2,1.3,1.8,1.7,1.4,1.9,2.1,2.1,2.4,3.0,3.7,3.6,3.6,3.4,3.3,3.4,3.4,3.6,3.8,3.9,4.0,4.2,4.2,4.0,4.0,3.9,3.9,4.0,3.3,3.2,3.1,3.1,2.9,2.9,3.0,3.2,3.3,3.4,3.3,3.4,3.1,3.0,2.8,2.7,2.7,2.8,3.0,2.8,3.0,3.0,3.1,3.1,3.1,3.7,4.0,3.8,3.5,3.7,3.7,3.6,4.0,3.0,2.9,2.9,2.9,2.8,3.1,3.0,3.2,3.2,3.3,3.2,3.0,3.0,3.3,3.3,3.2,3.3,3.6,3.1,3.2,3.2,3.0,3.0,3.3,3.2,3.4,3.1,2.9,2.9,2.9,2.8,2.8,2.7],[3.2,2.4,1.9,2.0,1.5,2.1,1.9,2.3,2.3,2.8,3.0,3.5,3.7,3.7,3.2,3.0,2.7,2.9,3.0,2.4,2.3,2.7,2.4,2.0,2.3,2.8,2.6,3.2,3.2,3.4,3.9,4.1,4.1,3.9,4.0,3.4,3.8,3.4,2.9,2.6,2.3,2.1,1.9,1.7,1.3,1.1,0.8,0.8,0.8,1.1,1.3,1.5,1.8,1.6,2.1,2.0,2.5,2.6,2.9,3.6,4.4,5.3,6.4,6.0,6.6,5.4,5.1,4.3,3.7,3.4,3.5,3.3,3.0,3.0,2.6,2.3,2.0,2.1,2.3,2.2,2.7,2.8,3.1,3.4,3.4,3.9,3.8,4.2,4.1,3.4,3.5,3.9,3.6,3.2,3.6,3.6,3.0,3.1,3.5,3.3,2.9,3.1,3.5,3.1,2.9,3.4,3.0,3.4,2.9,2.6,2.1,2.4,2.2,2.7,2.5,3.0,2.9,3.5,3.2,3.5,3.8,4.4,4.5,3.8,4.3,3.7,4.0,3.4,3.8,3.8,3.2,3.3,3.7,3.3,2.9,3.2,3.5,2.9,2.9,2.5,2.2,2.7,2.3,2.8,2.5,3.0,2.8,3.4,3.1,2.6,2.8,2.3,2.2,1.7,1.9,2.1,1.7,1.3,1.7,1.9,1.3,1.4,1.9,1.7,1.6,1.9,2.2,2.2,2.5,3.2,3.9,3.8,3.7,3.5,3.4,3.5,3.5,3.7,3.9,4.0,4.2,4.3,4.3,4.1,4.2,4.1,4.1,4.1,3.5,3.3,3.2,3.2,3.1,3.0,3.1,3.4,3.4,3.5,3.4,3.5,3.2,3.1,2.9,2.8,2.8,2.9,3.1,2.9,3.1,3.1,3.2,3.2,3.3,3.9,4.2,4.0,3.6,3.9,3.9,3.9,4.1,3.3,3.2,3.1,3.2,3.1,3.4,3.3,3.4,3.4,3.6,3.3,3.2,3.3,3.6,3.7,3.5,3.7,4.0,3.5,3.6,3.5,3.3,3.4,3.6,3.5,3.8,3.4,3.2,3.1,3.2,3.1,3.2,3.1],[3.3,2.4,2.0,2.3,2.1,2.8,2.6,3.3,3.2,3.8,4.1,4.6,5.0,4.8,4.1,4.0,3.6,3.9,3.9,3.1,3.1,3.5,3.1,2.6,2.9,3.4,3.2,3.9,4.1,4.3,4.8,5.1,5.2,5.1,5.3,4.4,4.9,4.6,4.0,3.6,3.0,2.7,2.2,1.9,1.6,1.2,1.1,0.9,0.8,0.9,1.2,1.6,2.0,2.0,2.8,2.7,3.6,3.7,4.1,4.7,5.4,6.3,7.3,7.0,7.6,6.5,6.3,5.5,5.0,5.0,4.7,4.5,4.2,4.2,3.7,3.2,2.8,2.7,3.1,2.9,3.6,3.5,4.0,4.5,4.3,5.0,5.1,5.4,5.4,4.6,4.5,5.1,4.8,4.1,4.6,4.9,4.2,4.0,4.7,4.6,3.8,4.2,4.9,4.4,4.1,4.8,4.2,4.3,3.6,3.5,2.7,3.1,2.6,3.3,3.1,3.7,3.7,4.4,4.0,4.3,4.7,5.2,5.3,4.7,5.3,4.7,4.7,4.0,4.5,4.6,4.0,3.8,4.4,4.1,3.5,3.8,4.2,3.7,3.4,3.1,2.6,3.2,2.8,3.4,3.1,3.7,3.6,4.2,3.8,3.2,3.3,2.7,2.7,2.1,2.2,2.5,2.2,1.6,2.0,2.2,1.7,1.6,2.3,2.3,1.8,2.3,2.6,2.7,2.9,3.8,5.0,5.0,4.9,4.8,4.8,4.9,4.9,5.1,5.2,5.3,5.6,5.8,5.8,5.5,5.5,5.4,5.4,5.4,4.9,4.8,4.7,4.6,4.5,4.5,4.6,4.9,4.9,5.0,4.9,5.1,4.7,4.6,4.4,4.2,4.2,4.3,4.5,4.3,4.6,4.4,4.6,4.7,4.7,5.2,5.4,5.2,4.8,5.2,5.2,5.0,5.4,4.2,4.3,4.0,4.3,4.3,4.4,4.5,4.6,4.7,4.8,4.4,4.2,4.4,4.7,4.7,4.5,4.7,5.0,4.6,4.6,4.6,4.4,4.4,4.6,4.5,4.7,4.3,4.3,4.1,4.3,4.1,4.3,4.2],[3.0,2.1,1.8,1.9,1.8,2.4,2.2,2.9,2.9,3.4,3.8,4.2,4.4,4.4,3.8,3.6,3.3,3.3,3.5,2.8,2.7,3.1,2.9,2.3,2.5,3.0,2.9,3.5,3.7,3.9,4.6,4.8,4.7,4.5,4.7,4.0,4.4,4.0,3.4,2.8,2.5,2.1,2.0,1.5,1.4,1.1,1.2,1.1,0.8,0.8,0.9,1.3,1.5,1.8,2.1,2.4,2.9,3.0,3.6,4.2,4.9,6.0,7.1,6.8,7.2,6.1,6.1,5.1,4.4,4.4,4.1,3.9,3.7,3.6,3.2,3.0,2.5,2.7,2.9,2.8,3.4,3.3,3.8,4.1,4.2,4.7,4.6,5.1,5.0,4.3,4.3,5.0,4.5,4.1,4.5,4.6,3.9,4.0,4.5,4.1,3.7,4.1,4.6,4.2,3.6,4.5,4.0,4.4,3.7,3.3,2.7,3.1,2.7,3.3,3.0,3.6,3.5,4.0,3.8,4.2,4.6,5.3,5.3,4.6,5.1,4.5,4.9,4.1,4.6,4.7,4.0,4.0,4.5,4.2,3.7,4.0,4.5,3.8,3.6,3.1,2.8,3.2,2.8,3.3,3.0,3.5,3.3,4.0,3.7,3.0,3.3,2.7,2.6,2.2,2.4,2.5,2.1,1.8,2.1,2.2,1.7,1.8,2.3,2.2,1.8,2.4,2.7,2.7,3.0,3.8,4.7,4.6,4.6,4.5,4.4,4.6,4.6,4.8,5.1,5.2,5.4,5.7,5.7,5.3,5.4,5.3,5.1,5.2,4.5,4.3,4.2,4.2,4.1,4.0,4.1,4.4,4.5,4.6,4.5,4.7,4.3,4.2,4.0,3.7,3.8,3.9,4.0,3.9,3.8,3.7,3.9,4.2,4.3,4.8,5.1,4.9,4.6,4.8,4.8,4.7,5.1,3.9,3.8,3.8,3.9,3.8,4.0,4.0,4.2,4.2,4.4,4.0,3.9,4.0,4.2,4.3,4.1,4.3,4.6,4.2,4.2,4.1,4.0,4.0,4.3,4.2,4.4,4.1,3.9,3.7,3.9,3.7,3.8,3.7],[2.6,1.9,1.6,1.5,1.5,2.0,2.0,2.6,2.7,3.2,3.5,4.1,4.0,4.0,3.7,3.5,3.1,2.9,3.3,2.8,2.4,2.8,2.8,2.1,2.2,2.8,2.8,3.3,3.5,3.6,4.3,4.3,4.5,3.9,4.1,3.4,3.6,3.2,2.7,2.3,2.1,1.8,1.7,1.2,1.2,1.1,1.3,1.4,1.1,0.9,0.8,1.0,1.2,1.4,1.7,1.9,2.4,2.5,2.9,3.7,4.3,5.4,6.5,6.1,6.6,5.5,5.3,4.4,3.7,3.7,3.5,3.2,3.2,3.3,2.7,2.6,2.3,2.5,2.9,2.7,3.5,3.3,4.0,4.2,4.4,4.8,4.7,5.2,5.0,4.2,4.6,5.1,4.4,4.1,4.7,4.4,3.7,4.0,4.5,3.8,3.5,4.1,4.3,3.6,3.5,4.2,3.9,4.6,3.9,3.3,2.8,3.2,2.9,3.8,3.2,3.9,3.7,4.1,4.1,4.3,4.8,5.3,5.3,4.8,5.3,4.8,5.1,4.5,5.1,5.1,4.3,4.4,5.1,4.6,4.1,4.5,4.9,4.1,4.0,3.6,3.1,3.9,3.1,3.7,3.2,3.7,3.4,3.9,3.8,3.1,3.5,2.9,2.7,2.1,2.5,2.6,2.0,1.8,2.4,2.3,1.6,2.0,2.6,2.1,1.9,2.7,2.9,2.7,3.0,4.0,4.3,4.0,4.0,3.7,3.8,4.1,4.1,4.3,4.4,4.6,4.9,5.1,5.1,4.7,4.9,4.8,4.8,4.8,4.1,3.9,3.7,3.8,3.6,3.5,3.6,3.7,3.8,3.9,3.8,4.0,3.7,3.6,3.5,3.4,3.4,3.4,3.4,3.2,3.4,3.5,3.5,3.6,3.7,4.2,4.4,4.3,3.8,4.1,4.0,4.0,4.5,3.5,3.5,3.4,3.5,3.5,3.6,3.5,3.6,3.6,3.9,3.6,3.5,3.7,3.9,4.1,4.0,4.0,4.3,3.9,3.9,4.0,3.9,3.9,4.2,4.2,4.4,4.1,3.9,3.8,3.9,3.7,3.8,3.2],[2.7,2.0,1.6,1.4,1.5,1.9,2.0,2.6,2.9,3.7,4.4,5.2,4.8,5.1,4.9,4.5,3.6,3.5,4.1,3.5,2.8,3.3,3.5,2.6,2.4,3.0,3.4,4.0,4.6,4.4,5.4,5.1,5.2,4.6,4.7,3.8,3.8,3.3,2.8,2.1,2.0,1.5,1.6,1.2,1.4,1.2,1.9,2.0,1.4,1.3,0.9,0.8,0.9,1.4,1.5,1.9,2.2,2.6,3.2,4.1,4.4,5.6,6.8,6.2,6.7,5.7,5.5,4.4,3.6,3.6,3.5,3.2,3.1,3.2,2.6,2.5,2.4,3.0,3.2,3.4,4.2,3.9,5.1,5.4,5.9,6.4,6.2,6.8,6.3,5.5,5.9,6.2,5.6,5.2,5.7,5.4,4.6,4.7,5.3,4.2,3.9,4.6,4.6,3.7,3.6,4.4,4.3,5.2,4.3,3.7,3.3,3.6,3.5,4.4,3.9,5.1,4.7,5.4,5.6,5.8,6.3,7.1,7.0,6.4,7.0,6.4,6.9,6.0,6.5,6.5,5.5,5.6,6.3,5.6,5.2,5.6,5.8,4.9,4.9,4.1,3.8,4.9,3.8,5.0,4.1,4.9,4.3,5.2,5.2,4.1,4.7,3.7,3.3,3.1,3.3,3.2,2.6,2.4,2.8,2.5,1.9,2.4,2.8,2.4,2.1,3.3,3.5,3.0,3.6,4.4,4.9,4.5,4.5,4.5,4.5,4.8,4.8,5.1,5.4,5.6,5.7,6.0,5.9,5.5,5.8,5.9,5.6,5.6,4.7,4.4,4.4,4.3,4.1,4.0,3.8,3.8,4.0,4.1,3.7,4.0,3.8,3.9,3.9,3.8,3.9,4.0,4.0,3.7,3.6,3.7,3.7,4.1,4.3,4.7,4.9,4.8,4.6,4.6,4.6,4.5,5.1,4.3,4.5,4.5,4.5,4.3,4.5,4.2,4.4,4.2,4.6,4.6,4.3,4.7,5.0,5.2,5.1,5.0,5.4,5.0,5.0,5.1,5.0,5.1,5.3,5.3,5.6,5.3,5.0,4.9,5.0,4.8,4.8,3.8],[2.4,1.7,1.2,1.0,0.9,1.1,1.1,1.3,1.4,1.7,2.0,2.3,2.3,2.3,2.2,2.0,1.7,1.7,2.0,1.7,1.4,1.7,1.8,1.4,1.5,1.8,2.0,2.2,2.3,2.3,2.8,2.7,2.7,2.5,2.5,2.1,2.4,2.1,1.8,1.4,1.2,1.1,1.1,1.0,1.1,1.3,1.5,1.8,1.6,1.5,1.2,0.8,0.8,0.8,1.0,1.0,1.3,1.4,1.6,2.3,3.1,4.2,5.5,4.9,5.4,4.3,4.0,3.2,2.4,2.2,2.3,2.1,1.8,1.9,1.7,1.3,1.3,1.3,1.6,1.6,2.0,2.0,2.4,2.5,2.9,3.1,2.8,3.2,2.9,2.4,2.7,3.0,2.5,2.4,2.6,2.4,2.1,2.3,2.5,2.1,1.9,2.3,2.4,2.0,1.9,2.3,2.3,2.7,2.4,1.9,1.7,1.9,1.9,2.3,2.0,2.5,2.3,2.7,2.8,3.0,3.1,3.7,3.5,3.4,3.4,3.1,3.6,3.2,3.7,3.3,2.9,3.1,3.4,2.8,2.8,3.1,3.0,2.6,2.6,2.3,2.3,2.7,2.2,2.6,2.1,2.5,2.1,2.6,2.7,2.2,2.6,2.1,1.8,1.8,2.1,1.8,1.3,1.5,1.9,1.5,1.3,1.8,1.8,1.4,1.7,2.2,2.0,2.0,2.5,3.0,2.7,2.5,2.5,2.1,2.1,2.2,2.2,2.4,2.5,2.6,2.8,3.1,3.0,2.7,2.9,2.7,2.9,2.7,2.2,2.1,2.0,2.0,1.9,1.9,1.9,2.0,2.1,2.2,2.1,2.2,2.0,1.9,1.9,1.8,1.8,1.9,1.9,1.8,2.2,2.2,2.2,2.0,2.0,2.6,2.8,2.7,2.2,2.3,2.5,2.4,2.7,2.2,2.1,2.2,2.1,2.0,2.1,2.0,2.2,2.2,2.3,2.0,2.1,2.2,2.3,2.5,2.5,2.4,2.6,2.4,2.5,2.5,2.4,2.5,2.7,2.7,2.9,2.7,2.5,2.4,2.4,2.2,2.3,1.9],[2.4,1.7,1.2,0.9,0.8,0.9,0.9,1.1,1.2,1.4,1.6,1.9,2.0,1.9,1.8,1.7,1.5,1.5,1.6,1.4,1.2,1.4,1.5,1.2,1.3,1.5,1.6,1.8,1.9,1.9,2.2,2.3,2.3,2.1,2.1,1.8,2.1,1.8,1.4,1.1,1.0,0.9,0.9,0.9,1.0,1.2,1.3,1.6,1.5,1.4,1.2,1.0,0.8,0.8,0.8,0.9,1.0,1.2,1.4,2.0,2.9,4.0,5.4,4.8,5.4,4.0,3.7,2.9,2.1,1.8,1.9,1.8,1.5,1.6,1.4,1.1,1.1,1.1,1.3,1.3,1.6,1.6,1.9,2.0,2.2,2.4,2.2,2.5,2.3,2.0,2.2,2.3,2.0,2.0,2.1,2.0,1.7,1.8,2.0,1.7,1.5,1.8,1.9,1.6,1.6,1.9,1.8,2.1,1.8,1.5,1.3,1.5,1.5,1.8,1.6,1.9,1.8,2.1,2.1,2.3,2.4,2.8,2.8,2.5,2.7,2.4,2.7,2.4,2.7,2.6,2.2,2.3,2.5,2.2,2.0,2.3,2.3,1.9,1.9,1.7,1.7,1.9,1.7,2.0,1.7,1.9,1.7,2.1,2.1,1.8,2.0,1.7,1.5,1.5,1.6,1.4,1.1,1.2,1.4,1.2,1.0,1.4,1.4,1.2,1.4,1.6,1.6,1.7,2.1,2.5,2.3,2.2,2.2,1.8,1.7,1.9,1.9,2.0,2.2,2.2,2.5,2.6,2.6,2.3,2.4,2.3,2.6,2.3,1.8,1.7,1.6,1.7,1.6,1.5,1.6,1.6,1.7,1.8,1.7,1.8,1.6,1.6,1.5,1.5,1.5,1.5,1.6,1.5,2.0,2.0,2.0,1.6,1.7,2.3,2.6,2.4,1.9,2.0,2.1,2.0,2.4,1.9,1.7,1.9,1.8,1.7,1.7,1.7,1.9,1.8,2.0,1.8,1.8,1.8,1.9,2.0,2.0,2.0,2.2,1.9,2.0,2.0,1.9,2.0,2.1,2.1,2.3,2.1,2.0,2.0,2.0,1.9,1.8,1.6],[2.7,1.9,1.4,1.0,0.9,0.9,0.8,0.9,1.0,1.2,1.4,1.6,1.7,1.7,1.6,1.5,1.3,1.3,1.5,1.4,1.1,1.4,1.6,1.3,1.4,1.6,1.8,2.0,1.9,1.8,2.3,2.3,2.2,2.0,2.0,1.8,2.0,1.8,1.4,1.1,0.9,1.0,1.1,1.1,1.2,1.5,1.5,1.8,1.8,1.7,1.4,1.2,0.9,0.8,0.8,0.8,0.9,1.0,1.1,1.9,2.9,3.9,5.2,4.7,5.0,3.9,3.7,2.9,1.9,1.8,1.9,1.7,1.4,1.5,1.4,1.0,1.1,1.1,1.1,1.2,1.4,1.4,1.8,1.9,2.1,2.2,2.0,2.2,2.0,1.8,2.0,2.0,1.7,1.8,1.9,1.8,1.5,1.6,1.8,1.5,1.4,1.7,1.8,1.6,1.5,1.9,1.8,2.1,1.8,1.5,1.3,1.4,1.5,1.7,1.5,1.9,1.7,2.0,2.2,2.3,2.4,2.8,2.8,2.5,2.4,2.3,2.7,2.4,2.7,2.5,2.1,2.3,2.4,2.1,2.0,2.3,2.2,1.8,1.9,1.7,1.7,2.0,1.7,2.0,1.7,2.0,1.7,2.1,2.3,1.9,2.2,1.8,1.6,1.6,1.7,1.5,1.2,1.4,1.5,1.2,1.2,1.5,1.5,1.2,1.4,1.8,1.7,1.8,2.3,2.8,2.2,2.0,2.1,1.6,1.5,1.6,1.6,1.8,2.0,1.9,2.3,2.5,2.5,2.1,2.3,2.2,2.5,2.2,1.6,1.5,1.5,1.5,1.4,1.4,1.4,1.5,1.6,1.7,1.6,1.7,1.5,1.4,1.4,1.4,1.4,1.4,1.4,1.3,1.8,1.7,1.8,1.4,1.5,2.2,2.5,2.3,1.7,1.8,2.0,1.9,2.3,1.8,1.5,1.7,1.5,1.4,1.5,1.5,1.8,1.7,1.9,1.6,1.7,1.6,1.7,1.8,1.8,1.8,2.0,1.8,1.9,1.9,1.8,1.9,2.0,2.0,2.2,2.0,1.9,1.9,1.8,1.7,1.7,1.4],[2.6,1.9,1.4,1.1,0.9,0.9,0.8,0.8,0.8,1.0,1.1,1.3,1.4,1.4,1.3,1.3,1.0,1.1,1.3,1.1,0.9,1.2,1.3,1.1,1.2,1.4,1.5,1.7,1.5,1.5,1.8,1.9,1.9,1.6,1.6,1.7,1.8,1.6,1.2,0.9,0.8,0.9,1.1,1.2,1.3,1.5,1.4,1.7,1.7,1.6,1.5,1.3,1.0,0.8,0.8,0.8,0.8,0.8,0.9,1.7,2.7,3.7,5.2,4.6,5.3,3.9,3.4,2.6,1.8,1.6,1.8,1.6,1.2,1.4,1.3,1.0,1.0,0.9,1.0,1.0,1.2,1.1,1.4,1.5,1.7,1.8,1.6,1.8,1.6,1.4,1.6,1.6,1.4,1.4,1.6,1.4,1.2,1.4,1.5,1.3,1.2,1.4,1.5,1.4,1.3,1.6,1.5,1.8,1.6,1.3,1.2,1.2,1.2,1.4,1.2,1.5,1.4,1.6,1.7,1.8,1.9,2.2,2.3,2.0,1.9,1.8,2.0,1.9,2.1,2.0,1.7,1.8,1.9,1.7,1.6,1.8,1.8,1.5,1.6,1.4,1.4,1.5,1.4,1.6,1.4,1.6,1.4,1.6,1.7,1.5,1.7,1.5,1.3,1.3,1.4,1.2,1.0,1.2,1.2,1.0,1.1,1.3,1.2,1.1,1.3,1.5,1.4,1.6,2.0,2.5,2.0,1.8,1.8,1.3,1.2,1.3,1.3,1.4,1.7,1.6,2.0,2.2,2.2,1.8,2.0,1.8,2.1,1.9,1.2,1.2,1.2,1.2,1.1,1.1,1.2,1.2,1.3,1.4,1.3,1.4,1.3,1.2,1.1,1.2,1.1,1.1,1.1,1.1,1.6,1.6,1.6,1.1,1.2,1.9,2.3,2.0,1.5,1.6,1.7,1.6,1.9,1.5,1.2,1.6,1.2,1.1,1.2,1.2,1.4,1.4,1.5,1.4,1.3,1.3,1.4,1.5,1.5,1.5,1.6,1.5,1.6,1.5,1.5,1.5,1.6,1.7,1.7,1.6,1.5,1.5,1.5,1.4,1.4,1.1],[2.7,2.1,1.5,1.2,1.0,0.9,0.8,0.8,0.8,0.9,1.0,1.2,1.3,1.2,1.2,1.2,0.9,0.9,1.2,1.1,0.9,1.2,1.3,1.2,1.3,1.4,1.6,1.7,1.5,1.5,1.8,1.9,1.8,1.6,1.6,1.6,1.8,1.6,1.1,0.9,0.9,1.1,1.3,1.4,1.4,1.6,1.5,1.8,1.8,1.8,1.6,1.5,1.2,1.0,0.9,0.8,0.8,0.8,0.9,1.6,2.6,3.7,5.0,4.6,4.7,3.8,3.5,2.8,1.8,1.6,1.8,1.6,1.2,1.5,1.3,1.0,1.1,1.0,1.0,1.0,1.1,1.0,1.3,1.4,1.6,1.6,1.5,1.7,1.6,1.3,1.5,1.6,1.4,1.4,1.5,1.4,1.2,1.4,1.5,1.3,1.2,1.5,1.5,1.4,1.3,1.7,1.6,1.8,1.6,1.3,1.2,1.2,1.2,1.3,1.2,1.4,1.3,1.5,1.6,1.7,1.8,2.1,2.2,1.8,1.8,1.6,1.9,1.8,2.0,1.8,1.6,1.7,1.8,1.6,1.5,1.8,1.8,1.5,1.5,1.4,1.4,1.5,1.4,1.5,1.4,1.6,1.3,1.6,1.7,1.5,1.7,1.5,1.3,1.4,1.5,1.2,1.1,1.3,1.3,1.1,1.2,1.4,1.3,1.2,1.4,1.6,1.5,1.8,2.2,2.7,1.9,1.6,1.6,1.3,1.2,1.3,1.3,1.4,1.6,1.6,2.0,2.1,2.1,1.8,1.9,1.8,2.1,1.8,1.3,1.2,1.2,1.2,1.1,1.1,1.2,1.2,1.3,1.3,1.3,1.4,1.3,1.2,1.2,1.2,1.1,1.1,1.1,1.1,1.6,1.6,1.6,1.1,1.2,1.8,2.1,1.9,1.4,1.5,1.6,1.5,1.9,1.4,1.1,1.4,1.1,1.0,1.1,1.1,1.4,1.3,1.4,1.3,1.2,1.2,1.2,1.3,1.3,1.3,1.5,1.3,1.4,1.4,1.3,1.4,1.5,1.5,1.6,1.5,1.4,1.4,1.4,1.3,1.3,1.0],[2.9,2.3,1.7,1.4,1.3,1.1,1.0,0.9,0.9,1.0,1.1,1.3,1.3,1.3,1.3,1.2,0.9,0.9,1.2,1.2,0.9,1.2,1.4,1.3,1.3,1.5,1.7,1.8,1.6,1.5,1.8,1.9,1.7,1.6,1.5,1.4,1.8,1.5,1.1,0.9,1.0,1.3,1.4,1.6,1.6,1.9,1.8,2.1,2.2,2.0,1.9,1.7,1.4,1.2,1.1,0.9,0.8,0.8,0.8,1.3,2.3,3.6,4.8,4.5,5.0,4.0,3.6,2.7,1.9,1.7,1.9,1.7,1.3,1.6,1.5,1.2,1.3,1.2,1.2,1.2,1.3,1.2,1.4,1.5,1.8,1.8,1.6,1.8,1.7,1.5,1.7,1.8,1.5,1.6,1.8,1.6,1.3,1.6,1.8,1.4,1.4,1.7,1.7,1.6,1.6,2.0,1.9,2.2,2.0,1.5,1.4,1.5,1.4,1.6,1.4,1.5,1.4,1.5,1.8,1.9,1.9,2.3,2.3,2.1,2.0,1.9,2.2,2.1,2.3,2.1,1.9,2.1,2.2,1.9,1.9,2.2,2.1,1.8,2.0,1.7,1.7,1.7,1.6,1.7,1.5,1.7,1.4,1.7,1.9,1.7,1.9,1.6,1.5,1.6,1.7,1.4,1.3,1.5,1.5,1.4,1.4,1.7,1.6,1.5,1.7,1.9,1.8,2.0,2.4,2.9,1.9,1.8,1.8,1.3,1.2,1.4,1.4,1.5,1.6,1.7,2.0,2.2,2.2,1.8,2.0,1.8,2.2,1.9,1.3,1.2,1.2,1.2,1.2,1.2,1.2,1.3,1.4,1.4,1.4,1.5,1.4,1.2,1.2,1.3,1.2,1.2,1.1,1.1,1.6,1.6,1.6,1.1,1.2,1.8,2.2,1.9,1.4,1.5,1.6,1.5,1.9,1.5,1.1,1.4,1.2,1.0,1.1,1.0,1.4,1.3,1.4,1.3,1.3,1.2,1.3,1.4,1.4,1.4,1.5,1.4,1.4,1.4,1.4,1.5,1.6,1.6,1.7,1.6,1.5,1.5,1.5,1.4,1.4,1.0],[4.2,3.5,3.0,2.6,2.6,2.2,2.1,1.8,1.7,1.8,2.0,2.4,2.3,2.5,2.4,2.4,1.8,1.9,2.4,2.2,1.8,2.0,2.4,2.2,2.1,2.5,2.9,3.1,2.9,2.5,3.5,3.0,2.8,2.6,2.2,1.7,2.3,2.1,1.8,1.8,1.7,2.2,2.2,2.6,2.5,3.1,3.2,3.8,3.7,3.4,3.1,2.6,2.4,1.9,1.8,1.4,1.3,0.9,0.8,1.1,2.3,3.9,5.5,5.2,6.1,5.1,5.0,4.1,2.7,3.0,3.1,2.5,2.1,2.9,2.6,2.4,2.9,2.5,2.4,2.2,2.6,2.2,3.2,3.3,3.9,3.9,3.4,4.2,3.5,2.9,3.8,3.7,2.9,3.3,3.8,2.7,2.4,3.3,3.5,2.6,2.6,3.6,3.4,2.9,3.2,4.3,3.9,4.2,4.4,3.2,3.3,3.0,3.2,3.7,3.0,3.8,3.1,3.3,4.0,4.1,4.1,5.2,4.5,4.6,4.3,4.0,5.3,4.8,5.4,4.4,4.0,4.8,5.0,4.0,4.1,5.0,4.6,3.8,4.8,3.7,3.8,3.9,3.5,3.7,3.2,3.6,2.6,3.8,4.2,3.4,3.9,3.6,2.7,3.0,3.6,3.0,2.5,3.2,3.4,2.7,2.7,3.6,3.3,3.1,3.5,4.1,3.6,3.7,4.6,5.0,2.5,2.2,2.3,2.0,2.0,2.2,2.1,2.5,2.5,2.6,3.1,3.1,3.1,2.9,2.9,2.8,3.2,2.7,2.2,2.0,2.0,2.2,2.1,2.2,2.1,2.1,2.2,2.2,2.3,2.7,2.3,2.0,2.0,2.4,2.2,2.3,2.0,1.8,2.1,1.9,2.0,2.0,2.0,2.5,2.8,2.6,2.0,2.1,2.1,2.3,2.7,2.5,2.2,2.4,2.2,2.0,2.0,1.9,1.9,1.8,2.1,2.1,2.0,2.5,2.7,3.0,3.5,3.1,3.4,3.1,3.3,3.4,3.3,3.3,3.8,3.9,4.4,4.1,3.7,3.7,3.5,3.2,3.3,1.7],[10.5,9.5,9.1,8.2,7.3,6.3,5.6,4.0,4.4,4.3,5.3,6.8,5.5,6.2,7.5,7.1,4.7,4.8,7.9,8.2,5.7,7.2,9.7,8.4,7.8,8.7,10.8,10.3,11.1,8.0,10.8,8.9,6.4,5.9,4.1,3.4,3.6,3.1,4.2,5.7,5.9,7.6,7.5,10.1,9.2,10.6,10.4,11.5,11.3,10.4,10.1,8.9,8.8,6.5,5.8,4.4,3.7,3.1,1.3,0.8,1.4,3.7,5.1,6.0,7.0,6.7,8.1,7.2,5.1,7.3,7.6,5.9,5.2,7.2,6.1,5.4,6.6,6.3,6.3,6.9,7.6,6.8,8.8,9.5,11.9,11.4,9.6,11.2,9.8,8.4,10.8,10.4,8.1,9.0,10.1,7.9,6.9,9.1,9.0,6.4,6.5,9.3,8.8,7.2,7.9,9.9,9.6,11.0,10.0,8.0,8.9,8.4,9.9,10.5,9.6,10.5,10.0,11.1,12.3,11.9,11.8,12.8,11.8,12.0,11.6,12.0,12.9,12.6,13.1,12.0,12.6,12.6,12.7,12.1,12.2,12.7,12.2,11.3,12.2,11.4,11.7,12.0,11.9,11.8,11.0,12.3,10.0,12.3,12.3,11.8,12.1,12.1,10.4,11.5,11.8,10.5,8.2,11.1,12.0,6.7,8.2,11.0,10.6,7.7,9.6,10.9,8.8,8.8,11.0,11.0,3.9,3.4,3.6,4.1,4.4,5.0,5.6,6.3,5.9,6.8,6.8,6.7,6.6,7.0,6.8,6.8,6.8,6.2,5.8,4.7,4.7,5.5,4.4,4.8,5.3,5.4,5.0,4.6,6.5,7.0,6.6,5.5,5.5,6.1,5.3,4.7,4.2,4.2,4.4,3.5,3.9,4.0,4.3,4.0,4.1,3.9,3.9,4.0,3.7,4.6,4.4,6.5,5.7,6.2,5.8,4.7,5.4,3.9,4.0,3.8,3.7,4.6,4.9,7.5,7.6,8.9,9.1,9.0,9.7,9.0,10.1,10.0,9.9,10.4,11.2,11.2,12.1,11.5,11.0,10.7,10.2,9.9,9.4,3.9],[15.2,15.6,15.1,14.0,13.3,11.3,10.5,8.0,6.5,6.0,7.0,8.1,6.2,7.0,8.4,8.2,5.8,6.2,9.5,9.4,8.1,9.3,12.5,10.4,9.3,11.5,13.3,14.2,13.3,10.1,13.5,12.2,9.1,9.1,5.3,4.1,4.9,4.6,5.9,9.3,7.3,11.6,12.1,13.8,13.4,15.4,14.0,16.0,16.3,15.8,15.7,14.0,13.6,11.4,10.8,7.3,6.8,4.7,3.0,2.1,0.8,2.1,3.8,5.4,6.9,7.0,9.1,7.9,6.3,10.1,10.9,9.1,7.9,11.8,11.5,11.2,13.3,11.7,10.2,9.2,9.4,8.2,10.3,11.5,13.8,13.2,11.7,13.7,11.8,9.4,12.3,12.9,8.5,10.8,12.9,9.4,8.2,12.0,12.8,8.7,10.8,13.4,11.8,11.5,13.0,14.4,14.8,15.4,15.0,13.3,13.7,12.0,12.7,12.9,11.1,11.7,11.3,12.4,14.4,14.3,14.5,15.2,15.0,14.8,14.1,14.6,15.5,15.0,16.1,15.0,14.6,15.4,15.7,14.7,14.5,16.1,15.1,14.1,14.9,13.9,13.9,14.5,13.8,14.1,12.7,13.9,11.4,14.3,14.4,13.9,14.0,13.8,12.2,13.8,13.9,12.2,10.0,13.5,14.3,11.8,13.2,14.5,14.1,14.3,15.2,15.6,14.7,15.4,17.1,16.1,5.8,4.9,4.3,5.3,5.8,6.6,7.4,8.0,8.1,9.0,9.9,9.5,9.5,9.5,9.8,10.0,9.8,9.8,7.5,6.7,7.0,7.2,6.4,6.7,7.0,7.0,6.7,6.7,7.7,8.7,8.6,7.7,8.1,8.6,7.9,7.0,5.6,5.4,5.6,5.1,4.9,5.4,6.0,5.1,4.7,5.4,5.2,5.1,5.0,6.0,5.7,8.6,7.8,8.0,6.8,5.7,5.6,4.3,5.5,5.0,5.5,6.1,5.9,7.8,8.5,9.6,9.6,10.0,11.4,10.4,11.6,10.7,10.9,11.9,12.7,12.7,13.9,13.1,12.3,12.1,11.4,10.9,10.2,4.3],[17.1,17.7,16.9,14.9,15.1,12.9,12.8,9.6,8.4,8.1,8.1,9.6,8.8,10.5,11.1,10.4,7.0,7.6,11.7,11.3,10.0,11.4,13.4,13.0,11.8,12.6,14.9,14.5,14.1,12.4,13.9,12.5,10.2,9.2,6.3,5.5,5.4,6.1,7.0,9.9,10.8,13.1,14.1,16.5,16.0,17.9,16.9,18.4,18.1,18.0,18.2,16.0,15.0,14.2,12.6,11.4,9.0,6.7,5.3,4.3,1.4,0.8,2.6,4.4,5.8,6.9,8.7,7.8,6.0,9.0,10.9,9.1,9.1,11.9,11.8,12.2,14.4,13.6,12.4,11.5,11.9,11.0,12.1,13.1,15.6,15.0,13.4,15.4,13.4,12.2,14.7,14.1,11.8,13.3,14.3,11.7,9.8,14.0,12.8,9.9,12.1,13.7,11.4,10.8,13.3,14.0,15.2,16.5,16.5,14.6,15.3,14.4,14.7,15.2,13.6,14.9,13.5,14.8,16.2,16.3,15.9,17.7,17.2,16.9,16.1,16.3,18.3,18.0,19.4,17.9,16.5,18.5,18.6,16.6,16.5,18.9,17.6,16.1,17.4,16.1,16.5,16.5,15.7,16.1,14.6,15.9,13.4,15.8,16.8,15.8,16.9,16.1,14.1,15.7,16.3,14.2,13.0,15.8,16.3,14.6,15.6,17.1,15.8,15.9,17.4,18.1,16.4,17.0,18.3,17.6,6.9,6.3,5.9,6.5,6.6,7.2,7.8,8.6,8.2,10.0,11.1,10.9,11.1,10.1,11.4,11.5,11.2,11.8,7.8,7.3,7.4,8.1,7.0,7.4,7.5,7.3,6.9,6.7,7.8,7.8,8.5,8.3,8.8,8.9,8.9,8.2,6.5,6.3,7.0,6.4,6.3,6.9,6.8,6.2,5.3,7.2,6.6,7.0,6.1,7.4,7.0,10.1,8.7,9.9,9.4,7.2,8.6,5.7,7.6,6.9,7.3,7.7,7.7,10.6,11.0,11.8,12.0,12.1,12.5,12.2,13.0,12.8,12.9,13.8,14.6,14.8,15.5,15.1,14.5,14.3,13.6,13.1,12.6,6.3],[19.1,19.7,18.8,17.3,17.1,14.7,14.7,11.2,11.7,11.0,11.0,11.2,9.8,13.1,14.1,14.0,10.8,10.1,13.8,13.7,12.0,12.9,15.4,14.8,14.1,14.8,16.4,15.8,16.2,14.3,16.5,14.8,13.1,10.9,8.3,6.7,7.1,7.6,9.8,12.3,13.5,16.0,16.6,18.7,18.7,20.1,19.8,21.0,20.3,20.3,19.9,18.7,17.7,16.1,14.5,13.4,10.5,9.7,6.3,5.5,3.1,2.0,0.8,2.8,3.9,6.0,7.6,8.3,6.2,8.5,11.3,10.2,9.4,12.2,13.4,13.3,15.7,15.5,13.9,15.1,14.9,14.6,14.9,16.2,18.6,18.4,16.2,17.8,15.4,14.8,17.0,16.0,13.6,14.2,16.0,11.7,11.8,15.3,13.4,9.6,12.3,14.3,11.1,10.8,13.5,14.8,16.8,19.2,19.5,16.3,17.5,17.3,18.2,18.2,17.2,18.2,16.8,17.6,19.0,18.9,18.8,19.9,20.0,19.7,19.0,19.3,20.3,20.0,20.9,19.8,19.5,20.2,20.0,18.8,19.4,20.5,19.8,18.7,20.2,19.2,19.8,19.3,19.1,18.9,18.1,18.3,16.1,17.9,18.7,17.8,19.4,18.9,16.7,17.7,18.8,17.9,16.1,18.4,19.3,17.5,18.1,19.6,18.7,17.8,19.3,20.6,19.5,19.1,20.5,19.6,8.6,7.5,7.3,7.4,7.2,8.0,8.0,9.9,9.9,11.6,13.6,14.2,14.2,12.7,14.5,14.5,14.0,14.3,7.9,7.1,7.3,8.7,7.6,7.8,8.1,7.2,6.8,6.6,7.5,7.5,8.9,8.8,9.5,9.3,9.9,9.2,7.3,6.6,7.6,7.8,7.9,7.5,7.2,7.6,6.4,9.1,8.1,8.4,8.7,9.2,7.9,13.8,12.0,14.0,12.2,10.3,11.2,8.0,10.3,9.5,9.7,11.1,11.5,13.3,13.9,14.6,15.2,14.6,15.0,14.9,15.4,15.9,16.3,16.9,17.5,17.7,18.1,17.9,17.6,17.7,17.0,16.2,15.7,9.4],[19.6,20.5,20.1,18.0,18.5,14.9,15.4,12.9,13.1,11.5,12.6,13.0,11.0,13.5,14.4,14.4,11.9,12.5,15.2,15.1,14.0,15.1,17.1,16.8,16.8,17.1,18.1,17.5,16.9,15.8,16.5,15.5,13.9,12.8,9.9,9.8,8.1,8.3,11.3,13.1,14.7,17.1,18.7,19.5,20.2,20.7,20.6,21.5,20.9,21.2,20.8,20.1,18.7,17.6,15.1,14.8,11.7,11.7,8.4,7.1,5.0,3.6,2.0,0.8,2.7,4.2,6.2,6.9,5.5,7.0,8.6,8.6,8.4,11.4,13.5,13.4,15.8,16.0,13.6,15.0,15.4,15.3,16.7,16.6,18.6,18.5,16.2,18.4,15.8,14.9,17.9,16.9,13.9,16.2,15.6,12.6,12.0,15.1,12.5,8.7,11.2,13.5,9.7,9.0,12.6,13.4,16.4,18.7,19.0,15.9,17.9,17.1,18.0,18.0,17.4,18.6,16.7,17.3,19.5,18.7,19.0,20.2,20.4,20.4,19.7,19.5,21.1,20.9,21.6,20.7,19.4,21.0,20.9,19.1,19.6,20.9,20.4,18.9,20.4,19.0,19.9,19.6,19.3,19.7,18.0,18.8,16.2,17.6,19.0,18.8,19.6,19.6,17.7,19.1,19.6,18.2,17.5,19.1,19.8,17.8,18.8,19.9,18.9,18.5,19.8,20.9,19.6,20.3,21.2,20.2,10.3,8.8,8.2,8.1,8.0,8.7,9.2,10.5,10.7,12.0,13.1,13.2,13.5,12.6,13.4,13.6,13.4,13.5,8.9,8.0,7.8,8.9,8.0,8.1,7.7,6.9,6.6,6.6,7.0,6.4,7.8,8.0,9.0,9.1,9.8,9.5,7.6,7.6,9.4,9.6,9.6,8.5,7.9,8.0,7.4,9.5,9.0,10.0,10.5,10.8,9.0,14.9,12.7,15.7,13.2,11.6,12.3,10.3,11.6,11.3,11.3,12.7,12.7,13.4,13.5,14.2,14.6,14.4,14.6,14.6,14.9,15.4,16.0,16.3,17.0,17.1,17.2,17.4,17.1,17.2,16.5,16.0,15.5,11.5],[16.3,17.1,16.9,14.6,15.8,12.0,13.9,11.6,13.5,11.6,12.7,13.0,11.8,14.5,15.0,15.3,13.3,13.6,15.8,16.2,13.9,15.5,16.9,16.6,15.6,16.0,17.2,17.2,16.8,16.3,17.1,16.3,14.0,14.3,11.4,10.4,9.7,7.9,10.9,11.2,13.3,13.8,15.8,16.5,17.7,18.3,18.6,19.8,19.2,18.5,17.5,17.1,15.1,15.5,12.1,13.0,9.3,10.8,8.0,7.7,6.0,5.0,3.2,1.9,0.8,2.2,3.6,5.0,4.3,5.5,6.2,6.4,6.9,8.5,9.0,11.3,13.9,15.6,14.4,15.1,15.2,15.6,16.2,16.7,18.1,17.9,16.7,17.8,16.0,15.0,17.6,16.9,14.0,15.0,15.9,11.8,11.9,15.5,14.1,8.6,12.0,14.6,9.1,8.3,13.7,14.4,16.8,18.4,19.0,15.4,17.0,16.4,17.5,17.8,17.1,18.6,17.0,17.8,19.3,19.0,18.2,19.7,19.4,19.7,19.0,19.1,20.3,20.4,21.1,19.9,19.6,20.5,20.5,18.8,19.7,20.8,19.9,18.4,20.0,18.7,19.4,19.3,18.7,19.0,18.4,18.4,17.0,17.5,19.2,18.3,19.4,19.1,17.7,18.5,19.0,17.9,17.0,17.9,18.9,17.0,17.2,18.7,18.5,16.9,18.2,20.0,18.7,18.2,19.4,19.5,10.8,9.4,8.6,8.2,7.9,8.2,8.7,9.5,10.9,12.0,12.7,13.0,13.4,13.4,13.9,14.5,13.7,13.9,8.5,7.9,7.3,9.0,7.2,7.4,7.3,6.5,6.3,6.2,6.4,6.5,7.4,7.7,7.8,8.1,8.6,8.1,7.2,6.9,7.4,8.1,8.1,7.6,7.7,9.4,8.2,10.0,9.1,10.1,10.7,11.0,10.0,14.7,13.3,14.9,14.1,12.3,13.7,11.3,11.5,11.6,11.6,13.1,12.6,14.4,15.1,15.9,16.1,15.5,15.8,15.6,15.8,16.2,16.6,17.2,17.2,17.4,17.8,17.6,17.4,17.7,17.1,16.5,16.4,12.2],[12.9,14.0,12.5,10.2,13.0,9.6,12.8,9.7,12.0,10.3,12.4,12.8,11.6,13.7,14.1,14.5,12.7,12.6,14.6,15.0,13.2,14.3,15.3,15.1,13.9,14.3,15.3,15.5,16.0,14.8,15.7,14.9,13.7,13.6,11.2,10.3,8.9,8.0,9.9,9.4,11.9,11.9,13.8,13.8,15.2,16.0,16.3,17.3,16.6,15.3,14.8,14.4,11.9,13.1,9.8,11.7,8.3,9.9,8.3,8.0,6.9,6.2,5.5,3.9,2.1,0.8,2.0,3.8,3.4,4.9,4.9,4.9,6.7,6.0,6.7,7.8,11.1,13.5,12.4,14.4,14.5,14.6,15.9,16.0,16.9,16.5,15.6,16.6,15.9,15.2,17.2,16.3,14.0,15.5,15.5,11.4,11.1,15.0,12.7,8.1,11.3,12.6,8.7,6.9,10.8,11.3,13.0,16.8,16.6,13.3,15.2,15.7,16.0,17.4,16.3,17.1,16.1,16.7,17.6,17.8,17.5,18.6,18.3,18.6,17.1,17.7,18.9,18.9,19.7,19.0,18.2,18.9,18.9,18.3,17.9,18.6,18.8,18.0,18.1,16.8,17.3,17.9,17.2,18.1,16.9,17.4,15.9,16.8,17.8,16.6,18.0,17.4,16.2,16.7,17.2,16.2,14.9,16.5,17.6,15.0,15.5,17.0,17.0,14.7,16.0,17.5,16.8,14.0,16.2,16.5,10.3,9.6,9.1,8.8,8.6,9.6,9.4,10.9,10.9,11.8,12.0,11.9,13.0,12.8,12.7,13.1,12.5,12.6,8.9,8.2,7.8,8.7,7.7,7.8,7.3,6.4,6.3,6.5,6.1,5.7,7.0,7.3,8.1,8.1,8.3,8.3,7.2,6.8,7.3,7.7,7.8,7.6,8.1,9.4,8.5,10.0,9.5,10.1,10.6,11.0,10.4,14.2,12.8,14.2,13.0,11.9,12.6,11.1,11.2,11.8,11.3,12.1,12.1,13.5,14.2,14.7,14.9,14.4,14.9,14.6,14.8,15.1,15.3,15.5,15.8,16.1,16.3,16.3,15.8,15.9,15.4,15.2,15.2,11.4],[9.4,9.5,8.5,7.0,7.5,5.5,6.5,5.3,7.5,6.2,7.9,9.6,9.4,10.4,9.9,10.2,8.6,8.9,10.7,9.8,8.5,10.6,11.1,9.9,9.6,10.5,12.0,12.2,12.2,11.8,13.3,12.4,11.1,11.5,9.5,8.0,7.4,5.6,7.4,6.8,8.3,7.7,9.3,9.4,10.2,10.8,10.3,11.2,11.2,10.4,10.5,9.5,8.0,8.1,6.2,7.0,5.3,7.0,6.1,7.1,6.7,6.1,6.2,5.1,4.0,1.7,0.8,1.5,2.3,2.9,3.3,3.5,4.0,4.0,4.6,5.4,6.8,7.0,6.2,8.2,8.2,9.2,10.9,11.4,12.4,12.5,11.3,11.7,10.9,10.4,11.3,10.9,9.5,9.9,8.9,8.2,7.0,8.2,7.6,5.7,6.7,8.3,6.0,4.5,7.6,7.7,8.5,9.0,9.5,8.0,8.2,8.2,9.3,10.5,10.2,11.6,11.2,11.9,12.8,13.4,13.2,14.1,13.8,14.0,13.1,12.5,13.8,13.8,14.0,13.0,12.3,13.3,12.8,11.5,11.5,12.5,10.9,10.6,10.7,10.3,11.1,12.0,11.3,12.8,11.2,12.4,11.3,12.8,13.5,12.0,13.2,11.8,10.8,10.6,11.1,10.2,8.6,10.0,10.5,8.6,8.8,10.6,9.6,8.3,9.9,10.5,9.0,8.8,10.2,10.5,8.0,8.2,7.9,8.0,7.5,7.9,7.9,8.6,8.6,8.9,9.0,8.5,9.2,9.1,9.0,9.6,8.8,9.3,7.8,7.1,6.5,7.0,5.9,5.8,5.1,4.7,4.8,5.1,4.4,4.1,4.5,5.0,5.3,4.6,6.1,6.1,5.8,5.1,5.1,5.7,6.4,6.5,7.1,8.3,7.9,8.6,8.4,9.5,9.8,10.0,9.3,11.0,10.0,10.6,10.1,9.5,9.5,9.0,8.8,9.4,9.2,9.9,10.0,10.7,10.7,11.3,11.1,11.2,11.7,11.4,11.8,11.4,11.2,11.7,11.8,12.2,12.5,11.9,11.7,11.5,11.4,10.8,11.0,8.9],[8.6,8.4,7.5,6.3,6.0,5.1,6.0,4.6,6.4,5.2,7.1,8.2,8.0,9.2,8.8,8.9,7.3,7.9,9.2,8.7,7.5,9.1,9.7,8.9,8.8,9.7,10.1,10.3,10.2,10.3,11.2,10.6,9.9,9.7,8.2,7.2,6.6,5.3,6.8,6.1,7.4,7.3,8.5,8.5,9.1,9.4,8.9,9.9,10.0,9.0,9.0,8.5,6.9,6.8,5.6,6.2,4.3,6.2,5.4,6.9,6.1,6.3,6.6,5.2,4.6,2.8,1.2,0.8,1.3,2.5,2.7,2.4,2.4,3.1,3.2,3.5,5.0,5.5,5.3,7.3,7.1,8.2,9.4,10.0,10.6,10.6,9.8,10.3,9.3,9.1,10.0,9.1,8.0,8.6,7.9,6.8,5.7,7.0,6.0,4.5,4.8,5.9,4.5,3.9,4.9,5.3,5.8,7.4,7.4,5.8,6.4,6.7,7.7,8.6,8.5,9.7,9.7,10.3,11.2,11.4,11.5,12.8,12.4,11.7,11.2,10.7,12.0,11.6,11.9,10.9,9.8,10.5,10.4,9.2,9.0,9.9,9.0,8.0,8.2,7.8,8.2,9.2,9.0,10.4,9.7,10.5,9.9,10.6,11.4,10.1,11.3,10.2,9.5,9.1,9.6,8.9,7.6,8.6,8.4,7.1,7.2,8.4,7.3,6.5,7.9,8.2,6.9,7.0,8.1,8.3,7.0,6.8,6.4,6.4,6.3,6.5,6.4,6.6,7.1,7.5,7.4,7.3,7.6,7.3,7.3,7.7,7.2,7.6,6.1,5.8,5.0,5.3,4.5,4.0,3.7,3.4,3.4,3.5,3.3,3.4,3.4,3.7,3.9,3.9,4.4,4.3,4.5,3.7,3.7,4.2,4.6,5.2,6.0,6.7,6.6,7.3,7.1,7.6,7.6,7.9,7.6,9.5,8.5,9.2,8.7,8.0,8.3,7.7,7.4,7.6,7.9,8.0,8.1,9.0,9.3,9.6,9.7,9.5,10.1,9.6,10.1,9.7,9.6,9.9,10.2,10.3,10.8,10.2,10.1,9.9,9.6,9.4,9.6,7.8],[6.1,6.0,5.5,4.5,5.1,3.6,4.9,3.7,4.9,4.6,5.4,6.0,5.3,6.7,7.0,7.4,5.6,6.0,7.7,7.0,5.8,7.1,7.8,6.9,6.3,6.9,7.7,7.7,8.3,7.3,8.1,7.3,7.0,6.7,5.6,4.9,4.6,3.7,4.6,4.1,5.3,5.2,6.1,6.3,6.7,7.5,7.0,7.5,7.6,6.5,6.7,6.1,5.3,5.5,4.1,4.7,3.4,4.7,3.6,4.3,4.4,5.0,5.3,4.6,4.3,3.0,2.0,1.0,0.8,1.1,2.2,1.8,1.9,2.0,2.4,2.5,3.5,4.3,4.3,5.3,5.7,6.2,7.2,8.1,8.6,8.6,7.9,8.2,7.3,7.3,7.9,7.2,5.9,6.5,6.1,5.1,4.7,5.5,4.8,3.2,3.7,4.2,3.0,2.1,2.7,3.5,3.6,5.1,5.0,3.9,4.9,5.0,6.1,6.6,7.1,8.0,7.8,8.7,8.9,9.3,9.2,10.0,9.5,9.4,8.8,8.9,9.1,9.1,9.2,8.1,8.1,8.3,7.9,7.5,7.2,7.4,6.9,6.3,6.4,6.1,6.7,7.6,7.3,8.2,7.9,8.8,7.9,8.9,9.4,8.3,9.0,8.0,7.9,7.4,7.4,7.0,6.3,6.9,6.8,5.7,5.8,6.6,5.5,4.8,5.9,5.8,4.7,4.6,5.5,5.5,4.6,4.7,4.2,4.2,4.1,4.5,4.4,4.7,4.8,5.2,5.0,5.0,5.1,5.0,4.9,5.1,5.1,5.1,4.4,4.0,3.7,3.6,3.6,3.3,3.0,2.8,3.0,3.2,2.4,2.2,2.2,2.4,2.4,2.3,3.0,3.4,3.5,3.2,3.2,3.6,3.6,3.6,3.8,4.4,4.5,4.9,4.9,5.1,5.0,5.3,5.3,6.9,6.8,7.1,6.5,6.0,6.3,5.3,5.2,5.3,5.2,6.0,6.0,6.9,7.1,7.5,7.4,7.4,7.4,7.4,7.7,7.7,7.6,7.9,8.4,8.4,8.8,8.3,8.0,7.8,7.7,7.6,7.7,5.5],[3.9,3.5,2.8,2.4,2.3,1.8,2.2,1.7,2.3,2.0,2.4,2.7,2.8,3.2,3.0,3.3,2.6,3.0,3.4,3.2,3.0,3.4,3.8,3.3,3.3,3.7,4.2,4.3,4.2,3.8,4.5,4.0,3.8,3.7,3.3,2.9,2.8,2.6,2.7,2.3,2.8,2.8,3.2,3.4,3.4,3.9,3.3,3.8,4.0,3.4,3.5,3.0,2.8,2.8,2.1,2.5,1.9,2.4,1.9,2.9,3.4,4.2,4.9,4.1,4.4,3.0,2.7,1.4,0.9,0.8,0.9,1.1,1.0,1.0,1.3,1.5,1.8,1.9,1.9,2.4,2.5,2.7,3.1,3.5,3.7,3.9,3.4,3.5,3.2,3.1,3.3,3.0,2.7,2.8,2.7,2.2,2.1,2.3,2.0,1.5,1.7,1.9,1.5,1.1,1.6,1.8,2.0,2.5,2.6,1.9,2.2,2.3,2.8,3.0,3.1,3.3,3.3,3.7,4.1,4.4,4.3,4.8,4.5,4.2,4.0,3.7,4.2,4.1,4.3,3.7,3.5,3.8,3.8,3.2,3.2,3.5,3.3,2.8,3.1,2.7,3.0,3.3,3.2,3.8,3.4,4.0,3.6,4.4,4.5,4.1,4.3,3.7,3.5,3.5,3.5,3.0,2.9,3.2,3.0,2.5,2.7,3.0,2.6,2.2,2.8,2.9,2.5,2.6,3.2,3.4,2.7,2.5,2.4,2.2,2.0,2.1,2.0,2.1,2.3,2.4,2.7,2.7,2.7,2.5,2.6,2.5,2.8,2.6,1.9,1.8,1.7,1.6,1.7,1.6,1.4,1.3,1.4,1.5,1.1,1.1,1.2,1.3,1.4,1.3,1.5,1.6,1.7,1.7,2.0,2.2,2.2,1.8,1.9,2.6,2.7,2.7,2.5,2.6,2.7,2.8,2.8,3.3,3.3,3.3,3.2,3.1,3.1,2.9,2.7,2.9,2.9,2.9,2.9,3.4,3.4,3.6,3.6,3.6,3.9,3.7,3.9,3.7,3.6,3.7,3.9,4.0,4.3,4.0,3.8,3.8,3.6,3.6,3.6,2.9],[4.6,4.2,3.3,2.7,2.6,2.0,2.6,2.1,3.0,2.8,3.2,4.1,4.2,4.6,4.6,4.9,3.9,4.3,5.1,4.7,4.1,4.9,5.4,4.5,4.4,5.1,5.6,5.8,6.0,5.3,6.1,5.7,5.3,5.0,4.4,3.8,3.5,2.9,3.4,2.7,3.6,3.2,4.0,4.1,4.3,5.0,4.2,4.6,4.9,4.2,4.4,3.7,3.3,3.5,2.5,3.1,2.2,3.2,2.5,3.4,3.8,4.5,5.6,4.4,4.7,3.4,2.9,1.8,1.1,0.8,0.8,0.9,1.0,1.2,1.3,1.6,2.1,2.3,2.3,3.2,3.1,3.9,4.3,5.1,5.4,5.7,4.9,4.7,4.1,4.4,4.4,3.8,3.5,3.6,3.1,2.8,2.7,2.8,2.4,1.8,2.0,2.2,1.7,1.3,1.8,2.3,2.4,3.0,2.9,2.2,2.6,2.7,3.5,3.6,4.1,4.7,5.1,5.9,5.6,6.5,6.2,6.4,6.0,5.8,5.4,5.0,5.2,5.2,5.2,4.7,4.6,4.5,4.4,3.9,3.9,4.1,3.8,3.2,3.4,3.2,3.7,4.2,4.4,5.0,5.1,6.0,5.3,6.4,6.5,5.7,5.7,5.1,5.0,4.8,4.6,4.1,4.0,4.2,4.1,3.4,3.3,3.8,3.2,2.7,3.4,3.4,2.8,3.1,3.8,4.1,3.5,3.3,3.0,2.8,2.5,2.7,2.5,2.7,2.9,3.0,3.3,3.4,3.2,3.0,3.1,3.2,3.6,3.2,2.3,2.3,2.0,2.0,2.0,1.9,1.5,1.5,1.6,1.8,1.3,1.3,1.3,1.4,1.5,1.6,1.8,2.0,2.1,2.1,2.2,2.6,2.6,2.3,2.4,3.2,3.3,3.4,3.3,3.5,3.6,3.9,3.7,4.3,4.6,4.4,4.7,4.2,4.3,3.8,3.5,3.6,3.8,3.8,3.6,4.8,4.9,5.4,5.3,5.2,5.4,5.3,5.4,5.5,5.4,5.6,5.7,5.7,6.1,5.7,5.5,5.5,5.5,5.3,5.3,3.7],[4.7,4.2,3.4,2.8,2.9,2.1,2.5,1.7,2.8,2.4,2.6,3.2,3.4,3.8,3.5,3.8,3.1,3.2,3.9,3.5,3.2,3.8,4.4,3.8,3.8,4.4,5.0,5.0,5.0,4.5,5.1,4.7,4.5,4.2,3.8,3.3,3.4,2.9,3.0,2.6,3.3,3.2,3.7,4.1,4.2,4.8,4.4,4.9,5.2,4.5,4.5,3.7,3.3,3.3,2.6,2.8,2.0,2.8,2.2,3.2,3.8,4.7,5.5,4.7,4.8,3.5,3.0,1.9,1.3,1.1,0.9,0.8,0.9,1.1,1.3,1.5,2.1,2.4,2.2,3.0,2.9,3.1,3.6,4.1,4.8,5.0,4.3,4.5,3.9,3.5,4.1,3.7,3.1,3.0,3.0,2.7,2.7,2.6,2.4,2.0,2.1,2.2,2.0,1.4,1.8,2.3,2.5,3.0,3.0,2.3,2.6,2.9,3.2,3.2,3.5,4.0,3.9,4.5,5.2,5.5,5.3,6.1,5.6,5.4,5.1,4.7,5.2,5.2,5.3,4.7,4.3,4.7,4.7,3.8,3.8,4.3,3.8,3.2,3.4,3.1,3.8,4.1,4.0,4.6,4.3,5.0,4.3,5.2,5.5,4.9,5.2,4.6,4.2,4.3,4.4,3.7,3.4,3.9,3.8,3.1,3.3,3.8,3.0,2.9,3.4,3.7,3.0,3.2,3.9,4.0,3.2,2.9,2.8,2.4,2.3,2.5,2.4,2.6,2.9,3.0,3.2,3.4,3.3,3.1,3.1,3.1,3.4,3.1,2.3,2.1,2.0,1.9,1.7,1.6,1.5,1.5,1.7,1.8,1.4,1.5,1.4,1.4,1.4,1.5,1.7,1.8,1.9,1.8,2.1,2.3,2.3,2.0,2.1,2.9,3.2,3.0,2.9,3.0,3.2,3.4,3.3,3.7,3.6,3.7,3.7,3.3,3.4,3.0,3.1,3.2,3.3,3.3,3.1,4.0,4.0,4.4,4.4,4.3,4.5,4.4,4.6,4.5,4.4,4.5,4.7,4.7,5.1,4.7,4.5,4.6,4.4,4.2,4.2,3.0],[3.7,3.2,2.5,2.1,1.8,1.5,1.7,1.3,1.7,1.6,1.9,2.4,2.5,2.8,2.6,2.6,2.1,2.4,2.9,2.5,2.2,2.7,3.1,2.6,2.7,3.1,3.4,3.5,3.4,3.2,3.8,3.6,3.4,3.2,2.8,2.5,2.7,2.3,2.3,1.9,2.2,2.3,2.6,2.9,2.8,3.2,2.7,3.1,3.3,3.0,3.1,2.5,2.3,2.1,1.8,1.9,1.5,1.9,1.6,2.6,3.2,4.3,5.2,4.5,4.7,3.4,2.8,2.0,1.2,1.0,1.0,0.8,0.8,0.8,1.0,1.0,1.5,1.6,1.4,1.9,2.0,2.2,2.6,3.0,3.4,3.6,3.2,3.5,3.0,2.7,2.9,2.9,2.4,2.3,2.4,2.0,1.8,2.0,1.9,1.4,1.5,1.6,1.4,1.1,1.3,1.6,1.8,2.2,2.1,1.6,1.7,1.9,2.1,2.4,2.5,2.8,2.7,3.3,3.6,3.9,3.9,4.3,4.1,3.9,3.8,3.4,3.8,3.7,3.9,3.6,3.1,3.4,3.4,2.8,2.7,3.1,2.9,2.4,2.6,2.3,2.6,2.9,2.8,3.3,3.0,3.5,3.1,3.7,3.8,3.3,3.6,3.1,2.8,2.9,3.0,2.5,2.2,2.6,2.6,1.9,2.0,2.5,2.0,1.8,2.3,2.4,2.1,2.3,2.9,3.2,2.5,2.3,2.2,1.8,1.7,1.9,1.8,1.9,2.2,2.3,2.5,2.6,2.6,2.4,2.5,2.4,2.7,2.5,1.7,1.7,1.5,1.5,1.4,1.3,1.2,1.2,1.3,1.4,1.1,1.1,1.0,1.1,1.2,1.2,1.3,1.4,1.5,1.5,1.8,1.9,1.9,1.6,1.6,2.4,2.7,2.5,2.2,2.4,2.5,2.6,2.7,2.9,2.6,2.9,2.7,2.5,2.6,2.4,2.4,2.5,2.7,2.6,2.6,3.0,3.0,3.1,3.2,3.2,3.4,3.2,3.4,3.2,3.1,3.3,3.4,3.5,3.7,3.5,3.3,3.3,3.2,3.1,3.1,2.3],[3.6,3.0,2.2,1.9,1.7,1.3,1.6,1.3,1.9,1.6,2.0,2.4,2.6,2.8,2.6,2.7,2.3,2.6,3.0,2.6,2.4,2.9,3.2,2.8,2.8,3.2,3.6,3.7,3.6,3.5,4.0,3.8,3.6,3.5,3.1,2.8,2.8,2.5,2.6,2.1,2.4,2.3,2.7,2.7,2.8,3.0,2.6,2.9,3.1,2.8,2.8,2.4,2.2,2.1,1.7,1.9,1.6,2.1,1.8,2.6,3.2,4.3,5.3,4.5,4.8,3.5,3.4,2.1,1.3,1.1,1.1,1.1,0.8,0.8,0.9,0.9,1.2,1.4,1.4,1.9,1.9,2.2,2.5,2.9,3.2,3.4,3.0,3.2,2.8,2.6,2.8,2.7,2.4,2.3,2.4,2.1,1.9,2.0,1.9,1.5,1.5,1.7,1.6,1.2,1.3,1.6,1.7,2.1,2.0,1.6,1.6,1.8,2.1,2.2,2.3,2.8,2.7,3.1,3.4,3.8,3.8,4.2,4.0,3.7,3.6,3.2,3.7,3.4,3.6,3.3,2.9,3.1,3.1,2.7,2.6,2.9,2.8,2.3,2.4,2.1,2.3,2.6,2.5,3.0,2.8,3.4,3.1,3.8,3.8,3.4,3.4,2.9,2.9,2.8,2.6,2.4,2.2,2.4,2.2,1.8,2.0,2.1,1.8,1.6,2.0,2.2,1.8,2.1,2.7,3.1,2.7,2.4,2.4,2.0,1.9,2.1,1.9,2.1,2.4,2.4,2.7,2.8,2.7,2.5,2.6,2.6,2.8,2.6,1.8,1.7,1.6,1.6,1.5,1.4,1.3,1.3,1.4,1.5,1.2,1.3,1.2,1.2,1.2,1.2,1.3,1.4,1.6,1.5,1.9,2.0,2.0,1.7,1.8,2.5,2.8,2.6,2.4,2.5,2.7,2.7,2.8,3.0,2.8,3.0,2.8,2.6,2.6,2.5,2.5,2.6,2.7,2.7,2.6,3.0,3.0,3.2,3.1,3.2,3.4,3.3,3.4,3.3,3.1,3.2,3.4,3.4,3.6,3.4,3.2,3.2,3.2,3.0,3.0,2.5],[3.3,2.7,1.9,1.6,1.3,1.1,1.3,1.3,1.8,1.8,2.3,2.7,2.9,3.1,2.8,2.7,2.2,2.6,2.9,2.5,2.2,2.8,2.9,2.3,2.6,3.1,3.2,3.4,3.5,3.5,4.0,3.9,3.8,3.6,3.3,3.0,3.0,2.6,2.6,2.0,2.2,2.0,2.2,2.3,2.2,2.5,2.1,2.5,2.6,2.3,2.4,1.9,1.8,1.7,1.5,1.8,1.6,2.0,1.9,2.8,3.4,4.3,5.2,4.5,4.5,3.5,3.4,2.4,1.6,1.2,1.3,1.3,0.9,0.8,0.8,0.8,1.0,1.2,1.4,1.8,2.2,2.3,2.9,3.1,3.5,3.8,3.4,3.7,3.3,3.0,3.2,3.3,2.8,2.6,2.8,2.4,2.1,2.2,2.2,1.7,1.5,1.8,1.7,1.2,1.3,1.7,1.8,2.4,2.1,1.6,1.4,1.8,2.0,2.4,2.4,3.0,2.8,3.4,3.5,3.8,4.0,4.3,4.3,3.9,4.0,3.6,3.9,3.6,3.8,3.6,3.2,3.2,3.5,3.1,2.8,3.1,3.1,2.5,2.5,2.2,2.2,2.7,2.5,3.0,2.7,3.3,3.0,3.7,3.6,3.1,3.3,2.8,2.6,2.4,2.5,2.2,1.9,2.0,2.0,1.6,1.6,1.8,1.7,1.3,1.7,2.0,1.8,2.0,2.7,3.1,2.9,2.6,2.5,2.3,2.1,2.3,2.2,2.4,2.6,2.7,2.9,3.1,3.0,2.6,2.8,2.8,3.1,2.7,2.0,1.9,1.8,1.8,1.7,1.6,1.4,1.4,1.6,1.7,1.4,1.4,1.3,1.3,1.4,1.4,1.5,1.6,1.7,1.7,2.0,2.1,2.1,1.8,1.9,2.7,2.9,2.8,2.6,2.7,2.8,2.9,3.0,3.1,2.9,3.0,2.8,2.6,2.8,2.6,2.8,2.8,2.9,2.8,2.7,3.0,3.1,3.3,3.2,3.3,3.6,3.3,3.5,3.4,3.2,3.3,3.4,3.5,3.7,3.4,3.3,3.2,3.2,3.1,3.1,2.6],[3.1,2.4,1.7,1.4,1.2,1.0,1.1,1.1,1.5,1.6,2.0,2.3,2.4,2.5,2.3,2.3,2.0,2.1,2.4,2.1,1.9,2.3,2.4,2.0,2.1,2.6,2.7,2.9,2.9,2.8,3.2,3.1,3.3,3.0,2.8,2.5,2.5,2.2,2.1,1.6,1.9,1.8,1.9,2.0,1.9,2.2,1.8,2.0,2.3,2.0,2.1,1.8,1.7,1.5,1.3,1.4,1.3,1.7,1.7,2.4,3.1,4.1,5.0,4.6,4.7,3.7,3.2,2.3,1.6,1.3,1.4,1.4,1.0,1.0,0.8,0.8,0.8,0.9,1.1,1.5,1.7,2.0,2.3,2.6,2.8,3.0,2.8,3.0,2.8,2.5,2.6,2.7,2.3,2.1,2.2,2.0,1.7,1.7,1.8,1.6,1.3,1.5,1.6,1.2,1.1,1.6,1.5,1.9,1.6,1.2,1.0,1.4,1.6,1.9,2.0,2.3,2.3,2.8,2.8,3.1,3.1,3.5,3.4,3.1,3.2,2.8,3.0,2.7,2.9,2.7,2.4,2.4,2.6,2.3,2.0,2.3,2.3,1.8,1.8,1.6,1.6,2.0,2.0,2.4,2.2,2.7,2.6,3.0,2.9,2.6,2.7,2.3,2.2,2.1,2.0,1.9,1.6,1.6,1.6,1.3,1.3,1.4,1.2,1.0,1.4,1.5,1.4,1.6,2.1,2.5,2.5,2.3,2.3,2.0,1.9,2.1,2.0,2.1,2.3,2.3,2.6,2.8,2.7,2.3,2.4,2.4,2.6,2.4,1.9,1.8,1.6,1.6,1.5,1.5,1.4,1.4,1.6,1.6,1.4,1.4,1.3,1.3,1.3,1.3,1.3,1.5,1.6,1.6,2.0,2.0,2.1,1.7,1.8,2.4,2.6,2.5,2.3,2.4,2.4,2.4,2.6,2.5,2.5,2.4,2.5,2.2,2.3,2.3,2.3,2.3,2.6,2.4,2.4,2.7,2.7,2.9,2.9,2.9,3.1,2.9,3.0,2.9,2.8,2.9,3.0,3.0,3.1,3.0,2.9,2.8,2.8,2.7,2.7,2.2],[2.7,2.1,1.5,1.2,0.9,0.8,0.8,0.9,1.0,1.1,1.3,1.6,1.7,1.6,1.5,1.5,1.3,1.4,1.5,1.3,1.2,1.5,1.5,1.3,1.5,1.7,1.8,2.0,1.8,1.9,2.2,2.3,2.2,2.1,2.0,1.9,2.1,1.8,1.6,1.3,1.3,1.4,1.5,1.5,1.5,1.7,1.5,1.6,1.8,1.7,1.7,1.5,1.3,1.1,1.0,1.1,1.0,1.2,1.3,2.0,2.8,3.8,5.1,4.5,5.0,3.7,3.2,2.4,1.7,1.4,1.6,1.5,1.1,1.1,1.0,0.8,0.8,0.8,0.9,1.0,1.1,1.2,1.5,1.7,1.7,1.9,1.8,1.9,1.9,1.7,1.7,1.8,1.6,1.5,1.6,1.6,1.3,1.3,1.5,1.3,1.1,1.3,1.4,1.2,1.1,1.4,1.3,1.6,1.3,1.0,0.8,1.0,1.0,1.3,1.2,1.5,1.5,1.7,1.7,1.9,1.9,2.3,2.4,2.0,2.0,1.8,2.0,1.8,1.9,1.8,1.6,1.7,1.7,1.6,1.4,1.6,1.6,1.3,1.3,1.1,1.2,1.3,1.3,1.5,1.4,1.7,1.5,1.8,1.8,1.7,1.7,1.4,1.4,1.4,1.3,1.2,1.1,1.2,1.1,0.9,1.0,1.1,0.9,0.8,1.1,1.2,1.1,1.5,1.9,2.2,2.1,2.0,2.0,1.6,1.5,1.6,1.6,1.7,1.9,1.9,2.2,2.4,2.4,2.0,2.1,2.0,2.4,2.1,1.5,1.4,1.3,1.4,1.3,1.2,1.2,1.3,1.4,1.5,1.3,1.4,1.2,1.2,1.1,1.2,1.2,1.2,1.3,1.3,1.8,1.9,1.8,1.4,1.4,2.1,2.4,2.2,1.7,1.9,2.0,1.9,2.2,1.8,1.5,1.7,1.5,1.5,1.5,1.6,1.8,1.7,1.9,1.6,1.6,1.6,1.7,1.7,1.7,1.7,1.9,1.7,1.8,1.7,1.7,1.7,1.8,1.8,1.9,1.7,1.7,1.6,1.6,1.6,1.6,1.5],[2.8,2.2,1.6,1.3,1.0,0.9,0.8,0.8,0.9,1.0,1.2,1.4,1.6,1.5,1.3,1.3,1.2,1.4,1.5,1.2,1.2,1.5,1.5,1.3,1.5,1.8,1.8,2.0,1.8,1.8,2.1,2.2,2.0,2.0,1.9,1.8,2.1,1.9,1.5,1.4,1.4,1.4,1.5,1.7,1.6,1.9,1.6,1.8,2.0,1.8,1.9,1.6,1.4,1.2,1.1,1.1,1.0,1.2,1.2,1.9,2.7,3.9,5.3,4.5,5.0,4.0,3.3,2.6,1.8,1.6,1.7,1.6,1.2,1.3,1.1,0.8,0.8,0.8,0.8,0.9,0.9,1.1,1.2,1.5,1.5,1.7,1.6,1.7,1.7,1.4,1.5,1.6,1.4,1.3,1.4,1.4,1.1,1.2,1.4,1.2,1.0,1.3,1.5,1.3,1.2,1.6,1.4,1.7,1.4,1.0,0.9,0.9,1.0,1.1,1.1,1.3,1.3,1.5,1.5,1.8,1.8,2.1,2.2,1.9,1.8,1.6,1.9,1.7,1.9,1.7,1.5,1.6,1.7,1.5,1.3,1.6,1.6,1.3,1.4,1.1,1.2,1.4,1.3,1.4,1.3,1.6,1.5,1.7,1.8,1.7,1.7,1.4,1.4,1.5,1.4,1.1,1.1,1.3,1.2,0.9,1.1,1.2,1.0,0.9,1.2,1.4,1.2,1.5,2.0,2.3,2.0,1.9,1.9,1.5,1.4,1.5,1.4,1.6,1.8,1.7,2.1,2.3,2.3,1.9,2.0,1.9,2.2,1.9,1.4,1.3,1.3,1.3,1.2,1.1,1.2,1.3,1.4,1.5,1.4,1.5,1.3,1.2,1.1,1.1,1.1,1.1,1.3,1.2,1.8,1.8,1.8,1.3,1.3,2.0,2.3,2.1,1.6,1.8,1.9,1.8,2.1,1.7,1.5,1.7,1.4,1.4,1.4,1.5,1.7,1.7,1.8,1.6,1.6,1.5,1.5,1.6,1.6,1.7,1.8,1.6,1.7,1.6,1.6,1.6,1.7,1.7,1.8,1.6,1.6,1.6,1.6,1.5,1.5,1.4],[2.6,2.0,1.5,1.2,1.0,0.9,0.8,0.8,0.8,0.8,0.9,1.1,1.3,1.2,1.1,1.0,0.9,1.1,1.1,1.0,1.0,1.2,1.2,1.1,1.3,1.4,1.5,1.6,1.4,1.5,1.7,1.9,1.8,1.7,1.7,1.6,1.8,1.7,1.3,1.2,1.1,1.2,1.4,1.5,1.4,1.5,1.4,1.5,1.7,1.6,1.6,1.5,1.2,1.1,1.0,0.9,0.9,1.0,1.0,1.7,2.6,3.7,5.2,4.5,4.8,3.7,3.1,2.2,1.6,1.3,1.5,1.5,1.1,1.2,1.1,0.8,0.8,0.8,0.8,0.8,0.8,0.9,1.0,1.1,1.2,1.3,1.2,1.3,1.3,1.1,1.2,1.3,1.1,1.0,1.2,1.1,0.9,1.0,1.1,1.0,0.9,1.0,1.2,1.1,1.0,1.3,1.2,1.4,1.2,0.9,0.8,0.8,0.8,0.9,0.9,1.0,1.0,1.2,1.3,1.4,1.4,1.7,1.8,1.5,1.4,1.3,1.5,1.3,1.4,1.4,1.1,1.2,1.3,1.1,1.0,1.2,1.2,1.0,1.1,0.9,0.9,1.0,1.0,1.1,1.1,1.2,1.2,1.4,1.4,1.3,1.4,1.1,1.1,1.2,1.1,0.9,0.9,1.1,0.9,0.8,1.0,1.1,0.9,0.9,1.1,1.2,1.1,1.4,1.8,2.2,1.9,1.6,1.6,1.2,1.2,1.2,1.2,1.3,1.5,1.5,1.8,2.0,2.0,1.6,1.8,1.6,2.0,1.7,1.1,1.1,1.0,1.1,1.0,1.0,1.0,1.1,1.2,1.2,1.1,1.2,1.0,1.0,0.9,1.0,0.9,0.9,1.0,1.0,1.6,1.7,1.6,1.1,1.1,1.8,2.1,1.8,1.4,1.6,1.7,1.6,1.8,1.6,1.2,1.6,1.1,1.1,1.2,1.2,1.5,1.5,1.6,1.4,1.4,1.2,1.2,1.3,1.2,1.3,1.4,1.3,1.4,1.3,1.3,1.2,1.3,1.3,1.4,1.3,1.2,1.2,1.2,1.2,1.2,1.1],[3.1,2.5,1.8,1.5,1.2,1.1,0.9,0.8,0.8,0.8,0.9,1.3,1.5,1.5,1.2,1.3,1.0,1.3,1.3,1.1,1.1,1.4,1.4,1.3,1.5,1.7,1.8,2.0,1.7,1.8,2.0,2.2,2.2,2.1,2.0,1.9,2.2,1.9,1.6,1.4,1.3,1.5,1.7,1.8,1.7,1.9,1.6,1.9,2.1,2.0,2.0,1.8,1.6,1.3,1.2,1.0,1.0,1.1,1.1,2.0,2.9,3.8,5.3,4.5,5.3,4.2,3.6,2.8,1.9,1.7,1.8,1.7,1.3,1.5,1.4,1.0,1.1,0.9,0.8,0.8,0.8,0.9,1.1,1.3,1.4,1.7,1.6,1.6,1.6,1.3,1.4,1.4,1.3,1.1,1.3,1.3,1.0,1.2,1.4,1.2,1.1,1.3,1.5,1.4,1.3,1.7,1.5,1.7,1.5,1.2,0.9,0.9,0.8,0.9,0.9,1.1,1.2,1.5,1.6,1.8,1.8,2.1,2.2,1.7,1.7,1.5,1.7,1.5,1.7,1.6,1.3,1.4,1.5,1.3,1.2,1.4,1.5,1.2,1.3,1.0,1.0,1.1,1.1,1.3,1.3,1.5,1.4,1.7,1.8,1.6,1.6,1.4,1.3,1.4,1.3,1.0,1.0,1.3,1.1,0.9,1.2,1.3,1.1,1.1,1.4,1.5,1.5,1.8,2.3,2.7,2.2,1.9,1.9,1.5,1.4,1.5,1.4,1.5,1.8,1.7,2.1,2.3,2.3,1.9,2.0,1.9,2.4,2.0,1.4,1.3,1.2,1.2,1.2,1.1,1.2,1.3,1.4,1.5,1.4,1.5,1.3,1.2,1.1,1.1,1.1,1.1,1.2,1.2,1.7,1.7,1.7,1.3,1.3,2.0,2.4,2.1,1.6,1.7,1.9,1.8,2.2,1.7,1.4,1.7,1.4,1.3,1.4,1.5,1.7,1.6,1.7,1.5,1.5,1.5,1.6,1.7,1.6,1.7,1.9,1.6,1.8,1.7,1.6,1.6,1.8,1.8,1.9,1.7,1.6,1.5,1.6,1.5,1.5,1.3],[2.9,2.4,1.8,1.6,1.3,1.2,1.0,0.9,0.8,0.8,0.8,1.0,1.2,1.1,0.9,1.0,0.9,1.1,1.2,1.1,1.1,1.4,1.4,1.3,1.5,1.7,1.8,1.8,1.5,1.6,1.7,1.9,1.9,1.9,1.8,1.8,2.0,1.9,1.6,1.4,1.4,1.6,1.7,1.9,1.7,1.9,1.7,1.9,2.1,2.0,2.0,1.8,1.6,1.4,1.3,1.2,1.1,1.1,1.1,2.0,2.9,4.0,5.6,4.5,5.1,4.1,3.4,2.7,1.9,1.6,1.8,1.7,1.3,1.4,1.4,1.1,1.1,0.9,0.8,0.8,0.8,0.8,0.8,0.9,1.0,1.1,1.0,1.2,1.2,0.9,1.0,1.2,1.1,0.9,1.2,1.2,1.0,1.1,1.3,1.2,1.0,1.3,1.4,1.3,1.3,1.6,1.4,1.7,1.5,1.1,1.0,0.9,0.8,0.8,0.8,0.9,0.9,1.1,1.2,1.3,1.3,1.6,1.7,1.3,1.2,1.1,1.4,1.3,1.5,1.4,1.1,1.2,1.3,1.1,1.0,1.3,1.3,1.1,1.2,1.0,1.0,1.0,1.0,1.1,1.1,1.2,1.2,1.4,1.5,1.5,1.5,1.2,1.3,1.4,1.3,1.0,1.1,1.3,1.1,0.9,1.3,1.3,1.1,1.2,1.5,1.5,1.4,1.7,2.2,2.7,2.0,1.7,1.8,1.3,1.2,1.3,1.2,1.4,1.6,1.5,1.9,2.0,2.0,1.7,1.9,1.7,2.3,1.8,1.2,1.2,1.1,1.2,1.1,1.1,1.1,1.2,1.3,1.4,1.3,1.4,1.2,1.2,1.1,1.1,1.1,1.1,1.1,1.2,1.7,1.7,1.7,1.2,1.2,1.9,2.2,1.9,1.4,1.6,1.7,1.6,1.9,1.6,1.2,1.5,1.1,1.1,1.2,1.2,1.5,1.5,1.6,1.3,1.3,1.2,1.2,1.2,1.2,1.3,1.4,1.3,1.4,1.2,1.2,1.2,1.3,1.3,1.3,1.3,1.2,1.2,1.2,1.2,1.2,1.2],[2.7,2.2,1.6,1.4,1.2,1.1,1.0,0.9,0.8,0.8,0.8,0.8,1.0,0.9,0.8,0.8,0.8,1.0,0.9,0.8,1.0,1.1,1.1,1.1,1.2,1.4,1.4,1.4,1.2,1.3,1.4,1.6,1.8,1.6,1.5,1.7,1.8,1.7,1.4,1.2,1.2,1.4,1.5,1.6,1.5,1.7,1.5,1.7,1.8,1.8,1.7,1.6,1.4,1.2,1.2,1.0,1.0,1.0,1.0,1.9,2.9,3.7,5.5,4.4,5.2,4.0,3.3,2.5,1.7,1.4,1.6,1.5,1.2,1.3,1.3,1.1,1.1,0.9,0.8,0.8,0.8,0.8,0.8,0.8,0.9,0.9,0.9,1.0,1.0,0.8,0.8,1.0,0.9,0.8,1.1,1.1,0.9,1.0,1.1,1.1,1.0,1.1,1.3,1.2,1.2,1.4,1.3,1.5,1.4,1.1,1.0,0.9,0.8,0.8,0.8,0.8,0.8,0.9,1.0,1.1,1.0,1.3,1.4,1.1,1.0,0.9,1.2,1.1,1.2,1.2,0.9,1.1,1.2,1.0,1.0,1.2,1.2,1.1,1.1,0.9,1.0,0.9,0.9,0.9,0.9,1.0,0.9,1.1,1.1,1.2,1.2,1.0,1.0,1.1,1.1,0.9,1.0,1.1,1.0,0.9,1.1,1.2,1.0,1.1,1.3,1.4,1.3,1.6,2.0,2.4,1.8,1.6,1.6,1.1,1.1,1.1,1.1,1.2,1.4,1.3,1.8,2.0,1.9,1.5,1.7,1.5,2.1,1.7,1.1,1.0,1.0,1.0,1.0,1.0,1.0,1.1,1.2,1.2,1.1,1.2,1.1,1.0,1.0,1.0,1.0,1.0,1.0,1.0,1.7,1.7,1.6,1.0,1.0,1.7,2.2,1.8,1.2,1.4,1.5,1.3,1.7,1.5,0.9,1.4,0.9,0.9,1.0,1.0,1.4,1.3,1.4,1.2,1.3,0.9,1.0,1.0,0.9,1.0,1.1,1.0,1.1,1.0,0.9,0.9,1.0,1.0,1.0,1.0,0.9,0.9,0.9,0.9,0.9,1.0],[2.7,2.2,1.7,1.5,1.2,1.2,1.0,1.0,0.9,0.8,0.8,0.8,1.0,0.9,0.8,0.8,0.8,1.0,0.9,0.9,1.0,1.1,1.1,1.1,1.2,1.3,1.3,1.4,1.1,1.3,1.4,1.5,1.8,1.5,1.5,1.5,1.8,1.7,1.4,1.3,1.2,1.4,1.5,1.6,1.5,1.7,1.5,1.7,1.8,1.8,1.8,1.7,1.5,1.2,1.3,1.1,1.1,1.0,1.0,1.7,2.7,3.4,5.3,4.2,4.8,3.9,3.1,2.3,1.7,1.4,1.6,1.6,1.2,1.4,1.4,1.1,1.2,1.0,0.9,0.9,0.8,0.8,0.8,0.8,0.8,0.8,0.8,0.9,0.9,0.8,0.8,0.9,0.9,0.8,1.0,1.0,0.9,1.0,1.1,1.1,1.0,1.1,1.2,1.2,1.2,1.4,1.3,1.5,1.4,1.1,1.1,1.0,0.9,0.8,0.8,0.8,0.8,0.8,0.9,1.0,1.0,1.2,1.3,1.0,0.9,0.9,1.1,1.0,1.1,1.1,0.8,1.0,1.1,0.9,0.9,1.1,1.1,1.0,1.1,1.0,1.0,0.8,0.9,0.9,0.8,0.9,0.9,1.0,1.1,1.1,1.1,1.0,1.0,1.1,1.1,0.9,1.0,1.1,1.0,1.0,1.2,1.2,1.1,1.2,1.3,1.4,1.3,1.6,2.0,2.4,1.8,1.5,1.5,1.1,1.1,1.1,1.1,1.2,1.3,1.2,1.7,1.8,1.8,1.4,1.6,1.5,2.0,1.6,1.0,1.0,1.0,1.0,1.0,1.0,1.1,1.1,1.2,1.2,1.2,1.3,1.1,1.1,1.0,1.0,1.0,1.0,1.0,1.0,1.6,1.7,1.6,1.0,1.0,1.7,2.0,1.7,1.2,1.3,1.5,1.3,1.6,1.3,0.9,1.3,0.9,0.9,0.9,1.0,1.3,1.3,1.3,1.1,1.1,0.9,0.9,0.9,0.9,1.0,1.0,0.9,1.0,0.9,0.9,0.9,0.9,0.9,0.9,0.9,0.9,0.9,0.9,0.9,0.9,1.0],[2.9,2.5,1.9,1.7,1.4,1.4,1.2,1.1,1.0,1.0,0.9,0.9,1.1,0.9,0.8,0.8,0.9,1.0,1.0,0.9,1.1,1.2,1.1,1.2,1.4,1.4,1.4,1.5,1.2,1.3,1.4,1.6,1.8,1.6,1.5,1.6,1.9,1.8,1.5,1.4,1.4,1.6,1.6,1.8,1.7,1.9,1.7,1.9,2.0,2.0,2.0,1.9,1.7,1.4,1.4,1.2,1.2,1.1,1.2,1.8,2.9,3.9,5.3,4.6,5.2,3.9,3.4,2.6,1.8,1.6,1.8,1.7,1.3,1.6,1.6,1.3,1.4,1.2,1.1,1.1,0.9,0.8,0.8,0.8,0.8,0.8,0.8,0.9,0.9,0.8,0.8,1.0,1.0,0.9,1.1,1.1,1.0,1.1,1.2,1.2,1.2,1.3,1.4,1.4,1.4,1.6,1.5,1.7,1.6,1.3,1.3,1.1,1.0,0.9,0.8,0.8,0.8,0.8,0.9,1.0,1.0,1.2,1.3,0.9,0.9,0.8,1.2,1.1,1.2,1.2,0.9,1.1,1.2,1.1,1.1,1.3,1.3,1.2,1.3,1.1,1.1,1.0,1.0,0.9,0.9,0.9,1.0,1.0,1.1,1.2,1.2,1.0,1.0,1.2,1.2,1.0,1.2,1.3,1.2,1.1,1.4,1.4,1.3,1.4,1.6,1.6,1.6,1.8,2.2,2.6,1.8,1.6,1.7,1.3,1.2,1.2,1.2,1.3,1.5,1.4,1.8,1.9,1.9,1.5,1.7,1.6,2.0,1.7,1.2,1.2,1.1,1.2,1.1,1.1,1.2,1.3,1.3,1.4,1.3,1.4,1.3,1.2,1.2,1.2,1.1,1.1,1.1,1.2,1.7,1.8,1.7,1.2,1.1,1.8,2.1,1.8,1.3,1.4,1.5,1.4,1.7,1.4,0.9,1.4,0.9,0.9,1.0,1.1,1.4,1.4,1.4,1.2,1.3,1.0,1.0,1.0,0.9,1.0,1.1,1.0,1.1,0.9,0.9,0.9,0.9,0.9,1.0,0.9,0.9,0.9,0.9,0.9,0.9,1.1],[3.2,2.7,2.2,2.0,1.7,1.6,1.4,1.3,1.1,1.1,1.0,1.0,1.2,1.0,0.9,0.9,1.0,1.2,1.1,1.0,1.2,1.3,1.2,1.3,1.5,1.6,1.6,1.6,1.3,1.4,1.5,1.7,1.7,1.7,1.8,1.7,2.1,2.0,1.7,1.6,1.5,1.8,1.9,2.1,1.9,2.2,1.9,2.2,2.3,2.3,2.3,2.1,1.9,1.7,1.6,1.4,1.4,1.3,1.3,2.0,2.8,3.9,5.4,4.6,5.2,4.0,3.5,2.8,2.1,1.8,2.1,2.0,1.6,1.8,1.8,1.5,1.6,1.4,1.3,1.2,1.1,0.9,0.8,0.8,0.8,0.8,0.8,0.9,1.0,0.8,0.9,1.1,1.1,1.0,1.3,1.3,1.2,1.3,1.5,1.4,1.4,1.6,1.7,1.6,1.7,2.0,1.8,2.0,1.9,1.6,1.5,1.4,1.2,1.1,0.9,0.8,0.8,0.8,0.9,1.0,1.0,1.2,1.2,0.9,0.8,0.8,1.1,1.1,1.3,1.2,1.0,1.3,1.3,1.2,1.2,1.5,1.5,1.4,1.6,1.4,1.3,1.1,1.1,1.0,0.9,1.0,1.0,1.1,1.2,1.3,1.3,1.2,1.2,1.4,1.3,1.1,1.4,1.5,1.4,1.3,1.6,1.6,1.5,1.6,1.9,1.9,1.9,2.2,2.5,2.9,1.9,1.7,1.8,1.4,1.3,1.4,1.3,1.4,1.6,1.5,1.9,2.0,2.0,1.7,1.9,1.7,2.1,1.8,1.3,1.3,1.3,1.4,1.3,1.4,1.4,1.5,1.5,1.6,1.6,1.7,1.6,1.5,1.4,1.4,1.4,1.3,1.3,1.4,1.9,1.9,1.9,1.3,1.3,1.9,2.3,1.9,1.5,1.6,1.7,1.5,1.8,1.5,1.1,1.4,1.1,1.1,1.1,1.2,1.5,1.5,1.5,1.3,1.4,1.1,1.1,1.0,1.0,1.1,1.2,1.1,1.1,1.0,1.0,1.0,1.0,1.0,1.0,0.9,0.9,0.9,0.9,1.0,1.0,1.2],[3.5,3.1,2.5,2.2,1.9,1.9,1.7,1.6,1.3,1.3,1.1,1.1,1.3,1.1,1.0,1.1,1.2,1.4,1.3,1.3,1.5,1.6,1.4,1.6,1.8,1.9,1.8,1.8,1.5,1.6,1.6,1.8,1.8,1.9,1.8,1.9,2.3,2.2,2.0,1.9,1.8,2.1,2.1,2.3,2.2,2.4,2.1,2.4,2.5,2.6,2.5,2.4,2.2,1.9,2.0,1.7,1.7,1.5,1.5,2.1,2.9,3.9,5.3,4.6,5.2,4.1,3.8,3.1,2.3,2.1,2.4,2.2,1.8,2.2,2.2,1.8,1.9,1.6,1.5,1.4,1.3,1.1,0.9,0.8,0.8,0.8,0.8,0.9,1.0,0.9,1.0,1.1,1.1,1.2,1.4,1.4,1.3,1.5,1.6,1.6,1.6,1.8,1.9,1.9,1.9,2.2,2.1,2.2,2.1,1.8,1.7,1.5,1.4,1.2,1.1,0.9,0.9,0.9,1.0,1.1,1.0,1.3,1.3,0.9,0.9,0.9,1.2,1.2,1.4,1.4,1.1,1.4,1.5,1.3,1.4,1.7,1.6,1.6,1.7,1.5,1.4,1.3,1.3,1.1,1.1,1.1,1.2,1.2,1.3,1.4,1.4,1.3,1.4,1.6,1.4,1.3,1.6,1.7,1.5,1.5,1.8,1.8,1.7,1.9,2.0,2.0,2.1,2.4,2.7,3.1,2.0,1.9,1.9,1.5,1.4,1.5,1.4,1.5,1.6,1.5,1.9,2.1,2.0,1.7,1.9,1.7,2.1,1.8,1.4,1.4,1.5,1.5,1.5,1.5,1.6,1.7,1.7,1.7,1.8,1.9,1.8,1.6,1.6,1.6,1.5,1.5,1.5,1.5,2.0,2.1,2.0,1.4,1.4,2.0,2.4,2.1,1.5,1.6,1.8,1.6,1.9,1.6,1.2,1.6,1.2,1.2,1.3,1.4,1.6,1.6,1.6,1.4,1.5,1.2,1.2,1.1,1.1,1.2,1.3,1.2,1.3,1.1,1.1,1.0,1.0,1.0,1.1,1.0,1.0,1.0,1.0,1.1,1.1,1.4],[3.3,2.9,2.4,2.1,1.9,1.8,1.5,1.4,1.3,1.2,1.0,0.9,1.2,1.0,0.9,1.0,1.1,1.3,1.2,1.2,1.4,1.5,1.4,1.5,1.7,1.8,1.8,1.7,1.4,1.6,1.6,1.7,1.8,1.8,1.7,1.8,2.1,2.1,1.9,1.9,1.8,2.0,2.0,2.3,2.1,2.3,2.1,2.3,2.4,2.4,2.4,2.3,2.1,1.9,1.8,1.6,1.5,1.4,1.4,2.1,2.9,3.8,5.4,4.6,5.1,4.0,3.5,2.8,2.1,1.8,2.1,2.0,1.6,1.9,2.0,1.6,1.8,1.5,1.4,1.3,1.1,1.1,0.8,0.8,0.8,0.8,0.8,0.8,0.8,0.8,0.8,0.9,0.9,0.9,1.2,1.2,1.1,1.2,1.3,1.3,1.4,1.5,1.6,1.6,1.6,1.8,1.8,1.9,1.9,1.6,1.6,1.4,1.3,1.2,1.1,0.9,1.0,0.9,1.1,1.2,1.1,1.3,1.3,1.0,0.9,0.9,1.2,1.2,1.3,1.2,1.1,1.3,1.3,1.2,1.2,1.4,1.4,1.4,1.5,1.4,1.4,1.2,1.3,1.1,1.1,1.1,1.2,1.2,1.3,1.4,1.4,1.3,1.4,1.6,1.5,1.3,1.5,1.6,1.5,1.5,1.8,1.7,1.6,1.8,2.0,1.9,1.9,2.2,2.5,2.9,2.0,1.8,1.8,1.4,1.3,1.3,1.3,1.4,1.5,1.3,1.8,1.9,1.9,1.5,1.7,1.6,2.0,1.7,1.3,1.3,1.3,1.3,1.3,1.3,1.4,1.4,1.5,1.5,1.5,1.6,1.5,1.4,1.4,1.4,1.3,1.3,1.3,1.4,1.8,1.9,1.9,1.3,1.3,1.9,2.2,1.9,1.4,1.6,1.6,1.5,1.8,1.6,1.1,1.5,1.1,1.1,1.2,1.2,1.5,1.5,1.5,1.2,1.4,1.1,1.1,1.1,1.0,1.1,1.2,1.1,1.2,1.1,1.1,1.0,1.1,1.0,1.1,1.0,1.0,1.1,1.0,1.1,1.1,1.3],[3.4,3.0,2.5,2.3,2.0,1.9,1.7,1.5,1.3,1.2,1.1,1.0,1.2,1.1,1.0,1.1,1.2,1.4,1.4,1.4,1.5,1.6,1.6,1.7,1.9,1.9,1.9,1.8,1.6,1.6,1.7,1.8,1.8,1.9,1.8,1.8,2.2,2.1,1.9,2.0,1.9,2.2,2.2,2.4,2.3,2.4,2.2,2.5,2.6,2.6,2.6,2.4,2.3,2.0,2.0,1.8,1.7,1.5,1.5,2.0,2.8,3.6,5.1,4.4,5.0,3.8,3.4,2.8,2.1,1.8,2.1,2.0,1.6,1.9,2.0,1.7,1.8,1.6,1.4,1.4,1.2,1.1,0.9,0.9,0.9,0.9,0.8,0.8,0.8,0.8,0.8,0.8,0.9,1.0,1.2,1.1,1.1,1.2,1.3,1.3,1.4,1.5,1.5,1.6,1.7,1.9,1.8,1.9,1.9,1.6,1.7,1.4,1.4,1.2,1.2,1.0,1.1,1.0,1.2,1.3,1.2,1.5,1.3,1.1,0.9,0.9,1.3,1.3,1.4,1.2,1.1,1.4,1.4,1.1,1.3,1.5,1.4,1.4,1.6,1.4,1.5,1.3,1.4,1.2,1.2,1.3,1.3,1.4,1.5,1.6,1.6,1.5,1.5,1.7,1.6,1.4,1.7,1.8,1.6,1.6,1.9,1.9,1.7,1.9,2.1,2.0,2.0,2.4,2.7,3.0,1.9,1.8,1.8,1.4,1.3,1.3,1.2,1.3,1.4,1.3,1.7,1.8,1.8,1.5,1.7,1.5,1.9,1.6,1.2,1.2,1.3,1.3,1.3,1.3,1.4,1.4,1.5,1.5,1.5,1.6,1.5,1.4,1.4,1.4,1.3,1.3,1.3,1.4,1.8,1.9,1.8,1.3,1.3,1.9,2.2,1.9,1.5,1.6,1.7,1.5,1.8,1.6,1.2,1.6,1.2,1.2,1.2,1.3,1.6,1.6,1.6,1.4,1.5,1.2,1.2,1.2,1.1,1.3,1.3,1.3,1.4,1.2,1.2,1.2,1.2,1.2,1.2,1.2,1.2,1.2,1.2,1.2,1.2,1.4],[3.3,3.0,2.4,2.1,1.9,1.7,1.6,1.4,1.3,1.1,0.9,0.9,1.1,1.1,0.9,1.1,1.1,1.3,1.4,1.3,1.5,1.6,1.6,1.7,1.8,1.9,2.0,1.9,1.7,1.7,1.7,1.9,1.8,1.8,1.7,1.8,2.1,2.0,1.9,1.8,1.8,2.1,2.1,2.4,2.3,2.4,2.2,2.5,2.6,2.6,2.5,2.4,2.2,1.9,1.8,1.7,1.6,1.4,1.4,1.9,2.7,3.6,5.4,4.4,4.9,3.8,3.4,2.8,2.0,1.7,2.0,1.9,1.5,1.8,1.9,1.6,1.7,1.5,1.3,1.3,1.1,1.0,0.9,0.9,1.0,1.0,0.8,0.8,0.8,0.8,0.8,0.8,0.8,0.9,1.2,1.1,1.0,1.2,1.3,1.2,1.3,1.5,1.5,1.5,1.6,1.8,1.8,1.9,1.9,1.5,1.6,1.4,1.4,1.2,1.1,1.1,1.1,1.1,1.4,1.4,1.3,1.6,1.4,1.2,1.0,1.0,1.3,1.4,1.5,1.3,1.2,1.5,1.4,1.2,1.3,1.6,1.5,1.4,1.6,1.4,1.5,1.3,1.4,1.3,1.3,1.4,1.4,1.5,1.6,1.7,1.7,1.5,1.6,1.8,1.7,1.5,1.7,1.8,1.7,1.6,1.8,1.9,1.7,1.8,2.0,2.0,1.9,2.3,2.6,3.0,1.8,1.7,1.7,1.3,1.2,1.2,1.2,1.3,1.4,1.3,1.8,1.9,1.9,1.5,1.7,1.5,1.9,1.7,1.2,1.2,1.2,1.2,1.2,1.2,1.3,1.4,1.4,1.5,1.4,1.5,1.5,1.3,1.3,1.4,1.3,1.2,1.2,1.3,1.8,1.8,1.8,1.2,1.2,1.8,2.2,1.9,1.4,1.5,1.6,1.5,1.7,1.5,1.3,1.5,1.2,1.2,1.2,1.2,1.5,1.5,1.5,1.3,1.4,1.2,1.2,1.2,1.2,1.3,1.4,1.3,1.4,1.2,1.3,1.2,1.3,1.3,1.3,1.3,1.3,1.3,1.3,1.3,1.3,1.4],[3.1,2.7,2.1,1.9,1.7,1.5,1.4,1.2,1.1,1.0,0.8,0.8,1.1,1.0,0.9,1.0,1.0,1.2,1.2,1.2,1.3,1.4,1.4,1.5,1.6,1.7,1.7,1.8,1.5,1.6,1.6,1.7,1.8,1.7,1.6,1.6,1.9,1.9,1.7,1.7,1.6,1.8,1.9,2.1,2.0,2.2,1.9,2.1,2.3,2.3,2.3,2.1,1.9,1.7,1.7,1.5,1.4,1.3,1.2,1.8,2.7,3.5,5.4,4.3,4.8,3.8,3.4,2.6,1.9,1.6,1.9,1.8,1.4,1.6,1.7,1.4,1.5,1.3,1.1,1.2,1.0,0.9,0.8,0.8,0.9,0.9,0.8,0.8,0.8,0.8,0.8,0.8,0.8,0.8,1.0,1.0,0.9,1.1,1.1,1.1,1.2,1.3,1.4,1.4,1.4,1.6,1.5,1.7,1.6,1.3,1.3,1.2,1.2,0.9,1.0,0.9,1.0,1.0,1.2,1.3,1.2,1.5,1.4,1.1,1.0,0.9,1.2,1.2,1.3,1.2,1.0,1.2,1.2,1.0,1.1,1.2,1.2,1.1,1.3,1.2,1.2,1.1,1.2,1.1,1.1,1.2,1.2,1.3,1.4,1.5,1.5,1.3,1.3,1.5,1.4,1.2,1.4,1.5,1.4,1.4,1.6,1.6,1.4,1.5,1.7,1.7,1.7,2.0,2.3,2.6,1.7,1.6,1.6,1.2,1.1,1.1,1.1,1.2,1.3,1.2,1.7,1.9,1.8,1.5,1.7,1.5,2.0,1.6,1.1,1.1,1.1,1.1,1.1,1.1,1.2,1.3,1.3,1.4,1.3,1.4,1.3,1.2,1.2,1.2,1.1,1.1,1.1,1.2,1.7,1.8,1.7,1.1,1.1,1.7,2.1,1.8,1.3,1.4,1.5,1.4,1.6,1.5,1.1,1.4,1.1,1.0,1.1,1.1,1.4,1.4,1.4,1.2,1.3,1.1,1.1,1.1,1.0,1.2,1.2,1.2,1.2,1.1,1.1,1.1,1.1,1.1,1.2,1.1,1.1,1.1,1.1,1.1,1.1,1.2],[3.0,2.5,2.0,1.8,1.6,1.5,1.3,1.2,1.1,1.0,0.9,0.9,1.1,1.0,0.9,1.0,1.0,1.2,1.1,1.1,1.2,1.4,1.3,1.4,1.5,1.6,1.6,1.6,1.4,1.5,1.6,1.7,1.7,1.6,1.6,1.7,1.9,1.8,1.6,1.5,1.5,1.7,1.8,2.0,1.8,2.0,1.8,2.0,2.1,2.1,2.1,2.0,1.8,1.6,1.5,1.4,1.3,1.2,1.2,1.9,2.5,3.6,5.1,4.3,4.9,3.7,3.1,2.5,1.8,1.5,1.7,1.7,1.3,1.5,1.6,1.3,1.4,1.3,1.1,1.1,0.9,0.9,0.8,0.8,0.9,0.9,0.8,0.8,0.8,0.8,0.8,0.8,0.8,0.8,0.9,0.9,0.9,1.0,1.0,1.1,1.1,1.2,1.3,1.3,1.3,1.5,1.4,1.5,1.5,1.3,1.3,1.1,1.1,0.9,1.0,0.9,0.9,0.9,1.1,1.2,1.1,1.4,1.3,1.0,0.9,0.8,1.1,1.1,1.1,1.0,0.9,1.1,1.0,0.9,1.0,1.2,1.1,1.0,1.2,1.1,1.2,1.0,1.1,1.1,1.1,1.1,1.1,1.2,1.3,1.4,1.4,1.2,1.3,1.4,1.3,1.2,1.4,1.5,1.3,1.3,1.5,1.5,1.4,1.5,1.7,1.6,1.6,1.9,2.2,2.5,1.8,1.6,1.7,1.2,1.1,1.1,1.1,1.2,1.3,1.2,1.7,1.8,1.7,1.4,1.5,1.4,1.8,1.5,1.1,1.1,1.1,1.1,1.1,1.1,1.1,1.2,1.3,1.3,1.3,1.3,1.2,1.1,1.1,1.2,1.1,1.1,1.1,1.2,1.7,1.7,1.7,1.1,1.1,1.8,2.1,1.8,1.3,1.5,1.6,1.4,1.7,1.5,1.1,1.4,1.1,1.0,1.1,1.1,1.5,1.5,1.5,1.3,1.3,1.1,1.1,1.1,1.0,1.1,1.2,1.1,1.2,1.1,1.1,1.1,1.1,1.1,1.1,1.1,1.1,1.1,1.1,1.1,1.1,1.2],[3.4,3.0,2.4,2.2,2.0,1.9,1.7,1.5,1.4,1.2,1.0,1.0,1.2,1.2,1.0,1.2,1.3,1.5,1.5,1.4,1.6,1.7,1.7,1.8,2.0,2.1,2.1,2.0,1.7,1.8,1.8,2.0,1.9,2.0,1.9,1.9,2.3,2.1,2.0,2.0,2.0,2.2,2.2,2.5,2.3,2.4,2.2,2.4,2.5,2.6,2.6,2.4,2.3,2.0,2.0,1.8,1.7,1.6,1.4,2.0,2.7,3.5,5.0,4.2,4.8,3.8,3.3,2.8,2.0,1.7,2.0,2.0,1.5,1.8,1.9,1.7,1.8,1.5,1.3,1.3,1.1,1.1,0.9,1.0,1.0,1.0,0.9,0.8,0.9,0.8,0.8,0.8,0.8,0.8,1.0,0.9,1.0,1.1,1.1,1.1,1.2,1.3,1.4,1.5,1.6,1.7,1.7,1.7,1.8,1.5,1.6,1.3,1.4,1.0,1.1,1.0,1.1,1.1,1.3,1.4,1.3,1.6,1.4,1.2,1.0,0.9,1.3,1.3,1.4,1.2,1.0,1.2,1.3,1.0,1.2,1.4,1.3,1.2,1.4,1.3,1.4,1.2,1.3,1.2,1.3,1.4,1.4,1.5,1.6,1.7,1.6,1.5,1.6,1.8,1.6,1.4,1.7,1.8,1.6,1.6,1.9,1.8,1.6,1.9,2.1,1.9,1.9,2.3,2.6,2.9,1.9,1.8,1.8,1.3,1.2,1.2,1.1,1.2,1.4,1.2,1.7,1.9,1.8,1.4,1.6,1.4,1.9,1.5,1.1,1.1,1.1,1.2,1.2,1.2,1.3,1.3,1.4,1.4,1.4,1.5,1.4,1.3,1.3,1.3,1.3,1.2,1.2,1.3,1.7,1.8,1.8,1.2,1.2,1.8,2.1,1.9,1.4,1.6,1.8,1.6,1.8,1.6,1.4,1.6,1.3,1.3,1.3,1.4,1.7,1.6,1.6,1.5,1.6,1.3,1.3,1.3,1.2,1.4,1.4,1.4,1.5,1.3,1.3,1.3,1.3,1.3,1.3,1.3,1.3,1.3,1.3,1.3,1.3,1.5],[3.4,2.9,2.3,2.1,1.8,1.7,1.6,1.4,1.4,1.1,1.0,0.9,1.2,1.2,1.1,1.3,1.3,1.5,1.5,1.5,1.6,1.8,1.8,1.9,2.0,2.2,2.2,2.2,1.9,1.9,2.0,2.1,1.9,2.0,1.9,1.9,2.2,2.1,2.0,1.9,2.0,2.2,2.2,2.5,2.3,2.5,2.2,2.4,2.6,2.5,2.6,2.4,2.2,2.0,1.9,1.7,1.6,1.6,1.4,2.0,2.8,3.6,5.2,4.5,5.0,3.7,3.3,2.7,1.9,1.5,1.9,1.8,1.4,1.6,1.7,1.5,1.6,1.4,1.2,1.3,1.0,1.1,0.9,1.0,1.1,1.1,0.9,0.9,0.8,0.8,0.8,0.8,0.8,0.8,0.9,0.8,0.8,0.9,1.0,1.0,1.1,1.1,1.2,1.3,1.3,1.5,1.4,1.6,1.6,1.3,1.4,1.2,1.3,1.1,1.2,1.1,1.2,1.2,1.4,1.5,1.4,1.7,1.6,1.3,1.1,1.0,1.4,1.4,1.4,1.3,1.1,1.3,1.3,1.1,1.2,1.4,1.3,1.1,1.3,1.2,1.4,1.2,1.4,1.3,1.4,1.5,1.5,1.6,1.8,1.9,1.8,1.6,1.7,1.9,1.7,1.5,1.7,1.9,1.6,1.5,1.8,1.8,1.5,1.6,1.9,1.8,1.8,2.1,2.5,2.8,1.8,1.7,1.6,1.3,1.2,1.1,1.1,1.2,1.3,1.2,1.8,1.8,1.8,1.4,1.6,1.4,1.9,1.6,1.1,1.1,1.1,1.1,1.1,1.1,1.1,1.2,1.2,1.3,1.2,1.3,1.2,1.1,1.1,1.2,1.1,1.1,1.1,1.2,1.7,1.7,1.7,1.1,1.1,1.7,2.1,1.8,1.4,1.5,1.7,1.5,1.8,1.7,1.4,1.7,1.3,1.3,1.3,1.4,1.6,1.6,1.6,1.3,1.5,1.4,1.3,1.4,1.3,1.4,1.5,1.5,1.6,1.4,1.4,1.4,1.4,1.4,1.5,1.4,1.4,1.4,1.4,1.4,1.4,1.5],[3.1,2.7,2.1,1.9,1.6,1.5,1.4,1.2,1.1,1.0,0.9,0.9,1.2,1.2,1.0,1.1,1.1,1.3,1.3,1.3,1.4,1.5,1.5,1.5,1.7,1.9,1.9,1.9,1.6,1.7,1.8,2.0,1.9,1.9,1.8,1.8,2.1,1.9,1.8,1.7,1.7,1.9,2.0,2.2,2.1,2.2,2.0,2.2,2.3,2.3,2.3,2.1,2.0,1.7,1.6,1.5,1.3,1.4,1.2,1.9,2.8,3.5,5.4,4.3,5.1,3.9,3.2,2.6,1.8,1.4,1.7,1.7,1.3,1.4,1.5,1.3,1.4,1.2,1.0,1.2,0.9,0.9,0.8,1.0,1.1,1.1,1.0,1.0,0.9,0.8,0.8,0.8,0.8,0.8,0.8,0.8,0.8,0.8,0.9,0.9,0.9,1.0,1.1,1.2,1.2,1.3,1.3,1.5,1.4,1.1,1.3,1.1,1.1,0.9,1.0,1.0,1.1,1.1,1.3,1.4,1.3,1.6,1.6,1.3,1.1,1.0,1.3,1.3,1.4,1.2,1.0,1.2,1.2,0.9,1.1,1.3,1.1,1.0,1.2,1.1,1.2,1.1,1.2,1.2,1.2,1.3,1.3,1.4,1.6,1.6,1.6,1.4,1.5,1.6,1.5,1.3,1.5,1.6,1.4,1.3,1.5,1.6,1.3,1.5,1.7,1.7,1.6,1.9,2.3,2.6,1.8,1.6,1.7,1.2,1.1,1.1,1.0,1.1,1.3,1.2,1.7,1.8,1.8,1.4,1.6,1.4,2.0,1.5,1.0,1.0,1.0,1.0,1.0,1.0,1.0,1.1,1.2,1.3,1.2,1.2,1.1,1.1,1.0,1.1,1.0,1.0,1.1,1.1,1.6,1.7,1.6,1.1,1.1,1.8,2.1,1.8,1.3,1.5,1.6,1.5,1.8,1.6,1.3,1.5,1.2,1.2,1.2,1.3,1.5,1.5,1.5,1.3,1.5,1.3,1.2,1.3,1.2,1.4,1.4,1.4,1.4,1.3,1.3,1.3,1.3,1.3,1.4,1.3,1.3,1.3,1.3,1.3,1.3,1.3],[3.5,3.0,2.4,2.2,1.9,1.8,1.6,1.4,1.3,1.1,1.1,1.1,1.4,1.4,1.2,1.4,1.3,1.7,1.7,1.5,1.7,1.9,1.9,1.9,2.1,2.3,2.3,2.3,2.0,2.1,2.3,2.3,2.2,2.3,2.1,2.1,2.4,2.2,2.1,2.0,2.0,2.3,2.3,2.6,2.4,2.6,2.3,2.5,2.7,2.7,2.7,2.5,2.4,2.0,2.0,1.8,1.6,1.7,1.5,2.1,2.8,3.7,5.1,4.4,5.0,3.7,3.2,2.6,1.8,1.4,1.8,1.8,1.3,1.6,1.7,1.5,1.6,1.4,1.2,1.3,1.0,1.1,1.0,1.2,1.3,1.4,1.2,1.2,1.2,1.0,0.9,1.0,0.9,0.8,0.8,0.8,0.8,0.8,0.8,0.9,1.0,1.0,1.0,1.2,1.3,1.4,1.4,1.5,1.6,1.2,1.5,1.2,1.4,1.1,1.2,1.2,1.3,1.4,1.5,1.7,1.7,2.0,1.9,1.5,1.4,1.2,1.5,1.5,1.6,1.4,1.2,1.5,1.4,1.1,1.3,1.5,1.3,1.1,1.4,1.3,1.5,1.3,1.5,1.4,1.5,1.6,1.6,1.8,1.9,1.9,1.8,1.6,1.8,2.0,1.7,1.5,1.8,1.9,1.7,1.6,1.9,1.9,1.6,1.7,2.0,1.9,1.8,2.2,2.6,2.9,1.9,1.7,1.7,1.3,1.2,1.2,1.1,1.2,1.4,1.3,1.8,1.9,1.9,1.4,1.6,1.4,2.0,1.6,1.0,1.1,1.0,1.1,1.1,1.1,1.1,1.1,1.2,1.3,1.1,1.2,1.1,1.1,1.1,1.1,1.1,1.1,1.1,1.2,1.7,1.7,1.7,1.2,1.1,1.8,2.1,1.9,1.5,1.7,1.9,1.8,2.0,1.8,1.6,1.8,1.5,1.4,1.5,1.5,1.8,1.8,1.8,1.6,1.6,1.6,1.6,1.6,1.6,1.7,1.8,1.7,1.8,1.6,1.6,1.6,1.7,1.6,1.7,1.6,1.6,1.5,1.6,1.6,1.6,1.6],[3.1,2.6,2.1,1.8,1.6,1.4,1.4,1.2,1.3,1.0,1.1,1.1,1.3,1.4,1.2,1.4,1.3,1.5,1.6,1.5,1.6,1.8,1.9,1.8,1.9,2.1,2.2,2.2,2.0,2.0,2.1,2.2,2.1,2.1,1.9,1.9,2.1,2.0,1.9,1.7,1.8,1.9,2.0,2.2,2.1,2.3,2.1,2.3,2.4,2.4,2.3,2.1,1.9,1.8,1.7,1.5,1.4,1.5,1.3,2.0,2.7,3.6,5.2,4.4,5.3,3.8,3.1,2.4,1.7,1.2,1.6,1.6,1.2,1.3,1.5,1.3,1.4,1.3,1.0,1.3,1.0,1.2,1.0,1.3,1.3,1.4,1.2,1.2,1.1,1.1,1.0,1.0,0.9,0.8,0.8,0.8,0.8,0.8,0.8,0.8,0.8,0.9,1.0,1.0,1.1,1.2,1.2,1.5,1.5,1.1,1.3,1.1,1.3,1.1,1.3,1.2,1.4,1.5,1.6,1.8,1.7,2.0,1.9,1.6,1.4,1.2,1.6,1.5,1.6,1.4,1.2,1.4,1.4,1.1,1.2,1.4,1.3,1.1,1.3,1.2,1.4,1.3,1.5,1.5,1.5,1.7,1.6,1.8,1.9,1.9,1.8,1.7,1.7,1.8,1.7,1.5,1.6,1.8,1.5,1.4,1.7,1.7,1.4,1.5,1.7,1.7,1.7,1.9,2.3,2.6,1.7,1.6,1.6,1.2,1.1,1.1,1.0,1.0,1.3,1.2,1.7,1.8,1.7,1.4,1.6,1.4,2.0,1.6,0.9,0.9,0.9,0.9,1.0,0.9,0.9,1.0,1.1,1.2,1.0,1.1,1.0,0.9,0.9,1.0,0.9,0.9,1.0,1.1,1.6,1.6,1.7,1.0,1.0,1.6,1.9,1.8,1.3,1.5,1.7,1.6,1.7,1.8,1.5,1.8,1.4,1.4,1.4,1.4,1.6,1.6,1.7,1.5,1.5,1.6,1.5,1.6,1.6,1.7,1.8,1.7,1.8,1.6,1.6,1.6,1.7,1.7,1.8,1.6,1.6,1.6,1.6,1.6,1.6,1.5],[3.0,2.5,2.0,1.7,1.5,1.4,1.3,1.1,1.1,0.9,0.9,1.0,1.2,1.3,1.1,1.3,1.2,1.4,1.5,1.4,1.4,1.6,1.6,1.6,1.7,2.0,2.0,2.1,1.8,1.8,2.0,2.1,1.9,1.9,1.7,1.7,2.0,1.8,1.7,1.6,1.6,1.8,1.9,2.1,2.0,2.2,1.9,2.1,2.2,2.2,2.2,2.0,1.8,1.6,1.5,1.4,1.3,1.3,1.2,1.9,2.6,3.5,4.9,4.2,4.8,3.7,3.0,2.3,1.6,1.2,1.5,1.5,1.1,1.3,1.4,1.2,1.3,1.1,1.0,1.1,0.9,1.1,1.0,1.1,1.3,1.3,1.1,1.1,1.1,1.0,1.0,1.0,0.8,0.8,0.8,0.8,0.8,0.8,0.8,0.8,0.8,0.8,0.9,1.0,1.0,1.2,1.1,1.3,1.3,1.0,1.2,1.0,1.1,1.0,1.1,1.2,1.2,1.4,1.5,1.7,1.6,1.9,1.8,1.5,1.3,1.2,1.5,1.4,1.5,1.4,1.2,1.3,1.3,1.1,1.1,1.3,1.2,1.0,1.2,1.1,1.3,1.2,1.3,1.4,1.4,1.5,1.5,1.7,1.8,1.8,1.7,1.5,1.6,1.6,1.5,1.3,1.5,1.5,1.4,1.3,1.5,1.5,1.3,1.4,1.6,1.6,1.5,1.8,2.1,2.4,1.6,1.5,1.5,1.1,1.0,1.0,0.9,1.0,1.2,1.1,1.7,1.8,1.7,1.3,1.5,1.4,2.0,1.5,0.9,0.9,0.8,0.9,0.9,0.9,0.9,0.9,1.0,1.1,1.0,1.1,0.9,0.9,0.9,0.9,0.9,0.8,0.9,1.0,1.5,1.6,1.5,1.0,0.9,1.5,1.8,1.6,1.2,1.4,1.6,1.5,1.6,1.7,1.4,1.6,1.3,1.2,1.3,1.3,1.4,1.4,1.5,1.3,1.4,1.4,1.4,1.4,1.4,1.5,1.6,1.5,1.6,1.5,1.5,1.5,1.5,1.5,1.6,1.5,1.5,1.5,1.5,1.4,1.4,1.3],[3.2,2.6,2.1,1.9,1.6,1.5,1.4,1.2,1.3,1.0,1.0,1.1,1.3,1.4,1.2,1.4,1.3,1.5,1.6,1.5,1.6,1.8,1.8,1.7,1.9,2.1,2.2,2.2,1.9,2.0,2.1,2.2,2.1,2.1,1.9,2.0,2.2,2.0,1.9,1.8,1.8,2.0,2.1,2.2,2.2,2.3,2.1,2.3,2.4,2.4,2.4,2.1,2.0,1.8,1.7,1.6,1.4,1.5,1.3,1.9,2.7,3.6,5.1,4.2,4.9,3.6,3.1,2.5,1.7,1.3,1.6,1.6,1.2,1.3,1.5,1.3,1.3,1.2,1.0,1.2,1.0,1.1,1.0,1.2,1.3,1.4,1.2,1.2,1.2,1.1,1.1,1.1,0.9,0.8,0.9,0.8,0.8,0.8,0.8,0.8,0.8,0.8,0.9,1.0,1.0,1.1,1.1,1.3,1.3,1.0,1.2,1.1,1.3,1.1,1.2,1.3,1.3,1.4,1.6,1.7,1.7,1.9,1.9,1.6,1.4,1.3,1.6,1.5,1.6,1.4,1.3,1.4,1.4,1.1,1.2,1.4,1.3,1.1,1.2,1.2,1.3,1.3,1.4,1.5,1.5,1.6,1.6,1.8,1.9,1.9,1.8,1.6,1.7,1.8,1.7,1.5,1.6,1.7,1.5,1.4,1.6,1.6,1.4,1.5,1.7,1.7,1.6,1.9,2.3,2.5,1.8,1.6,1.6,1.2,1.1,1.1,1.0,1.1,1.3,1.2,1.7,1.8,1.8,1.4,1.6,1.4,1.9,1.6,1.0,1.0,1.0,1.0,1.0,1.0,1.0,1.0,1.1,1.2,1.1,1.1,1.0,0.9,0.9,1.0,0.9,0.9,1.0,1.1,1.5,1.6,1.6,1.1,1.1,1.7,1.9,1.8,1.4,1.6,1.7,1.6,1.8,1.7,1.5,1.7,1.4,1.4,1.4,1.5,1.7,1.7,1.7,1.6,1.6,1.5,1.5,1.5,1.5,1.6,1.7,1.6,1.7,1.6,1.6,1.6,1.6,1.6,1.7,1.6,1.6,1.6,1.5,1.6,1.5,1.5],[3.1,2.7,2.1,1.9,1.7,1.5,1.5,1.2,1.3,1.0,1.1,1.2,1.4,1.4,1.3,1.5,1.3,1.6,1.7,1.5,1.6,1.8,1.8,1.8,2.0,2.1,2.3,2.2,2.0,2.1,2.2,2.3,2.2,2.2,2.0,2.0,2.2,2.0,1.9,1.8,1.9,2.0,2.1,2.3,2.2,2.4,2.1,2.3,2.5,2.3,2.4,2.2,2.1,1.9,1.8,1.6,1.4,1.5,1.3,1.9,2.6,3.5,4.9,4.1,5.1,3.5,3.1,2.3,1.6,1.1,1.5,1.5,1.1,1.2,1.4,1.2,1.4,1.2,1.1,1.3,1.0,1.2,1.1,1.3,1.4,1.5,1.3,1.3,1.3,1.2,1.2,1.1,1.0,0.9,0.9,0.8,0.8,0.8,0.8,0.8,0.8,0.8,0.8,0.9,1.0,1.0,1.1,1.3,1.4,1.0,1.3,1.1,1.3,1.1,1.2,1.3,1.4,1.5,1.6,1.8,1.7,2.0,1.9,1.6,1.5,1.3,1.6,1.5,1.6,1.4,1.3,1.5,1.4,1.1,1.2,1.5,1.3,1.1,1.3,1.2,1.4,1.3,1.5,1.4,1.5,1.7,1.6,1.8,1.9,1.9,1.8,1.7,1.7,1.9,1.7,1.5,1.6,1.8,1.6,1.4,1.7,1.7,1.4,1.5,1.8,1.7,1.6,1.9,2.2,2.6,1.8,1.7,1.6,1.2,1.1,1.1,1.1,1.1,1.3,1.2,1.7,1.9,1.8,1.4,1.6,1.4,1.9,1.6,1.0,1.0,0.9,1.0,1.0,0.9,0.9,0.9,1.0,1.1,1.0,1.0,0.9,0.9,0.9,0.9,0.9,0.9,1.0,1.1,1.5,1.6,1.6,1.1,1.1,1.7,2.0,1.8,1.4,1.6,1.8,1.7,1.8,1.8,1.5,1.8,1.5,1.4,1.5,1.5,1.7,1.7,1.7,1.5,1.5,1.6,1.6,1.6,1.6,1.7,1.8,1.7,1.8,1.6,1.6,1.6,1.7,1.7,1.8,1.6,1.6,1.6,1.6,1.6,1.6,1.5],[2.8,2.4,1.9,1.6,1.4,1.3,1.3,1.1,1.2,0.9,1.0,1.1,1.3,1.4,1.2,1.4,1.3,1.5,1.6,1.5,1.5,1.7,1.7,1.6,1.8,2.0,2.1,2.1,1.9,1.9,2.1,2.2,2.0,2.0,1.8,1.7,2.0,1.8,1.7,1.5,1.6,1.7,1.8,1.9,1.9,2.1,1.8,2.1,2.1,2.1,2.1,1.9,1.7,1.6,1.5,1.4,1.3,1.4,1.2,1.9,2.6,3.5,5.1,4.2,5.2,3.6,3.1,2.2,1.6,1.1,1.3,1.4,1.0,1.1,1.2,1.1,1.2,1.1,0.9,1.2,1.0,1.2,1.1,1.3,1.4,1.5,1.3,1.3,1.2,1.2,1.2,1.1,1.0,0.9,0.9,0.8,0.8,0.8,0.8,0.8,0.8,0.8,0.8,0.8,0.8,1.0,1.0,1.3,1.3,1.0,1.2,1.1,1.2,1.2,1.3,1.3,1.4,1.5,1.6,1.8,1.7,2.0,2.0,1.6,1.5,1.4,1.6,1.6,1.6,1.5,1.3,1.4,1.4,1.2,1.2,1.4,1.3,1.1,1.3,1.2,1.3,1.3,1.4,1.5,1.5,1.7,1.6,1.8,1.9,1.9,1.8,1.7,1.7,1.7,1.6,1.4,1.5,1.6,1.5,1.3,1.5,1.5,1.3,1.3,1.5,1.5,1.4,1.7,2.1,2.4,1.6,1.5,1.5,1.1,1.0,1.1,1.0,1.0,1.3,1.2,1.6,1.8,1.7,1.4,1.6,1.4,2.0,1.5,0.9,0.9,0.9,0.9,0.9,0.8,0.8,0.9,0.9,1.0,0.9,1.0,0.8,0.8,0.8,0.8,0.8,0.8,0.9,0.9,1.6,1.6,1.6,1.0,0.9,1.6,1.8,1.7,1.3,1.5,1.6,1.6,1.7,1.7,1.5,1.7,1.4,1.3,1.4,1.4,1.6,1.6,1.7,1.5,1.5,1.5,1.5,1.6,1.6,1.7,1.7,1.7,1.7,1.6,1.6,1.6,1.7,1.7,1.8,1.7,1.6,1.6,1.6,1.6,1.6,1.4],[2.8,2.3,1.8,1.5,1.3,1.2,1.2,1.0,1.1,0.9,1.0,1.1,1.3,1.3,1.2,1.3,1.2,1.3,1.5,1.3,1.3,1.6,1.6,1.5,1.6,1.8,1.9,2.0,1.7,1.8,1.9,2.0,1.9,1.9,1.8,1.7,1.9,1.8,1.6,1.5,1.5,1.6,1.8,1.9,1.8,2.0,1.7,1.9,2.1,2.0,2.0,1.8,1.6,1.5,1.4,1.3,1.2,1.3,1.1,1.8,2.7,3.5,5.2,4.3,4.9,3.6,3.0,2.2,1.5,1.1,1.4,1.4,1.0,1.1,1.2,1.0,1.1,1.0,0.9,1.1,0.9,1.1,1.1,1.2,1.4,1.5,1.3,1.3,1.2,1.1,1.1,1.2,1.0,0.9,1.0,0.8,0.8,0.8,0.8,0.8,0.8,0.8,0.8,0.8,0.8,0.9,0.9,1.1,1.2,0.8,1.0,1.0,1.1,1.1,1.2,1.3,1.3,1.4,1.5,1.6,1.6,1.9,1.9,1.6,1.5,1.3,1.6,1.6,1.7,1.5,1.3,1.5,1.5,1.2,1.2,1.4,1.3,1.1,1.2,1.1,1.3,1.3,1.3,1.4,1.4,1.6,1.5,1.6,1.8,1.7,1.7,1.5,1.5,1.6,1.5,1.3,1.4,1.5,1.4,1.2,1.4,1.4,1.2,1.2,1.4,1.5,1.3,1.6,1.9,2.2,1.7,1.5,1.5,1.1,1.0,1.0,1.0,1.1,1.2,1.2,1.6,1.8,1.7,1.4,1.5,1.4,1.9,1.5,0.9,0.9,0.9,0.9,0.9,0.8,0.8,0.9,0.9,1.0,0.9,1.0,0.8,0.8,0.8,0.8,0.8,0.8,0.9,1.0,1.5,1.6,1.6,1.0,1.0,1.6,1.8,1.7,1.3,1.4,1.6,1.5,1.7,1.7,1.4,1.6,1.3,1.3,1.3,1.3,1.6,1.6,1.6,1.5,1.4,1.4,1.4,1.5,1.5,1.5,1.6,1.5,1.6,1.5,1.5,1.5,1.6,1.6,1.6,1.6,1.5,1.5,1.5,1.4,1.4,1.3],[3.0,2.5,2.0,1.7,1.5,1.3,1.3,1.1,1.2,1.0,1.1,1.2,1.4,1.4,1.3,1.4,1.3,1.5,1.6,1.5,1.5,1.7,1.7,1.7,1.8,2.0,2.1,2.1,1.9,2.0,2.1,2.2,2.1,2.1,2.0,1.9,2.1,2.0,1.8,1.6,1.7,1.8,1.9,2.1,2.0,2.2,1.9,2.2,2.3,2.2,2.2,2.0,1.9,1.7,1.5,1.5,1.3,1.4,1.3,1.9,2.7,3.6,4.9,4.2,4.8,3.4,3.0,2.3,1.6,1.1,1.5,1.5,1.1,1.2,1.3,1.1,1.2,1.1,1.0,1.2,1.0,1.2,1.2,1.4,1.6,1.6,1.4,1.5,1.4,1.2,1.3,1.3,1.1,1.0,1.1,1.0,0.9,0.9,0.8,0.8,0.8,0.8,0.8,0.8,0.8,0.9,0.9,1.2,1.2,0.9,1.2,1.0,1.3,1.2,1.3,1.4,1.4,1.6,1.7,1.8,1.8,2.1,2.0,1.8,1.7,1.5,1.8,1.8,1.9,1.7,1.5,1.6,1.7,1.3,1.4,1.6,1.4,1.2,1.4,1.2,1.4,1.4,1.5,1.6,1.5,1.7,1.6,1.8,2.0,1.9,1.9,1.7,1.7,1.8,1.7,1.5,1.5,1.7,1.5,1.3,1.5,1.6,1.3,1.3,1.6,1.6,1.4,1.7,2.1,2.3,1.8,1.7,1.7,1.3,1.2,1.2,1.1,1.2,1.4,1.4,1.8,1.9,1.9,1.5,1.7,1.5,2.0,1.6,1.1,1.1,1.0,1.0,1.0,1.0,0.9,1.0,1.1,1.2,1.0,1.1,0.9,0.9,0.9,0.9,0.9,1.0,1.1,1.1,1.6,1.6,1.6,1.1,1.1,1.7,2.0,1.9,1.5,1.6,1.8,1.7,1.8,1.7,1.5,1.7,1.5,1.4,1.5,1.5,1.7,1.7,1.7,1.5,1.5,1.6,1.6,1.6,1.6,1.7,1.7,1.7,1.7,1.6,1.6,1.6,1.7,1.7,1.8,1.7,1.6,1.6,1.6,1.6,1.6,1.5],[3.2,2.7,2.1,1.9,1.7,1.5,1.5,1.3,1.4,1.2,1.3,1.4,1.7,1.7,1.5,1.7,1.5,1.8,1.9,1.7,1.8,2.0,2.1,2.0,2.1,2.3,2.4,2.5,2.3,2.3,2.5,2.5,2.4,2.3,2.2,2.0,2.3,2.1,2.0,1.8,1.9,2.1,2.2,2.3,2.3,2.5,2.2,2.4,2.5,2.4,2.4,2.2,2.1,1.9,1.7,1.7,1.5,1.7,1.4,2.1,2.9,3.8,5.2,4.5,5.2,3.7,3.4,2.3,1.6,1.1,1.4,1.5,1.1,1.1,1.3,1.2,1.4,1.3,1.1,1.4,1.2,1.4,1.4,1.7,1.7,1.8,1.6,1.7,1.6,1.5,1.5,1.4,1.3,1.2,1.1,1.1,1.0,0.9,0.9,0.9,0.8,0.8,0.8,0.8,0.8,0.9,1.0,1.2,1.3,1.0,1.3,1.2,1.4,1.4,1.5,1.6,1.7,1.8,1.9,2.1,2.1,2.3,2.3,1.9,1.9,1.7,1.9,1.9,1.9,1.7,1.6,1.7,1.6,1.4,1.4,1.6,1.4,1.2,1.4,1.3,1.5,1.5,1.7,1.7,1.8,2.0,1.9,2.2,2.3,2.2,2.2,1.9,1.9,2.0,1.9,1.6,1.7,1.9,1.7,1.5,1.7,1.8,1.5,1.5,1.8,1.7,1.6,1.9,2.3,2.5,1.9,1.8,1.7,1.4,1.3,1.3,1.2,1.3,1.5,1.4,1.9,2.0,1.9,1.6,1.8,1.6,2.1,1.7,1.2,1.1,1.1,1.1,1.1,1.0,1.0,1.0,1.1,1.2,1.0,1.1,0.9,0.9,0.9,0.9,1.0,1.0,1.1,1.2,1.7,1.6,1.7,1.2,1.2,1.8,2.1,2.0,1.6,1.7,1.9,1.8,1.9,2.0,1.8,2.0,1.7,1.6,1.7,1.7,1.9,1.9,1.9,1.8,1.7,1.8,1.8,1.9,1.9,1.9,2.0,1.9,2.0,1.9,1.9,1.9,2.0,2.0,2.1,1.9,1.9,1.9,1.9,1.9,1.8,1.7],[3.3,2.9,2.2,1.9,1.8,1.5,1.6,1.4,1.6,1.4,1.5,1.6,1.9,2.1,1.8,2.1,1.8,2.1,2.3,2.1,2.0,2.4,2.5,2.3,2.4,2.7,2.9,2.9,2.7,2.7,2.9,2.9,2.7,2.7,2.5,2.3,2.5,2.2,2.2,2.0,2.1,2.2,2.4,2.6,2.5,2.8,2.4,2.7,2.9,2.7,2.7,2.4,2.2,2.0,1.8,1.8,1.6,1.8,1.6,2.3,3.1,3.9,5.1,4.5,4.8,3.7,3.4,2.5,1.7,1.1,1.6,1.7,1.1,1.1,1.3,1.2,1.4,1.4,1.3,1.7,1.5,1.7,1.7,2.0,2.2,2.3,2.0,2.0,1.9,1.8,1.8,1.7,1.5,1.5,1.4,1.2,1.2,1.2,1.0,0.9,0.9,0.9,0.8,0.8,0.8,0.9,1.1,1.4,1.5,1.1,1.5,1.4,1.7,1.7,1.8,2.0,2.1,2.3,2.5,2.7,2.6,2.9,2.8,2.5,2.3,2.1,2.4,2.4,2.5,2.1,2.0,2.2,2.1,1.8,1.8,2.1,1.8,1.6,1.8,1.6,1.9,1.9,2.1,2.3,2.2,2.5,2.3,2.7,2.9,2.7,2.7,2.4,2.3,2.4,2.4,2.0,2.0,2.2,2.1,1.7,1.9,2.1,1.7,1.6,2.0,2.0,1.8,2.0,2.5,2.6,2.1,2.0,1.9,1.5,1.4,1.5,1.4,1.4,1.6,1.6,2.0,2.1,2.0,1.7,1.9,1.8,2.0,1.8,1.3,1.3,1.2,1.2,1.2,1.1,1.1,1.1,1.2,1.3,1.0,1.1,1.0,1.0,1.0,1.0,1.1,1.1,1.3,1.3,1.8,1.8,1.8,1.3,1.3,1.9,2.2,2.0,1.8,2.0,2.1,2.1,2.2,2.2,2.1,2.2,2.0,1.9,2.0,1.9,2.0,2.1,2.1,2.0,2.0,2.2,2.2,2.3,2.3,2.4,2.5,2.4,2.5,2.4,2.4,2.4,2.5,2.5,2.6,2.5,2.4,2.4,2.4,2.3,2.3,2.0],[3.2,2.8,2.2,1.9,1.7,1.5,1.6,1.3,1.7,1.3,1.5,1.7,1.9,2.0,1.8,2.1,1.8,2.1,2.3,2.1,2.0,2.4,2.5,2.2,2.4,2.7,2.9,2.9,2.7,2.7,2.9,2.8,2.7,2.7,2.5,2.3,2.5,2.2,2.2,2.0,2.2,2.2,2.4,2.5,2.5,2.7,2.3,2.5,2.8,2.5,2.6,2.3,2.2,2.0,1.8,1.9,1.6,1.9,1.6,2.2,3.0,3.9,5.0,4.4,5.0,3.6,3.4,2.4,1.6,1.2,1.5,1.6,1.1,1.1,1.4,1.2,1.3,1.3,1.2,1.6,1.4,1.7,1.8,2.0,2.2,2.3,2.0,2.0,1.9,1.8,1.9,1.7,1.5,1.5,1.4,1.3,1.2,1.2,1.1,1.0,0.9,0.9,0.9,0.8,0.8,0.8,0.9,1.2,1.3,1.0,1.3,1.3,1.7,1.7,1.8,2.0,2.1,2.3,2.5,2.7,2.6,2.8,2.8,2.5,2.4,2.1,2.5,2.4,2.5,2.2,2.1,2.2,2.1,1.8,1.8,2.0,1.8,1.5,1.7,1.5,1.8,1.9,2.0,2.3,2.2,2.5,2.3,2.7,2.9,2.7,2.7,2.4,2.3,2.4,2.3,2.0,2.0,2.1,1.9,1.7,1.8,1.9,1.6,1.5,1.8,1.8,1.6,1.8,2.2,2.3,2.1,1.9,1.9,1.5,1.4,1.4,1.4,1.4,1.7,1.6,2.0,2.1,2.0,1.7,1.9,1.8,2.0,1.8,1.3,1.3,1.2,1.2,1.2,1.1,1.1,1.1,1.2,1.3,1.1,1.2,1.0,1.0,1.0,1.0,1.1,1.1,1.3,1.3,1.7,1.8,1.8,1.3,1.3,1.9,2.2,2.1,1.7,1.9,2.1,2.1,2.1,2.2,2.1,2.2,2.0,1.9,2.0,1.9,2.0,2.1,2.1,2.0,2.0,2.2,2.2,2.3,2.3,2.4,2.5,2.4,2.5,2.4,2.4,2.4,2.5,2.5,2.6,2.5,2.4,2.4,2.4,2.3,2.3,2.0],[3.7,3.2,2.5,2.3,2.1,1.8,1.9,1.5,1.9,1.6,1.8,2.1,2.2,2.4,2.2,2.4,2.0,2.4,2.6,2.4,2.3,2.7,2.8,2.6,2.7,3.0,3.3,3.3,3.2,3.1,3.3,3.3,3.1,3.0,2.8,2.6,2.8,2.5,2.5,2.2,2.5,2.6,2.7,2.9,2.9,3.1,2.8,3.0,3.2,3.0,3.0,2.7,2.6,2.4,2.1,2.2,1.8,2.1,1.8,2.5,3.2,4.1,5.3,4.5,5.2,3.8,3.6,2.6,1.9,1.4,1.8,1.8,1.3,1.3,1.6,1.3,1.6,1.5,1.4,1.9,1.7,2.0,2.2,2.5,2.7,2.8,2.5,2.7,2.5,2.2,2.4,2.3,2.0,1.9,1.8,1.7,1.5,1.5,1.4,1.2,1.1,0.9,1.0,1.0,0.8,0.8,0.8,1.2,1.3,1.1,1.5,1.5,2.0,2.0,2.1,2.5,2.4,2.7,2.9,3.2,3.1,3.4,3.4,3.0,3.0,2.7,3.1,2.9,3.1,2.7,2.5,2.7,2.6,2.3,2.2,2.3,2.1,1.7,1.9,1.7,2.1,2.3,2.4,2.6,2.5,2.9,2.7,3.2,3.3,3.1,3.0,2.7,2.7,2.8,2.7,2.2,2.3,2.6,2.3,1.9,2.2,2.3,1.9,1.8,2.2,2.1,1.7,2.0,2.5,2.6,2.4,2.3,2.2,1.8,1.7,1.8,1.7,1.8,2.0,2.0,2.3,2.5,2.4,2.1,2.2,2.1,2.4,2.1,1.6,1.6,1.5,1.5,1.5,1.4,1.4,1.4,1.5,1.6,1.3,1.4,1.3,1.3,1.3,1.3,1.4,1.4,1.5,1.5,1.9,2.0,2.0,1.6,1.6,2.3,2.5,2.4,2.1,2.2,2.4,2.4,2.5,2.5,2.4,2.5,2.3,2.2,2.3,2.2,2.3,2.4,2.4,2.3,2.2,2.5,2.5,2.6,2.6,2.7,2.9,2.7,2.9,2.7,2.6,2.7,2.8,2.8,3.0,2.8,2.7,2.6,2.6,2.5,2.5,2.2],[4.1,3.7,2.9,2.7,2.4,2.2,2.2,2.0,2.4,2.1,2.4,2.7,3.0,3.3,2.9,3.1,2.6,3.1,3.4,2.9,2.9,3.5,3.5,3.1,3.4,3.7,3.9,4.2,3.9,3.9,4.3,4.3,4.1,4.0,3.7,3.3,3.5,3.1,3.2,2.9,3.1,3.2,3.3,3.5,3.4,3.6,3.0,3.2,3.5,3.3,3.6,3.2,3.0,2.8,2.6,2.6,2.4,2.8,2.4,3.2,3.7,4.5,5.5,4.9,5.5,4.1,3.7,3.0,2.4,1.6,2.1,2.3,1.8,1.6,2.0,1.8,1.9,1.8,1.7,2.2,2.0,2.4,2.6,3.1,3.2,3.6,3.3,3.3,3.2,2.8,2.8,2.8,2.5,2.2,2.1,2.1,1.9,1.6,1.6,1.7,1.4,1.0,1.3,1.2,1.0,0.8,0.8,0.9,1.2,1.1,1.6,1.5,2.0,2.1,2.4,2.7,2.8,3.5,3.3,3.9,3.9,4.4,4.2,3.6,3.6,3.1,3.4,3.1,3.1,3.0,2.6,2.7,2.7,2.3,2.2,2.3,2.1,1.7,1.8,1.7,2.1,2.3,2.5,2.9,2.9,3.5,3.3,3.9,4.0,3.6,3.4,3.1,3.1,3.1,2.8,2.6,2.6,2.8,2.4,2.1,2.4,2.4,1.9,2.0,2.3,2.1,1.8,2.2,2.6,2.7,3.0,2.9,2.7,2.5,2.4,2.4,2.3,2.4,2.6,2.6,2.9,3.0,2.9,2.6,2.7,2.6,2.9,2.6,2.2,2.1,2.1,2.0,2.0,1.9,1.9,1.9,2.0,2.1,1.8,1.8,1.6,1.7,1.7,1.6,1.8,2.0,2.1,2.1,2.3,2.5,2.5,2.2,2.2,2.9,3.1,3.0,2.8,3.0,3.1,3.2,3.2,3.3,3.2,3.2,3.2,3.1,3.2,3.1,3.0,3.0,3.1,3.0,3.0,3.4,3.4,3.6,3.5,3.6,3.9,3.5,3.8,3.6,3.5,3.5,3.7,3.7,3.9,3.6,3.5,3.5,3.4,3.4,3.4,3.0],[5.1,4.5,3.5,3.5,2.8,2.8,2.6,2.5,2.8,2.4,2.8,3.3,3.8,4.0,3.4,3.6,3.3,3.8,4.0,3.3,3.5,4.1,4.0,3.6,3.9,4.4,4.4,4.7,4.5,4.7,5.2,5.3,5.2,5.2,4.8,4.4,4.8,4.2,4.3,3.8,3.9,4.0,3.9,4.2,3.8,4.1,3.5,3.6,4.1,3.8,4.2,3.7,3.8,3.5,3.4,3.3,3.0,3.6,3.0,4.1,4.4,5.2,6.1,5.3,5.9,4.7,4.2,3.9,3.1,2.3,2.7,3.0,2.4,2.1,2.6,2.3,2.2,2.1,2.0,2.4,2.3,2.8,3.2,3.6,3.7,4.3,3.9,4.1,3.9,3.4,3.4,3.4,3.0,2.6,2.6,2.6,2.3,1.9,2.0,2.1,1.7,1.3,1.6,1.8,1.4,1.2,0.9,0.8,1.1,1.3,1.7,1.7,2.2,2.3,2.7,3.2,3.2,4.0,3.9,4.5,4.4,5.2,5.0,4.2,4.4,3.7,4.0,3.6,3.7,3.5,3.0,3.0,3.0,2.6,2.3,2.5,2.3,1.9,1.8,1.7,2.3,2.6,2.7,3.3,3.2,3.9,3.9,4.5,4.5,4.1,3.9,3.4,3.6,3.6,3.1,2.8,2.9,3.1,2.5,2.2,2.8,2.6,2.0,2.3,2.7,2.3,1.9,2.6,3.0,2.9,3.8,3.6,3.5,3.2,3.0,3.2,2.9,3.1,3.4,3.5,3.6,3.8,3.6,3.5,3.4,3.3,3.5,3.4,2.8,2.7,2.6,2.4,2.5,2.4,2.3,2.4,2.7,2.8,2.4,2.4,2.2,2.2,2.1,2.0,2.3,2.3,2.6,2.6,2.7,2.8,3.1,2.8,2.8,3.7,4.0,3.7,3.7,3.9,4.0,4.1,4.2,3.9,3.9,3.9,3.8,3.6,3.9,3.8,3.6,3.7,3.8,3.4,3.4,4.1,4.2,4.4,4.2,4.4,4.8,4.3,4.6,4.3,4.1,4.1,4.3,4.2,4.6,4.1,4.0,4.0,4.0,3.9,4.0,3.7],[4.3,3.7,2.8,2.7,2.0,2.2,1.9,2.0,2.4,2.5,3.2,3.9,4.2,4.2,3.8,3.6,3.0,3.3,3.6,3.0,2.7,3.3,3.2,2.8,3.0,3.6,3.7,4.1,4.1,4.1,4.8,5.0,5.0,4.9,4.7,4.0,4.5,3.9,3.7,3.2,3.0,3.1,3.0,3.2,3.0,3.2,2.7,3.0,3.4,3.2,3.3,2.8,2.8,2.4,2.5,2.4,2.6,2.9,2.9,4.1,4.6,5.5,6.4,5.8,6.2,5.2,4.8,4.4,3.5,2.8,3.1,3.2,2.5,2.4,2.5,1.9,1.8,1.4,1.7,2.1,2.3,2.9,3.5,4.2,4.1,4.7,4.6,4.8,4.6,4.2,3.9,4.1,3.7,3.0,2.9,3.2,2.6,2.1,2.3,2.4,1.8,1.4,2.0,2.1,1.5,1.8,1.2,1.0,0.8,1.1,1.3,1.5,2.0,2.4,2.8,3.5,3.6,4.4,4.0,4.6,4.9,5.6,5.4,4.7,4.9,4.2,4.5,4.0,4.2,4.0,3.4,3.5,3.5,3.0,2.6,2.8,2.7,2.0,1.9,1.7,2.2,2.7,2.7,3.4,3.2,3.9,3.5,4.4,4.3,3.5,3.7,3.0,3.0,2.8,2.7,2.5,2.3,2.3,2.1,1.7,2.0,2.1,1.7,1.6,2.2,2.0,1.5,2.3,2.8,2.9,4.1,3.9,3.9,3.6,3.4,3.6,3.4,3.6,3.9,4.0,4.2,4.3,4.1,3.9,3.8,3.8,3.8,3.9,3.2,3.0,2.8,2.8,2.8,2.6,2.5,2.7,3.0,3.2,2.8,2.9,2.5,2.5,2.4,2.2,2.5,2.6,2.9,2.8,2.9,3.0,3.3,3.1,3.1,4.1,4.5,4.2,4.0,4.2,4.3,4.3,4.6,3.8,3.8,3.7,3.9,3.8,3.9,3.9,3.7,3.8,4.0,3.7,3.5,4.0,4.2,4.4,4.3,4.4,4.8,4.2,4.5,4.4,4.1,4.1,4.5,4.4,4.8,4.3,4.1,4.0,4.1,4.0,4.0,3.5],[3.1,2.6,1.9,1.8,1.4,1.5,1.3,1.4,1.6,1.5,1.7,2.1,2.3,2.2,2.0,2.0,1.8,2.1,2.1,1.7,1.8,2.1,1.9,1.7,2.0,2.3,2.3,2.5,2.3,2.4,2.7,2.9,2.8,2.9,2.9,2.5,2.9,2.5,2.4,2.1,2.0,2.1,1.9,2.2,1.9,2.2,1.7,1.9,2.2,2.1,2.3,1.8,1.9,1.6,1.7,1.7,1.7,1.9,1.8,2.6,3.2,4.2,5.4,4.9,5.2,4.2,3.7,3.0,2.3,1.8,2.1,2.1,1.6,1.6,1.7,1.3,1.2,0.9,1.0,1.3,1.3,1.7,2.0,2.2,2.2,2.5,2.4,2.6,2.5,2.1,2.2,2.3,2.0,1.7,1.8,1.9,1.6,1.3,1.5,1.5,1.1,1.1,1.4,1.4,1.1,1.3,1.0,1.1,0.8,0.8,0.8,1.0,1.1,1.4,1.5,1.9,1.8,2.3,2.1,2.3,2.5,3.0,3.0,2.5,2.7,2.4,2.5,2.3,2.6,2.4,2.0,2.1,2.3,1.8,1.6,1.9,1.9,1.4,1.4,1.1,1.3,1.6,1.5,1.8,1.8,2.0,1.9,2.3,2.3,2.0,2.0,1.7,1.8,1.6,1.6,1.4,1.4,1.4,1.3,1.0,1.3,1.3,1.0,1.0,1.3,1.4,1.2,1.6,2.1,2.3,2.4,2.3,2.3,2.1,1.9,2.0,1.9,2.0,2.2,2.2,2.5,2.7,2.6,2.3,2.4,2.3,2.6,2.3,1.8,1.7,1.6,1.6,1.6,1.5,1.5,1.6,1.8,1.9,1.6,1.7,1.4,1.4,1.4,1.3,1.4,1.5,1.6,1.6,2.0,2.0,2.1,1.8,1.8,2.5,2.7,2.6,2.2,2.4,2.5,2.5,2.7,2.3,2.1,2.2,2.1,2.0,2.2,2.1,2.3,2.3,2.3,2.1,2.1,2.2,2.3,2.4,2.3,2.4,2.6,2.2,2.4,2.3,2.2,2.2,2.3,2.2,2.4,2.2,2.1,2.0,2.1,2.0,2.1,2.1],[2.8,2.3,1.7,1.5,1.2,1.2,1.0,1.0,1.1,1.1,1.2,1.4,1.7,1.5,1.3,1.3,1.3,1.4,1.4,1.2,1.3,1.5,1.5,1.4,1.6,1.8,1.8,1.9,1.7,1.8,2.0,2.2,2.1,2.2,2.1,1.9,2.3,2.1,1.7,1.6,1.5,1.6,1.6,1.7,1.6,1.8,1.5,1.7,1.9,1.8,1.8,1.6,1.5,1.3,1.4,1.2,1.3,1.3,1.4,2.0,2.9,3.9,5.2,4.5,5.2,3.9,3.4,2.6,1.9,1.6,1.8,1.7,1.3,1.3,1.4,1.0,0.9,0.8,0.8,0.9,1.0,1.1,1.3,1.4,1.4,1.6,1.6,1.7,1.7,1.4,1.5,1.6,1.5,1.2,1.4,1.5,1.2,1.1,1.3,1.3,1.0,1.1,1.3,1.3,1.0,1.3,1.1,1.3,1.1,0.8,0.8,0.8,0.9,1.0,1.0,1.2,1.2,1.5,1.4,1.6,1.6,2.0,2.1,1.7,1.7,1.5,1.7,1.5,1.7,1.6,1.4,1.5,1.6,1.3,1.1,1.5,1.5,1.1,1.2,0.9,1.0,1.1,1.1,1.3,1.2,1.4,1.4,1.6,1.6,1.5,1.5,1.3,1.3,1.3,1.2,1.1,1.1,1.2,1.0,0.8,1.1,1.1,0.9,0.9,1.2,1.2,1.1,1.5,1.8,2.1,2.1,1.9,1.9,1.6,1.5,1.6,1.5,1.6,1.8,1.8,2.2,2.3,2.3,1.9,2.1,1.9,2.3,2.0,1.5,1.4,1.3,1.3,1.3,1.3,1.3,1.4,1.5,1.6,1.4,1.5,1.3,1.3,1.2,1.2,1.2,1.2,1.3,1.3,1.9,1.9,1.8,1.4,1.4,2.1,2.4,2.2,1.7,1.9,2.0,1.9,2.2,1.8,1.5,1.7,1.4,1.4,1.5,1.5,1.8,1.8,1.8,1.5,1.6,1.5,1.6,1.6,1.5,1.6,1.8,1.6,1.7,1.6,1.5,1.5,1.6,1.5,1.6,1.5,1.4,1.4,1.4,1.4,1.4,1.5],[3.0,2.5,1.8,1.6,1.3,1.2,1.0,1.0,1.1,1.1,1.2,1.4,1.7,1.5,1.3,1.4,1.2,1.5,1.5,1.3,1.3,1.6,1.5,1.4,1.7,1.9,1.9,2.0,1.8,2.0,2.1,2.3,2.3,2.3,2.2,2.1,2.4,2.2,1.8,1.7,1.6,1.8,1.8,2.0,1.8,2.0,1.7,1.9,2.0,2.0,2.1,1.8,1.7,1.4,1.4,1.3,1.4,1.4,1.4,2.2,3.0,4.0,5.4,4.7,5.0,4.0,3.5,2.7,2.0,1.6,1.9,1.8,1.4,1.4,1.4,1.1,1.0,0.8,0.8,0.9,0.9,1.0,1.1,1.3,1.3,1.5,1.5,1.6,1.6,1.3,1.3,1.5,1.4,1.2,1.3,1.5,1.2,1.1,1.3,1.3,1.0,1.2,1.4,1.3,1.1,1.4,1.2,1.4,1.2,0.9,0.8,0.8,0.8,0.9,0.9,1.0,1.2,1.4,1.3,1.6,1.6,1.9,2.0,1.6,1.6,1.3,1.6,1.4,1.6,1.5,1.2,1.3,1.4,1.2,1.0,1.3,1.4,1.1,1.1,0.9,0.9,1.0,1.0,1.2,1.1,1.4,1.4,1.6,1.6,1.6,1.5,1.2,1.3,1.4,1.2,1.0,1.1,1.2,1.0,0.9,1.1,1.2,0.9,1.0,1.3,1.2,1.2,1.6,2.0,2.2,2.2,2.0,2.0,1.7,1.6,1.7,1.6,1.7,1.9,1.8,2.2,2.4,2.3,2.0,2.1,2.0,2.3,2.0,1.5,1.4,1.4,1.4,1.3,1.3,1.3,1.4,1.6,1.7,1.5,1.6,1.4,1.3,1.2,1.3,1.2,1.2,1.4,1.4,1.8,1.8,1.8,1.5,1.5,2.1,2.4,2.2,1.8,2.0,2.1,2.0,2.3,1.9,1.6,1.9,1.5,1.5,1.6,1.7,1.9,1.9,1.9,1.7,1.7,1.6,1.6,1.7,1.6,1.7,1.8,1.6,1.8,1.6,1.5,1.5,1.6,1.6,1.6,1.5,1.4,1.4,1.4,1.4,1.5,1.6],[2.7,2.2,1.6,1.4,1.1,1.1,0.9,0.9,0.9,0.9,0.9,1.1,1.3,1.2,1.0,1.1,1.0,1.2,1.2,1.0,1.1,1.3,1.2,1.2,1.3,1.5,1.5,1.7,1.4,1.5,1.7,1.9,1.8,1.8,1.8,1.7,2.0,1.9,1.5,1.4,1.3,1.4,1.5,1.6,1.5,1.6,1.4,1.6,1.7,1.7,1.7,1.6,1.4,1.2,1.2,1.1,1.1,1.1,1.2,1.9,2.7,3.9,5.4,4.5,5.2,3.9,3.2,2.5,1.8,1.5,1.7,1.7,1.3,1.4,1.3,1.0,1.0,0.8,0.8,0.8,0.8,0.8,0.9,1.0,1.0,1.1,1.1,1.2,1.2,1.0,1.0,1.2,1.1,0.9,1.2,1.2,1.0,1.0,1.2,1.2,1.0,1.1,1.3,1.3,1.1,1.4,1.2,1.5,1.3,1.0,0.8,0.8,0.8,0.8,0.8,0.8,0.9,1.0,1.1,1.2,1.2,1.6,1.6,1.3,1.2,1.1,1.3,1.1,1.2,1.2,0.9,1.1,1.1,0.9,0.8,1.1,1.1,0.9,1.0,0.8,0.8,0.8,0.8,1.0,0.9,1.1,1.1,1.3,1.3,1.3,1.2,1.0,1.1,1.1,1.0,0.9,1.0,1.1,0.9,0.8,1.0,1.0,0.8,1.0,1.1,1.2,1.2,1.4,1.8,2.2,1.9,1.8,1.8,1.4,1.3,1.3,1.3,1.4,1.6,1.5,1.9,2.1,2.1,1.7,1.9,1.7,2.2,1.7,1.3,1.2,1.2,1.2,1.2,1.1,1.2,1.3,1.3,1.4,1.3,1.4,1.3,1.2,1.1,1.1,1.1,1.1,1.2,1.2,1.8,1.8,1.8,1.2,1.2,1.9,2.2,2.0,1.5,1.6,1.7,1.6,1.9,1.6,1.2,1.6,1.2,1.1,1.2,1.3,1.6,1.6,1.6,1.4,1.4,1.2,1.3,1.3,1.2,1.3,1.4,1.3,1.4,1.2,1.2,1.2,1.2,1.2,1.3,1.2,1.1,1.1,1.1,1.1,1.1,1.3],[2.6,2.1,1.6,1.4,1.1,1.1,1.0,1.0,0.9,0.9,0.9,1.0,1.2,1.0,0.9,0.9,0.9,1.0,1.0,0.9,1.0,1.1,1.1,1.1,1.3,1.4,1.4,1.4,1.2,1.3,1.5,1.6,1.7,1.6,1.6,1.6,1.9,1.8,1.5,1.3,1.3,1.5,1.5,1.6,1.5,1.6,1.4,1.6,1.7,1.7,1.7,1.6,1.4,1.2,1.2,1.1,1.1,1.1,1.1,1.8,2.6,3.8,5.4,4.4,5.2,3.9,3.2,2.4,1.7,1.4,1.6,1.6,1.2,1.3,1.3,1.1,1.1,0.9,0.8,0.8,0.8,0.8,0.8,0.9,0.9,1.0,1.0,1.0,1.1,0.9,0.9,1.0,1.0,0.8,1.1,1.1,0.9,1.0,1.1,1.1,1.0,1.1,1.2,1.2,1.2,1.4,1.2,1.4,1.3,1.0,0.9,0.8,0.8,0.8,0.8,0.8,0.8,0.9,0.9,1.0,1.1,1.4,1.4,1.1,1.1,0.9,1.2,1.0,1.1,1.1,0.8,0.9,1.0,0.8,0.8,1.0,1.0,0.9,0.9,0.8,0.8,0.8,0.8,0.8,0.8,0.9,1.0,1.0,1.1,1.1,1.1,0.9,1.0,1.1,1.0,0.8,0.9,1.0,0.8,0.8,1.0,1.0,0.9,1.0,1.2,1.2,1.2,1.5,1.9,2.3,1.8,1.7,1.7,1.2,1.2,1.2,1.2,1.3,1.5,1.4,1.8,2.0,1.9,1.6,1.8,1.6,2.0,1.7,1.1,1.1,1.1,1.1,1.1,1.1,1.1,1.2,1.2,1.3,1.2,1.3,1.2,1.1,1.1,1.1,1.0,1.0,1.1,1.1,1.7,1.7,1.7,1.1,1.1,1.8,2.0,1.9,1.4,1.5,1.6,1.5,1.7,1.4,1.0,1.5,1.0,1.0,1.1,1.1,1.5,1.4,1.5,1.3,1.3,1.0,1.0,1.0,1.0,1.1,1.1,1.0,1.1,1.0,1.0,0.9,1.0,1.0,1.0,1.0,0.9,0.9,0.9,0.9,0.9,1.1],[2.7,2.2,1.7,1.5,1.2,1.2,1.0,1.0,0.9,0.9,0.9,1.0,1.2,1.0,0.8,0.9,0.9,1.0,1.0,0.9,1.0,1.1,1.1,1.1,1.3,1.4,1.4,1.4,1.1,1.3,1.4,1.6,1.7,1.6,1.7,1.6,2.0,1.8,1.5,1.4,1.3,1.5,1.5,1.6,1.5,1.7,1.5,1.6,1.8,1.8,1.8,1.7,1.5,1.3,1.3,1.1,1.2,1.1,1.1,1.9,2.7,3.8,5.8,4.6,5.4,4.0,3.3,2.5,1.8,1.5,1.8,1.7,1.3,1.4,1.4,1.1,1.1,1.0,0.9,0.9,0.8,0.8,0.8,0.8,0.8,1.0,0.9,1.1,1.1,0.9,0.9,1.1,1.0,0.9,1.1,1.1,1.0,1.0,1.2,1.1,1.0,1.2,1.3,1.3,1.2,1.5,1.3,1.5,1.4,1.1,1.0,0.9,0.8,0.8,0.8,0.8,0.8,0.8,0.9,1.0,1.0,1.3,1.4,1.1,1.1,0.9,1.2,1.1,1.2,1.2,0.9,1.0,1.1,0.9,0.8,1.1,1.1,1.0,1.0,0.9,0.8,0.8,0.8,0.8,0.8,0.9,0.9,1.0,1.1,1.1,1.1,0.9,1.0,1.1,1.0,0.8,1.0,1.1,0.9,0.9,1.1,1.1,1.0,1.1,1.3,1.3,1.3,1.6,1.9,2.3,1.9,1.7,1.8,1.3,1.2,1.2,1.2,1.3,1.5,1.5,1.9,2.0,2.0,1.6,1.8,1.6,2.1,1.8,1.2,1.1,1.1,1.2,1.1,1.1,1.1,1.2,1.3,1.4,1.3,1.4,1.2,1.2,1.1,1.1,1.1,1.1,1.1,1.2,1.7,1.7,1.7,1.2,1.2,1.9,2.1,1.9,1.4,1.5,1.6,1.5,1.8,1.4,1.0,1.4,1.0,1.0,1.1,1.1,1.4,1.4,1.4,1.2,1.3,1.0,1.0,1.0,1.0,1.1,1.1,1.0,1.1,1.0,0.9,0.9,1.0,0.9,1.0,0.9,0.9,0.9,0.9,0.9,0.9,1.1],[2.9,2.4,1.9,1.7,1.4,1.4,1.2,1.2,1.0,1.0,1.0,1.1,1.2,1.0,0.9,0.9,1.0,1.1,1.0,0.9,1.1,1.2,1.1,1.2,1.4,1.5,1.5,1.5,1.1,1.4,1.4,1.6,1.7,1.7,1.8,1.7,2.1,2.0,1.7,1.6,1.4,1.7,1.7,1.9,1.7,1.8,1.6,1.8,1.9,2.0,2.0,1.8,1.8,1.4,1.5,1.3,1.3,1.2,1.3,2.1,2.7,3.9,5.8,4.8,5.4,4.0,3.5,2.7,2.0,1.8,2.0,1.9,1.5,1.7,1.7,1.3,1.4,1.1,1.0,0.9,0.9,0.8,0.8,0.8,0.8,1.0,1.0,1.1,1.2,0.9,0.9,1.2,1.1,1.0,1.2,1.3,1.1,1.1,1.3,1.3,1.2,1.3,1.5,1.5,1.4,1.7,1.5,1.6,1.5,1.2,1.1,1.0,0.9,0.8,0.8,0.8,0.8,0.8,0.8,0.9,1.0,1.3,1.4,1.1,1.2,1.0,1.2,1.1,1.3,1.2,0.9,1.1,1.2,1.0,1.0,1.2,1.2,1.1,1.1,1.0,1.0,0.8,0.8,0.8,0.8,0.8,0.9,1.0,1.0,1.1,1.0,0.9,1.0,1.2,1.0,0.9,1.1,1.2,1.0,1.0,1.3,1.3,1.1,1.3,1.4,1.4,1.4,1.8,2.1,2.4,1.9,1.8,1.9,1.4,1.3,1.4,1.4,1.5,1.6,1.6,1.9,2.1,2.0,1.7,1.9,1.7,2.0,1.8,1.4,1.3,1.3,1.3,1.3,1.3,1.4,1.5,1.5,1.6,1.5,1.6,1.5,1.4,1.3,1.3,1.2,1.2,1.3,1.3,1.8,1.9,1.8,1.3,1.3,1.9,2.2,2.0,1.5,1.6,1.8,1.6,1.9,1.5,1.0,1.5,1.0,1.0,1.1,1.2,1.6,1.5,1.5,1.3,1.4,1.0,1.0,1.0,1.0,1.1,1.1,1.0,1.1,1.0,0.9,0.9,0.9,0.9,1.0,0.9,0.9,0.8,0.9,0.9,0.9,1.2],[2.9,2.3,1.8,1.6,1.3,1.3,1.1,1.1,1.0,1.0,0.9,1.0,1.1,0.9,0.8,0.8,0.9,1.0,0.9,0.8,1.0,1.1,1.0,1.1,1.2,1.3,1.3,1.3,1.0,1.2,1.3,1.4,1.8,1.5,1.5,1.5,1.9,1.8,1.5,1.5,1.3,1.6,1.6,1.7,1.5,1.8,1.5,1.7,1.9,1.9,1.9,1.8,1.6,1.3,1.4,1.2,1.2,1.1,1.2,1.9,2.7,3.9,5.6,4.6,5.2,3.9,3.4,2.6,1.9,1.7,1.9,1.8,1.4,1.6,1.6,1.3,1.3,1.1,1.0,1.0,0.9,0.8,0.8,0.8,0.8,0.8,0.9,1.0,1.0,0.9,0.9,1.0,1.0,0.9,1.1,1.2,1.1,1.1,1.3,1.3,1.2,1.3,1.4,1.4,1.4,1.6,1.5,1.6,1.5,1.3,1.2,1.1,0.9,0.8,0.8,0.8,0.8,0.8,0.8,0.8,0.9,1.2,1.3,1.0,1.0,0.9,1.2,1.1,1.2,1.2,0.9,1.1,1.1,1.0,1.0,1.2,1.2,1.1,1.2,1.0,1.0,0.9,0.9,0.8,0.8,0.8,0.8,0.9,0.9,1.0,1.0,0.9,0.9,1.1,1.0,0.9,1.0,1.1,1.0,1.0,1.2,1.2,1.1,1.2,1.4,1.5,1.4,1.8,2.0,2.4,1.8,1.7,1.7,1.3,1.3,1.3,1.3,1.4,1.6,1.5,1.8,2.0,2.0,1.6,1.8,1.6,1.9,1.7,1.3,1.2,1.2,1.2,1.2,1.2,1.3,1.4,1.4,1.5,1.4,1.5,1.4,1.3,1.3,1.3,1.2,1.2,1.2,1.3,1.8,1.8,1.7,1.2,1.2,1.9,2.1,1.9,1.4,1.5,1.6,1.4,1.7,1.4,0.9,1.4,0.9,0.9,1.0,1.0,1.4,1.3,1.4,1.2,1.3,0.9,0.9,0.9,0.9,0.9,1.0,0.9,1.0,0.9,0.8,0.8,0.8,0.8,0.8,0.8,0.8,0.8,0.8,0.8,0.8,1.1],[2.9,2.4,1.9,1.7,1.4,1.4,1.2,1.2,1.0,1.1,1.0,1.0,1.2,0.9,0.8,0.8,0.9,1.0,0.9,0.9,1.0,1.1,1.0,1.1,1.2,1.3,1.2,1.3,1.0,1.2,1.3,1.5,1.6,1.5,1.6,1.6,1.9,1.9,1.6,1.5,1.3,1.6,1.6,1.7,1.6,1.8,1.6,1.8,1.9,1.9,1.9,1.8,1.6,1.4,1.4,1.2,1.2,1.1,1.2,1.9,2.7,3.6,5.2,4.5,5.0,3.9,3.4,2.7,1.9,1.7,1.9,1.8,1.5,1.7,1.7,1.4,1.4,1.2,1.1,1.1,1.0,0.8,0.8,0.8,0.8,0.8,0.9,1.0,1.1,0.9,0.9,1.1,1.1,1.0,1.3,1.3,1.1,1.2,1.4,1.3,1.3,1.4,1.5,1.5,1.5,1.7,1.6,1.8,1.6,1.4,1.3,1.2,1.0,1.0,0.8,0.8,0.8,0.8,0.8,0.8,0.8,1.0,1.2,1.0,1.0,0.9,1.2,1.1,1.2,1.3,1.0,1.1,1.3,1.1,1.1,1.3,1.3,1.2,1.3,1.2,1.1,1.0,0.9,0.9,0.8,0.8,0.8,0.8,0.9,1.0,1.0,0.9,0.9,1.1,1.1,0.9,1.1,1.2,1.1,1.1,1.3,1.3,1.3,1.4,1.5,1.5,1.5,1.8,2.1,2.6,1.8,1.7,1.8,1.4,1.3,1.4,1.3,1.5,1.6,1.5,1.8,2.0,2.0,1.6,1.8,1.6,1.9,1.7,1.3,1.3,1.3,1.3,1.3,1.3,1.4,1.4,1.5,1.5,1.5,1.6,1.5,1.4,1.3,1.3,1.3,1.2,1.3,1.3,1.8,1.9,1.7,1.3,1.3,1.8,2.1,1.9,1.4,1.5,1.6,1.4,1.7,1.4,0.9,1.4,0.9,0.9,1.0,1.1,1.4,1.3,1.4,1.2,1.3,0.9,0.9,0.9,0.8,0.9,1.0,0.9,0.9,0.8,0.8,0.8,0.8,0.8,0.8,0.8,0.8,0.8,0.8,0.8,0.8,1.1],[3.6,3.1,2.7,2.4,2.1,2.1,1.7,1.7,1.4,1.5,1.4,1.4,1.5,1.2,1.1,1.0,1.3,1.3,1.1,1.1,1.4,1.4,1.3,1.5,1.7,1.8,1.7,1.6,1.3,1.5,1.5,1.8,1.8,1.9,1.9,2.0,2.4,2.3,2.0,2.0,1.8,2.2,2.0,2.4,2.2,2.4,2.1,2.4,2.6,2.6,2.6,2.4,2.3,1.9,2.1,1.7,1.8,1.5,1.7,2.4,3.2,4.3,5.6,5.0,5.6,4.5,4.3,3.5,2.7,2.6,2.7,2.5,2.2,2.5,2.4,2.1,2.2,1.8,1.7,1.5,1.5,1.2,1.2,1.0,1.0,1.1,1.3,1.6,1.6,1.3,1.5,1.7,1.7,1.6,2.0,2.0,1.7,1.9,2.2,2.1,2.0,2.3,2.5,2.4,2.3,2.8,2.6,2.6,2.5,2.1,1.9,1.8,1.5,1.5,1.2,1.0,0.9,0.8,0.8,0.8,0.9,1.2,1.5,1.2,1.4,1.4,1.5,1.4,1.7,1.7,1.4,1.6,1.9,1.7,1.6,2.0,2.1,1.9,2.0,1.7,1.6,1.4,1.3,1.0,0.9,0.8,1.0,0.9,1.0,1.3,1.1,1.2,1.2,1.5,1.4,1.3,1.6,1.7,1.6,1.6,1.9,1.9,1.8,2.1,2.3,2.3,2.3,2.7,3.0,3.3,2.2,2.1,2.2,1.8,1.9,1.9,1.9,2.0,2.1,2.0,2.4,2.5,2.5,2.2,2.4,2.2,2.6,2.2,1.9,1.9,1.9,1.9,1.9,1.9,2.0,2.1,2.1,2.2,2.2,2.3,2.2,2.1,2.0,2.0,1.9,1.9,1.9,1.8,2.2,2.2,2.1,1.9,1.9,2.2,2.6,2.3,1.8,1.9,2.0,1.8,2.2,1.6,1.2,1.5,1.2,1.2,1.3,1.4,1.7,1.7,1.7,1.4,1.5,1.1,1.2,1.2,1.0,1.2,1.3,1.1,1.1,1.1,1.0,0.9,1.0,0.9,0.9,0.8,0.8,0.8,0.9,0.9,1.0,1.4],[3.4,2.9,2.4,2.2,1.9,1.9,1.6,1.6,1.4,1.5,1.3,1.4,1.5,1.2,1.1,1.1,1.3,1.4,1.1,1.1,1.4,1.4,1.2,1.4,1.6,1.7,1.5,1.6,1.2,1.4,1.4,1.7,1.8,1.8,1.9,1.9,2.3,2.2,1.9,1.9,1.7,2.0,1.9,2.2,2.0,2.2,2.0,2.2,2.3,2.4,2.4,2.2,2.2,1.8,1.9,1.6,1.7,1.5,1.7,2.2,3.0,3.9,5.3,4.7,5.3,4.3,3.8,3.2,2.5,2.3,2.5,2.3,2.0,2.2,2.1,1.8,1.9,1.6,1.6,1.4,1.4,1.1,1.2,1.0,1.0,1.0,1.2,1.4,1.5,1.3,1.3,1.6,1.6,1.5,1.8,1.8,1.6,1.7,1.9,1.8,1.8,2.0,2.1,2.1,2.0,2.3,2.1,2.3,2.1,1.8,1.7,1.6,1.4,1.4,1.1,1.0,0.9,0.8,0.8,0.8,0.8,1.0,1.3,1.2,1.3,1.2,1.5,1.3,1.6,1.6,1.3,1.5,1.7,1.6,1.5,1.7,1.8,1.7,1.8,1.6,1.4,1.3,1.2,1.0,0.9,0.8,1.0,0.8,0.9,1.2,1.1,1.1,1.1,1.4,1.3,1.2,1.4,1.6,1.4,1.5,1.8,1.7,1.7,1.8,2.0,2.0,2.0,2.3,2.6,3.0,2.1,2.0,2.0,1.8,1.7,1.8,1.8,1.9,2.0,1.9,2.3,2.4,2.5,2.1,2.2,2.1,2.3,2.2,1.8,1.7,1.7,1.7,1.7,1.7,1.8,1.9,1.9,2.0,2.0,2.1,1.9,1.8,1.8,1.8,1.7,1.7,1.7,1.7,2.0,2.1,2.0,1.7,1.7,2.2,2.5,2.2,1.7,1.9,1.9,1.8,2.1,1.5,1.2,1.6,1.2,1.2,1.3,1.4,1.7,1.7,1.7,1.5,1.5,1.2,1.2,1.1,1.0,1.1,1.2,1.0,1.1,1.0,0.9,0.9,0.8,0.8,0.8,0.8,0.8,0.8,0.8,0.9,0.9,1.4],[3.9,3.4,2.8,2.6,2.2,2.3,2.0,2.2,1.8,1.9,1.8,1.8,2.0,1.5,1.4,1.3,1.6,1.6,1.3,1.4,1.6,1.7,1.3,1.6,1.9,1.9,1.7,1.7,1.3,1.7,1.6,2.1,2.1,2.3,2.4,2.3,3.0,2.8,2.4,2.4,2.1,2.4,2.3,2.6,2.3,2.6,2.3,2.6,2.7,2.7,2.7,2.6,2.5,2.1,2.3,1.9,2.3,1.9,2.2,2.7,3.6,4.5,5.8,5.4,5.8,5.0,4.8,4.0,3.2,3.1,3.3,3.0,2.7,3.0,2.8,2.3,2.4,2.2,2.1,1.7,1.9,1.5,1.5,1.3,1.1,1.1,1.4,1.6,1.8,1.5,1.7,2.0,2.0,1.9,2.3,2.4,2.0,2.3,2.6,2.5,2.4,2.6,2.9,2.8,2.7,3.2,2.9,3.0,2.8,2.4,2.2,2.1,1.7,1.7,1.5,1.3,1.1,0.9,0.9,0.8,0.8,0.8,1.3,1.2,1.4,1.4,1.7,1.6,1.9,1.8,1.6,1.9,2.1,1.9,1.9,2.3,2.4,2.2,2.4,2.1,1.9,1.6,1.4,1.3,1.2,0.9,1.2,1.0,1.1,1.3,1.3,1.3,1.3,1.6,1.5,1.5,1.7,1.8,1.8,1.8,2.0,2.2,2.1,2.2,2.4,2.5,2.6,2.9,3.2,3.7,2.6,2.6,2.7,2.4,2.4,2.4,2.4,2.6,2.6,2.5,2.8,3.0,3.0,2.7,2.8,2.6,2.9,2.7,2.4,2.4,2.4,2.4,2.4,2.4,2.5,2.6,2.7,2.7,2.7,2.9,2.6,2.5,2.4,2.4,2.3,2.3,2.4,2.3,2.6,2.6,2.6,2.4,2.4,2.8,3.1,2.8,2.3,2.5,2.6,2.4,2.7,1.8,1.5,1.8,1.5,1.6,1.8,1.9,2.2,2.2,2.3,1.9,1.9,1.5,1.5,1.4,1.3,1.4,1.4,1.3,1.3,1.2,1.2,1.1,1.0,1.0,0.9,0.9,1.0,1.0,1.0,1.1,1.1,2.0],[7.1,6.3,5.6,5.5,5.0,4.9,4.2,4.2,3.6,3.9,3.5,3.3,3.4,2.7,2.5,2.2,3.1,3.0,2.3,2.8,3.4,3.2,2.6,3.3,3.5,3.5,3.4,3.2,2.4,2.8,2.5,3.2,3.4,4.1,4.3,4.3,5.0,4.9,4.3,4.4,3.9,4.8,4.2,4.9,4.5,4.9,5.0,5.2,5.4,5.5,5.4,5.2,5.1,4.4,4.5,4.0,4.2,3.9,4.2,4.9,5.6,6.6,7.8,7.5,8.0,7.3,7.4,6.7,5.6,5.9,6.1,5.5,5.0,5.7,5.5,4.9,5.4,4.7,4.4,3.7,3.8,2.8,2.6,2.0,1.6,1.4,2.2,2.3,2.9,2.6,2.7,3.2,3.8,3.6,4.3,4.6,4.1,4.5,5.0,4.8,4.8,5.4,5.7,5.5,5.6,6.4,5.8,5.7,5.5,5.2,5.0,4.5,4.0,3.5,2.9,2.4,2.1,1.5,1.7,1.3,0.9,0.8,1.0,1.3,1.8,2.1,2.4,2.6,3.1,2.9,2.8,3.3,3.5,3.4,4.0,4.2,4.4,4.4,4.8,4.4,4.3,3.4,3.1,2.4,2.4,1.7,2.1,1.7,2.0,2.6,2.5,3.0,2.8,3.6,3.7,3.4,3.8,4.2,4.4,4.3,4.6,5.0,4.9,5.3,5.5,5.4,5.8,5.8,6.1,6.5,4.3,4.5,4.8,4.4,4.4,4.5,4.4,4.6,4.5,4.3,4.5,4.7,4.8,4.5,4.6,4.4,4.6,4.4,4.5,4.5,4.5,4.4,4.5,4.5,4.7,5.0,5.0,5.1,5.2,5.6,5.2,4.9,4.8,4.9,4.7,4.7,4.4,4.5,5.1,5.0,5.0,4.4,4.4,4.8,5.1,4.7,4.2,4.4,4.3,4.0,4.6,3.3,2.7,3.1,2.8,3.0,3.2,3.5,3.9,4.0,3.9,3.4,3.4,2.6,2.6,2.5,2.3,2.4,2.4,2.4,2.4,2.2,2.2,1.9,1.7,1.6,1.4,1.6,1.9,2.0,2.0,2.3,2.3,3.6],[9.0,8.4,7.9,8.0,7.1,6.9,6.6,6.1,5.7,5.1,4.3,3.7,4.3,3.6,3.3,3.4,4.5,4.9,3.7,4.6,5.4,5.3,4.4,5.8,5.9,5.8,5.4,5.0,3.9,4.5,4.0,4.6,4.6,5.4,5.5,6.3,6.6,6.8,6.5,7.2,6.7,7.4,7.4,7.4,7.1,7.0,6.6,6.8,7.1,7.2,7.6,7.9,7.4,7.1,6.8,6.7,6.8,5.9,6.0,6.2,6.0,6.9,8.1,7.8,8.1,7.8,8.1,7.7,6.9,7.1,7.6,7.1,6.7,7.2,7.6,6.8,6.9,6.3,5.6,5.3,4.2,4.0,2.6,2.4,1.6,1.6,2.1,1.9,2.8,2.8,2.3,2.9,3.7,3.4,3.8,4.6,4.4,4.6,5.0,5.5,5.3,5.3,6.1,6.5,6.3,6.7,6.4,5.9,5.8,5.5,5.7,5.1,4.9,3.5,3.8,2.7,2.9,2.1,2.3,2.0,1.4,1.1,0.8,1.2,1.4,1.8,2.4,2.6,3.0,2.5,2.7,3.4,3.4,3.0,3.5,4.2,3.9,4.1,4.8,4.6,4.7,3.5,3.7,2.9,3.5,2.7,3.7,2.9,3.0,3.7,3.6,3.9,4.2,5.5,4.6,4.6,5.8,5.7,5.4,5.6,6.2,6.0,5.6,6.5,6.7,6.3,6.8,7.0,7.0,7.1,4.8,5.2,5.7,5.1,5.0,5.2,5.1,5.1,5.0,4.6,4.6,4.6,4.5,4.6,4.5,4.5,4.5,4.4,5.1,5.2,5.3,5.0,5.4,5.6,5.8,6.0,6.1,6.0,6.0,6.5,5.9,5.9,5.5,5.6,5.4,5.5,5.3,5.5,5.4,5.3,5.9,5.4,5.1,5.7,5.6,5.3,5.1,5.1,5.0,4.9,5.2,4.4,4.0,4.1,4.0,4.2,4.4,4.4,4.7,5.1,4.8,4.0,4.5,3.8,3.7,3.5,3.2,3.5,3.7,3.6,3.7,3.2,3.1,2.8,2.6,2.5,2.3,2.6,2.8,3.0,2.9,3.3,3.4,5.1],[5.2,4.7,4.2,4.2,3.3,3.4,2.9,2.9,2.5,2.3,1.9,1.8,2.1,1.8,1.8,1.9,2.1,2.3,2.1,2.2,2.5,2.6,2.3,2.7,3.0,3.0,2.9,2.8,2.3,2.6,2.5,2.8,2.8,3.1,3.0,3.1,3.5,3.3,3.2,3.3,3.0,3.6,3.4,3.8,3.5,3.8,3.5,3.7,4.0,4.0,4.2,3.8,3.9,3.2,3.3,2.9,3.0,2.6,2.5,3.2,3.8,4.7,5.8,5.5,6.0,5.1,4.9,4.3,3.5,3.3,3.7,3.4,2.8,3.4,3.5,3.0,3.4,3.0,2.7,2.3,2.0,1.9,1.4,1.3,1.0,1.1,1.3,1.1,1.5,1.5,1.3,1.5,1.8,1.8,2.0,2.2,2.1,2.3,2.5,2.7,2.7,2.9,2.9,3.0,3.1,3.6,3.3,3.2,3.2,3.0,3.1,2.6,2.5,1.9,1.8,1.5,1.5,1.3,1.4,1.4,1.3,1.3,1.0,0.8,0.9,1.1,1.4,1.6,1.9,1.5,1.6,2.0,2.0,1.8,2.3,2.5,2.3,2.4,2.9,2.5,2.7,2.1,2.2,1.6,1.8,1.6,2.0,1.9,1.9,2.2,2.0,2.2,2.3,2.8,2.5,2.4,2.7,3.0,2.8,2.7,3.3,3.2,2.9,3.3,3.7,3.5,3.4,3.9,4.1,4.4,2.6,2.6,2.8,2.4,2.4,2.3,2.3,2.3,2.3,2.1,2.5,2.5,2.5,2.3,2.4,2.2,2.6,2.3,2.4,2.4,2.4,2.3,2.5,2.5,2.6,2.7,2.7,2.8,2.9,3.1,2.8,2.7,2.7,2.7,2.5,2.4,2.5,2.6,2.7,2.8,2.8,2.6,2.4,2.8,3.1,2.8,2.4,2.6,2.6,2.5,2.7,2.4,2.1,2.3,2.0,2.1,2.2,2.3,2.4,2.5,2.5,2.4,2.4,2.0,2.0,2.0,1.9,2.1,2.1,2.1,2.1,2.0,2.0,1.9,1.8,1.7,1.7,1.7,1.8,1.7,1.8,2.0,2.0,2.6],[4.3,4.0,3.3,3.1,2.7,2.6,2.3,2.2,1.9,1.8,1.5,1.5,1.8,1.5,1.4,1.5,1.7,2.0,1.8,1.8,2.1,2.2,2.1,2.3,2.4,2.6,2.5,2.4,2.0,2.2,2.1,2.3,2.3,2.5,2.5,2.5,2.9,2.8,2.6,2.7,2.5,2.9,2.8,3.2,3.0,3.3,2.9,3.2,3.4,3.4,3.4,3.2,3.1,2.6,2.7,2.4,2.3,2.1,2.1,2.7,3.5,4.3,5.7,5.1,5.5,4.6,4.3,3.7,2.9,2.7,3.0,2.8,2.4,2.7,2.8,2.4,2.5,2.2,2.0,1.8,1.6,1.5,1.1,1.1,0.9,0.9,1.1,0.9,1.3,1.2,1.0,1.3,1.5,1.4,1.6,1.8,1.7,1.8,2.0,2.1,2.1,2.2,2.4,2.4,2.4,2.8,2.6,2.6,2.6,2.3,2.3,2.0,1.9,1.5,1.5,1.2,1.3,1.2,1.4,1.5,1.2,1.4,1.2,0.8,0.8,0.8,1.1,1.3,1.5,1.2,1.2,1.6,1.6,1.4,1.6,1.9,1.8,1.8,2.1,1.9,1.9,1.6,1.7,1.4,1.6,1.6,1.7,1.7,1.9,2.1,1.9,1.9,2.0,2.3,2.1,1.9,2.2,2.5,2.1,2.2,2.4,2.5,2.3,2.5,2.8,2.7,2.6,3.1,3.4,3.7,2.3,2.3,2.3,2.0,1.9,1.9,1.9,2.0,2.1,1.9,2.3,2.4,2.3,2.1,2.2,2.0,2.4,2.2,1.9,1.9,1.9,1.9,2.0,2.0,2.1,2.2,2.3,2.3,2.4,2.5,2.3,2.2,2.1,2.2,2.0,1.9,2.0,2.1,2.4,2.5,2.4,2.0,1.9,2.4,2.8,2.5,2.1,2.2,2.3,2.2,2.4,2.0,1.8,2.0,1.7,1.7,1.8,1.9,2.1,2.1,2.1,2.0,2.0,1.7,1.7,1.6,1.5,1.7,1.7,1.7,1.8,1.6,1.6,1.5,1.5,1.5,1.5,1.5,1.5,1.5,1.5,1.6,1.6,2.1],[4.1,3.7,3.1,3.0,2.5,2.5,2.2,2.1,1.8,1.7,1.5,1.5,1.7,1.5,1.3,1.5,1.7,1.9,1.8,1.7,2.0,2.2,2.0,2.2,2.4,2.5,2.5,2.4,2.1,2.1,2.2,2.3,2.2,2.4,2.4,2.4,2.8,2.7,2.5,2.6,2.4,2.8,2.7,3.1,2.8,3.0,2.7,2.8,3.1,3.1,3.3,3.0,2.9,2.5,2.6,2.3,2.3,2.1,2.0,2.6,3.3,4.3,5.7,5.1,5.5,4.5,4.2,3.6,2.9,2.8,3.0,2.8,2.5,2.8,2.8,2.5,2.5,2.2,1.9,1.7,1.6,1.4,1.0,1.1,0.9,0.9,1.1,0.9,1.3,1.2,1.0,1.3,1.5,1.3,1.6,1.8,1.7,1.8,2.0,2.1,2.0,2.2,2.5,2.5,2.6,2.9,2.7,2.7,2.6,2.3,2.2,1.9,1.7,1.3,1.4,1.1,1.3,1.2,1.3,1.5,1.3,1.6,1.3,1.0,0.8,0.8,0.8,0.9,1.1,1.1,1.0,1.2,1.4,1.3,1.4,1.6,1.7,1.7,1.9,1.7,1.7,1.3,1.5,1.2,1.4,1.5,1.7,1.8,1.8,2.0,1.7,1.7,1.9,2.1,1.8,1.7,2.0,2.2,1.9,1.9,2.3,2.2,2.1,2.4,2.6,2.4,2.5,2.9,3.1,3.5,2.4,2.3,2.3,2.0,1.9,1.9,1.9,2.0,2.1,1.9,2.3,2.4,2.4,2.1,2.3,2.1,2.4,2.2,2.0,2.0,2.0,2.0,2.0,2.0,2.2,2.3,2.3,2.4,2.5,2.6,2.4,2.2,2.2,2.2,2.0,2.0,2.0,2.0,2.4,2.4,2.4,2.0,2.0,2.4,2.7,2.4,2.0,2.1,2.2,2.1,2.3,2.1,1.7,2.0,1.6,1.6,1.7,1.8,2.1,2.1,2.1,1.8,1.9,1.6,1.6,1.6,1.5,1.7,1.8,1.7,1.8,1.6,1.6,1.6,1.6,1.6,1.6,1.5,1.5,1.5,1.5,1.6,1.6,2.0],[5.6,5.3,4.5,4.5,3.9,4.0,3.5,3.4,2.9,2.6,2.4,2.2,2.4,2.2,2.0,2.4,2.7,3.2,2.8,2.7,3.5,3.7,3.2,3.7,4.0,4.1,4.0,3.9,3.3,3.4,3.1,3.2,3.1,3.5,3.3,3.8,4.1,4.2,4.1,4.3,4.0,4.5,4.2,4.7,4.1,4.3,3.7,3.8,4.2,4.3,4.7,4.3,4.5,3.9,4.2,3.7,3.9,3.5,3.2,3.6,4.4,5.1,6.2,5.8,6.3,5.6,5.5,5.1,4.3,4.3,4.5,4.2,3.8,4.2,4.4,3.9,3.9,3.3,2.9,2.6,2.3,2.2,1.5,1.6,1.2,1.3,1.6,1.4,1.9,1.8,1.4,1.9,2.2,1.9,2.5,2.7,2.5,2.6,3.0,3.1,3.1,3.2,3.8,4.0,4.0,4.3,3.9,3.6,3.3,3.3,3.2,2.5,2.4,1.8,2.0,1.4,1.8,1.8,1.8,2.2,1.8,2.1,1.8,1.3,1.1,0.9,0.8,0.8,1.1,1.3,1.0,1.2,1.5,1.6,1.6,1.7,2.1,2.2,2.3,2.3,2.2,1.5,2.0,1.5,2.1,2.0,2.7,2.6,2.7,3.1,2.4,2.4,2.9,3.2,2.5,2.6,3.3,3.3,2.5,2.9,3.4,3.0,2.8,3.6,3.5,3.1,3.4,4.0,3.9,4.2,3.2,3.0,3.1,2.8,2.8,2.7,2.7,2.8,2.8,2.7,2.9,3.0,3.0,2.9,3.0,2.8,3.1,2.8,2.8,2.8,2.9,2.9,3.0,3.1,3.3,3.4,3.5,3.4,3.7,3.8,3.7,3.4,3.3,3.2,3.0,2.9,3.0,3.2,3.3,3.2,3.2,3.0,2.9,3.1,3.6,3.0,2.8,2.8,2.9,2.8,3.1,2.6,2.7,2.6,2.5,2.6,2.6,2.7,2.8,2.9,2.7,2.5,2.5,2.5,2.4,2.4,2.3,2.6,2.6,2.7,2.8,2.4,2.4,2.4,2.3,2.3,2.2,2.2,2.3,2.3,2.4,2.5,2.5,3.1],[4.0,3.5,3.0,2.9,2.5,2.5,2.1,2.1,1.8,1.7,1.6,1.7,1.9,1.8,1.5,1.7,1.8,2.1,1.9,1.8,2.1,2.3,2.1,2.2,2.5,2.6,2.5,2.5,2.2,2.3,2.3,2.5,2.4,2.6,2.5,2.5,2.9,2.8,2.6,2.7,2.6,2.8,2.7,3.0,2.7,2.9,2.5,2.7,3.0,3.0,3.2,2.8,2.9,2.5,2.6,2.3,2.3,2.2,2.2,2.7,3.5,4.4,5.6,5.0,5.7,4.6,4.2,3.6,2.8,2.6,2.8,2.7,2.3,2.5,2.6,2.3,2.3,2.0,1.7,1.7,1.5,1.5,1.3,1.3,1.1,1.3,1.4,1.4,1.6,1.4,1.3,1.5,1.6,1.4,1.7,1.9,1.7,1.6,1.9,2.0,1.8,2.0,2.3,2.3,2.2,2.5,2.2,2.2,2.1,1.9,1.9,1.6,1.5,1.2,1.4,1.1,1.4,1.4,1.3,1.6,1.5,1.6,1.7,1.2,1.2,1.0,0.8,0.8,0.8,0.9,0.8,0.8,1.0,1.1,1.0,1.1,1.3,1.4,1.4,1.4,1.4,1.0,1.4,1.1,1.5,1.5,1.7,1.8,1.8,2.1,1.7,1.7,1.9,2.1,1.8,1.6,2.0,2.1,1.7,1.8,2.2,2.1,1.8,2.2,2.4,2.1,2.1,2.6,2.8,3.0,2.5,2.3,2.4,2.1,2.1,2.1,2.1,2.1,2.2,2.1,2.4,2.6,2.6,2.3,2.4,2.2,2.5,2.3,2.0,2.0,2.0,2.0,2.0,2.0,2.1,2.2,2.3,2.4,2.3,2.5,2.3,2.1,2.0,2.0,1.9,1.9,2.1,2.1,2.3,2.3,2.3,2.1,2.1,2.5,2.8,2.5,2.1,2.2,2.4,2.3,2.5,2.1,1.9,2.0,1.8,1.8,1.9,2.0,2.2,2.2,2.1,2.0,2.0,1.9,1.8,1.8,1.7,1.9,2.0,1.9,2.0,1.8,1.7,1.7,1.7,1.7,1.7,1.7,1.7,1.7,1.7,1.7,1.8,2.1],[4.1,3.7,3.0,3.0,2.6,2.6,2.3,2.3,2.1,1.9,1.8,1.8,2.3,1.9,1.7,1.8,2.0,2.3,2.1,1.9,2.3,2.5,2.3,2.4,2.7,2.8,2.7,2.7,2.3,2.5,2.5,2.7,2.6,2.8,2.8,2.8,3.2,3.0,2.9,2.8,2.7,3.1,2.8,3.1,2.9,3.0,2.6,2.8,3.1,3.1,3.3,3.0,3.1,2.7,2.7,2.5,2.6,2.4,2.4,3.0,3.8,4.6,5.7,5.2,5.7,4.8,4.3,3.8,3.0,2.8,3.0,2.9,2.5,2.6,2.7,2.4,2.4,2.1,1.9,1.8,1.5,1.6,1.3,1.4,1.2,1.4,1.5,1.4,1.8,1.6,1.2,1.5,1.8,1.4,1.6,1.9,1.8,1.6,1.8,2.1,1.9,1.9,2.2,2.4,2.3,2.4,2.1,2.1,2.0,1.9,2.0,1.6,1.6,1.2,1.4,1.2,1.5,1.5,1.4,1.7,1.6,1.7,1.8,1.3,1.4,1.1,1.0,0.8,0.8,0.8,0.9,0.9,0.8,1.0,1.0,1.1,1.2,1.3,1.3,1.4,1.4,1.1,1.4,1.3,1.5,1.6,1.9,1.9,1.9,2.1,1.8,1.7,2.0,2.2,1.8,1.7,2.2,2.2,1.8,1.9,2.3,2.0,1.8,2.3,2.4,2.1,2.2,2.6,2.9,3.1,2.7,2.6,2.6,2.4,2.3,2.3,2.2,2.2,2.4,2.2,2.5,2.6,2.6,2.3,2.4,2.2,2.5,2.3,2.2,2.2,2.2,2.1,2.2,2.2,2.3,2.5,2.5,2.5,2.5,2.6,2.4,2.3,2.2,2.1,2.1,2.1,2.3,2.3,2.5,2.5,2.4,2.3,2.3,2.7,3.1,2.7,2.4,2.5,2.6,2.6,2.8,2.2,2.1,2.2,2.1,2.1,2.2,2.3,2.4,2.4,2.4,2.1,2.1,2.1,2.1,2.1,1.9,2.2,2.2,2.1,2.2,2.0,1.9,1.8,1.8,1.8,1.8,1.7,1.7,1.7,1.8,1.8,1.9,2.4],[4.6,4.1,3.2,3.1,2.8,2.7,2.4,2.3,2.3,2.0,2.0,2.0,2.5,2.3,2.1,2.4,2.4,2.9,2.7,2.4,2.8,3.3,2.9,2.9,3.3,3.7,3.5,3.6,3.4,3.4,3.4,3.5,3.4,3.7,3.4,3.5,3.8,3.6,3.7,3.5,3.4,3.5,3.3,3.5,3.3,3.5,2.9,3.2,3.4,3.4,3.5,3.3,3.3,3.0,3.0,2.9,2.8,2.9,2.6,3.3,4.1,4.8,6.0,5.5,5.7,5.0,4.7,4.1,3.2,2.9,3.1,3.0,2.6,2.7,2.8,2.4,2.4,2.1,1.9,2.0,1.6,1.8,1.5,1.8,1.5,1.8,1.8,1.6,2.0,1.7,1.3,1.7,1.8,1.4,1.6,1.9,1.8,1.5,1.9,2.1,1.9,1.9,2.3,2.4,2.2,2.5,2.3,2.2,2.2,1.9,2.0,1.6,1.6,1.2,1.6,1.3,1.9,1.9,1.8,2.2,2.1,2.2,2.1,1.6,1.7,1.3,1.1,1.0,0.8,0.8,0.8,0.9,0.9,0.9,1.0,1.2,1.3,1.3,1.5,1.4,1.5,1.1,1.7,1.6,2.0,2.2,2.5,2.6,2.6,2.9,2.3,2.2,2.5,2.6,2.1,2.0,2.4,2.4,1.9,2.0,2.5,2.2,1.9,2.3,2.6,2.3,2.4,2.8,3.2,3.5,2.9,2.8,2.8,2.5,2.4,2.4,2.3,2.3,2.5,2.4,2.7,2.8,2.7,2.5,2.6,2.4,2.7,2.5,2.3,2.3,2.3,2.2,2.3,2.3,2.4,2.5,2.6,2.6,2.5,2.7,2.4,2.4,2.2,2.2,2.1,2.1,2.3,2.4,2.5,2.6,2.7,2.4,2.4,2.9,3.2,2.9,2.6,2.8,2.8,2.8,3.0,2.7,2.7,2.7,2.5,2.4,2.6,2.6,2.6,2.7,2.7,2.7,2.5,2.6,2.7,2.8,2.3,2.8,2.8,2.8,2.8,2.6,2.4,2.3,2.4,2.3,2.5,2.4,2.3,2.1,2.3,2.3,2.4,2.7],[3.4,3.0,2.4,2.3,1.9,1.9,1.6,1.6,1.5,1.4,1.3,1.4,1.7,1.5,1.3,1.4,1.5,1.7,1.6,1.5,1.7,2.0,1.8,1.8,2.1,2.2,2.2,2.2,1.9,2.1,2.2,2.3,2.3,2.4,2.3,2.1,2.6,2.4,2.3,2.2,2.1,2.4,2.2,2.5,2.3,2.4,2.0,2.2,2.4,2.4,2.6,2.3,2.4,2.0,2.1,1.8,1.8,1.8,1.7,2.4,3.2,4.1,5.7,4.7,5.2,4.1,3.7,3.0,2.3,2.1,2.3,2.2,1.8,2.0,2.0,1.7,1.7,1.5,1.3,1.3,1.1,1.2,1.0,1.1,1.0,1.3,1.2,1.2,1.4,1.2,1.0,1.2,1.3,1.0,1.3,1.4,1.3,1.2,1.4,1.5,1.4,1.5,1.7,1.8,1.6,1.9,1.7,1.7,1.6,1.4,1.4,1.2,1.1,0.9,1.1,1.0,1.2,1.2,1.2,1.5,1.4,1.7,1.6,1.2,1.2,1.0,1.0,0.8,0.8,0.8,0.8,0.8,0.8,0.8,0.8,0.9,1.0,1.0,1.0,1.0,1.1,0.9,1.1,1.1,1.2,1.4,1.5,1.6,1.6,1.7,1.5,1.4,1.5,1.7,1.4,1.3,1.6,1.6,1.3,1.4,1.7,1.6,1.4,1.6,1.8,1.6,1.6,2.0,2.3,2.6,2.1,2.0,2.1,1.8,1.7,1.7,1.6,1.7,1.9,1.7,2.1,2.2,2.2,1.9,2.1,1.9,2.2,2.0,1.6,1.6,1.6,1.6,1.6,1.6,1.6,1.8,1.8,1.9,1.9,1.9,1.8,1.6,1.6,1.6,1.5,1.5,1.6,1.7,2.0,2.1,2.1,1.7,1.7,2.2,2.5,2.2,1.8,2.0,2.1,2.0,2.2,2.0,1.7,1.9,1.7,1.6,1.7,1.7,1.9,2.0,2.0,1.8,1.9,1.7,1.7,1.7,1.6,1.7,1.8,1.7,1.8,1.6,1.6,1.5,1.6,1.5,1.6,1.5,1.5,1.5,1.5,1.5,1.6,1.9],[3.4,2.9,2.3,2.2,1.9,1.9,1.7,1.6,1.5,1.4,1.3,1.4,1.7,1.5,1.3,1.4,1.5,1.8,1.6,1.5,1.7,1.9,1.8,1.8,2.0,2.2,2.1,2.1,1.9,2.0,2.1,2.2,2.2,2.3,2.2,2.2,2.5,2.4,2.2,2.2,2.1,2.3,2.2,2.4,2.2,2.3,2.0,2.2,2.4,2.4,2.5,2.2,2.3,2.0,2.0,1.8,1.8,1.8,1.7,2.4,3.3,4.1,5.5,4.7,5.2,4.2,3.7,3.1,2.4,2.1,2.3,2.2,1.8,2.0,2.0,1.7,1.8,1.5,1.4,1.3,1.2,1.2,1.0,1.2,1.0,1.3,1.3,1.2,1.4,1.2,1.0,1.3,1.3,1.1,1.3,1.4,1.3,1.2,1.5,1.6,1.4,1.5,1.7,1.8,1.7,1.9,1.7,1.7,1.6,1.4,1.4,1.2,1.2,0.9,1.1,1.0,1.2,1.3,1.2,1.4,1.4,1.6,1.6,1.2,1.2,1.0,1.0,0.8,0.8,0.9,0.8,0.8,0.8,0.8,0.8,0.8,0.9,1.0,1.0,1.0,1.1,0.9,1.2,1.1,1.2,1.4,1.5,1.6,1.6,1.8,1.5,1.4,1.6,1.7,1.5,1.3,1.6,1.6,1.4,1.4,1.7,1.6,1.4,1.6,1.8,1.6,1.7,2.0,2.3,2.6,2.3,2.1,2.1,1.8,1.7,1.7,1.7,1.7,1.9,1.8,2.1,2.3,2.2,1.9,2.0,1.9,2.2,2.0,1.6,1.6,1.6,1.6,1.6,1.6,1.7,1.8,1.9,1.9,1.9,2.0,1.8,1.7,1.6,1.6,1.5,1.5,1.7,1.7,2.0,2.0,2.0,1.7,1.7,2.2,2.6,2.2,1.9,2.0,2.1,2.0,2.3,1.9,1.6,1.9,1.6,1.6,1.6,1.7,2.0,2.0,1.9,1.7,1.7,1.6,1.6,1.6,1.5,1.7,1.8,1.7,1.7,1.6,1.5,1.5,1.5,1.5,1.6,1.4,1.4,1.4,1.5,1.5,1.5,1.8],[3.5,3.1,2.4,2.3,2.1,2.0,1.8,1.7,1.6,1.4,1.4,1.5,1.8,1.7,1.4,1.6,1.6,1.9,1.8,1.6,1.9,2.1,1.9,2.0,2.2,2.4,2.3,2.3,2.1,2.2,2.2,2.4,2.3,2.4,2.3,2.3,2.6,2.5,2.4,2.3,2.2,2.5,2.3,2.7,2.4,2.6,2.2,2.4,2.6,2.5,2.7,2.4,2.5,2.2,2.2,2.0,1.9,2.0,1.8,2.5,3.4,4.1,5.4,4.7,5.2,4.2,3.6,3.1,2.4,2.0,2.3,2.2,1.9,2.0,2.1,1.7,1.8,1.5,1.4,1.5,1.2,1.3,1.1,1.3,1.2,1.4,1.4,1.3,1.4,1.3,1.1,1.2,1.3,1.0,1.2,1.3,1.3,1.2,1.3,1.5,1.4,1.4,1.6,1.7,1.6,1.8,1.6,1.6,1.6,1.4,1.4,1.2,1.2,1.0,1.2,1.1,1.3,1.4,1.3,1.6,1.5,1.8,1.8,1.3,1.3,1.1,1.1,0.9,0.9,0.9,0.8,0.8,0.8,0.8,0.8,0.8,0.8,0.9,1.0,1.0,1.2,0.9,1.2,1.2,1.4,1.5,1.7,1.7,1.7,1.9,1.6,1.5,1.8,1.9,1.6,1.4,1.8,1.8,1.5,1.5,1.9,1.7,1.4,1.8,1.9,1.7,1.7,2.1,2.4,2.6,2.2,2.1,2.1,1.8,1.7,1.7,1.6,1.6,1.8,1.7,2.0,2.2,2.1,1.8,2.0,1.8,2.1,1.9,1.6,1.6,1.5,1.5,1.6,1.5,1.6,1.7,1.8,1.9,1.8,1.9,1.7,1.6,1.6,1.5,1.5,1.5,1.6,1.7,1.9,2.1,2.0,1.7,1.6,2.2,2.5,2.2,1.9,2.0,2.1,2.1,2.3,1.9,1.8,2.0,1.7,1.7,1.8,1.8,2.0,2.0,2.0,1.8,1.8,1.8,1.8,1.8,1.7,1.9,1.9,1.8,1.9,1.7,1.7,1.6,1.6,1.6,1.6,1.6,1.6,1.5,1.6,1.6,1.6,1.9],[2.9,2.5,2.0,1.8,1.5,1.5,1.4,1.3,1.3,1.2,1.2,1.3,1.5,1.4,1.2,1.3,1.3,1.5,1.5,1.3,1.5,1.6,1.6,1.5,1.7,1.9,1.9,1.9,1.7,1.8,1.9,2.0,2.0,2.0,2.0,1.9,2.2,2.0,1.9,1.7,1.7,1.9,1.9,2.0,1.9,2.0,1.8,1.9,2.0,2.1,2.1,1.9,1.9,1.6,1.6,1.5,1.5,1.5,1.5,2.1,2.9,3.7,5.2,4.3,4.9,3.9,3.3,2.6,1.9,1.7,1.9,1.9,1.5,1.7,1.7,1.4,1.4,1.2,1.1,1.2,1.0,1.1,1.0,1.1,1.1,1.2,1.2,1.1,1.2,1.1,0.9,1.1,1.1,0.9,1.1,1.2,1.1,1.0,1.2,1.3,1.2,1.2,1.4,1.5,1.4,1.6,1.4,1.5,1.5,1.2,1.2,1.0,1.0,0.8,1.0,1.0,1.1,1.2,1.3,1.4,1.4,1.7,1.6,1.3,1.2,1.0,1.1,0.9,0.9,0.8,0.8,0.8,0.8,0.8,0.8,0.8,0.8,0.8,0.9,0.9,0.9,0.8,1.1,1.1,1.2,1.3,1.4,1.5,1.5,1.5,1.5,1.3,1.4,1.5,1.3,1.2,1.3,1.4,1.2,1.2,1.4,1.4,1.2,1.3,1.5,1.5,1.4,1.8,2.1,2.4,1.9,1.9,1.9,1.5,1.4,1.5,1.4,1.5,1.6,1.5,1.9,2.0,2.0,1.7,1.9,1.7,2.0,1.8,1.4,1.4,1.3,1.3,1.3,1.3,1.4,1.4,1.5,1.6,1.5,1.6,1.4,1.4,1.3,1.3,1.3,1.3,1.4,1.4,1.8,1.8,1.8,1.4,1.4,2.0,2.2,2.0,1.6,1.7,1.9,1.8,2.0,1.7,1.5,1.7,1.4,1.4,1.5,1.5,1.7,1.7,1.7,1.6,1.6,1.5,1.5,1.5,1.4,1.5,1.6,1.5,1.6,1.4,1.4,1.4,1.4,1.4,1.5,1.4,1.4,1.3,1.4,1.4,1.4,1.5],[3.2,2.7,2.1,2.0,1.6,1.7,1.5,1.4,1.4,1.3,1.2,1.3,1.6,1.5,1.3,1.4,1.4,1.7,1.6,1.4,1.6,1.9,1.7,1.6,1.9,2.1,2.0,2.1,1.9,2.0,2.1,2.2,2.1,2.3,2.1,2.1,2.4,2.2,2.1,2.0,2.0,2.1,2.1,2.2,2.0,2.1,1.8,2.0,2.2,2.2,2.3,2.1,2.1,1.8,1.9,1.6,1.6,1.7,1.6,2.3,3.0,4.1,5.5,4.8,5.3,4.0,3.6,2.8,2.2,1.9,2.1,2.0,1.6,1.8,1.8,1.5,1.5,1.3,1.2,1.2,1.1,1.1,1.0,1.2,1.1,1.3,1.2,1.2,1.3,1.2,1.0,1.1,1.2,1.0,1.2,1.3,1.2,1.1,1.3,1.4,1.3,1.3,1.5,1.6,1.5,1.7,1.5,1.6,1.5,1.3,1.2,1.0,1.0,0.9,1.1,1.0,1.2,1.3,1.3,1.5,1.4,1.7,1.7,1.3,1.2,1.1,1.2,1.0,1.0,0.9,0.8,0.8,0.8,0.8,0.8,0.8,0.8,0.8,0.8,0.8,0.9,0.8,1.0,1.1,1.2,1.4,1.5,1.6,1.6,1.6,1.5,1.3,1.5,1.5,1.3,1.2,1.4,1.4,1.2,1.2,1.5,1.4,1.2,1.4,1.5,1.4,1.5,1.8,2.1,2.4,2.0,1.9,1.9,1.6,1.6,1.6,1.5,1.6,1.7,1.6,2.0,2.1,2.1,1.8,1.9,1.7,2.1,1.8,1.5,1.5,1.4,1.4,1.4,1.4,1.5,1.6,1.7,1.8,1.7,1.8,1.6,1.5,1.4,1.4,1.4,1.4,1.5,1.6,1.9,2.0,1.9,1.6,1.5,2.0,2.3,2.0,1.7,1.9,2.0,1.9,2.1,1.8,1.6,1.8,1.6,1.5,1.6,1.6,1.9,1.8,1.8,1.7,1.7,1.6,1.6,1.6,1.5,1.7,1.7,1.6,1.7,1.5,1.5,1.5,1.5,1.5,1.5,1.5,1.5,1.4,1.5,1.5,1.5,1.7],[3.4,2.9,2.3,2.2,1.9,1.9,1.6,1.7,1.5,1.5,1.4,1.5,1.9,1.7,1.4,1.5,1.6,1.9,1.8,1.6,1.8,2.0,1.9,1.9,2.1,2.3,2.2,2.3,2.1,2.2,2.3,2.5,2.4,2.5,2.4,2.3,2.8,2.6,2.4,2.3,2.2,2.4,2.3,2.5,2.2,2.4,2.0,2.2,2.4,2.4,2.5,2.2,2.3,2.0,2.1,1.9,2.0,1.9,1.9,2.6,3.4,4.2,5.4,4.8,5.3,4.3,3.8,3.2,2.5,2.2,2.4,2.3,1.9,2.0,2.1,1.7,1.7,1.4,1.4,1.3,1.2,1.3,1.2,1.3,1.2,1.5,1.4,1.4,1.6,1.4,1.2,1.4,1.5,1.1,1.3,1.5,1.4,1.2,1.5,1.6,1.4,1.5,1.7,1.8,1.6,1.9,1.6,1.6,1.6,1.4,1.3,1.1,1.1,1.0,1.2,1.1,1.3,1.4,1.4,1.6,1.6,1.9,1.9,1.5,1.4,1.2,1.3,1.1,1.1,1.1,0.9,0.9,0.9,0.8,0.8,0.8,0.8,0.8,0.8,0.9,1.0,0.9,1.2,1.2,1.4,1.5,1.7,1.8,1.8,1.8,1.7,1.4,1.6,1.7,1.4,1.3,1.7,1.6,1.3,1.3,1.6,1.5,1.3,1.5,1.7,1.6,1.6,2.0,2.3,2.6,2.4,2.2,2.2,1.9,1.9,1.9,1.8,1.8,2.0,1.9,2.2,2.4,2.3,2.0,2.1,2.0,2.3,2.1,1.7,1.7,1.7,1.7,1.7,1.6,1.7,1.9,2.0,2.0,2.0,2.1,1.8,1.7,1.6,1.6,1.6,1.6,1.7,1.8,2.1,2.2,2.1,1.8,1.8,2.3,2.7,2.4,2.0,2.2,2.3,2.2,2.5,2.0,1.8,2.1,1.7,1.7,1.8,1.9,2.1,2.1,2.1,1.9,1.9,1.8,1.8,1.8,1.7,1.9,2.0,1.8,1.9,1.7,1.7,1.7,1.7,1.7,1.7,1.6,1.6,1.5,1.6,1.6,1.7,1.9],[3.5,3.1,2.4,2.3,2.0,2.0,1.8,1.7,1.7,1.5,1.5,1.7,2.0,1.9,1.6,1.7,1.7,2.1,2.0,1.7,2.0,2.3,2.1,2.1,2.3,2.5,2.5,2.5,2.3,2.4,2.5,2.7,2.6,2.7,2.6,2.5,2.8,2.6,2.5,2.3,2.3,2.5,2.4,2.6,2.4,2.5,2.2,2.3,2.5,2.5,2.7,2.4,2.4,2.2,2.2,2.0,2.0,2.0,1.9,2.6,3.3,4.2,5.4,4.7,5.1,4.1,3.6,3.0,2.4,2.1,2.3,2.3,1.9,2.0,2.1,1.7,1.7,1.5,1.4,1.5,1.3,1.4,1.4,1.6,1.5,1.7,1.6,1.6,1.7,1.6,1.3,1.5,1.5,1.2,1.3,1.5,1.4,1.2,1.4,1.5,1.4,1.4,1.6,1.7,1.6,1.8,1.6,1.6,1.6,1.4,1.4,1.2,1.2,1.0,1.3,1.3,1.5,1.7,1.6,1.9,1.9,2.1,2.1,1.7,1.7,1.4,1.4,1.2,1.2,1.2,1.0,0.9,0.9,0.8,0.8,0.8,0.8,0.8,0.8,0.9,1.1,1.0,1.3,1.4,1.5,1.7,1.9,2.0,2.0,2.0,1.8,1.6,1.9,1.9,1.6,1.5,1.8,1.8,1.5,1.5,1.8,1.7,1.4,1.6,1.8,1.7,1.7,2.1,2.4,2.7,2.4,2.3,2.3,2.0,1.8,1.9,1.8,1.9,2.0,1.9,2.3,2.4,2.4,2.1,2.2,2.0,2.4,2.2,1.8,1.7,1.7,1.7,1.7,1.7,1.7,1.8,1.9,2.0,1.9,2.0,1.8,1.7,1.7,1.6,1.6,1.6,1.8,1.8,2.1,2.2,2.1,1.8,1.8,2.4,2.7,2.4,2.1,2.2,2.4,2.3,2.5,2.1,2.0,2.1,1.9,1.9,2.0,2.0,2.2,2.2,2.2,2.0,2.0,2.0,2.0,2.0,1.9,2.1,2.2,2.0,2.1,1.9,1.9,1.8,1.9,1.9,1.9,1.8,1.8,1.7,1.8,1.8,1.8,2.0],[3.1,2.6,2.1,1.9,1.6,1.6,1.5,1.4,1.5,1.3,1.3,1.5,1.8,1.7,1.5,1.6,1.5,1.8,1.8,1.6,1.7,1.9,1.8,1.7,1.9,2.2,2.1,2.3,2.0,2.2,2.3,2.5,2.4,2.5,2.4,2.3,2.6,2.3,2.2,2.0,2.0,2.1,2.1,2.2,2.0,2.1,1.8,1.9,2.1,2.1,2.2,2.0,2.0,1.8,1.8,1.7,1.7,1.7,1.7,2.3,3.1,3.9,5.2,4.5,5.0,4.0,3.5,2.8,2.1,1.9,2.1,2.1,1.7,1.8,1.8,1.5,1.5,1.3,1.2,1.3,1.1,1.3,1.2,1.5,1.4,1.6,1.5,1.5,1.5,1.4,1.2,1.3,1.3,1.1,1.2,1.3,1.2,1.1,1.3,1.4,1.3,1.3,1.5,1.6,1.4,1.6,1.5,1.5,1.4,1.2,1.2,1.0,1.0,1.0,1.2,1.2,1.4,1.6,1.5,1.7,1.7,2.0,2.0,1.6,1.6,1.3,1.4,1.2,1.2,1.2,1.0,1.0,0.9,0.8,0.8,0.8,0.8,0.8,0.8,0.8,1.0,1.0,1.2,1.3,1.4,1.6,1.7,1.8,1.8,1.8,1.6,1.5,1.6,1.6,1.4,1.3,1.5,1.5,1.2,1.2,1.4,1.4,1.2,1.4,1.5,1.5,1.5,1.8,2.1,2.4,2.2,2.1,2.1,1.8,1.6,1.7,1.6,1.7,1.8,1.7,2.1,2.3,2.2,1.9,2.0,1.9,2.3,1.9,1.6,1.5,1.5,1.5,1.5,1.5,1.5,1.6,1.7,1.8,1.7,1.8,1.6,1.5,1.4,1.4,1.4,1.4,1.6,1.6,2.0,2.0,2.0,1.6,1.6,2.2,2.5,2.3,1.9,2.1,2.2,2.1,2.3,2.1,1.8,2.0,1.8,1.7,1.8,1.8,2.0,2.0,2.0,1.9,1.8,1.8,1.9,1.9,1.8,1.9,2.0,1.9,2.0,1.8,1.8,1.7,1.8,1.7,1.8,1.7,1.6,1.6,1.6,1.6,1.7,1.8],[3.2,2.6,2.0,2.0,1.6,1.7,1.5,1.6,1.6,1.5,1.5,1.7,2.1,2.0,1.7,1.8,1.7,2.0,2.0,1.7,1.8,2.1,1.9,1.8,2.0,2.3,2.2,2.4,2.3,2.4,2.6,2.8,2.7,2.8,2.7,2.4,2.8,2.6,2.4,2.1,2.1,2.2,2.0,2.2,1.9,2.1,1.8,1.9,2.1,2.1,2.2,2.0,2.1,1.8,1.9,1.7,1.8,1.9,1.9,2.6,3.4,4.2,5.5,4.8,5.3,4.1,3.7,3.1,2.4,2.2,2.4,2.3,1.9,2.0,2.0,1.6,1.5,1.2,1.2,1.3,1.2,1.4,1.4,1.8,1.6,2.0,1.8,1.7,1.8,1.6,1.4,1.5,1.6,1.2,1.3,1.5,1.4,1.2,1.4,1.6,1.3,1.4,1.7,1.8,1.6,1.9,1.6,1.6,1.5,1.3,1.1,1.0,1.0,1.0,1.2,1.3,1.6,1.9,1.8,2.0,2.1,2.3,2.4,1.9,1.9,1.6,1.6,1.5,1.4,1.4,1.2,1.2,1.1,1.0,0.9,0.9,0.9,0.8,0.8,0.8,0.9,1.1,1.2,1.4,1.5,1.8,1.9,2.1,2.1,1.9,1.8,1.5,1.7,1.6,1.4,1.3,1.5,1.4,1.1,1.1,1.4,1.3,1.1,1.3,1.5,1.4,1.4,1.8,2.1,2.4,2.4,2.3,2.3,2.0,1.9,1.9,1.8,1.8,2.0,1.9,2.2,2.4,2.3,2.0,2.2,2.0,2.4,2.1,1.8,1.7,1.7,1.7,1.6,1.6,1.7,1.9,2.0,2.0,2.0,2.1,1.8,1.7,1.7,1.6,1.6,1.6,1.7,1.8,2.1,2.1,2.1,1.8,1.8,2.3,2.7,2.5,2.1,2.3,2.4,2.3,2.6,2.1,2.1,2.1,2.0,1.9,2.1,2.1,2.2,2.2,2.3,2.0,1.9,2.1,2.2,2.2,2.1,2.2,2.4,2.2,2.3,2.1,2.0,2.0,2.1,2.1,2.2,2.0,2.0,1.9,2.0,1.9,1.9,2.1],[3.0,2.5,1.9,1.8,1.4,1.5,1.3,1.3,1.3,1.3,1.3,1.4,1.7,1.5,1.3,1.4,1.4,1.5,1.4,1.3,1.4,1.6,1.4,1.4,1.7,1.8,1.7,1.9,1.6,1.8,2.0,2.2,2.2,2.2,2.2,2.1,2.4,2.2,1.9,1.8,1.7,1.9,1.8,1.9,1.7,1.9,1.6,1.7,1.9,1.9,2.0,1.8,1.8,1.5,1.6,1.5,1.5,1.6,1.6,2.2,3.0,4.0,5.3,4.6,5.2,4.0,3.5,2.8,2.1,1.9,2.1,2.0,1.6,1.7,1.7,1.4,1.3,1.1,1.1,1.1,1.0,1.1,1.1,1.3,1.2,1.5,1.5,1.5,1.6,1.4,1.2,1.4,1.4,1.1,1.3,1.4,1.2,1.1,1.3,1.4,1.2,1.3,1.5,1.6,1.4,1.7,1.4,1.5,1.4,1.2,1.0,0.9,0.8,0.8,1.0,1.0,1.2,1.4,1.2,1.4,1.5,1.8,1.9,1.5,1.5,1.3,1.4,1.2,1.3,1.3,1.0,1.0,1.1,1.0,0.8,0.9,1.0,0.8,0.8,0.8,0.8,0.8,0.9,1.1,1.1,1.3,1.4,1.5,1.5,1.4,1.3,1.1,1.3,1.3,1.1,1.0,1.2,1.2,0.9,1.0,1.2,1.2,1.0,1.2,1.4,1.3,1.4,1.7,2.0,2.3,2.1,2.0,2.0,1.7,1.6,1.7,1.6,1.7,1.9,1.8,2.1,2.3,2.2,1.9,2.1,1.9,2.2,2.0,1.5,1.5,1.5,1.5,1.5,1.4,1.5,1.6,1.7,1.8,1.7,1.8,1.6,1.5,1.4,1.4,1.3,1.4,1.5,1.5,1.9,2.0,1.9,1.6,1.5,2.2,2.4,2.2,1.8,2.0,2.0,2.0,2.2,1.9,1.5,1.8,1.5,1.5,1.6,1.6,1.9,1.8,1.8,1.7,1.6,1.5,1.6,1.6,1.5,1.7,1.7,1.6,1.7,1.6,1.5,1.4,1.5,1.5,1.5,1.4,1.4,1.3,1.4,1.4,1.4,1.6],[3.0,2.5,1.8,1.7,1.4,1.4,1.2,1.3,1.2,1.2,1.2,1.3,1.6,1.4,1.2,1.3,1.3,1.5,1.4,1.2,1.4,1.6,1.4,1.4,1.6,1.8,1.7,1.8,1.5,1.7,1.8,2.0,2.0,2.1,2.0,2.0,2.3,2.2,1.9,1.7,1.6,1.8,1.8,1.9,1.7,1.8,1.5,1.7,1.9,1.9,1.9,1.8,1.7,1.5,1.6,1.4,1.5,1.5,1.4,2.2,3.1,3.9,5.2,4.6,5.2,4.0,3.4,2.8,2.1,1.9,2.0,1.9,1.6,1.7,1.6,1.3,1.3,1.1,1.0,1.1,1.0,1.0,1.0,1.1,1.1,1.3,1.3,1.4,1.5,1.2,1.1,1.3,1.3,1.1,1.3,1.4,1.2,1.2,1.4,1.4,1.2,1.3,1.6,1.5,1.4,1.7,1.4,1.6,1.4,1.2,1.0,0.9,0.8,0.8,0.9,0.9,1.0,1.1,1.1,1.2,1.3,1.6,1.7,1.4,1.3,1.2,1.3,1.1,1.3,1.3,0.9,1.0,1.2,1.0,0.8,1.0,1.1,0.9,0.9,0.8,0.8,0.8,0.8,0.9,1.0,1.1,1.2,1.3,1.3,1.4,1.2,1.1,1.2,1.3,1.0,1.0,1.1,1.1,0.9,1.0,1.2,1.1,0.9,1.1,1.3,1.3,1.3,1.6,2.0,2.3,2.1,2.0,2.0,1.6,1.6,1.6,1.5,1.7,1.8,1.7,2.1,2.3,2.2,1.9,2.0,1.9,2.2,1.9,1.5,1.5,1.4,1.4,1.4,1.4,1.4,1.5,1.6,1.7,1.6,1.7,1.5,1.5,1.4,1.4,1.3,1.3,1.4,1.5,1.9,2.0,1.9,1.5,1.5,2.1,2.4,2.2,1.7,1.9,1.9,1.9,2.1,1.7,1.4,1.7,1.4,1.4,1.4,1.5,1.8,1.8,1.8,1.5,1.6,1.4,1.4,1.4,1.3,1.5,1.6,1.4,1.5,1.4,1.3,1.3,1.3,1.3,1.3,1.2,1.2,1.2,1.2,1.3,1.3,1.5],[2.8,2.3,1.8,1.6,1.4,1.4,1.2,1.2,1.1,1.1,1.1,1.2,1.4,1.2,1.1,1.1,1.1,1.2,1.1,1.0,1.2,1.3,1.2,1.2,1.4,1.5,1.4,1.5,1.3,1.5,1.6,1.8,1.8,1.8,1.9,1.8,2.1,1.9,1.7,1.6,1.5,1.7,1.7,1.8,1.6,1.7,1.5,1.6,1.8,1.8,1.8,1.7,1.7,1.4,1.5,1.3,1.4,1.3,1.3,2.1,2.9,3.9,5.3,4.5,5.1,3.9,3.3,2.6,2.0,1.7,1.9,1.8,1.5,1.6,1.6,1.3,1.3,1.1,1.0,1.0,0.9,0.9,0.9,1.0,1.0,1.2,1.2,1.3,1.3,1.1,1.1,1.3,1.2,1.0,1.2,1.3,1.1,1.1,1.3,1.3,1.2,1.3,1.5,1.5,1.4,1.6,1.4,1.6,1.4,1.2,1.0,0.9,0.8,0.8,0.8,0.8,0.9,1.0,1.0,1.1,1.2,1.5,1.6,1.2,1.3,1.1,1.2,1.0,1.1,1.2,0.9,0.9,1.0,0.9,0.8,1.0,1.1,0.9,0.9,0.8,0.8,0.8,0.8,0.8,0.9,1.0,1.1,1.1,1.1,1.2,1.1,0.9,1.0,1.1,0.9,0.9,1.0,1.1,0.9,1.0,1.2,1.1,1.0,1.2,1.3,1.3,1.3,1.6,1.9,2.3,2.0,1.9,1.9,1.5,1.4,1.5,1.5,1.6,1.7,1.6,2.0,2.2,2.1,1.8,2.0,1.7,2.1,1.8,1.4,1.4,1.3,1.4,1.3,1.3,1.4,1.5,1.5,1.6,1.5,1.6,1.5,1.4,1.3,1.3,1.3,1.2,1.3,1.4,1.9,1.9,1.9,1.4,1.4,2.0,2.3,2.0,1.6,1.8,1.8,1.7,2.0,1.5,1.2,1.5,1.2,1.2,1.3,1.3,1.6,1.6,1.6,1.5,1.5,1.2,1.2,1.2,1.2,1.3,1.4,1.2,1.3,1.2,1.1,1.1,1.1,1.1,1.2,1.1,1.1,1.0,1.1,1.1,1.1,1.3],[3.2,2.6,2.1,1.9,1.6,1.6,1.3,1.3,1.1,1.2,1.2,1.3,1.5,1.3,1.1,1.1,1.2,1.3,1.1,1.0,1.3,1.4,1.2,1.3,1.5,1.6,1.5,1.6,1.2,1.5,1.6,1.8,1.8,1.9,1.9,1.9,2.3,2.1,1.9,1.8,1.6,1.9,1.8,2.0,1.8,1.9,1.7,1.8,2.0,2.1,2.1,1.9,1.9,1.6,1.7,1.4,1.5,1.4,1.4,2.2,3.1,4.1,5.5,4.7,5.3,4.1,3.6,2.9,2.2,1.9,2.1,2.1,1.6,1.8,1.8,1.5,1.5,1.2,1.2,1.0,1.0,1.0,1.0,1.0,1.0,1.2,1.2,1.4,1.4,1.2,1.1,1.4,1.3,1.1,1.3,1.4,1.2,1.2,1.5,1.5,1.3,1.4,1.6,1.6,1.5,1.8,1.6,1.7,1.5,1.3,1.2,1.1,0.9,0.8,0.8,0.8,0.9,1.0,1.0,1.1,1.2,1.5,1.7,1.3,1.4,1.2,1.4,1.1,1.3,1.3,1.0,1.1,1.2,1.1,0.9,1.1,1.2,1.1,1.1,0.9,0.8,0.8,0.8,0.8,0.8,0.9,1.0,1.1,1.1,1.2,1.1,0.9,1.0,1.2,1.0,0.9,1.1,1.2,0.9,1.0,1.4,1.3,1.1,1.4,1.5,1.4,1.5,1.8,2.2,2.5,2.1,2.0,2.0,1.6,1.5,1.6,1.5,1.7,1.8,1.7,2.1,2.3,2.3,1.9,2.1,1.9,2.3,1.9,1.5,1.5,1.5,1.5,1.4,1.4,1.5,1.6,1.7,1.7,1.7,1.8,1.6,1.5,1.5,1.5,1.4,1.4,1.4,1.5,1.9,2.0,2.0,1.5,1.5,2.1,2.5,2.2,1.7,1.8,1.9,1.8,2.1,1.7,1.2,1.6,1.2,1.2,1.3,1.4,1.7,1.7,1.7,1.5,1.5,1.2,1.3,1.3,1.2,1.3,1.4,1.2,1.3,1.2,1.1,1.1,1.1,1.1,1.1,1.1,1.0,1.0,1.0,1.1,1.1,1.4],[3.3,2.7,2.2,2.2,1.8,1.9,1.5,1.6,1.3,1.4,1.3,1.4,1.6,1.4,1.1,1.1,1.2,1.3,1.1,1.0,1.3,1.3,1.1,1.3,1.5,1.5,1.4,1.5,1.2,1.5,1.6,1.9,2.0,1.9,2.1,2.0,2.5,2.3,1.9,1.9,1.6,2.0,1.8,2.1,1.8,2.0,1.8,2.0,2.1,2.2,2.2,2.1,2.1,1.7,2.0,1.6,1.7,1.5,1.6,2.4,3.3,4.3,5.4,4.9,5.4,4.4,4.0,3.3,2.5,2.3,2.5,2.3,2.0,2.2,2.2,1.8,1.8,1.5,1.4,1.2,1.2,1.0,1.1,1.1,1.0,1.3,1.3,1.5,1.6,1.3,1.2,1.5,1.5,1.2,1.5,1.6,1.5,1.4,1.7,1.7,1.5,1.7,1.9,2.0,1.9,2.2,1.9,2.0,1.8,1.6,1.5,1.3,1.0,0.9,0.9,0.8,0.8,1.0,0.9,1.1,1.3,1.6,1.8,1.3,1.5,1.2,1.4,1.1,1.4,1.4,1.0,1.1,1.3,1.2,1.0,1.3,1.4,1.3,1.3,1.2,1.0,0.8,0.8,0.8,0.8,0.8,0.9,1.0,1.1,1.1,1.0,0.8,0.9,1.3,1.0,0.9,1.3,1.4,1.1,1.3,1.5,1.4,1.4,1.6,1.7,1.7,1.8,2.2,2.4,2.7,2.3,2.2,2.2,1.8,1.8,1.8,1.8,1.9,2.0,2.0,2.3,2.5,2.4,2.1,2.2,2.1,2.4,2.2,1.8,1.7,1.7,1.7,1.7,1.7,1.8,1.9,2.0,2.0,2.0,2.1,1.9,1.8,1.7,1.8,1.6,1.6,1.7,1.7,2.1,2.2,2.1,1.7,1.8,2.4,2.7,2.4,1.9,2.0,2.1,2.0,2.4,1.7,1.3,1.7,1.3,1.3,1.5,1.5,1.8,1.8,1.8,1.7,1.6,1.3,1.4,1.3,1.3,1.4,1.5,1.3,1.3,1.3,1.2,1.1,1.2,1.1,1.2,1.1,1.0,0.9,1.1,1.1,1.1,1.5],[3.1,2.5,2.0,1.9,1.5,1.6,1.3,1.3,1.1,1.2,1.1,1.2,1.3,1.1,1.0,0.9,1.1,1.1,0.9,0.9,1.1,1.1,1.0,1.1,1.3,1.4,1.3,1.3,1.0,1.3,1.3,1.6,1.6,1.7,1.8,1.7,2.2,2.1,1.8,1.7,1.5,1.7,1.7,1.9,1.7,1.8,1.6,1.8,1.9,2.0,2.0,1.9,1.8,1.5,1.6,1.4,1.5,1.3,1.4,2.1,2.8,4.1,5.6,4.8,5.4,4.2,3.8,3.0,2.2,2.1,2.2,2.1,1.7,1.9,1.9,1.5,1.5,1.3,1.3,1.1,1.1,0.9,0.9,0.9,0.9,1.0,1.1,1.2,1.3,1.1,1.1,1.3,1.3,1.2,1.4,1.5,1.3,1.3,1.6,1.5,1.4,1.6,1.8,1.8,1.7,2.0,1.8,1.9,1.7,1.4,1.3,1.2,1.0,0.9,0.8,0.8,0.8,0.8,0.8,0.8,1.0,1.4,1.5,1.2,1.2,1.1,1.3,1.1,1.3,1.4,1.0,1.2,1.3,1.1,1.0,1.3,1.3,1.2,1.3,1.1,1.0,0.9,0.8,0.8,0.8,0.8,0.8,0.9,0.9,1.0,0.9,0.8,0.8,1.1,1.0,0.8,1.1,1.2,1.0,1.1,1.3,1.3,1.2,1.4,1.5,1.5,1.6,1.9,2.2,2.5,2.0,1.9,2.0,1.6,1.5,1.6,1.5,1.7,1.8,1.7,2.1,2.3,2.3,1.9,2.0,1.9,2.2,1.9,1.5,1.5,1.5,1.5,1.5,1.5,1.5,1.6,1.7,1.7,1.7,1.8,1.7,1.6,1.5,1.5,1.5,1.4,1.5,1.5,1.9,2.1,1.9,1.5,1.5,2.1,2.4,2.1,1.6,1.7,1.8,1.7,2.0,1.5,1.0,1.5,1.1,1.0,1.2,1.2,1.6,1.6,1.6,1.4,1.4,1.0,1.1,1.1,1.0,1.1,1.1,1.0,1.0,1.0,0.9,0.9,0.9,0.9,0.9,0.8,0.8,0.8,0.8,0.9,0.9,1.3],[2.9,2.3,1.9,1.7,1.4,1.5,1.2,1.3,1.0,1.2,1.1,1.1,1.3,1.0,0.9,0.8,1.0,1.0,0.8,0.8,1.0,1.0,0.9,1.0,1.2,1.2,1.1,1.2,0.9,1.1,1.2,1.4,1.6,1.5,1.6,1.6,1.9,1.9,1.5,1.5,1.3,1.6,1.5,1.7,1.5,1.7,1.5,1.7,1.8,1.9,1.8,1.8,1.7,1.4,1.5,1.2,1.3,1.2,1.3,2.0,2.8,3.9,5.1,4.5,5.1,4.0,3.6,2.9,2.1,1.9,2.1,2.0,1.6,1.8,1.8,1.5,1.5,1.3,1.2,1.1,1.1,0.9,1.0,0.9,0.9,1.0,1.1,1.2,1.3,1.1,1.1,1.3,1.3,1.2,1.4,1.4,1.2,1.3,1.5,1.5,1.4,1.5,1.7,1.7,1.6,1.9,1.7,1.9,1.7,1.4,1.3,1.2,1.0,1.0,0.8,0.8,0.8,0.8,0.8,0.8,1.0,1.3,1.5,1.1,1.2,1.1,1.3,1.1,1.3,1.4,1.0,1.2,1.3,1.2,1.1,1.3,1.4,1.3,1.3,1.2,1.1,1.0,0.9,0.8,0.8,0.8,0.8,0.8,0.8,0.8,0.8,0.8,0.8,1.0,0.9,0.9,1.0,1.1,1.0,1.1,1.3,1.3,1.2,1.4,1.5,1.5,1.5,1.9,2.1,2.5,1.9,1.8,1.9,1.5,1.5,1.5,1.5,1.6,1.7,1.6,2.0,2.1,2.1,1.8,1.9,1.8,2.1,1.9,1.5,1.4,1.4,1.4,1.4,1.4,1.5,1.6,1.6,1.7,1.7,1.8,1.6,1.5,1.5,1.5,1.4,1.4,1.4,1.4,1.9,2.0,1.8,1.4,1.4,2.0,2.3,2.0,1.5,1.6,1.7,1.6,1.9,1.4,0.9,1.4,1.0,1.0,1.1,1.1,1.5,1.5,1.5,1.3,1.3,0.9,1.0,1.0,0.9,1.0,1.0,0.9,0.9,0.9,0.8,0.8,0.8,0.8,0.8,0.8,0.8,0.8,0.8,0.8,0.8,1.1],[3.1,2.5,2.1,1.9,1.6,1.6,1.3,1.4,1.1,1.3,1.2,1.2,1.3,1.1,1.0,0.8,1.0,1.0,0.8,0.8,1.0,1.0,0.8,1.0,1.2,1.2,1.1,1.1,0.8,1.1,1.2,1.4,1.6,1.5,1.6,1.6,2.0,1.9,1.6,1.6,1.4,1.7,1.6,1.8,1.6,1.8,1.6,1.9,2.0,2.1,2.0,1.9,1.8,1.5,1.6,1.3,1.4,1.2,1.4,2.0,2.8,4.1,5.6,4.8,5.8,4.2,3.9,3.1,2.3,2.1,2.3,2.1,1.8,2.1,2.0,1.6,1.7,1.4,1.4,1.2,1.2,1.0,1.1,1.0,1.0,1.1,1.1,1.3,1.4,1.1,1.2,1.4,1.4,1.3,1.6,1.6,1.4,1.5,1.7,1.7,1.5,1.8,2.0,2.0,1.9,2.2,2.0,2.2,2.0,1.7,1.5,1.4,1.2,1.2,1.0,0.9,0.8,0.8,0.9,0.8,1.0,1.3,1.5,1.2,1.3,1.2,1.4,1.3,1.5,1.5,1.2,1.3,1.5,1.4,1.3,1.6,1.6,1.5,1.6,1.4,1.3,1.2,1.1,1.0,0.8,0.8,0.8,0.8,0.8,0.9,1.0,0.9,0.8,1.1,1.1,1.0,1.1,1.2,1.2,1.2,1.4,1.5,1.5,1.6,1.7,1.8,1.8,2.1,2.4,2.8,2.0,1.9,1.9,1.6,1.5,1.6,1.6,1.7,1.8,1.7,2.1,2.3,2.3,2.0,2.1,1.9,2.3,2.0,1.6,1.5,1.5,1.6,1.5,1.6,1.6,1.8,1.8,1.8,1.8,1.9,1.8,1.7,1.6,1.6,1.5,1.5,1.5,1.5,2.0,2.0,1.9,1.5,1.5,2.1,2.3,2.1,1.6,1.7,1.8,1.6,1.9,1.4,0.9,1.4,1.0,1.0,1.1,1.2,1.5,1.4,1.5,1.3,1.3,0.9,1.0,0.9,0.9,0.9,1.0,0.9,0.9,0.8,0.8,0.8,0.8,0.8,0.8,0.8,0.8,0.8,0.8,0.8,0.8,1.2],[3.0,2.5,2.0,1.8,1.6,1.6,1.3,1.3,1.1,1.2,1.1,1.2,1.3,1.1,1.0,0.9,1.0,1.0,0.8,0.8,1.0,1.0,0.9,1.0,1.2,1.2,1.1,1.2,0.8,1.1,1.2,1.4,1.8,1.5,1.6,1.7,2.0,1.9,1.6,1.5,1.3,1.7,1.6,1.8,1.6,1.8,1.6,1.9,1.9,2.0,2.0,1.9,1.8,1.4,1.6,1.3,1.4,1.2,1.4,2.0,2.8,3.7,5.2,4.6,5.2,4.1,3.6,3.0,2.2,2.0,2.2,2.0,1.7,1.9,1.8,1.6,1.6,1.4,1.3,1.2,1.2,1.0,1.1,1.0,1.0,1.1,1.1,1.3,1.4,1.2,1.2,1.4,1.4,1.3,1.5,1.6,1.4,1.5,1.7,1.6,1.5,1.7,1.9,1.9,1.8,2.1,1.9,2.1,1.9,1.6,1.5,1.4,1.2,1.2,1.0,1.0,0.8,0.8,0.9,0.8,1.0,1.3,1.5,1.2,1.3,1.2,1.5,1.3,1.5,1.6,1.3,1.4,1.6,1.4,1.4,1.6,1.7,1.5,1.6,1.5,1.3,1.3,1.1,1.0,0.8,0.8,0.8,0.8,0.8,0.8,0.9,0.9,0.8,1.1,1.1,1.0,1.1,1.3,1.2,1.2,1.4,1.5,1.5,1.6,1.7,1.7,1.8,2.1,2.4,2.9,1.9,1.9,1.9,1.5,1.5,1.6,1.6,1.7,1.8,1.7,2.1,2.2,2.2,1.9,2.1,1.9,2.2,2.0,1.6,1.5,1.5,1.5,1.5,1.5,1.6,1.7,1.7,1.8,1.7,1.8,1.7,1.6,1.6,1.6,1.5,1.4,1.5,1.5,1.9,1.9,1.9,1.5,1.5,2.0,2.3,2.1,1.6,1.7,1.8,1.6,1.9,1.4,1.0,1.4,1.0,1.0,1.1,1.2,1.5,1.5,1.5,1.4,1.4,1.0,1.0,0.9,0.9,0.9,1.0,0.8,0.9,0.8,0.8,0.8,0.8,0.8,0.8,0.8,0.8,0.8,0.8,0.8,0.8,1.2],[3.2,2.7,2.2,2.1,1.8,1.9,1.5,1.7,1.4,1.5,1.4,1.5,1.5,1.3,1.2,1.1,1.3,1.2,1.0,1.0,1.3,1.2,1.0,1.2,1.4,1.4,1.2,1.3,0.9,1.3,1.3,1.6,1.7,1.8,1.9,1.9,2.3,2.2,1.9,1.9,1.6,2.0,1.8,2.0,1.7,1.9,1.7,1.9,2.0,2.1,2.1,2.0,2.0,1.6,1.9,1.5,1.8,1.5,1.7,2.2,3.1,3.9,5.2,4.8,5.5,4.4,4.0,3.4,2.6,2.5,2.6,2.4,2.1,2.4,2.2,1.9,1.9,1.6,1.7,1.4,1.5,1.3,1.4,1.2,1.2,1.3,1.4,1.7,1.7,1.4,1.6,1.8,1.7,1.7,1.9,1.9,1.7,1.9,2.1,2.0,1.9,2.1,2.3,2.3,2.1,2.5,2.3,2.4,2.2,2.0,1.8,1.7,1.4,1.5,1.2,1.2,1.0,1.0,1.0,0.9,1.1,1.4,1.7,1.4,1.6,1.5,1.8,1.6,1.9,1.9,1.6,1.7,2.0,1.8,1.7,2.0,2.1,1.9,1.9,1.7,1.5,1.5,1.2,1.2,1.0,0.8,0.8,0.8,0.8,0.8,0.9,0.9,0.9,1.1,1.1,1.1,1.2,1.3,1.3,1.4,1.5,1.6,1.6,1.8,1.8,1.9,2.0,2.2,2.5,3.0,2.3,2.1,2.2,1.9,1.8,1.9,1.9,2.0,2.1,2.0,2.4,2.6,2.6,2.2,2.4,2.2,2.5,2.3,1.9,1.8,1.8,1.9,1.8,1.9,1.9,2.1,2.1,2.1,2.2,2.3,2.1,2.0,1.9,2.0,1.8,1.8,1.8,1.8,2.2,2.2,2.1,1.8,1.8,2.3,2.6,2.3,1.8,1.9,2.0,1.8,2.1,1.6,1.2,1.7,1.2,1.3,1.4,1.4,1.7,1.7,1.7,1.5,1.5,1.2,1.2,1.2,1.1,1.1,1.2,1.0,1.1,1.0,1.0,0.9,0.9,0.9,0.9,0.8,0.8,0.8,0.9,0.9,1.0,1.5],[3.3,2.8,2.2,2.2,1.7,2.0,1.6,1.7,1.5,1.7,1.7,1.8,1.9,1.6,1.5,1.3,1.5,1.5,1.2,1.1,1.4,1.3,1.1,1.2,1.4,1.5,1.3,1.4,1.1,1.5,1.6,1.9,2.1,2.1,2.3,2.2,2.7,2.6,2.2,2.2,1.8,2.0,1.8,2.0,1.7,1.9,1.6,1.9,2.0,2.1,2.1,2.0,2.0,1.6,1.9,1.6,1.9,1.8,2.0,2.6,3.3,4.3,5.5,5.1,5.8,4.7,4.4,3.7,2.9,2.8,2.9,2.7,2.3,2.6,2.4,2.1,2.0,1.7,1.7,1.4,1.6,1.4,1.6,1.4,1.4,1.5,1.7,2.0,2.1,1.7,1.8,2.1,2.0,1.8,2.2,2.3,1.9,1.9,2.4,2.3,2.1,2.3,2.6,2.5,2.2,2.7,2.4,2.5,2.2,2.0,1.7,1.7,1.3,1.5,1.2,1.3,1.1,1.2,1.2,1.0,1.3,1.6,1.9,1.7,1.9,1.7,2.0,1.7,2.1,2.0,1.7,1.8,2.1,1.9,1.7,1.9,2.2,1.9,1.9,1.6,1.4,1.5,1.2,1.2,1.0,0.8,0.9,0.9,0.8,0.8,0.8,0.8,0.8,0.9,1.1,1.0,1.2,1.2,1.2,1.3,1.5,1.5,1.6,1.7,1.7,1.9,2.0,2.3,2.6,3.0,2.6,2.5,2.5,2.2,2.2,2.3,2.3,2.4,2.5,2.4,2.8,2.9,2.9,2.6,2.7,2.6,2.9,2.6,2.3,2.2,2.2,2.2,2.2,2.2,2.2,2.4,2.4,2.5,2.4,2.6,2.4,2.2,2.1,2.1,2.0,2.1,2.1,2.1,2.4,2.4,2.4,2.2,2.2,2.6,2.9,2.6,2.2,2.3,2.4,2.3,2.6,1.8,1.6,1.8,1.6,1.6,1.8,1.8,2.1,2.0,2.0,1.9,1.8,1.5,1.6,1.5,1.4,1.5,1.5,1.3,1.3,1.3,1.2,1.1,1.2,1.1,1.1,1.1,1.0,1.0,1.1,1.1,1.2,1.8],[3.5,2.9,2.3,2.4,1.9,2.2,1.8,2.0,1.7,1.9,1.9,2.1,2.2,1.9,1.7,1.4,1.7,1.7,1.4,1.2,1.6,1.5,1.2,1.3,1.6,1.7,1.5,1.6,1.3,1.7,1.8,2.1,2.3,2.3,2.6,2.5,3.1,3.0,2.5,2.5,2.0,2.3,1.9,2.1,1.8,2.0,1.7,1.9,2.1,2.2,2.2,2.1,2.3,1.8,2.3,1.8,2.3,2.0,2.3,2.9,3.6,4.7,5.6,5.4,6.0,5.0,4.9,4.1,3.3,3.2,3.2,3.0,2.6,2.8,2.7,2.3,2.2,1.8,1.8,1.5,1.8,1.6,1.8,1.6,1.5,1.7,2.0,2.3,2.4,2.0,2.0,2.4,2.4,2.0,2.4,2.6,2.2,2.2,2.5,2.7,2.2,2.5,2.8,2.8,2.5,2.9,2.6,2.7,2.4,2.2,1.8,1.8,1.4,1.5,1.3,1.4,1.2,1.4,1.2,1.1,1.5,1.8,2.1,1.8,2.2,1.9,2.1,1.7,2.0,2.1,1.6,1.7,2.0,1.9,1.6,1.9,2.2,1.9,1.9,1.7,1.3,1.4,1.1,1.1,0.9,0.9,1.0,1.0,0.9,0.8,0.8,0.8,0.9,1.1,0.9,1.0,1.2,1.2,1.1,1.4,1.6,1.5,1.6,1.9,1.8,1.9,2.1,2.4,2.6,3.1,2.9,2.7,2.8,2.6,2.6,2.6,2.6,2.8,2.9,2.8,3.1,3.3,3.3,2.9,3.0,3.0,3.1,2.9,2.7,2.6,2.6,2.5,2.5,2.5,2.6,2.7,2.8,2.9,2.9,3.0,2.8,2.6,2.5,2.4,2.4,2.4,2.5,2.5,2.5,2.6,2.5,2.5,2.5,2.9,3.2,2.9,2.5,2.6,2.6,2.5,2.9,2.0,1.7,2.0,1.7,1.8,1.9,2.0,2.3,2.2,2.3,2.1,2.0,1.7,1.8,1.7,1.6,1.7,1.7,1.5,1.5,1.5,1.4,1.3,1.4,1.3,1.3,1.2,1.2,1.1,1.3,1.3,1.4,2.0],[3.1,2.5,1.9,1.8,1.4,1.5,1.3,1.5,1.3,1.5,1.6,1.8,1.9,1.6,1.5,1.3,1.4,1.4,1.2,1.0,1.2,1.3,1.1,1.1,1.3,1.5,1.4,1.6,1.3,1.5,1.7,2.0,2.0,2.1,2.3,2.0,2.5,2.3,1.9,1.8,1.5,1.7,1.6,1.8,1.5,1.7,1.4,1.7,1.9,1.9,1.9,1.8,1.7,1.4,1.6,1.3,1.6,1.5,1.7,2.4,3.2,4.2,5.4,4.9,5.6,4.4,4.0,3.3,2.5,2.4,2.4,2.3,2.0,2.1,1.9,1.6,1.5,1.3,1.4,1.2,1.5,1.3,1.5,1.5,1.4,1.6,1.7,2.0,2.1,1.7,1.8,2.1,2.0,1.8,2.1,2.2,1.8,1.8,2.2,2.0,1.7,2.0,2.3,2.1,1.9,2.4,2.1,2.3,2.0,1.7,1.4,1.5,1.1,1.4,1.0,1.2,1.1,1.2,1.1,1.1,1.4,1.7,1.9,1.6,1.9,1.7,1.8,1.5,1.9,1.9,1.5,1.6,2.0,1.8,1.6,1.9,2.0,1.7,1.7,1.5,1.3,1.3,1.0,1.1,0.8,0.9,1.0,1.0,1.0,0.9,0.8,0.8,0.8,0.9,0.8,0.8,0.9,1.0,1.0,1.1,1.2,1.3,1.3,1.4,1.5,1.6,1.6,1.9,2.3,2.7,2.4,2.2,2.3,2.1,2.1,2.1,2.2,2.2,2.3,2.3,2.6,2.7,2.7,2.4,2.5,2.4,2.7,2.5,2.1,2.1,2.0,2.0,1.9,1.9,2.0,2.1,2.2,2.2,2.2,2.3,2.1,2.0,1.9,1.9,1.8,1.8,1.9,1.9,2.2,2.2,2.2,2.0,2.0,2.4,2.8,2.5,2.1,2.2,2.2,2.1,2.5,1.7,1.4,1.9,1.4,1.4,1.6,1.7,2.0,1.9,2.0,1.7,1.7,1.4,1.5,1.5,1.4,1.5,1.6,1.4,1.4,1.4,1.2,1.2,1.2,1.2,1.2,1.1,1.1,1.1,1.2,1.2,1.2,1.6],[2.6,2.1,1.6,1.4,1.1,1.3,1.0,1.2,1.0,1.2,1.2,1.3,1.4,1.2,1.1,1.0,1.0,1.1,0.9,0.8,1.0,1.0,0.9,0.8,1.1,1.2,1.1,1.3,1.1,1.3,1.4,1.7,1.7,1.7,1.7,1.6,2.1,1.9,1.6,1.4,1.2,1.4,1.4,1.5,1.3,1.5,1.2,1.5,1.6,1.6,1.6,1.6,1.4,1.2,1.3,1.1,1.3,1.2,1.3,2.0,2.8,4.0,5.4,4.5,5.3,3.9,3.5,2.8,2.0,1.8,2.0,1.8,1.5,1.7,1.6,1.3,1.3,1.1,1.1,1.0,1.1,1.0,1.1,1.1,1.1,1.2,1.3,1.5,1.5,1.2,1.3,1.5,1.4,1.3,1.5,1.5,1.3,1.4,1.6,1.5,1.3,1.5,1.7,1.6,1.5,1.8,1.6,1.8,1.6,1.3,1.2,1.2,1.0,1.1,0.9,1.0,0.9,1.0,1.0,1.0,1.2,1.5,1.6,1.4,1.4,1.3,1.5,1.3,1.5,1.5,1.2,1.3,1.5,1.4,1.2,1.4,1.5,1.4,1.3,1.2,1.1,1.1,0.9,1.0,0.8,0.8,0.8,0.9,0.9,0.8,0.8,0.8,0.8,0.8,0.8,0.8,0.8,0.8,0.9,0.9,1.0,1.0,1.1,1.2,1.2,1.4,1.4,1.6,1.9,2.3,2.0,1.8,1.9,1.6,1.5,1.6,1.6,1.7,1.8,1.7,2.1,2.2,2.2,1.9,2.1,1.9,2.2,2.0,1.6,1.5,1.5,1.5,1.4,1.4,1.5,1.6,1.6,1.7,1.6,1.7,1.6,1.5,1.4,1.4,1.4,1.3,1.4,1.4,1.9,1.9,1.9,1.4,1.5,2.0,2.3,2.1,1.6,1.7,1.8,1.7,2.0,1.5,1.1,1.4,1.1,1.1,1.2,1.3,1.6,1.5,1.6,1.4,1.3,1.1,1.1,1.2,1.1,1.2,1.3,1.1,1.1,1.1,1.0,1.0,1.0,1.0,1.1,1.0,0.9,0.9,0.9,0.9,1.0,1.2],[2.8,2.2,1.7,1.5,1.2,1.4,1.1,1.3,1.1,1.4,1.4,1.6,1.7,1.4,1.3,1.1,1.2,1.2,1.1,0.9,1.1,1.1,0.9,0.9,1.2,1.3,1.2,1.4,1.1,1.4,1.6,1.8,1.9,1.8,1.9,1.8,2.2,2.0,1.7,1.6,1.3,1.6,1.4,1.6,1.4,1.5,1.2,1.5,1.6,1.7,1.6,1.6,1.5,1.2,1.4,1.1,1.4,1.3,1.5,2.1,2.9,3.9,5.0,4.5,5.2,4.0,3.6,3.0,2.3,2.0,2.1,2.0,1.7,1.8,1.7,1.4,1.3,1.1,1.2,1.0,1.3,1.1,1.4,1.4,1.4,1.5,1.6,1.8,1.8,1.6,1.7,1.9,1.7,1.5,1.8,1.8,1.5,1.6,1.8,1.7,1.5,1.7,1.9,1.8,1.6,2.0,1.7,1.9,1.6,1.4,1.2,1.3,1.0,1.3,1.0,1.2,1.1,1.2,1.2,1.2,1.4,1.7,1.9,1.6,1.8,1.6,1.8,1.5,1.8,1.8,1.5,1.5,1.8,1.7,1.4,1.6,1.8,1.5,1.5,1.3,1.1,1.2,1.0,1.1,0.9,1.0,1.0,1.1,1.1,0.9,1.0,0.8,0.8,0.8,0.8,0.8,0.8,0.8,0.8,0.9,1.0,1.0,1.1,1.1,1.2,1.4,1.4,1.7,2.0,2.4,2.3,2.1,2.1,1.8,1.8,1.8,1.8,1.9,2.1,2.0,2.3,2.5,2.5,2.2,2.3,2.1,2.5,2.2,1.8,1.7,1.7,1.7,1.6,1.6,1.7,1.8,1.8,1.9,1.8,1.9,1.7,1.6,1.6,1.6,1.5,1.5,1.6,1.6,2.0,2.0,2.0,1.7,1.7,2.2,2.6,2.3,1.8,2.0,2.0,1.9,2.2,1.6,1.3,1.7,1.3,1.3,1.4,1.5,1.7,1.7,1.7,1.5,1.5,1.3,1.4,1.4,1.3,1.3,1.4,1.2,1.3,1.2,1.2,1.2,1.2,1.2,1.2,1.1,1.1,1.0,1.1,1.1,1.1,1.4],[2.8,2.2,1.7,1.6,1.2,1.4,1.1,1.3,1.1,1.3,1.3,1.5,1.7,1.5,1.3,1.2,1.2,1.3,1.2,1.0,1.1,1.2,1.1,1.0,1.3,1.4,1.3,1.5,1.3,1.5,1.7,1.9,2.0,2.0,2.1,2.0,2.4,2.2,1.8,1.7,1.4,1.6,1.6,1.6,1.4,1.5,1.2,1.5,1.6,1.7,1.7,1.6,1.6,1.3,1.4,1.2,1.4,1.4,1.5,2.3,3.2,4.0,5.1,4.7,5.3,4.1,3.6,3.0,2.3,2.1,2.1,2.0,1.6,1.7,1.7,1.3,1.3,1.1,1.2,1.0,1.2,1.1,1.3,1.3,1.3,1.5,1.5,1.7,1.7,1.5,1.5,1.7,1.6,1.4,1.6,1.7,1.4,1.4,1.7,1.7,1.4,1.6,1.8,1.7,1.6,1.9,1.6,1.8,1.6,1.4,1.1,1.1,0.9,1.1,0.9,1.1,1.1,1.2,1.1,1.2,1.4,1.7,1.9,1.6,1.7,1.5,1.6,1.4,1.6,1.7,1.3,1.4,1.6,1.4,1.3,1.5,1.6,1.4,1.3,1.2,1.0,1.1,0.9,1.0,0.9,1.0,1.1,1.2,1.1,1.0,1.0,0.8,0.8,0.8,0.8,0.8,0.8,0.8,0.8,0.8,1.0,1.0,1.0,1.1,1.2,1.3,1.3,1.6,2.0,2.4,2.3,2.2,2.2,1.8,1.7,1.8,1.8,1.9,2.1,2.0,2.4,2.6,2.5,2.2,2.3,2.2,2.6,2.2,1.7,1.7,1.6,1.7,1.6,1.5,1.6,1.7,1.8,1.9,1.8,1.9,1.7,1.6,1.5,1.5,1.4,1.4,1.6,1.5,2.0,2.1,1.9,1.6,1.7,2.3,2.7,2.3,1.9,2.0,2.1,2.0,2.4,1.8,1.3,1.7,1.4,1.3,1.5,1.6,1.8,1.8,1.8,1.6,1.5,1.3,1.4,1.4,1.3,1.4,1.5,1.3,1.4,1.3,1.2,1.2,1.3,1.2,1.3,1.2,1.1,1.1,1.2,1.2,1.2,1.5],[2.6,2.0,1.5,1.3,1.0,1.1,0.9,1.0,0.9,1.1,1.1,1.3,1.5,1.3,1.1,1.0,1.0,1.1,1.0,0.9,1.0,1.1,1.0,0.9,1.1,1.2,1.2,1.4,1.2,1.4,1.6,1.8,1.8,1.8,1.8,1.7,2.1,1.9,1.5,1.4,1.2,1.4,1.4,1.4,1.3,1.4,1.2,1.4,1.5,1.5,1.5,1.5,1.3,1.1,1.2,1.0,1.2,1.1,1.2,2.0,2.8,4.0,5.5,4.6,5.4,3.8,3.4,2.7,1.9,1.7,1.8,1.8,1.4,1.5,1.4,1.1,1.1,0.9,1.0,0.9,1.0,1.0,1.1,1.1,1.2,1.3,1.3,1.4,1.4,1.2,1.3,1.4,1.3,1.2,1.4,1.4,1.2,1.3,1.4,1.4,1.2,1.3,1.5,1.4,1.3,1.6,1.4,1.6,1.4,1.2,1.0,1.0,0.8,1.0,0.9,1.0,0.9,1.1,1.1,1.1,1.3,1.6,1.7,1.4,1.5,1.3,1.5,1.3,1.5,1.5,1.2,1.3,1.5,1.3,1.1,1.4,1.4,1.2,1.2,1.0,0.9,1.0,0.8,1.0,0.8,0.9,0.9,1.1,1.0,1.0,1.0,0.8,0.8,0.8,0.8,0.8,0.8,0.8,0.8,0.8,0.8,0.9,0.9,0.9,1.0,1.2,1.2,1.5,1.8,2.2,1.9,1.8,1.8,1.5,1.4,1.5,1.5,1.6,1.7,1.7,2.0,2.2,2.2,1.9,2.0,1.9,2.1,1.9,1.4,1.4,1.3,1.4,1.3,1.3,1.3,1.4,1.5,1.6,1.5,1.6,1.4,1.3,1.3,1.3,1.2,1.2,1.3,1.3,1.8,1.8,1.8,1.4,1.4,2.0,2.3,2.0,1.6,1.7,1.8,1.7,2.0,1.5,1.1,1.4,1.2,1.1,1.3,1.3,1.7,1.6,1.7,1.5,1.4,1.2,1.2,1.3,1.2,1.3,1.4,1.2,1.2,1.2,1.1,1.1,1.2,1.1,1.2,1.1,1.0,1.0,1.0,1.0,1.0,1.2],[2.4,1.9,1.4,1.2,1.0,1.1,0.9,1.0,0.9,1.0,1.0,1.2,1.3,1.2,1.0,1.0,1.0,1.0,1.0,0.8,0.9,1.0,1.0,0.8,1.1,1.2,1.2,1.4,1.1,1.4,1.5,1.7,1.7,1.7,1.7,1.6,1.9,1.7,1.4,1.3,1.1,1.3,1.3,1.3,1.2,1.3,1.2,1.3,1.4,1.4,1.4,1.4,1.2,1.0,1.1,0.9,1.1,1.1,1.2,1.9,2.7,3.8,5.2,4.3,5.2,3.7,3.2,2.6,1.9,1.6,1.8,1.7,1.3,1.4,1.4,1.1,1.0,0.9,1.0,0.9,1.0,0.9,1.0,1.1,1.2,1.2,1.2,1.4,1.4,1.2,1.2,1.4,1.3,1.2,1.4,1.4,1.1,1.2,1.4,1.3,1.1,1.3,1.5,1.4,1.3,1.5,1.4,1.6,1.4,1.1,1.0,1.0,0.8,1.0,0.8,1.0,0.9,1.1,1.1,1.1,1.3,1.6,1.7,1.4,1.4,1.3,1.5,1.3,1.5,1.5,1.2,1.3,1.4,1.2,1.1,1.3,1.4,1.2,1.2,1.0,0.9,1.0,0.9,1.0,0.8,1.0,1.0,1.1,1.1,1.0,1.0,0.8,0.8,0.8,0.8,0.8,0.8,0.8,0.8,0.8,0.8,0.9,0.9,0.9,1.0,1.1,1.2,1.4,1.7,2.1,1.8,1.7,1.7,1.4,1.4,1.4,1.4,1.5,1.7,1.6,1.9,2.1,2.1,1.8,1.9,1.8,2.0,1.8,1.4,1.3,1.3,1.3,1.2,1.2,1.2,1.3,1.4,1.5,1.4,1.5,1.3,1.3,1.2,1.2,1.2,1.2,1.2,1.2,1.8,1.8,1.7,1.3,1.3,1.9,2.2,2.0,1.5,1.6,1.7,1.6,1.9,1.4,1.1,1.4,1.1,1.1,1.2,1.2,1.6,1.5,1.6,1.3,1.3,1.1,1.2,1.2,1.2,1.2,1.3,1.2,1.2,1.2,1.1,1.1,1.2,1.1,1.2,1.1,1.1,1.0,1.0,1.0,1.0,1.2],[2.5,1.9,1.4,1.3,1.0,1.1,0.9,1.1,1.0,1.1,1.2,1.4,1.5,1.3,1.2,1.1,1.1,1.1,1.1,0.9,1.0,1.1,1.0,0.9,1.1,1.3,1.2,1.4,1.2,1.4,1.6,1.8,1.8,1.7,1.8,1.7,2.1,1.8,1.5,1.4,1.2,1.4,1.3,1.4,1.2,1.3,1.1,1.3,1.4,1.4,1.4,1.4,1.3,1.0,1.2,1.0,1.2,1.1,1.3,2.0,2.7,3.8,4.9,4.4,5.1,3.7,3.3,2.7,2.0,1.8,1.9,1.8,1.4,1.5,1.4,1.1,1.1,1.0,1.0,0.9,1.1,1.1,1.3,1.3,1.3,1.4,1.4,1.6,1.6,1.3,1.4,1.6,1.5,1.3,1.5,1.5,1.3,1.3,1.5,1.5,1.3,1.4,1.6,1.5,1.3,1.6,1.4,1.6,1.4,1.2,1.0,1.0,0.9,1.1,0.9,1.1,1.0,1.2,1.2,1.2,1.4,1.7,1.8,1.5,1.6,1.4,1.6,1.5,1.6,1.6,1.3,1.4,1.5,1.4,1.2,1.4,1.5,1.3,1.2,1.1,0.9,1.1,0.9,1.1,0.9,1.1,1.0,1.2,1.2,1.0,1.1,0.9,0.8,0.8,0.8,0.8,0.8,0.8,0.8,0.8,0.8,0.8,0.8,0.9,0.9,1.0,1.2,1.4,1.7,2.1,2.0,1.9,1.9,1.6,1.5,1.6,1.5,1.7,1.9,1.8,2.1,2.3,2.2,1.9,2.1,1.9,2.2,2.0,1.5,1.5,1.4,1.4,1.4,1.3,1.4,1.5,1.6,1.6,1.5,1.6,1.5,1.4,1.3,1.3,1.3,1.3,1.4,1.3,1.8,1.9,1.9,1.4,1.5,2.1,2.3,2.1,1.7,1.8,1.9,1.8,2.0,1.6,1.2,1.5,1.2,1.2,1.3,1.3,1.6,1.6,1.7,1.4,1.4,1.2,1.3,1.3,1.2,1.3,1.4,1.2,1.3,1.2,1.2,1.2,1.2,1.2,1.3,1.2,1.1,1.1,1.1,1.1,1.1,1.3],[2.6,2.0,1.4,1.2,0.9,1.1,0.9,1.0,1.0,1.1,1.1,1.3,1.5,1.3,1.2,1.1,1.1,1.2,1.1,1.0,1.0,1.2,1.1,0.9,1.2,1.3,1.3,1.4,1.3,1.4,1.6,1.8,1.8,1.8,1.8,1.7,2.1,1.9,1.5,1.4,1.2,1.4,1.4,1.4,1.3,1.3,1.1,1.3,1.4,1.5,1.4,1.5,1.3,1.0,1.2,1.0,1.2,1.2,1.3,2.0,2.8,3.8,5.1,4.3,5.0,3.8,3.3,2.5,1.9,1.6,1.8,1.7,1.3,1.4,1.3,1.0,1.0,0.9,0.9,0.9,1.0,1.0,1.2,1.2,1.3,1.4,1.3,1.5,1.5,1.3,1.3,1.4,1.3,1.2,1.3,1.3,1.1,1.2,1.3,1.3,1.1,1.2,1.4,1.4,1.2,1.4,1.3,1.5,1.3,1.0,0.8,0.9,0.8,1.0,0.9,1.1,1.1,1.2,1.2,1.2,1.4,1.7,1.8,1.5,1.5,1.4,1.5,1.4,1.5,1.5,1.2,1.3,1.4,1.2,1.1,1.3,1.3,1.1,1.1,0.9,0.8,1.0,0.9,1.1,0.9,1.1,1.1,1.2,1.2,1.1,1.1,0.9,0.9,0.8,0.8,0.8,0.8,0.8,0.8,0.8,0.8,0.8,0.8,0.8,0.9,1.0,1.1,1.3,1.7,2.1,2.0,1.9,1.9,1.5,1.4,1.5,1.4,1.6,1.7,1.7,2.0,2.2,2.1,1.8,2.0,1.8,2.2,1.9,1.4,1.3,1.3,1.3,1.3,1.2,1.3,1.3,1.4,1.5,1.4,1.5,1.3,1.3,1.2,1.2,1.2,1.2,1.3,1.3,1.8,1.9,1.8,1.3,1.4,2.0,2.3,2.1,1.6,1.7,1.9,1.7,2.0,1.6,1.2,1.5,1.3,1.2,1.3,1.4,1.7,1.6,1.7,1.4,1.4,1.3,1.3,1.3,1.3,1.3,1.5,1.3,1.3,1.3,1.2,1.2,1.3,1.2,1.3,1.2,1.1,1.1,1.2,1.1,1.2,1.3],[2.3,1.8,1.3,1.1,0.8,0.9,0.8,0.9,0.9,1.0,1.1,1.2,1.4,1.3,1.1,1.1,1.0,1.1,1.1,1.0,1.0,1.1,1.1,0.9,1.1,1.3,1.3,1.4,1.2,1.4,1.6,1.8,1.7,1.7,1.7,1.6,2.0,1.7,1.4,1.2,1.1,1.2,1.3,1.3,1.2,1.3,1.1,1.3,1.3,1.4,1.4,1.3,1.1,0.9,1.0,0.9,1.0,1.1,1.2,1.9,2.7,3.8,5.3,4.4,5.1,3.7,3.3,2.4,1.8,1.5,1.6,1.6,1.2,1.3,1.2,0.9,0.9,0.8,0.8,0.9,1.0,1.0,1.1,1.2,1.2,1.3,1.3,1.4,1.4,1.2,1.2,1.3,1.3,1.1,1.3,1.3,1.1,1.1,1.3,1.2,1.0,1.1,1.3,1.3,1.1,1.3,1.2,1.4,1.2,1.0,0.8,0.9,0.8,0.9,0.9,1.0,1.0,1.2,1.2,1.2,1.3,1.6,1.7,1.4,1.5,1.3,1.5,1.3,1.4,1.4,1.2,1.2,1.3,1.2,1.0,1.2,1.3,1.1,1.0,0.9,0.8,1.0,0.9,1.1,0.9,1.1,1.1,1.2,1.2,1.1,1.1,0.9,0.9,0.9,0.8,0.8,0.8,0.8,0.8,0.8,0.8,0.8,0.8,0.8,0.8,0.9,1.0,1.2,1.5,2.0,1.8,1.7,1.7,1.4,1.3,1.4,1.3,1.5,1.7,1.6,2.0,2.1,2.1,1.8,1.9,1.8,2.0,1.8,1.3,1.3,1.2,1.2,1.2,1.2,1.2,1.3,1.3,1.4,1.3,1.4,1.2,1.2,1.1,1.1,1.1,1.1,1.2,1.2,1.8,1.7,1.7,1.3,1.3,1.9,2.2,2.0,1.5,1.7,1.7,1.7,1.9,1.5,1.2,1.6,1.2,1.1,1.2,1.2,1.6,1.6,1.6,1.4,1.4,1.2,1.3,1.3,1.2,1.3,1.4,1.2,1.3,1.2,1.2,1.2,1.2,1.2,1.3,1.2,1.1,1.1,1.1,1.1,1.1,1.2],[2.3,1.8,1.3,1.1,0.9,1.0,0.8,1.0,1.0,1.1,1.1,1.3,1.5,1.3,1.2,1.2,1.1,1.2,1.2,1.0,1.0,1.2,1.2,1.0,1.2,1.4,1.4,1.5,1.3,1.5,1.7,1.8,1.8,1.8,1.7,1.7,2.0,1.7,1.5,1.3,1.2,1.3,1.3,1.3,1.2,1.2,1.0,1.2,1.3,1.3,1.3,1.3,1.1,0.9,1.1,1.0,1.1,1.2,1.2,1.8,2.7,3.7,5.0,4.3,4.9,3.6,3.2,2.5,1.8,1.5,1.7,1.6,1.3,1.3,1.2,1.0,0.9,0.8,0.9,0.9,1.1,1.1,1.2,1.3,1.3,1.4,1.4,1.5,1.5,1.3,1.4,1.5,1.3,1.2,1.4,1.4,1.2,1.2,1.3,1.3,1.1,1.2,1.4,1.3,1.2,1.4,1.3,1.4,1.3,1.0,0.8,0.9,0.8,1.0,1.0,1.1,1.1,1.3,1.3,1.3,1.4,1.7,1.8,1.5,1.6,1.4,1.6,1.4,1.6,1.5,1.3,1.4,1.5,1.3,1.2,1.4,1.4,1.2,1.2,1.0,0.9,1.1,1.0,1.2,1.0,1.2,1.2,1.3,1.3,1.2,1.2,1.0,1.0,1.0,0.9,0.8,0.8,0.8,0.8,0.8,0.8,0.8,0.8,0.8,0.8,0.9,1.0,1.1,1.5,1.9,1.9,1.8,1.8,1.5,1.4,1.5,1.4,1.6,1.7,1.7,2.0,2.1,2.1,1.8,1.9,1.8,2.1,1.8,1.4,1.4,1.3,1.3,1.3,1.2,1.2,1.3,1.4,1.5,1.4,1.4,1.3,1.2,1.2,1.2,1.2,1.2,1.3,1.3,1.8,1.8,1.8,1.3,1.3,2.0,2.2,2.0,1.6,1.7,1.8,1.7,1.9,1.6,1.3,1.6,1.3,1.2,1.3,1.3,1.6,1.6,1.7,1.5,1.4,1.3,1.4,1.4,1.3,1.4,1.5,1.3,1.4,1.3,1.3,1.3,1.3,1.3,1.4,1.3,1.2,1.2,1.2,1.2,1.2,1.3],[2.5,1.9,1.3,1.2,0.9,1.1,0.9,1.1,1.1,1.2,1.3,1.5,1.7,1.5,1.3,1.3,1.2,1.3,1.3,1.1,1.2,1.3,1.2,1.1,1.3,1.4,1.4,1.6,1.5,1.6,1.8,2.0,1.9,2.0,2.0,1.8,2.1,1.9,1.6,1.4,1.3,1.4,1.4,1.3,1.2,1.3,1.1,1.2,1.4,1.4,1.4,1.3,1.2,1.0,1.2,1.1,1.2,1.3,1.4,2.0,2.8,3.8,4.9,4.4,5.1,3.7,3.3,2.6,2.0,1.7,1.8,1.7,1.4,1.5,1.4,1.1,1.0,0.9,1.0,1.0,1.2,1.2,1.4,1.5,1.5,1.7,1.6,1.8,1.8,1.5,1.6,1.7,1.6,1.4,1.6,1.6,1.3,1.4,1.5,1.5,1.2,1.4,1.6,1.5,1.3,1.5,1.3,1.5,1.3,1.1,0.9,1.0,0.9,1.2,1.1,1.3,1.3,1.5,1.4,1.5,1.7,1.9,2.0,1.7,1.8,1.6,1.8,1.6,1.7,1.7,1.4,1.5,1.6,1.5,1.2,1.4,1.5,1.3,1.2,1.0,0.9,1.2,1.1,1.3,1.1,1.3,1.3,1.5,1.4,1.3,1.3,1.1,1.1,1.0,1.0,0.9,0.8,0.8,0.8,0.8,0.8,0.8,0.8,0.8,0.8,0.8,0.9,1.1,1.5,1.9,2.1,2.0,2.0,1.7,1.6,1.7,1.6,1.7,1.9,1.9,2.2,2.4,2.3,2.0,2.1,2.0,2.3,2.1,1.6,1.5,1.5,1.5,1.4,1.4,1.4,1.5,1.6,1.7,1.6,1.7,1.5,1.4,1.3,1.3,1.3,1.3,1.4,1.4,1.8,1.9,1.8,1.5,1.5,2.1,2.4,2.2,1.8,1.9,2.0,1.9,2.2,1.7,1.4,1.7,1.4,1.4,1.5,1.5,1.8,1.7,1.8,1.6,1.5,1.4,1.5,1.5,1.5,1.5,1.6,1.5,1.5,1.5,1.4,1.4,1.5,1.5,1.6,1.4,1.4,1.3,1.4,1.3,1.3,1.4],[2.5,2.0,1.4,1.2,0.9,1.1,0.9,1.1,1.1,1.2,1.3,1.5,1.7,1.6,1.4,1.4,1.3,1.4,1.4,1.2,1.2,1.4,1.3,1.2,1.4,1.5,1.5,1.7,1.6,1.7,1.9,2.1,2.1,2.1,2.1,1.9,2.2,2.0,1.7,1.4,1.3,1.4,1.5,1.4,1.4,1.4,1.1,1.2,1.4,1.5,1.5,1.4,1.2,1.1,1.2,1.1,1.2,1.3,1.4,2.1,2.9,3.9,5.2,4.4,5.1,3.7,3.3,2.5,1.9,1.6,1.7,1.7,1.3,1.3,1.2,1.0,0.9,0.8,0.9,1.0,1.1,1.2,1.4,1.4,1.5,1.7,1.6,1.8,1.8,1.5,1.5,1.6,1.5,1.4,1.5,1.5,1.3,1.3,1.4,1.4,1.1,1.3,1.4,1.4,1.2,1.4,1.2,1.4,1.2,1.0,0.8,1.0,0.9,1.1,1.1,1.3,1.3,1.5,1.4,1.6,1.7,2.0,2.1,1.8,1.8,1.6,1.8,1.5,1.7,1.6,1.4,1.4,1.5,1.4,1.2,1.4,1.5,1.2,1.1,1.0,0.9,1.1,1.0,1.3,1.2,1.4,1.3,1.5,1.5,1.4,1.4,1.1,1.2,1.1,1.0,1.0,0.9,0.9,0.8,0.8,0.8,0.8,0.8,0.8,0.8,0.9,0.9,1.1,1.6,2.0,2.0,2.0,2.0,1.6,1.6,1.6,1.6,1.7,1.9,1.8,2.1,2.3,2.2,1.9,2.1,1.9,2.2,2.0,1.5,1.5,1.4,1.4,1.4,1.3,1.3,1.4,1.5,1.6,1.5,1.5,1.4,1.3,1.3,1.3,1.2,1.3,1.4,1.4,1.8,1.9,1.8,1.5,1.5,2.1,2.4,2.2,1.8,1.9,2.0,1.9,2.2,1.8,1.4,1.8,1.5,1.4,1.5,1.6,1.8,1.8,1.8,1.6,1.6,1.5,1.6,1.6,1.5,1.6,1.7,1.6,1.6,1.6,1.5,1.5,1.6,1.5,1.6,1.5,1.4,1.4,1.4,1.4,1.4,1.5],[2.3,1.9,1.3,1.2,0.9,1.0,0.9,1.1,1.1,1.2,1.3,1.5,1.7,1.5,1.4,1.3,1.3,1.4,1.4,1.2,1.2,1.4,1.4,1.2,1.4,1.5,1.5,1.7,1.6,1.7,1.9,2.1,2.0,2.0,2.0,1.8,2.1,1.9,1.6,1.4,1.3,1.3,1.4,1.4,1.3,1.4,1.1,1.3,1.4,1.4,1.4,1.3,1.2,1.0,1.1,1.1,1.2,1.3,1.4,2.0,2.9,3.9,5.1,4.4,5.0,3.7,3.3,2.5,1.8,1.6,1.7,1.6,1.3,1.3,1.2,1.0,0.9,0.8,1.0,1.0,1.1,1.2,1.3,1.5,1.5,1.6,1.6,1.7,1.7,1.5,1.5,1.6,1.5,1.3,1.5,1.5,1.3,1.3,1.4,1.3,1.1,1.2,1.4,1.3,1.1,1.4,1.2,1.4,1.2,1.0,0.8,1.0,0.9,1.1,1.1,1.3,1.3,1.5,1.4,1.5,1.6,1.9,2.1,1.7,1.7,1.6,1.7,1.5,1.6,1.6,1.4,1.4,1.5,1.3,1.2,1.4,1.4,1.2,1.2,1.0,1.0,1.1,1.1,1.3,1.2,1.4,1.3,1.5,1.5,1.4,1.4,1.1,1.2,1.1,1.1,1.0,0.9,0.9,0.8,0.8,0.8,0.8,0.8,0.8,0.8,0.8,0.9,1.0,1.4,1.7,2.0,1.9,1.9,1.6,1.5,1.6,1.6,1.7,1.8,1.8,2.1,2.2,2.2,1.9,2.0,1.9,2.2,2.0,1.5,1.5,1.4,1.4,1.4,1.3,1.3,1.4,1.5,1.6,1.4,1.5,1.4,1.3,1.3,1.2,1.3,1.3,1.4,1.4,1.8,1.8,1.8,1.4,1.5,2.0,2.3,2.1,1.7,1.9,1.9,1.9,2.1,1.7,1.4,1.7,1.5,1.4,1.5,1.5,1.7,1.7,1.8,1.6,1.5,1.5,1.6,1.6,1.5,1.6,1.7,1.6,1.6,1.6,1.5,1.5,1.6,1.5,1.6,1.5,1.4,1.4,1.4,1.4,1.4,1.5],[2.6,2.1,1.5,1.3,1.0,1.2,1.0,1.2,1.2,1.4,1.5,1.8,1.9,1.8,1.6,1.6,1.4,1.6,1.7,1.4,1.4,1.7,1.6,1.4,1.6,1.9,1.9,2.1,1.9,2.0,2.3,2.4,2.2,2.3,2.2,2.0,2.3,2.1,1.8,1.6,1.5,1.6,1.5,1.6,1.5,1.5,1.2,1.3,1.6,1.5,1.7,1.4,1.4,1.2,1.3,1.3,1.4,1.5,1.5,2.2,3.0,3.9,5.0,4.5,5.1,3.8,3.5,2.8,2.1,1.9,2.0,1.9,1.6,1.6,1.4,1.1,1.0,1.0,1.1,1.2,1.4,1.4,1.7,1.8,1.9,2.1,2.0,2.2,2.2,1.8,2.0,2.1,1.8,1.7,1.9,1.9,1.6,1.6,1.8,1.7,1.4,1.6,1.8,1.6,1.4,1.7,1.5,1.8,1.5,1.2,0.9,1.2,1.1,1.4,1.3,1.6,1.5,1.8,1.8,1.9,2.1,2.4,2.5,2.2,2.3,2.1,2.3,2.0,2.2,2.2,1.8,1.9,2.1,1.9,1.6,1.8,1.9,1.6,1.5,1.3,1.2,1.5,1.4,1.6,1.5,1.7,1.6,1.9,1.9,1.7,1.7,1.4,1.4,1.4,1.3,1.2,1.1,1.1,1.0,0.9,0.8,0.9,0.8,0.8,0.8,0.8,0.9,1.1,1.5,1.8,2.3,2.2,2.2,1.8,1.8,1.8,1.8,1.9,2.1,2.1,2.4,2.6,2.5,2.2,2.4,2.3,2.5,2.3,1.8,1.7,1.7,1.7,1.6,1.5,1.6,1.7,1.8,1.9,1.8,1.9,1.6,1.5,1.5,1.5,1.5,1.5,1.6,1.6,2.0,2.1,2.0,1.7,1.7,2.3,2.6,2.4,2.0,2.1,2.2,2.1,2.4,2.0,1.7,2.0,1.7,1.7,1.8,1.8,2.0,2.0,2.0,1.9,1.8,1.8,1.8,1.9,1.8,1.9,2.0,1.8,1.9,1.8,1.8,1.8,1.9,1.8,2.0,1.8,1.7,1.7,1.7,1.7,1.7,1.7],[3.1,2.4,1.7,1.7,1.3,1.6,1.4,1.7,1.8,1.9,2.2,2.6,2.8,2.7,2.3,2.2,2.0,2.2,2.2,1.9,1.8,2.1,2.0,1.8,2.0,2.3,2.2,2.6,2.5,2.6,3.0,3.1,3.2,3.1,3.2,2.8,3.3,2.9,2.5,2.2,2.1,2.1,1.9,2.0,1.8,1.8,1.5,1.7,1.9,1.8,2.0,1.6,1.8,1.5,1.8,1.7,1.9,2.1,2.2,3.0,3.7,4.7,5.7,5.3,5.8,4.7,4.4,3.6,3.0,2.7,2.7,2.6,2.2,2.2,2.1,1.6,1.3,1.3,1.6,1.7,2.0,2.1,2.4,2.6,2.7,3.0,2.9,3.1,3.1,2.6,2.7,3.0,2.7,2.3,2.6,2.7,2.1,2.1,2.5,2.3,1.9,2.0,2.5,2.2,1.8,2.3,1.8,2.0,1.6,1.5,1.1,1.5,1.5,2.0,2.0,2.3,2.2,2.6,2.5,2.7,2.9,3.4,3.5,3.0,3.3,2.9,3.2,2.7,3.0,3.0,2.5,2.5,2.8,2.5,2.2,2.4,2.5,2.0,1.9,1.6,1.5,2.1,1.9,2.2,2.0,2.3,2.1,2.6,2.5,2.2,2.3,2.0,1.8,1.7,1.7,1.8,1.4,1.3,1.3,1.2,1.0,1.0,1.0,0.9,0.8,0.8,0.9,1.1,1.4,1.8,3.0,2.9,2.9,2.7,2.6,2.7,2.6,2.8,2.9,3.0,3.2,3.4,3.3,3.1,3.1,3.0,3.2,3.0,2.5,2.5,2.4,2.4,2.3,2.2,2.3,2.5,2.7,2.7,2.6,2.7,2.4,2.3,2.2,2.1,2.1,2.2,2.4,2.3,2.4,2.6,2.5,2.5,2.5,3.0,3.3,3.1,2.8,2.9,3.0,3.0,3.3,2.5,2.4,2.6,2.4,2.4,2.5,2.5,2.7,2.7,2.7,2.6,2.5,2.5,2.6,2.7,2.6,2.6,2.9,2.6,2.6,2.6,2.4,2.4,2.6,2.6,2.8,2.6,2.4,2.4,2.4,2.3,2.3,2.4],[3.2,2.8,2.0,2.1,1.7,1.9,1.8,2.0,2.2,2.2,2.6,2.9,3.2,3.2,2.7,2.8,2.5,2.9,2.9,2.7,2.6,2.9,2.7,2.5,2.8,3.2,3.0,3.4,3.2,3.3,3.7,4.0,3.7,3.9,3.7,3.3,3.8,3.3,3.1,2.8,2.8,2.6,2.5,2.6,2.3,2.3,1.8,1.9,2.3,2.1,2.5,1.9,2.3,2.1,2.2,2.3,2.5,2.8,2.7,3.5,4.0,5.0,6.2,5.6,5.9,4.8,4.6,3.8,3.1,2.7,2.8,2.7,2.4,2.2,2.1,1.8,1.4,1.5,1.7,2.0,2.2,2.3,2.7,3.0,3.0,3.4,3.3,3.4,3.4,3.0,3.0,3.2,3.0,2.6,2.8,2.8,2.5,2.2,2.6,2.6,2.0,2.1,2.5,2.3,1.8,2.2,1.7,2.1,1.5,1.5,1.2,1.7,1.8,2.2,2.3,2.6,2.6,3.2,2.9,3.2,3.4,3.7,3.9,3.3,3.7,3.1,3.3,2.9,3.2,3.1,2.7,2.8,2.9,2.7,2.3,2.6,2.6,2.1,1.9,1.7,1.8,2.3,2.1,2.5,2.5,2.8,2.7,3.3,3.0,2.7,2.7,2.4,2.5,2.2,2.1,2.1,1.9,1.6,1.7,1.6,1.5,1.2,1.2,1.0,0.9,0.8,0.8,0.9,1.3,1.6,3.3,3.3,3.3,3.1,3.0,3.1,3.0,3.1,3.3,3.3,3.5,3.6,3.6,3.4,3.4,3.2,3.4,3.4,2.9,2.9,2.7,2.7,2.7,2.6,2.6,2.7,2.8,3.0,2.7,2.8,2.5,2.5,2.4,2.3,2.4,2.5,2.7,2.7,2.8,2.8,2.9,2.9,2.9,3.4,3.6,3.4,3.2,3.3,3.4,3.4,3.6,3.2,3.0,3.0,3.1,2.9,3.1,3.0,3.1,3.1,3.2,3.3,3.2,3.2,3.3,3.4,3.2,3.4,3.6,3.3,3.3,3.3,3.1,3.1,3.4,3.3,3.5,3.2,3.1,2.9,3.1,3.0,3.1,2.9],[4.2,3.8,2.8,3.3,2.5,3.0,3.1,3.3,3.8,3.5,4.0,4.3,4.8,5.1,4.2,4.8,4.2,4.8,5.0,4.3,4.4,5.1,4.8,4.4,4.5,5.5,5.4,5.9,5.6,5.6,6.2,6.4,5.9,6.1,5.7,5.2,5.8,5.1,5.0,4.5,4.4,4.4,4.3,4.3,4.0,4.0,3.3,3.1,3.9,3.2,3.7,3.2,3.7,3.8,3.6,4.0,3.8,4.5,4.3,5.0,5.4,6.0,6.9,6.8,6.9,6.3,6.2,5.6,4.6,4.1,4.1,3.9,3.7,3.4,3.4,2.9,2.0,2.5,2.8,3.4,3.2,3.7,3.7,4.3,4.2,4.9,4.7,4.8,4.8,4.1,3.9,4.2,4.2,3.5,3.9,4.2,3.6,3.2,3.6,3.8,3.1,3.0,3.6,3.4,2.9,3.2,2.6,2.8,2.1,2.1,1.9,2.5,2.8,2.9,3.4,3.8,4.1,4.6,4.5,5.2,5.2,5.8,5.8,4.8,5.1,4.3,4.5,4.2,4.4,4.2,3.7,3.8,3.9,3.5,3.0,3.6,3.5,2.8,2.7,2.4,2.4,3.0,3.3,3.8,4.0,4.8,4.6,5.4,5.2,4.7,4.6,3.9,4.3,4.1,3.5,3.5,3.2,2.8,2.5,2.5,2.3,2.2,1.9,1.6,1.7,1.3,1.0,0.8,1.3,1.7,4.6,4.7,4.7,4.7,4.5,4.6,4.5,4.6,4.7,4.7,4.8,4.9,4.9,4.9,4.6,4.5,4.4,4.6,4.4,4.4,4.3,4.2,4.3,4.2,4.2,4.4,4.6,4.7,4.5,4.6,4.1,4.1,3.8,3.5,3.8,4.0,4.3,4.3,4.0,3.8,4.2,4.5,4.5,4.6,4.9,4.8,4.8,5.0,5.1,5.1,5.1,4.8,5.1,4.7,5.1,4.8,5.0,4.7,4.8,5.1,5.0,4.9,5.1,5.3,5.4,5.5,5.4,5.6,6.0,5.6,5.8,5.5,5.3,5.2,5.5,5.3,5.7,5.2,4.9,4.9,5.0,5.1,5.2,4.9],[5.8,5.7,4.3,4.5,3.7,3.8,4.8,4.3,5.2,5.1,6.2,7.1,7.3,8.1,7.1,7.5,6.3,6.8,7.7,6.9,6.2,7.2,7.4,6.6,6.6,7.8,8.1,9.0,8.8,8.2,9.3,9.0,8.3,8.3,7.7,6.4,7.3,6.3,6.4,5.7,6.3,5.7,6.0,6.5,6.1,6.5,5.6,5.3,5.9,4.7,5.9,4.6,4.8,5.3,4.6,5.2,4.8,5.7,5.7,6.4,7.2,8.1,8.8,8.6,8.8,8.5,8.2,7.4,6.3,6.1,6.0,5.5,5.1,4.8,4.3,3.7,2.9,3.7,4.7,5.2,6.1,6.6,7.4,8.0,8.6,9.1,8.9,9.5,8.9,7.8,8.3,8.9,7.2,7.5,7.6,7.1,6.1,6.2,6.8,6.0,5.1,6.0,6.2,5.2,4.5,5.8,4.4,5.2,3.9,3.9,3.0,4.8,5.9,7.0,6.8,7.8,7.7,8.9,8.8,9.5,9.9,10.6,10.3,9.8,9.6,9.2,10.1,9.1,9.3,9.2,8.3,8.0,8.7,8.2,7.2,7.2,7.6,6.6,5.3,5.5,5.5,7.6,7.2,7.5,7.4,8.5,7.8,9.3,9.5,8.1,8.4,7.4,7.3,7.0,7.0,7.0,6.0,5.6,5.3,4.8,3.9,4.0,3.5,2.5,2.5,2.6,2.0,1.2,0.8,1.5,6.4,6.4,6.6,6.5,6.3,6.8,6.6,7.0,7.2,7.2,7.7,7.8,8.1,7.6,7.6,7.3,6.9,7.2,6.6,6.3,6.1,6.1,5.9,5.7,5.7,5.9,6.3,6.4,5.9,6.1,5.5,5.6,5.4,5.3,5.5,5.7,6.0,5.6,6.1,5.5,6.1,6.1,6.2,6.6,7.2,7.2,6.8,7.1,7.3,7.3,7.9,7.4,7.7,7.1,7.6,7.1,7.2,7.0,7.1,7.3,7.9,7.7,7.6,8.2,8.3,8.4,8.6,8.5,9.1,8.4,8.9,8.5,8.4,8.7,9.0,9.1,9.6,8.8,8.4,8.3,8.5,8.2,8.3,6.9],[8.0,7.8,6.1,7.4,6.7,7.9,9.5,10.1,11.7,11.7,12.6,15.1,14.9,15.4,14.3,14.3,12.1,13.3,13.9,12.2,11.3,12.9,12.5,10.7,10.7,12.3,11.9,12.9,14.4,14.4,14.8,14.9,15.3,14.4,14.8,13.6,13.9,12.7,12.4,10.7,10.7,9.2,9.4,8.7,8.2,8.7,7.4,7.1,8.1,6.3,8.0,6.9,7.4,8.3,8.6,10.1,10.6,11.5,12.3,14.6,14.2,15.0,15.5,14.6,14.0,15.3,13.8,13.2,12.7,12.1,11.7,11.1,11.1,10.1,9.3,8.7,6.6,8.4,10.4,10.9,11.9,12.4,13.6,14.5,14.8,15.7,15.4,16.4,15.8,14.9,14.3,14.8,14.4,12.7,12.9,13.1,12.7,12.0,12.3,12.2,10.9,9.9,11.9,11.2,8.7,9.6,7.8,8.0,6.2,7.8,6.1,9.8,11.5,12.4,11.9,14.4,13.9,15.0,14.8,15.4,16.2,16.8,16.7,16.1,16.8,15.0,16.4,14.9,14.5,14.4,14.4,13.6,13.1,12.7,12.5,12.0,11.7,11.0,8.8,10.3,10.3,13.0,12.3,13.5,12.7,14.2,14.1,15.1,15.0,13.0,13.9,12.1,12.2,10.9,11.4,11.9,9.8,8.8,9.7,9.4,5.6,6.4,6.5,4.9,3.7,4.0,3.9,2.4,1.6,0.8,13.9,14.1,14.2,14.1,13.7,14.3,13.9,14.2,14.4,14.5,14.9,14.8,15.2,14.2,14.3,14.2,13.1,14.6,13.6,13.2,12.8,12.7,12.6,12.4,12.4,12.6,13.4,13.9,12.6,13.1,11.9,12.3,12.0,11.0,12.0,12.2,12.6,12.4,12.4,12.4,13.4,13.4,13.0,14.5,14.9,14.4,14.1,14.3,14.7,15.0,15.3,14.3,13.3,13.8,13.5,13.1,13.7,13.3,13.7,13.7,14.7,14.0,13.9,13.9,14.2,14.4,14.5,14.3,15.1,13.9,14.7,14.2,13.9,14.2,14.7,14.7,15.4,14.4,13.7,13.8,14.0,13.5,13.9,12.7],[15.7,15.0,14.5,13.5,12.7,12.3,11.8,9.8,7.6,5.1,4.7,3.9,3.2,5.6,5.9,7.4,5.5,8.7,10.5,10.0,10.7,12.4,12.9,13.5,13.4,13.3,13.6,13.0,12.1,10.5,10.9,9.0,6.1,7.8,4.3,5.6,5.6,6.5,9.1,11.2,12.3,13.4,13.7,14.1,13.9,15.1,13.9,15.0,15.1,14.7,15.3,14.0,14.1,14.0,13.1,11.6,10.0,8.2,5.2,4.0,4.6,5.8,6.8,7.0,7.5,7.3,7.9,7.3,5.9,8.8,10.0,9.0,9.2,10.9,11.8,11.1,12.5,12.0,9.7,9.1,7.8,6.9,7.2,8.0,9.4,8.7,7.6,8.7,6.1,5.9,8.6,8.1,4.9,7.3,8.5,5.9,4.7,8.9,8.4,6.8,9.8,9.5,8.7,9.7,10.8,11.8,11.6,11.3,12.0,10.9,12.2,10.2,11.9,9.5,9.5,9.6,9.2,9.1,11.1,11.1,10.2,11.2,10.3,10.6,9.7,9.5,11.5,11.5,12.1,10.6,11.3,11.5,11.2,10.5,11.0,11.6,10.8,10.9,11.4,11.3,11.7,11.2,11.9,10.9,11.6,11.7,11.2,11.5,11.8,12.6,11.8,12.4,12.6,12.9,12.4,12.4,13.2,13.3,12.4,12.4,13.1,13.0,11.9,12.9,13.8,13.3,12.9,13.7,14.4,13.7,0.8,0.8,0.9,1.4,2.7,3.5,4.3,4.5,4.4,4.6,5.1,5.0,5.5,5.2,5.2,4.8,5.1,4.2,4.3,4.2,4.5,5.2,5.0,5.3,5.4,5.3,4.9,4.7,6.4,6.7,7.4,6.3,6.9,8.6,6.5,5.8,4.4,4.9,5.1,4.7,4.6,3.8,3.3,1.2,1.3,1.3,0.8,1.5,2.1,2.7,1.6,7.9,7.5,8.5,7.0,5.9,5.3,4.3,3.6,4.6,3.8,5.1,6.3,8.2,7.6,8.4,8.6,9.0,8.9,9.4,10.2,9.2,9.4,9.4,10.0,10.5,10.8,10.9,10.1,10.1,9.4,9.5,9.1,6.1],[15.2,15.2,14.6,13.6,13.0,12.8,11.9,9.8,8.3,5.1,4.4,4.0,3.3,5.0,5.9,7.9,6.4,8.6,10.9,10.7,11.4,11.9,12.7,13.5,13.5,13.4,13.0,13.6,12.2,10.8,11.0,10.0,6.6,8.6,4.5,6.1,5.9,7.0,9.8,10.6,11.8,13.4,14.1,13.6,14.4,15.0,14.1,14.9,15.1,14.9,15.0,14.6,13.8,14.2,13.4,11.4,9.7,8.3,6.1,4.1,4.4,5.7,6.8,6.9,7.4,7.6,7.7,7.6,5.7,6.8,9.9,9.8,8.0,10.9,11.9,11.6,13.0,12.7,10.8,10.3,8.3,7.2,7.1,7.5,9.5,8.3,6.4,8.8,7.0,5.1,8.6,8.4,5.2,7.6,9.2,5.7,5.1,9.1,7.7,4.9,9.6,10.4,7.7,8.5,11.6,10.3,12.1,11.6,13.1,11.5,13.0,12.2,12.1,10.4,10.2,9.7,9.2,8.9,11.8,11.7,10.0,11.2,10.0,10.7,9.7,9.9,12.0,11.9,12.3,11.0,11.8,12.0,11.9,11.2,12.1,12.0,11.4,11.2,12.5,12.1,12.4,11.5,12.2,11.3,11.7,12.2,11.6,11.8,12.3,13.0,12.3,13.0,12.9,13.1,12.5,12.5,13.4,12.9,12.1,13.3,12.9,12.7,12.5,12.8,13.3,13.7,14.0,13.9,14.8,14.0,0.8,0.9,0.8,1.0,1.9,3.1,3.9,4.3,4.0,4.5,4.8,5.1,5.4,5.1,5.1,5.0,5.3,4.1,4.2,3.7,3.8,4.3,4.5,4.6,4.3,4.3,4.1,4.0,5.1,5.1,5.4,5.3,6.0,7.6,5.8,5.3,4.0,4.5,5.1,4.7,4.7,3.3,2.8,1.0,1.6,1.2,0.8,1.2,1.6,2.3,1.6,7.9,7.4,9.1,7.1,6.0,5.0,4.2,3.6,4.3,3.8,5.6,5.9,8.0,7.2,8.0,8.4,8.8,9.0,9.2,10.7,9.1,9.5,10.1,10.7,10.9,10.9,11.4,11.1,11.0,10.2,9.9,9.6,6.2],[15.9,15.7,15.0,13.4,12.4,13.4,11.5,10.0,9.5,5.6,4.9,4.2,3.3,5.1,6.5,8.8,6.8,9.6,10.7,10.8,11.3,11.7,12.2,13.2,13.1,12.5,13.2,13.3,12.7,10.9,10.3,9.2,6.3,9.3,4.9,6.0,6.7,7.2,9.8,9.7,11.5,13.0,13.4,13.7,14.7,15.4,14.7,15.4,15.7,15.2,15.3,14.8,13.3,13.6,13.5,11.1,10.3,8.7,6.1,4.6,4.8,5.8,6.9,6.8,7.6,7.9,7.7,9.2,6.7,7.4,11.4,9.8,9.2,11.3,11.9,11.5,12.6,12.0,11.8,11.3,9.4,7.7,8.8,9.6,10.7,9.9,8.8,9.5,9.0,6.9,10.6,9.6,6.5,8.8,10.0,5.2,5.3,9.7,7.4,4.3,9.8,10.3,6.9,9.3,11.1,10.1,11.9,10.7,13.3,12.1,12.8,13.1,13.4,11.3,10.9,10.7,9.6,9.8,12.7,11.9,10.5,12.1,10.8,12.2,10.4,10.9,12.9,13.5,13.8,11.2,12.5,13.3,12.8,11.8,12.9,13.1,11.4,12.1,13.1,12.5,12.9,12.9,13.1,12.2,12.0,12.4,11.2,11.4,12.8,12.5,12.9,13.0,13.1,12.8,12.8,12.9,13.0,12.7,12.2,13.9,12.4,13.1,12.2,12.1,13.4,14.3,14.1,14.2,15.0,13.7,1.6,0.8,0.8,0.8,1.1,1.9,3.2,4.0,3.8,4.3,5.0,5.1,5.0,4.9,4.9,4.9,5.0,4.6,3.0,2.8,3.9,2.9,4.4,4.8,4.3,4.3,4.3,4.2,4.7,5.2,5.0,5.0,6.0,7.4,5.4,5.2,4.2,4.5,4.1,3.8,3.9,3.6,2.1,1.0,1.6,1.0,1.0,1.5,1.8,2.6,2.2,7.9,7.0,9.1,6.6,5.6,5.0,4.4,3.8,4.6,3.8,5.7,5.8,7.7,6.9,7.4,8.0,8.3,8.4,9.1,10.0,8.8,9.4,9.7,10.2,10.0,9.9,10.6,11.0,11.3,10.1,10.3,9.7,6.2],[9.1,9.6,9.9,10.3,9.1,8.1,8.1,5.5,5.9,2.9,2.9,2.6,2.2,3.4,4.4,5.5,4.2,7.0,7.2,7.1,6.9,8.3,9.4,8.9,8.8,9.5,10.2,9.0,8.6,6.9,7.3,5.9,4.4,6.1,3.3,4.1,3.8,4.3,5.9,7.3,8.2,9.4,9.8,11.1,10.4,12.1,10.1,11.1,11.6,10.2,12.0,9.9,10.7,9.3,8.7,7.2,6.4,6.0,2.9,3.0,3.5,4.3,5.5,5.1,5.9,5.1,5.1,4.6,3.6,4.4,6.0,4.4,4.2,6.4,7.8,7.8,8.3,8.6,6.3,6.4,5.1,5.2,5.3,5.0,7.2,6.9,5.6,6.9,5.2,4.4,5.9,6.3,3.4,5.0,5.5,2.7,2.9,5.1,4.4,2.6,4.4,5.1,4.0,4.7,6.0,6.4,6.6,5.6,7.3,6.1,8.2,6.6,7.9,6.2,6.8,7.1,6.0,6.1,8.4,8.5,7.2,8.5,7.2,8.6,7.7,7.3,9.1,8.7,9.8,7.7,7.5,9.1,9.0,7.0,7.7,8.7,7.5,6.5,8.4,7.1,8.8,8.2,8.8,8.6,7.6,8.7,7.3,8.4,9.4,9.3,9.2,9.7,9.0,10.4,9.8,7.9,8.3,10.4,9.9,7.7,10.1,10.3,8.5,8.8,11.0,9.3,8.4,8.3,8.8,7.3,1.5,1.2,0.8,1.1,0.8,1.1,1.4,2.2,2.7,2.8,3.3,3.4,3.5,2.8,2.8,2.7,3.2,2.8,1.5,1.3,1.7,1.4,2.2,2.2,2.3,2.5,2.6,2.4,2.7,3.1,2.7,2.5,2.6,3.0,2.6,2.7,2.5,2.7,2.9,3.0,2.8,1.7,1.2,0.8,1.5,1.6,1.2,1.4,1.9,2.2,1.9,5.1,4.8,5.3,5.0,4.2,3.9,3.1,2.9,3.4,3.2,4.0,4.0,5.5,5.4,5.7,5.6,5.9,6.2,6.5,7.0,6.1,6.8,7.2,7.0,7.8,7.8,7.8,7.6,8.2,7.3,7.3,6.8,4.6],[4.1,3.6,2.9,2.6,2.4,2.0,1.9,1.6,1.7,1.2,1.3,1.4,1.4,1.7,1.7,2.0,1.7,1.9,2.3,2.3,2.1,2.4,2.7,2.6,2.6,2.9,3.2,3.1,2.9,2.5,2.9,2.7,2.4,2.3,2.1,2.1,2.2,2.2,2.1,2.0,2.3,2.5,2.7,3.1,3.1,3.6,3.2,3.8,4.0,3.6,3.5,3.0,2.7,2.4,2.2,2.0,1.6,1.7,1.4,2.1,2.8,3.6,5.0,4.3,5.3,3.9,3.6,2.8,1.8,1.5,2.0,1.9,1.4,1.8,2.0,1.7,2.1,1.9,1.7,1.9,1.7,1.8,1.8,2.0,2.5,2.4,1.9,2.2,1.7,1.7,2.0,1.8,1.4,1.7,1.6,1.1,1.2,1.6,1.4,1.1,1.5,1.6,1.5,1.4,1.7,2.0,2.0,2.3,2.3,1.8,2.2,1.9,2.2,2.1,2.2,2.3,2.2,2.4,2.8,3.0,2.7,3.2,2.9,2.8,2.5,2.4,2.8,2.9,3.1,2.6,2.5,2.8,2.7,2.2,2.4,2.8,2.4,2.1,2.4,2.2,2.6,2.5,2.6,2.7,2.6,2.8,2.5,2.9,3.2,3.1,3.1,2.9,2.8,3.0,3.1,2.5,2.5,2.9,2.7,2.3,2.5,2.9,2.4,2.3,2.9,2.9,2.6,2.9,3.4,3.6,1.6,1.3,1.1,0.8,1.1,0.8,0.8,0.8,1.1,1.1,1.7,1.8,1.7,1.4,1.6,1.5,1.8,1.5,0.8,0.8,0.8,0.8,0.8,0.8,0.9,1.0,1.0,1.1,1.1,1.2,1.1,1.0,1.0,1.1,1.0,0.9,0.8,0.8,1.3,1.4,1.3,0.8,0.8,1.1,1.6,1.5,1.0,1.2,1.5,1.5,1.4,2.1,1.9,2.2,1.8,1.7,1.7,1.6,1.7,1.9,1.9,1.9,1.8,2.0,2.1,2.2,2.2,2.3,2.4,2.4,2.5,2.4,2.4,2.4,2.5,2.6,2.8,2.6,2.5,2.5,2.4,2.4,2.3,1.7],[4.4,4.0,3.3,2.9,2.7,2.3,2.1,1.8,1.8,1.3,1.4,1.5,1.5,1.9,1.9,2.1,1.8,2.0,2.5,2.4,2.2,2.5,2.9,2.8,2.7,3.0,3.5,3.4,3.0,2.7,3.1,2.9,2.6,2.5,2.2,2.2,2.3,2.3,2.2,2.2,2.4,2.7,2.9,3.5,3.4,4.0,3.5,4.2,4.3,3.9,4.0,3.3,3.1,2.7,2.5,2.2,1.8,1.8,1.4,2.2,2.8,3.7,5.2,4.4,5.3,4.0,3.8,2.9,2.0,1.7,2.2,2.0,1.5,2.0,2.2,2.0,2.3,2.1,1.9,2.0,1.8,1.9,2.0,2.2,2.7,2.6,2.1,2.3,1.9,1.8,2.1,1.9,1.5,1.8,1.7,1.2,1.3,1.7,1.5,1.2,1.7,1.7,1.6,1.6,1.9,2.2,2.3,2.5,2.6,2.0,2.4,2.1,2.4,2.3,2.3,2.5,2.4,2.6,3.0,3.3,3.0,3.4,3.2,3.0,2.7,2.6,3.1,3.1,3.3,2.8,2.7,3.0,2.9,2.4,2.6,3.0,2.6,2.2,2.6,2.4,2.8,2.7,2.8,2.9,2.8,3.0,2.7,3.1,3.5,3.4,3.4,3.2,2.9,3.3,3.3,2.7,2.7,3.1,2.9,2.4,2.7,3.2,2.6,2.5,3.2,3.2,2.8,3.2,3.8,3.9,1.8,1.4,1.3,0.8,0.8,0.9,0.8,0.8,1.0,1.1,1.7,1.8,1.8,1.5,1.7,1.5,1.9,1.5,0.8,0.8,0.8,0.8,0.8,0.8,0.9,1.0,1.1,1.2,1.2,1.3,1.2,1.1,1.1,1.2,1.1,0.9,0.8,0.9,1.4,1.5,1.4,0.8,0.8,1.2,1.7,1.5,1.0,1.3,1.6,1.7,1.6,2.3,2.1,2.3,1.9,1.8,1.9,1.7,1.9,1.9,2.0,1.9,1.9,2.2,2.3,2.4,2.3,2.5,2.5,2.5,2.6,2.5,2.5,2.6,2.7,2.8,3.0,2.8,2.7,2.7,2.6,2.5,2.4,1.8],[4.2,3.7,3.0,2.7,2.4,2.1,2.0,1.6,1.7,1.3,1.4,1.4,1.5,1.8,1.9,2.2,1.7,2.0,2.5,2.3,2.1,2.4,2.9,2.6,2.6,2.9,3.4,3.3,3.0,2.7,3.1,2.9,2.5,2.5,2.2,2.2,2.3,2.2,2.1,2.0,2.3,2.5,2.7,3.3,3.2,3.8,3.3,3.9,4.0,3.6,3.7,3.1,2.8,2.5,2.3,2.1,1.7,1.8,1.4,2.2,2.8,3.8,5.3,4.4,5.5,4.0,3.7,2.9,1.9,1.7,2.1,1.9,1.5,1.8,2.0,1.8,2.1,2.0,1.8,2.0,1.8,1.9,1.9,2.2,2.7,2.6,2.1,2.3,1.8,1.8,2.1,1.8,1.5,1.8,1.7,1.2,1.3,1.7,1.5,1.2,1.6,1.7,1.6,1.5,1.8,2.1,2.2,2.4,2.5,1.9,2.3,2.0,2.4,2.3,2.3,2.6,2.4,2.6,2.9,3.2,3.0,3.4,3.1,3.0,2.7,2.6,3.1,3.1,3.3,2.7,2.7,3.0,2.9,2.4,2.5,3.0,2.5,2.2,2.6,2.4,2.7,2.7,2.7,2.8,2.7,3.0,2.7,3.1,3.5,3.4,3.4,3.1,2.8,3.2,3.3,2.6,2.6,3.1,2.8,2.4,2.5,3.1,2.5,2.4,3.0,3.0,2.6,3.0,3.5,3.7,1.7,1.3,1.3,0.8,0.8,0.8,1.0,0.8,0.8,1.0,1.6,1.7,1.7,1.4,1.6,1.4,1.9,1.4,0.8,0.8,0.8,0.8,0.8,0.8,0.9,1.0,1.1,1.1,1.2,1.3,1.2,1.1,1.1,1.2,1.1,1.0,0.8,0.9,1.3,1.3,1.3,0.8,0.8,1.3,1.6,1.4,1.1,1.3,1.6,1.6,1.5,2.2,2.1,2.3,2.0,1.8,1.8,1.7,1.8,1.9,1.9,1.8,1.9,2.2,2.3,2.4,2.4,2.5,2.6,2.6,2.7,2.6,2.6,2.6,2.7,2.8,3.0,2.8,2.7,2.7,2.6,2.5,2.5,1.8],[6.7,6.5,5.5,5.4,5.0,4.2,4.6,3.1,3.8,2.6,2.6,2.5,2.9,4.1,4.3,5.2,3.7,4.3,6.0,5.9,4.6,5.5,6.8,6.1,5.4,6.3,7.2,6.9,7.1,5.7,6.5,5.6,4.6,5.2,3.9,3.8,3.4,3.3,3.7,3.7,4.5,4.9,5.3,6.3,6.4,7.8,7.0,7.8,7.8,6.8,7.0,5.5,5.5,5.1,4.1,4.6,3.1,3.3,2.5,3.1,3.7,4.5,5.9,5.2,6.0,5.0,5.1,4.4,3.1,3.4,3.7,2.9,3.0,3.8,3.7,3.9,4.4,4.8,3.9,4.4,3.8,4.3,4.4,5.2,6.3,6.0,4.7,5.1,3.6,3.8,4.8,3.9,2.5,3.7,3.8,2.0,2.4,4.4,3.6,2.4,3.6,4.4,4.1,3.5,4.4,5.3,5.2,5.3,5.7,4.4,5.3,4.8,5.9,5.3,5.6,6.1,5.9,6.4,7.1,7.9,7.0,7.6,6.5,7.0,5.9,6.0,6.7,7.3,7.5,5.9,6.4,7.4,6.8,5.4,6.3,6.8,5.8,5.1,6.4,5.5,6.6,6.8,6.9,7.1,6.8,8.0,6.5,7.6,8.0,7.3,7.3,7.4,7.0,7.0,7.3,6.4,5.6,6.9,7.3,5.6,5.6,6.9,6.1,5.1,6.4,6.6,5.7,5.7,6.3,6.1,2.5,2.3,2.3,1.5,1.1,1.0,0.8,0.9,0.8,0.8,1.4,1.6,1.5,1.2,1.4,1.3,1.7,1.3,0.9,1.1,1.3,1.7,1.4,1.6,1.9,1.9,2.0,2.0,2.2,2.7,2.2,1.9,1.9,2.6,1.9,1.9,1.4,1.3,1.8,1.8,1.9,1.3,1.2,2.2,2.4,2.2,2.1,2.1,2.6,2.8,2.5,4.7,4.6,4.4,4.3,3.9,3.9,3.5,2.9,3.4,3.4,3.3,3.6,4.8,5.2,5.4,5.4,5.7,6.0,6.0,6.7,5.9,6.1,6.7,6.8,7.4,7.4,7.2,7.0,6.8,6.6,6.2,6.2,3.6],[8.8,8.1,7.2,6.9,6.6,5.2,5.5,4.1,5.2,3.6,3.6,2.9,3.8,5.6,5.4,6.2,5.5,6.2,6.9,7.0,6.3,7.2,8.3,7.7,7.3,8.1,9.0,8.9,8.6,7.3,7.9,7.1,5.9,6.3,4.9,4.8,4.4,4.3,5.0,5.0,6.0,6.4,7.3,7.9,8.1,9.2,8.4,9.4,9.8,8.3,8.6,7.5,7.1,6.8,5.3,5.6,4.5,5.4,3.3,3.8,4.5,5.3,6.4,5.8,6.5,5.8,5.6,5.3,3.8,4.2,4.7,4.2,4.0,4.7,4.8,5.0,5.6,5.7,4.8,5.8,4.8,5.2,5.4,5.7,6.8,7.0,5.5,5.3,3.9,4.4,5.2,3.9,2.8,4.1,3.7,2.4,2.8,4.6,3.7,2.8,4.2,5.2,4.4,4.3,5.1,6.0,6.0,6.3,6.7,5.4,6.1,6.1,6.8,6.4,6.5,7.0,6.7,7.0,8.6,8.6,8.4,8.7,8.0,8.1,6.7,6.7,7.9,8.4,8.1,6.9,7.1,8.0,7.2,6.5,6.9,7.5,6.5,6.2,7.3,6.5,7.6,7.7,7.9,8.0,7.7,8.7,7.5,8.5,8.9,8.7,8.6,8.6,8.3,8.6,8.5,7.6,7.1,8.3,8.2,6.9,7.2,7.9,7.1,6.5,7.9,7.9,6.8,7.1,8.1,8.0,3.0,2.8,2.8,2.5,1.7,1.6,1.0,0.8,0.8,0.8,1.1,1.4,1.5,1.0,1.4,1.3,1.5,1.1,1.2,1.6,2.0,2.2,2.1,2.3,2.3,2.5,2.5,2.6,3.1,3.7,3.0,2.7,2.8,3.4,2.7,2.5,2.0,1.9,3.1,2.8,2.9,2.1,1.9,2.5,2.9,2.7,2.8,2.9,3.5,3.8,3.2,6.7,5.8,6.6,5.5,5.0,5.0,4.5,3.8,4.4,4.7,4.3,5.0,6.2,6.0,6.1,6.5,6.7,7.2,7.0,7.6,6.9,7.1,7.4,7.5,8.0,8.2,7.8,7.7,7.6,7.2,7.5,7.2,5.1],[10.1,9.7,8.9,8.9,9.0,7.0,7.8,5.5,6.1,4.0,3.8,3.0,3.8,5.9,5.8,7.3,6.0,7.6,8.7,8.4,8.4,8.8,9.3,9.5,9.0,9.3,10.6,10.1,9.9,8.5,9.0,8.1,6.5,7.6,5.5,5.6,5.0,5.0,6.4,6.5,7.6,8.2,9.0,9.9,9.8,11.2,9.9,10.9,11.2,10.0,10.7,9.4,9.2,8.8,7.6,7.9,5.9,6.5,3.9,4.3,4.9,5.5,6.7,6.0,6.6,6.3,6.2,5.9,4.4,4.9,6.3,5.0,4.3,5.9,6.8,7.0,7.7,7.5,6.0,7.3,4.9,5.7,5.4,6.4,7.9,8.1,5.8,5.8,4.0,4.1,5.4,4.0,2.9,4.2,4.0,2.7,3.2,4.8,3.9,3.1,5.1,6.2,5.2,5.0,6.6,7.6,7.4,7.6,8.1,6.7,8.0,6.9,8.1,6.8,7.6,7.6,7.5,8.5,9.3,9.5,9.0,9.4,8.8,8.6,7.6,7.2,8.5,8.9,8.4,7.7,8.0,8.7,7.9,6.8,7.8,8.2,7.6,7.1,8.5,7.6,8.8,8.4,8.9,8.6,8.9,9.8,8.8,9.5,10.0,9.8,9.4,9.4,9.6,10.0,9.5,8.7,8.6,10.2,9.4,8.4,9.9,9.9,8.8,9.0,10.1,9.5,8.6,8.6,9.5,9.0,3.3,3.2,3.2,2.6,2.4,2.0,1.6,1.3,0.8,1.0,0.8,1.1,1.0,0.8,1.0,1.0,1.3,0.8,2.1,2.4,2.5,2.7,2.5,2.8,2.8,3.1,3.1,3.1,3.7,4.2,3.8,3.3,3.3,3.9,3.5,3.2,2.5,2.8,4.0,3.9,4.0,2.5,2.4,2.7,3.2,3.0,3.2,3.4,4.1,4.3,4.0,8.8,6.9,8.8,6.4,6.0,6.1,5.4,4.9,5.5,5.7,5.4,6.2,7.4,7.2,7.3,7.6,8.0,8.5,8.2,9.3,8.1,8.2,8.8,8.8,9.1,9.3,8.9,8.8,9.1,8.5,8.4,8.2,6.1],[13.8,13.3,12.1,11.4,11.3,10.0,11.0,8.6,8.9,6.0,5.6,4.3,6.6,9.5,9.5,10.8,9.4,11.4,12.1,12.2,11.5,12.8,12.5,11.9,12.3,13.1,14.0,13.6,13.5,12.2,12.4,11.5,10.3,10.8,9.4,8.4,7.6,8.1,9.3,9.8,11.0,11.3,12.2,12.5,12.9,14.2,13.5,14.2,14.7,13.1,14.0,12.2,12.2,11.3,10.6,11.1,9.0,9.6,6.7,5.9,6.3,7.0,7.7,6.9,7.3,7.9,9.0,9.1,6.8,7.5,9.3,7.7,7.2,9.3,9.6,10.1,9.7,10.7,8.6,10.0,7.5,9.1,8.8,10.6,11.0,10.9,9.1,9.3,5.9,6.3,8.2,5.7,4.0,6.1,5.4,3.7,4.2,7.9,6.6,6.0,7.7,8.6,8.3,7.6,8.5,9.9,10.1,10.7,11.0,9.6,10.5,10.3,11.5,10.4,10.7,11.4,11.8,12.0,13.0,12.8,12.9,13.3,12.4,12.5,10.5,10.7,12.3,12.7,12.5,10.9,11.6,12.3,11.4,10.6,11.2,12.0,10.9,10.4,11.1,11.2,11.9,12.1,11.9,12.5,12.5,12.8,12.6,12.6,13.4,13.6,12.8,12.4,12.3,13.2,12.4,12.5,11.5,12.8,12.0,10.9,11.5,12.2,11.4,10.7,12.7,12.7,11.5,11.9,12.9,12.7,4.4,4.2,4.0,3.3,2.8,2.6,2.2,1.5,1.0,0.8,0.8,0.8,0.9,0.9,1.0,1.3,1.6,0.8,3.0,3.2,3.6,3.5,4.4,4.1,4.4,4.9,4.6,4.3,5.6,6.3,5.6,4.8,5.2,6.0,4.9,4.3,4.1,4.3,5.6,5.2,5.6,3.6,3.3,3.6,4.4,3.8,4.6,5.4,5.9,7.3,5.8,10.9,9.9,10.9,10.0,9.7,9.3,8.5,6.5,7.5,7.8,8.3,8.4,10.2,9.7,10.0,10.4,10.8,11.4,11.1,12.1,11.2,11.2,11.5,11.6,12.0,12.5,12.0,11.8,12.2,11.4,11.4,11.5,9.1],[14.3,13.8,13.0,12.2,11.3,10.8,10.8,8.7,9.5,6.3,5.9,4.4,6.1,9.8,8.8,10.7,9.5,11.7,12.6,12.2,11.9,13.1,12.6,11.9,12.5,13.5,14.2,13.8,13.8,12.6,13.0,12.1,10.3,11.1,9.3,9.0,8.8,8.6,10.7,11.0,11.9,12.4,12.7,13.3,13.2,14.5,13.6,14.2,14.6,13.3,13.9,12.7,12.7,11.5,11.3,11.2,9.7,10.1,7.3,7.1,7.0,7.6,8.0,7.4,7.7,8.3,9.1,9.4,7.0,8.1,10.2,8.3,8.0,10.1,10.5,10.0,10.6,10.2,8.8,10.2,7.2,9.2,8.4,9.9,11.5,11.3,9.3,8.9,5.4,6.1,7.9,5.3,4.0,6.2,6.0,3.8,4.4,7.5,6.4,5.8,8.1,9.4,8.5,8.7,9.7,10.7,10.7,11.2,11.4,9.8,10.6,10.1,11.0,10.6,11.1,11.4,11.8,12.9,13.3,13.5,13.7,14.4,13.4,13.0,11.3,10.4,12.8,12.5,12.8,11.3,11.9,11.8,11.9,10.2,10.8,11.6,11.3,10.5,11.1,10.4,11.3,11.7,11.4,12.2,12.7,13.1,13.3,13.7,14.2,13.6,13.1,11.9,12.3,13.1,12.4,12.1,10.7,12.1,11.4,11.1,10.8,11.8,11.4,10.7,12.4,12.6,12.0,12.5,13.1,13.1,4.7,4.4,4.2,3.7,3.2,2.9,2.7,2.2,1.4,0.8,0.8,0.8,0.8,0.8,1.1,1.5,1.6,1.0,3.2,3.5,4.1,3.7,4.1,4.3,4.8,5.1,4.8,4.6,5.6,6.2,5.9,5.3,5.5,6.2,5.4,4.7,4.2,5.0,6.1,5.6,5.9,4.2,3.5,3.6,4.5,4.1,4.9,5.6,6.4,7.3,5.8,11.1,10.2,10.6,9.9,9.2,9.3,8.4,7.1,7.9,8.0,8.7,8.2,10.8,10.5,11.2,11.3,11.6,11.9,11.5,13.0,12.5,11.8,12.1,12.8,13.1,13.6,13.2,12.8,12.9,12.0,12.3,12.0,9.5],[13.6,13.4,13.0,12.6,12.1,11.2,11.1,8.7,9.3,6.5,5.8,3.9,6.4,9.4,8.7,10.4,9.0,11.3,12.2,12.0,11.3,12.1,12.0,11.7,12.1,12.6,13.5,13.1,12.7,12.0,11.9,11.3,10.2,10.2,8.1,8.1,7.3,7.2,9.7,10.1,11.2,12.0,12.4,12.9,13.0,13.9,13.6,14.3,14.3,13.4,13.7,12.6,13.0,11.7,11.3,11.1,9.4,9.3,6.9,6.3,6.5,7.2,7.9,7.3,7.7,7.6,8.7,8.3,6.3,8.3,9.4,7.6,7.7,10.2,10.2,10.4,11.3,11.0,9.7,10.1,8.1,9.3,8.4,10.0,11.5,11.4,8.9,8.0,4.9,6.5,7.5,5.1,3.5,6.5,5.3,3.7,4.4,7.2,5.9,4.9,7.2,8.9,8.8,8.9,10.3,11.9,11.5,11.5,11.9,10.5,11.4,10.4,11.1,10.6,11.0,11.5,11.0,12.6,12.8,12.3,12.8,13.4,12.4,12.2,10.3,9.7,12.0,12.2,12.6,10.8,11.3,11.9,11.7,10.2,11.3,11.6,11.1,10.3,11.5,10.8,11.8,11.6,11.3,11.9,12.4,12.3,12.3,12.3,13.1,13.1,12.4,11.9,11.9,13.1,12.6,12.0,10.9,12.6,12.2,11.5,11.6,12.6,11.9,11.8,13.3,13.2,12.4,12.6,13.3,12.3,4.2,3.8,3.9,3.6,3.0,2.7,2.5,1.8,1.1,0.8,0.8,0.8,0.8,0.8,0.8,1.1,1.4,0.9,2.9,3.3,3.9,4.0,4.3,4.6,5.2,5.4,5.0,4.8,6.2,6.6,6.4,5.7,5.8,6.6,5.9,5.1,4.3,4.8,5.9,5.4,5.8,4.3,3.6,3.3,4.0,3.6,4.0,4.4,5.0,5.7,4.7,9.3,9.4,9.1,8.9,8.0,8.3,7.0,6.1,7.1,6.7,7.1,7.3,10.0,10.3,10.9,10.7,10.6,11.4,11.0,11.7,11.3,11.1,11.4,11.9,12.3,12.0,12.2,11.9,11.8,11.2,11.5,11.1,8.2],[12.7,11.8,11.7,11.4,11.7,10.2,10.8,8.3,8.4,5.5,5.0,3.6,5.6,7.9,7.3,8.6,7.7,9.3,10.3,10.1,10.4,10.6,11.1,11.6,11.6,11.6,12.5,12.2,11.4,10.1,10.3,9.7,8.6,9.0,7.2,7.6,7.2,7.0,8.5,8.9,10.1,11.0,11.4,12.3,11.8,13.0,12.2,13.2,13.6,12.3,12.9,11.6,11.7,11.2,10.6,10.7,8.9,8.4,6.3,5.6,6.2,6.7,7.6,7.1,7.4,7.7,8.3,7.9,6.3,8.2,8.8,7.6,7.6,8.9,9.7,9.7,10.8,10.1,9.1,9.3,7.0,7.8,6.9,8.3,10.1,9.7,7.7,7.4,4.7,5.4,6.6,4.6,3.4,5.3,5.1,3.3,4.1,6.8,5.6,5.0,7.5,8.7,8.3,9.0,9.4,9.8,10.1,9.4,10.5,9.3,10.6,9.4,9.9,9.1,9.4,9.4,9.3,10.3,10.8,11.1,10.7,11.8,10.8,10.9,9.3,9.0,10.4,10.9,10.7,9.4,9.9,10.6,9.5,8.6,9.8,10.2,9.0,9.4,10.6,9.4,10.8,9.8,10.3,10.4,10.5,10.9,10.4,10.7,11.7,12.0,11.5,11.2,11.1,12.1,11.6,10.7,10.9,12.2,11.4,11.0,12.3,12.0,11.0,11.4,12.4,12.0,11.0,11.3,12.2,11.4,4.2,4.0,3.8,2.9,2.7,2.4,2.1,1.7,1.0,0.8,1.1,1.1,0.8,0.9,0.8,1.1,1.2,1.0,2.7,3.0,3.5,3.8,3.8,4.1,4.4,5.0,5.0,4.7,6.0,6.8,5.9,4.7,4.6,6.5,4.8,4.4,3.5,4.1,5.5,5.3,5.4,3.5,3.0,3.2,3.9,3.5,4.0,4.5,5.5,5.6,4.8,9.5,8.3,9.6,7.8,7.6,7.5,7.3,6.0,6.9,7.0,7.0,7.4,8.8,9.1,9.4,9.0,9.5,9.8,9.7,10.2,9.5,9.7,9.8,10.2,10.6,10.7,10.6,10.3,10.5,9.9,9.8,9.8,7.5],[14.8,15.2,14.7,14.1,13.2,12.5,13.0,11.0,10.1,6.4,5.5,3.9,6.6,8.9,8.4,9.8,9.5,11.5,12.6,13.0,13.2,13.3,13.5,14.3,14.6,14.1,15.4,14.1,13.2,12.2,11.8,10.7,9.9,9.8,7.8,8.6,7.9,9.3,10.5,11.9,12.9,14.2,14.6,15.1,15.0,15.9,14.2,15.0,16.0,14.8,15.9,14.7,14.6,14.2,12.7,13.6,11.0,10.3,8.0,7.0,6.9,7.2,7.9,7.5,7.8,9.3,10.1,10.0,8.5,9.3,10.8,9.7,10.0,10.8,11.9,11.6,12.4,11.8,10.1,10.4,7.6,8.3,7.3,9.4,10.5,10.8,9.1,7.5,5.4,6.2,6.5,4.6,3.6,5.4,4.6,3.7,4.2,7.0,5.9,5.8,8.6,8.8,9.0,9.9,10.4,10.6,11.3,10.6,11.6,10.3,11.9,10.1,11.2,9.6,10.1,10.2,10.8,12.6,12.6,12.6,12.6,13.0,11.9,11.5,9.5,9.4,11.4,12.0,11.2,9.9,10.4,10.8,9.4,9.0,10.5,10.1,9.5,9.5,10.6,10.4,11.8,10.7,12.3,12.0,12.6,12.9,13.0,12.5,13.7,14.7,13.5,13.4,13.8,14.3,13.3,12.9,13.4,13.7,12.8,12.7,13.5,12.5,11.9,12.5,13.0,12.9,12.6,13.2,14.1,13.0,4.7,4.4,4.3,3.8,3.7,3.0,2.9,2.2,1.1,0.8,1.1,1.4,1.0,0.8,0.8,0.8,0.9,0.8,3.6,4.1,4.4,4.4,4.8,5.1,5.8,6.0,5.7,5.4,7.3,7.3,7.3,6.4,6.5,7.9,6.6,5.6,4.9,5.3,6.7,6.3,6.7,4.6,4.1,3.5,4.5,4.1,4.4,4.7,5.2,5.6,4.7,9.9,9.4,10.2,8.6,8.6,8.4,7.4,6.3,7.7,7.3,7.5,7.3,9.9,9.5,9.8,10.1,10.0,10.5,10.6,11.3,11.1,10.9,11.0,11.0,11.5,11.8,11.5,11.3,11.4,10.9,11.0,11.1,8.6],[13.9,14.0,13.5,13.0,12.2,12.0,12.0,9.2,8.8,5.8,4.5,3.7,4.8,7.7,7.0,9.3,8.1,10.4,11.2,10.8,11.3,11.9,11.4,12.2,12.6,12.7,13.3,12.9,12.0,11.2,11.6,10.3,8.9,9.0,7.0,8.3,7.1,7.9,9.5,10.5,11.9,12.9,13.2,14.0,13.7,14.4,13.0,13.8,14.3,13.8,14.5,13.4,13.3,12.8,12.0,12.1,9.7,9.5,7.1,6.2,6.1,6.6,7.4,6.9,7.2,8.0,8.3,8.5,6.6,7.2,9.2,8.1,8.2,9.3,10.8,10.6,11.7,10.7,9.2,9.0,6.4,7.2,6.3,8.1,9.1,9.2,7.2,7.1,4.8,4.8,5.6,4.2,3.4,4.5,4.1,3.4,4.0,6.1,5.0,4.8,7.5,8.0,7.5,8.9,9.2,10.1,10.0,9.6,10.5,9.2,10.6,9.0,10.1,8.0,8.8,8.7,9.6,9.7,10.7,11.0,10.7,11.6,10.7,10.0,8.5,8.2,9.9,10.3,9.9,8.5,8.9,9.8,9.1,7.2,9.3,9.4,8.6,8.3,9.3,9.5,10.2,9.9,10.5,10.1,10.8,11.2,11.2,11.6,11.7,12.0,11.3,11.0,11.8,11.9,11.1,11.3,11.5,11.8,10.8,11.3,12.1,11.2,10.6,11.7,12.0,11.6,11.3,12.3,13.3,12.1,4.2,4.1,3.7,3.4,3.3,2.6,2.6,2.1,1.2,0.9,1.6,1.4,1.5,0.9,0.8,0.8,0.8,0.8,3.1,3.7,4.1,4.0,4.3,4.2,4.7,5.0,4.9,4.9,6.1,6.0,6.2,5.4,5.8,6.7,5.4,4.5,4.3,5.1,5.3,5.0,5.6,4.1,3.6,3.2,4.1,3.6,4.2,4.6,5.0,5.3,4.8,9.8,8.8,9.6,8.1,7.8,7.6,6.9,5.8,7.1,6.8,6.5,7.3,9.0,8.8,9.3,9.2,9.6,9.9,10.0,11.0,10.0,9.9,10.3,10.2,10.6,10.9,10.7,10.3,10.5,10.2,10.1,10.0,8.3],[11.6,10.9,10.4,9.8,9.6,8.6,8.6,7.1,7.2,4.5,4.0,3.4,4.4,6.3,5.5,7.5,6.7,8.0,8.7,8.5,8.5,9.5,9.7,10.0,9.8,9.9,10.6,10.1,9.8,8.8,9.0,8.0,6.9,6.9,5.5,6.3,5.7,5.9,7.3,8.2,9.5,9.7,10.3,10.6,10.6,11.3,10.7,11.6,11.7,11.3,11.4,10.3,9.9,10.0,9.0,9.1,7.6,7.5,5.9,4.9,5.5,6.3,7.5,6.8,7.1,6.7,6.6,6.2,5.0,5.1,6.4,5.7,5.7,6.7,7.6,8.0,8.7,8.5,6.8,7.4,5.0,5.8,4.9,6.1,7.4,7.2,5.2,5.3,3.7,4.1,4.9,3.3,3.0,4.2,3.4,3.2,3.5,5.0,3.8,3.9,5.8,5.9,5.5,5.7,6.5,7.3,7.7,7.2,8.2,6.7,9.1,7.1,9.2,6.9,7.5,7.4,7.5,7.9,9.3,9.7,8.5,9.3,8.1,8.3,6.7,6.8,8.5,9.3,9.0,7.1,7.7,9.4,8.1,6.6,8.4,9.0,7.1,6.9,8.9,8.2,9.6,9.2,9.6,9.5,9.4,9.6,9.2,9.8,10.1,10.1,9.8,9.8,10.0,10.2,10.0,9.8,9.4,10.3,10.3,8.9,10.2,10.0,9.2,9.7,10.1,10.0,9.6,10.0,10.7,9.9,3.4,3.3,3.1,2.7,2.8,2.3,2.5,1.9,1.0,0.9,1.1,1.2,1.1,0.8,0.8,0.8,0.8,0.8,2.8,3.1,3.4,3.2,3.7,3.5,3.7,3.9,3.9,3.9,4.5,4.7,4.4,4.1,4.3,5.2,4.1,3.7,3.7,4.0,4.9,4.5,5.2,3.3,3.1,2.8,3.5,3.1,3.6,4.0,4.3,4.9,4.0,7.8,7.1,7.9,6.6,6.3,6.5,5.8,4.5,5.4,5.4,5.5,5.8,7.1,7.1,7.5,7.4,7.8,7.9,8.1,8.7,8.0,8.4,8.4,8.6,8.8,9.1,9.0,8.7,8.6,8.3,8.3,8.0,6.7],[13.2,12.8,12.6,11.9,10.9,10.1,10.7,9.2,8.9,6.0,4.7,3.5,5.2,7.6,7.0,8.4,8.0,9.5,10.0,10.5,10.3,10.6,10.5,10.8,11.3,11.6,12.0,11.9,11.6,10.8,10.9,10.1,9.4,9.5,8.0,8.0,7.4,7.4,9.3,9.7,10.8,11.2,11.7,12.1,12.3,12.8,12.4,13.1,13.4,12.8,13.2,12.1,12.1,10.9,10.4,10.8,9.4,9.6,6.6,5.9,5.9,6.4,7.4,6.8,7.1,7.6,7.9,7.7,6.2,8.2,8.7,7.3,8.4,8.8,9.6,9.9,10.3,10.1,9.4,9.4,7.1,7.0,6.7,8.1,9.3,9.4,7.2,7.6,4.7,5.0,6.2,4.3,3.5,5.2,4.6,3.3,3.9,6.5,5.5,5.0,7.9,8.8,7.9,8.8,9.3,9.7,9.9,9.7,10.3,9.3,10.1,9.3,9.6,8.6,9.4,9.3,9.6,9.7,10.9,10.6,11.0,11.1,11.1,10.1,8.8,8.6,10.1,10.5,9.9,9.3,9.8,9.8,9.1,8.1,9.7,9.3,9.0,8.8,9.6,9.8,10.3,10.2,10.7,10.5,10.7,10.8,10.4,10.8,11.1,11.4,10.9,10.5,10.9,11.1,10.7,11.0,10.9,11.2,10.7,11.0,10.7,10.8,10.4,10.8,11.5,11.5,11.2,11.7,12.6,11.9,3.9,3.7,3.7,3.2,3.2,2.5,2.4,1.6,1.0,0.8,1.0,1.6,1.2,0.9,0.9,0.8,0.9,0.8,3.0,3.6,4.3,4.4,4.7,4.4,5.0,5.1,4.8,4.6,6.0,6.7,6.3,5.5,5.8,7.0,5.8,5.0,4.3,4.2,6.0,5.8,6.1,4.1,3.5,3.4,4.0,3.3,4.3,4.7,5.8,6.4,4.9,9.5,8.4,9.4,8.2,7.8,7.8,7.0,5.7,7.7,7.4,6.2,7.3,8.6,8.4,8.7,9.0,9.3,10.2,9.9,10.6,9.5,9.8,10.2,10.4,10.3,10.5,10.4,10.2,10.2,10.0,9.7,9.5,8.2],[3.8,3.3,2.7,2.4,2.2,1.8,1.8,1.5,1.6,1.2,1.3,1.3,1.4,1.7,1.7,1.9,1.6,1.8,2.3,2.1,1.9,2.2,2.6,2.4,2.4,2.6,3.1,3.0,2.7,2.5,2.8,2.7,2.3,2.4,2.1,2.0,2.2,2.1,2.0,1.9,2.1,2.3,2.5,2.9,2.9,3.4,3.0,3.5,3.7,3.3,3.3,2.8,2.5,2.2,2.0,1.9,1.6,1.6,1.3,2.1,2.8,3.7,5.2,4.4,5.4,3.9,3.6,2.8,1.8,1.6,1.9,1.8,1.3,1.7,1.8,1.6,1.9,1.8,1.6,1.7,1.6,1.7,1.7,2.0,2.3,2.3,1.8,2.0,1.6,1.6,1.8,1.6,1.3,1.6,1.6,1.1,1.1,1.6,1.4,1.1,1.4,1.5,1.5,1.4,1.6,1.9,1.9,2.2,2.2,1.7,2.0,1.8,2.1,2.0,2.0,2.2,2.1,2.3,2.6,2.8,2.6,3.1,2.8,2.6,2.3,2.2,2.7,2.7,2.9,2.4,2.3,2.6,2.5,2.1,2.2,2.6,2.3,2.0,2.3,2.1,2.3,2.3,2.4,2.5,2.4,2.6,2.4,2.7,3.1,3.0,3.0,2.7,2.5,2.8,2.8,2.3,2.3,2.6,2.5,2.1,2.3,2.7,2.2,2.1,2.7,2.7,2.4,2.7,3.2,3.4,1.7,1.3,1.1,0.8,0.8,0.8,0.8,0.8,1.0,1.0,1.6,1.8,1.7,1.4,1.6,1.5,1.8,1.5,1.0,0.8,0.8,0.8,0.8,0.8,0.8,0.9,0.9,1.1,1.1,1.2,1.1,0.9,1.0,1.1,1.0,0.9,0.8,0.8,1.2,1.2,1.2,0.8,0.8,1.2,1.6,1.4,1.0,1.2,1.5,1.6,1.5,2.1,1.9,2.1,1.8,1.7,1.7,1.6,1.7,1.7,1.8,1.7,1.7,2.0,2.0,2.1,2.1,2.2,2.3,2.3,2.4,2.3,2.3,2.3,2.4,2.5,2.6,2.5,2.4,2.4,2.3,2.3,2.2,1.6],[3.6,3.2,2.6,2.2,2.0,1.7,1.7,1.4,1.5,1.1,1.2,1.3,1.4,1.6,1.5,1.7,1.4,1.6,2.1,1.9,1.8,2.0,2.3,2.2,2.2,2.4,2.7,2.7,2.4,2.3,2.6,2.6,2.3,2.3,2.0,1.9,2.1,2.0,1.9,1.8,1.9,2.1,2.3,2.7,2.7,3.1,2.7,3.2,3.4,3.1,3.0,2.6,2.3,2.1,1.9,1.8,1.5,1.5,1.2,2.1,2.8,3.6,5.2,4.3,5.3,3.8,3.5,2.6,1.7,1.4,1.8,1.7,1.2,1.6,1.8,1.5,1.8,1.7,1.5,1.6,1.5,1.5,1.5,1.8,2.1,2.1,1.7,1.9,1.6,1.5,1.7,1.6,1.3,1.5,1.4,1.1,1.1,1.4,1.3,1.0,1.3,1.4,1.3,1.3,1.5,1.8,1.8,2.0,2.1,1.6,1.9,1.6,1.9,1.8,1.9,1.9,1.9,2.1,2.4,2.5,2.4,2.8,2.6,2.4,2.2,2.1,2.5,2.5,2.7,2.3,2.1,2.3,2.3,1.9,2.1,2.3,2.1,1.8,2.1,1.9,2.1,2.1,2.2,2.2,2.2,2.4,2.2,2.4,2.7,2.6,2.7,2.4,2.3,2.5,2.5,2.1,2.2,2.4,2.2,1.9,2.1,2.4,2.1,2.0,2.5,2.5,2.3,2.6,3.1,3.2,1.6,1.3,1.2,0.8,0.8,0.8,0.8,0.8,1.0,1.0,1.5,1.6,1.6,1.4,1.5,1.4,1.7,1.5,0.8,1.2,0.8,0.8,0.8,0.8,0.8,0.8,0.9,1.0,1.0,1.1,1.0,0.9,0.9,1.0,0.9,0.8,0.8,0.8,1.1,1.1,1.1,0.8,0.8,1.2,1.6,1.3,1.0,1.2,1.4,1.5,1.4,1.9,1.7,1.9,1.6,1.5,1.5,1.4,1.6,1.6,1.7,1.5,1.6,1.8,1.9,2.0,2.0,2.1,2.1,2.1,2.2,2.1,2.1,2.1,2.2,2.3,2.4,2.3,2.2,2.2,2.1,2.0,2.0,1.5],[3.5,3.1,2.5,2.2,1.9,1.7,1.7,1.3,1.4,1.1,1.2,1.3,1.4,1.6,1.5,1.7,1.4,1.6,2.0,1.9,1.8,2.0,2.2,2.1,2.2,2.4,2.7,2.7,2.3,2.3,2.5,2.5,2.3,2.3,2.0,1.9,2.1,2.0,1.9,1.8,1.9,2.1,2.3,2.6,2.6,3.0,2.6,3.1,3.2,2.9,3.0,2.6,2.3,2.0,1.9,1.7,1.4,1.5,1.2,2.1,2.7,3.6,5.0,4.2,5.0,3.8,3.4,2.6,1.7,1.4,1.7,1.7,1.2,1.5,1.7,1.5,1.7,1.6,1.4,1.6,1.4,1.5,1.5,1.8,2.1,2.1,1.7,1.9,1.6,1.5,1.7,1.6,1.3,1.4,1.4,1.1,1.1,1.4,1.2,1.0,1.2,1.4,1.3,1.3,1.5,1.7,1.7,2.0,2.0,1.5,1.8,1.6,1.8,1.7,1.8,1.9,1.8,2.0,2.3,2.5,2.3,2.8,2.6,2.4,2.2,2.0,2.4,2.4,2.6,2.2,2.0,2.3,2.3,1.9,2.0,2.3,2.1,1.7,2.1,1.8,2.1,2.1,2.1,2.2,2.1,2.3,2.1,2.4,2.7,2.6,2.6,2.3,2.2,2.4,2.4,2.0,2.1,2.3,2.2,1.9,2.1,2.3,2.0,1.9,2.3,2.4,2.1,2.5,2.9,3.1,1.6,1.3,1.2,0.8,0.8,0.8,0.8,0.8,1.1,1.1,1.5,1.6,1.6,1.4,1.5,1.4,1.8,1.4,0.8,0.8,1.2,0.8,0.8,0.8,0.8,0.8,0.9,1.0,0.9,1.0,0.9,0.8,0.8,0.9,0.9,0.8,0.8,0.8,1.1,1.1,1.1,0.8,0.8,1.2,1.6,1.4,1.0,1.2,1.4,1.5,1.4,1.9,1.7,1.9,1.6,1.5,1.5,1.5,1.6,1.6,1.7,1.5,1.6,1.8,1.8,1.9,1.9,2.0,2.1,2.1,2.1,2.0,2.0,2.1,2.1,2.2,2.3,2.2,2.1,2.1,2.1,2.0,2.0,1.5],[3.4,3.0,2.5,2.2,1.9,1.7,1.6,1.3,1.5,1.1,1.2,1.4,1.4,1.7,1.6,1.9,1.5,1.7,2.1,1.9,1.8,2.1,2.4,2.2,2.2,2.4,2.7,2.8,2.5,2.3,2.6,2.6,2.3,2.2,2.0,2.0,2.1,2.1,1.9,1.8,1.9,2.1,2.3,2.7,2.6,3.0,2.6,3.0,3.2,2.9,2.9,2.6,2.3,2.0,1.9,1.7,1.5,1.5,1.2,2.1,2.8,3.6,4.9,4.2,5.2,3.8,3.5,2.6,1.8,1.3,1.7,1.7,1.2,1.5,1.7,1.5,1.7,1.6,1.4,1.6,1.5,1.6,1.7,1.9,2.3,2.2,1.9,2.0,1.7,1.6,1.8,1.7,1.3,1.5,1.5,1.0,1.0,1.4,1.3,1.0,1.2,1.4,1.2,1.2,1.4,1.6,1.7,1.9,1.9,1.5,1.8,1.6,1.9,1.9,1.9,2.1,2.0,2.2,2.5,2.6,2.5,2.9,2.7,2.5,2.3,2.2,2.6,2.6,2.8,2.4,2.2,2.5,2.4,2.0,2.1,2.4,2.1,1.8,2.1,1.9,2.1,2.2,2.2,2.4,2.2,2.5,2.2,2.6,2.8,2.7,2.8,2.5,2.3,2.5,2.5,2.1,2.1,2.4,2.2,1.9,2.1,2.4,2.0,1.9,2.3,2.4,2.1,2.4,2.8,3.0,1.7,1.4,1.3,0.8,0.8,0.8,0.8,0.8,1.1,1.2,1.6,1.7,1.8,1.4,1.6,1.5,2.0,1.5,0.8,0.8,0.8,0.8,0.8,0.8,0.8,0.8,0.8,0.9,0.9,1.0,0.9,0.8,0.8,0.9,0.8,0.8,0.8,0.8,1.2,1.3,1.2,0.8,0.8,1.4,1.7,1.6,1.1,1.3,1.5,1.6,1.5,2.0,1.8,2.0,1.7,1.6,1.6,1.5,1.7,1.7,1.7,1.6,1.6,1.9,1.9,2.0,2.0,2.0,2.1,2.1,2.2,2.1,2.1,2.2,2.3,2.3,2.5,2.3,2.2,2.3,2.2,2.1,2.1,1.6],[3.4,3.0,2.4,2.1,1.9,1.7,1.6,1.2,1.4,1.0,1.2,1.3,1.4,1.5,1.5,1.7,1.4,1.6,1.9,1.8,1.6,1.9,2.2,2.1,2.1,2.3,2.6,2.6,2.3,2.2,2.5,2.5,2.2,2.2,1.9,1.9,2.1,2.0,1.8,1.7,1.9,2.0,2.2,2.5,2.5,2.9,2.5,2.9,3.2,2.9,2.8,2.5,2.2,2.0,1.8,1.7,1.4,1.5,1.2,2.0,2.7,3.5,4.8,4.1,4.9,3.7,3.3,2.5,1.7,1.3,1.6,1.6,1.2,1.4,1.6,1.4,1.7,1.5,1.3,1.5,1.4,1.5,1.5,1.7,2.0,2.0,1.8,1.9,1.6,1.5,1.7,1.6,1.3,1.5,1.4,1.1,1.1,1.4,1.2,0.9,1.1,1.3,1.3,1.2,1.4,1.6,1.7,1.9,1.9,1.5,1.7,1.5,1.8,1.7,1.7,1.9,1.8,2.0,2.3,2.4,2.3,2.7,2.6,2.3,2.2,2.0,2.4,2.4,2.6,2.2,2.0,2.2,2.2,1.9,2.0,2.2,2.0,1.7,2.0,1.8,2.0,2.0,2.1,2.1,2.1,2.2,2.0,2.3,2.6,2.5,2.5,2.2,2.1,2.3,2.3,1.9,2.0,2.2,2.1,1.8,2.0,2.2,1.9,1.9,2.2,2.3,2.0,2.4,2.8,3.0,1.6,1.4,1.3,0.8,0.8,0.8,0.8,0.8,1.1,1.1,1.5,1.6,1.6,1.3,1.5,1.4,1.7,1.4,0.8,0.8,0.8,0.8,1.3,0.8,0.8,0.8,0.8,0.9,0.9,1.0,0.8,0.8,0.8,0.8,0.8,0.8,0.8,0.8,1.3,1.3,1.3,0.8,0.8,1.3,1.7,1.4,1.1,1.3,1.5,1.5,1.5,1.8,1.7,1.8,1.6,1.4,1.5,1.4,1.5,1.6,1.7,1.4,1.5,1.8,1.8,1.9,1.9,2.0,2.1,2.0,2.1,2.0,2.0,2.0,2.1,2.1,2.3,2.1,2.0,2.0,2.0,1.9,1.9,1.5],[3.4,3.0,2.5,2.1,1.9,1.6,1.5,1.2,1.3,1.0,1.2,1.4,1.4,1.6,1.5,1.6,1.4,1.6,1.9,1.7,1.6,1.9,2.1,2.0,2.1,2.3,2.6,2.6,2.3,2.2,2.5,2.5,2.3,2.3,2.0,2.0,2.1,2.1,1.9,1.8,1.9,2.1,2.2,2.6,2.6,2.9,2.5,2.9,3.1,2.9,2.9,2.6,2.3,2.0,1.8,1.7,1.4,1.5,1.2,2.1,2.8,3.6,4.7,4.2,4.9,3.7,3.2,2.4,1.7,1.2,1.5,1.6,1.1,1.4,1.6,1.4,1.6,1.4,1.3,1.5,1.3,1.4,1.5,1.7,2.0,2.0,1.8,2.0,1.7,1.5,1.7,1.7,1.4,1.5,1.5,1.1,1.1,1.4,1.3,0.9,1.1,1.4,1.3,1.1,1.4,1.5,1.6,1.9,1.9,1.4,1.6,1.5,1.7,1.6,1.7,1.8,1.8,1.9,2.2,2.4,2.3,2.8,2.6,2.3,2.2,2.0,2.4,2.4,2.6,2.2,2.0,2.2,2.2,1.9,1.9,2.3,2.1,1.7,2.0,1.7,2.0,2.0,2.0,2.1,2.0,2.1,2.0,2.3,2.5,2.4,2.5,2.2,2.1,2.3,2.3,1.9,2.0,2.2,2.0,1.7,2.0,2.2,1.9,1.8,2.2,2.3,2.0,2.4,2.8,3.0,1.6,1.4,1.4,0.9,0.8,0.9,0.9,1.0,1.2,1.2,1.6,1.7,1.7,1.4,1.5,1.5,1.9,1.5,0.8,0.8,0.8,0.8,0.8,1.1,0.8,0.8,0.8,0.9,0.8,0.8,0.8,0.8,0.8,0.8,0.8,0.8,0.8,0.8,1.5,1.6,1.5,0.8,0.8,1.4,1.7,1.5,1.2,1.4,1.6,1.6,1.5,1.9,1.7,1.9,1.6,1.5,1.5,1.5,1.6,1.6,1.8,1.5,1.6,1.8,1.8,1.9,1.9,2.0,2.0,2.0,2.1,2.0,2.0,2.0,2.1,2.1,2.3,2.1,2.0,2.0,2.0,1.9,1.9,1.5],[3.4,3.0,2.4,2.1,1.8,1.6,1.5,1.2,1.4,1.0,1.2,1.4,1.4,1.6,1.5,1.7,1.4,1.7,1.9,1.7,1.7,1.9,2.1,2.0,2.1,2.3,2.6,2.6,2.3,2.2,2.5,2.5,2.3,2.3,2.0,2.0,2.1,2.1,1.9,1.8,1.9,2.1,2.2,2.6,2.5,2.8,2.4,2.8,3.0,2.8,2.8,2.5,2.2,2.0,1.8,1.7,1.4,1.5,1.2,2.1,2.9,3.7,4.8,4.2,4.9,3.8,3.3,2.4,1.6,1.1,1.5,1.5,1.0,1.3,1.5,1.3,1.5,1.4,1.3,1.5,1.3,1.4,1.5,1.7,2.0,2.0,1.7,1.9,1.7,1.5,1.7,1.7,1.4,1.5,1.5,1.2,1.1,1.3,1.3,0.9,1.1,1.3,1.2,1.0,1.3,1.5,1.6,1.8,1.8,1.4,1.6,1.4,1.7,1.6,1.7,1.8,1.7,1.9,2.2,2.3,2.2,2.7,2.6,2.3,2.2,2.0,2.4,2.4,2.6,2.2,1.9,2.2,2.2,1.8,1.9,2.2,2.0,1.7,2.0,1.7,1.9,1.9,1.9,2.0,2.0,2.1,2.0,2.2,2.5,2.4,2.4,2.1,2.1,2.2,2.2,1.9,2.0,2.1,2.0,1.7,1.9,2.1,1.8,1.7,2.1,2.2,1.9,2.3,2.8,3.0,1.7,1.5,1.5,1.0,0.9,1.0,1.0,1.0,1.3,1.3,1.7,1.8,1.8,1.5,1.6,1.5,1.9,1.6,0.8,0.8,0.8,0.8,0.8,0.8,1.2,0.8,0.8,0.8,0.8,0.8,0.8,0.8,0.8,0.8,0.8,0.8,0.8,0.8,1.5,1.5,1.5,0.8,0.8,1.5,1.8,1.6,1.3,1.4,1.6,1.6,1.6,1.9,1.7,1.9,1.6,1.5,1.6,1.5,1.6,1.7,1.8,1.6,1.6,1.8,1.8,1.9,1.9,1.9,2.0,2.0,2.1,1.9,1.9,1.9,2.0,2.1,2.2,2.1,2.0,2.0,1.9,1.9,1.9,1.6],[3.7,3.3,2.7,2.4,2.0,1.8,1.7,1.4,1.5,1.1,1.3,1.5,1.6,1.9,1.7,1.9,1.6,1.9,2.2,1.9,2.0,2.2,2.3,2.2,2.3,2.6,2.9,2.9,2.6,2.5,2.8,2.8,2.6,2.6,2.2,2.2,2.3,2.2,2.1,2.0,2.2,2.4,2.6,3.0,2.8,3.1,2.7,3.1,3.3,3.1,3.2,2.8,2.5,2.2,2.1,1.9,1.5,1.7,1.3,2.2,3.0,3.7,4.8,4.2,4.9,3.6,3.3,2.5,1.6,1.1,1.5,1.6,1.1,1.4,1.7,1.5,1.7,1.6,1.4,1.6,1.5,1.6,1.7,1.9,2.2,2.3,2.0,2.2,2.0,1.8,1.9,2.0,1.6,1.7,1.6,1.3,1.2,1.5,1.4,1.0,1.2,1.4,1.3,1.1,1.4,1.6,1.7,2.0,2.0,1.5,1.7,1.6,1.8,1.7,1.9,2.0,1.9,2.1,2.4,2.6,2.5,3.0,2.9,2.6,2.5,2.2,2.7,2.7,2.9,2.5,2.2,2.5,2.5,2.1,2.1,2.5,2.3,1.8,2.1,1.8,2.1,2.1,2.1,2.2,2.1,2.3,2.2,2.5,2.8,2.7,2.8,2.4,2.2,2.5,2.4,2.0,2.1,2.3,2.1,1.8,2.1,2.3,1.9,1.9,2.3,2.4,2.1,2.5,2.9,3.2,1.8,1.6,1.6,1.2,1.1,1.2,1.1,1.3,1.5,1.5,1.9,2.0,2.0,1.7,1.8,1.7,2.0,1.8,1.0,0.9,0.8,1.0,0.8,0.8,0.8,1.0,0.8,0.8,0.8,0.8,0.8,0.8,0.8,0.8,0.8,0.8,0.8,0.9,1.6,1.6,1.6,0.9,0.9,1.7,2.0,1.8,1.5,1.6,1.8,1.8,1.8,2.2,1.9,2.1,1.9,1.7,1.8,1.7,1.8,1.9,2.0,1.8,1.8,2.0,2.0,2.1,2.1,2.2,2.3,2.3,2.4,2.2,2.2,2.2,2.3,2.4,2.5,2.4,2.2,2.2,2.2,2.1,2.1,1.7],[5.8,5.6,5.0,4.9,4.1,3.4,3.1,2.4,2.7,1.8,2.2,2.7,2.5,3.0,2.9,3.3,3.0,3.5,3.8,3.4,3.8,4.3,4.4,4.4,4.7,5.2,5.4,5.3,4.9,4.3,4.7,4.3,3.9,4.1,3.4,3.1,3.2,3.1,3.7,3.7,4.3,5.0,5.0,6.2,5.4,6.1,5.2,5.8,5.8,5.4,6.3,5.4,5.2,4.5,4.2,3.6,2.7,3.1,2.1,2.8,3.5,4.0,4.9,4.4,5.1,3.8,3.7,2.9,2.0,1.6,2.2,2.2,1.6,2.0,2.8,2.6,2.9,2.7,2.1,2.7,2.4,2.6,3.0,3.4,4.2,4.3,3.5,4.6,3.4,3.1,3.5,3.9,2.9,2.9,3.1,2.1,1.9,2.4,2.5,1.5,2.0,2.3,1.9,1.7,2.2,2.4,2.7,3.3,3.4,2.4,2.8,2.7,2.9,2.9,3.1,3.6,3.2,3.8,4.6,4.8,4.7,5.1,4.7,4.9,4.7,4.5,5.2,4.8,5.3,4.8,4.2,4.6,4.9,4.1,3.9,4.5,4.5,3.3,3.9,3.2,3.5,3.7,3.5,4.2,3.6,4.6,4.0,4.9,5.3,5.0,5.1,4.4,4.3,5.0,4.4,3.5,3.7,4.4,3.7,3.2,3.8,4.4,3.4,3.3,4.5,4.1,3.4,4.0,4.5,4.5,2.3,2.2,2.1,1.7,1.5,1.7,1.6,1.9,2.2,2.2,2.7,2.9,2.9,2.5,2.5,2.6,2.9,2.5,1.5,1.2,1.1,1.4,1.1,1.1,0.8,0.8,0.8,0.8,0.8,1.1,0.9,0.9,0.9,1.0,1.1,1.0,1.1,1.3,2.0,2.1,2.1,1.2,1.3,2.1,2.4,2.4,2.1,2.3,2.4,2.5,2.5,3.5,3.2,3.3,3.1,2.7,2.9,2.5,2.5,2.7,2.8,2.8,2.8,3.5,3.4,3.5,3.6,3.7,4.1,4.0,4.3,3.8,4.0,4.0,4.2,4.3,4.5,4.3,4.1,4.2,4.0,3.9,3.9,2.7],[5.2,4.7,3.9,3.8,3.1,2.6,2.4,2.0,2.2,1.5,1.8,2.1,2.1,2.5,2.5,2.9,2.2,3.0,3.2,3.0,3.2,3.5,3.5,3.4,3.7,4.2,4.4,4.3,4.0,3.6,3.9,3.8,3.3,3.4,2.9,2.7,2.8,2.8,3.1,3.1,3.5,3.9,4.1,4.6,4.4,4.7,4.1,4.8,4.9,4.6,4.8,4.2,4.0,3.6,3.3,3.0,2.3,2.6,1.8,2.6,3.4,4.0,4.8,4.3,4.9,3.9,3.6,2.8,1.8,1.4,1.9,2.0,1.4,1.7,2.2,2.0,2.4,2.3,1.9,2.2,2.0,2.2,2.5,3.0,3.2,3.4,3.1,3.6,2.9,2.7,3.0,3.2,2.3,2.4,2.5,2.0,1.7,2.0,2.1,1.3,1.7,1.9,1.7,1.4,1.8,2.0,2.3,2.8,2.8,2.1,2.5,2.3,2.5,2.5,2.6,2.9,2.8,3.1,3.6,3.9,3.8,4.2,4.0,3.9,3.8,3.5,4.0,3.9,4.1,3.8,3.4,3.6,3.7,3.2,3.0,3.6,3.5,2.7,3.0,2.7,2.9,2.9,2.9,3.4,3.0,3.6,3.3,3.8,4.1,4.1,4.0,3.5,3.4,3.9,3.6,2.9,3.0,3.5,3.0,2.6,2.9,3.5,2.8,2.7,3.5,3.4,2.9,3.5,4.0,4.0,2.2,2.0,1.9,1.5,1.3,1.5,1.4,1.7,1.9,2.0,2.4,2.5,2.6,2.2,2.3,2.3,2.6,2.2,1.3,1.1,1.0,1.3,0.9,0.8,0.8,0.8,0.8,0.8,0.8,0.9,0.8,0.8,0.9,1.0,1.0,0.9,1.0,1.2,1.9,2.0,1.9,1.1,1.1,1.9,2.3,2.1,1.8,2.0,2.2,2.3,2.2,2.9,2.7,2.9,2.6,2.3,2.4,2.2,2.3,2.4,2.5,2.4,2.4,2.8,2.8,2.9,2.9,3.1,3.2,3.2,3.4,3.2,3.2,3.2,3.4,3.5,3.7,3.5,3.3,3.3,3.2,3.2,3.1,2.4],[3.7,3.4,2.8,2.5,2.1,1.8,1.8,1.4,1.6,1.2,1.4,1.6,1.7,1.9,1.8,2.0,1.6,2.0,2.3,2.1,2.0,2.3,2.5,2.3,2.4,2.8,3.1,3.1,2.8,2.6,3.0,2.9,2.6,2.7,2.3,2.2,2.3,2.3,2.2,2.1,2.3,2.5,2.7,3.1,2.9,3.4,2.8,3.3,3.5,3.2,3.3,2.9,2.6,2.3,2.2,2.0,1.6,1.8,1.4,2.3,3.1,3.8,4.8,4.3,5.0,3.7,3.5,2.6,1.6,1.1,1.6,1.6,1.1,1.4,1.7,1.5,1.7,1.6,1.4,1.7,1.5,1.7,1.8,2.1,2.4,2.4,2.2,2.4,2.1,1.8,2.1,2.1,1.6,1.7,1.7,1.4,1.3,1.5,1.5,1.0,1.3,1.5,1.3,1.2,1.5,1.7,1.8,2.1,2.1,1.6,1.8,1.7,1.9,1.9,2.0,2.1,2.1,2.3,2.7,2.9,2.8,3.3,3.1,2.9,2.7,2.4,3.0,3.0,3.1,2.7,2.3,2.7,2.7,2.2,2.3,2.6,2.4,1.9,2.3,2.0,2.2,2.3,2.2,2.5,2.3,2.5,2.3,2.7,3.0,2.8,3.0,2.5,2.3,2.6,2.6,2.1,2.2,2.5,2.3,1.9,2.2,2.4,2.0,2.0,2.5,2.5,2.2,2.6,3.1,3.3,1.8,1.7,1.6,1.2,1.1,1.2,1.1,1.3,1.6,1.6,1.9,2.0,2.0,1.7,1.8,1.8,2.1,1.8,1.0,0.9,0.8,0.9,0.8,0.8,0.8,0.8,0.8,0.9,0.9,0.8,0.8,0.8,0.8,0.8,0.8,0.8,0.9,0.9,1.5,1.6,1.5,0.9,1.0,1.7,2.0,1.8,1.5,1.7,1.8,1.8,1.8,2.2,2.0,2.2,1.9,1.8,1.9,1.7,1.8,1.9,2.0,1.8,1.8,2.1,2.2,2.3,2.2,2.3,2.5,2.4,2.5,2.4,2.4,2.4,2.5,2.6,2.7,2.6,2.4,2.4,2.3,2.3,2.3,1.8],[3.8,3.4,2.8,2.5,2.2,1.9,1.8,1.5,1.6,1.3,1.5,1.7,1.8,2.0,1.9,2.1,1.7,2.1,2.4,2.1,2.1,2.4,2.6,2.5,2.5,2.8,3.2,3.1,2.9,2.7,3.0,2.9,2.7,2.7,2.3,2.2,2.4,2.3,2.2,2.1,2.3,2.5,2.7,3.1,3.0,3.4,2.9,3.4,3.6,3.3,3.3,2.9,2.7,2.3,2.2,2.0,1.7,1.9,1.4,2.4,3.2,3.9,5.0,4.4,5.1,3.7,3.5,2.6,1.6,1.1,1.6,1.6,1.1,1.4,1.7,1.5,1.8,1.7,1.5,1.7,1.6,1.7,1.9,2.2,2.5,2.6,2.3,2.5,2.1,1.9,2.2,2.1,1.7,1.8,1.8,1.4,1.3,1.6,1.5,1.0,1.3,1.5,1.2,1.1,1.5,1.7,1.8,2.1,2.1,1.6,1.9,1.8,1.9,2.0,2.0,2.3,2.1,2.4,2.8,3.0,2.9,3.4,3.2,3.0,2.8,2.6,3.0,3.1,3.1,2.8,2.5,2.7,2.8,2.3,2.3,2.7,2.5,2.0,2.3,2.0,2.3,2.4,2.3,2.6,2.4,2.8,2.4,2.9,3.2,3.0,3.0,2.7,2.5,2.7,2.6,2.2,2.2,2.6,2.3,2.0,2.3,2.5,2.1,2.0,2.5,2.5,2.2,2.6,3.1,3.3,1.9,1.7,1.7,1.3,1.1,1.2,1.2,1.4,1.6,1.6,1.9,2.1,2.1,1.8,1.9,1.8,2.2,1.8,1.0,0.9,0.9,1.0,0.8,0.8,0.8,0.8,0.8,0.8,0.8,0.8,0.8,0.8,0.8,0.8,0.8,0.8,0.9,1.0,1.6,1.7,1.6,1.0,1.0,1.8,2.1,1.9,1.6,1.7,1.9,1.9,1.9,2.3,2.1,2.3,2.0,1.9,1.9,1.8,1.9,2.0,2.1,1.9,2.0,2.2,2.2,2.3,2.3,2.4,2.5,2.5,2.6,2.4,2.4,2.5,2.6,2.7,2.8,2.7,2.5,2.5,2.4,2.4,2.3,1.9],[3.7,3.3,2.7,2.4,2.0,1.7,1.6,1.3,1.5,1.1,1.3,1.5,1.6,1.8,1.7,1.8,1.5,1.8,2.1,1.9,1.8,2.1,2.3,2.2,2.3,2.5,2.8,2.8,2.6,2.4,2.8,2.7,2.6,2.5,2.3,2.2,2.3,2.2,2.1,2.0,2.1,2.4,2.5,2.9,2.7,3.0,2.6,3.1,3.3,3.1,3.1,2.7,2.5,2.1,2.1,1.8,1.5,1.7,1.3,2.2,3.0,3.9,4.9,4.3,5.1,3.7,3.3,2.5,1.7,1.1,1.6,1.5,1.0,1.3,1.6,1.4,1.7,1.5,1.3,1.5,1.4,1.5,1.6,1.9,2.3,2.3,2.0,2.2,1.9,1.7,1.9,1.9,1.5,1.6,1.6,1.3,1.2,1.4,1.3,0.9,1.2,1.4,1.1,1.1,1.3,1.6,1.7,2.0,2.0,1.5,1.7,1.5,1.8,1.8,1.8,1.9,1.9,2.2,2.5,2.6,2.6,3.1,3.0,2.7,2.5,2.3,2.8,2.7,2.8,2.5,2.2,2.4,2.5,2.1,2.1,2.5,2.2,1.8,2.1,1.9,2.0,2.1,2.0,2.3,2.1,2.3,2.1,2.5,2.7,2.6,2.7,2.3,2.2,2.4,2.3,1.9,2.1,2.3,2.1,1.8,2.0,2.3,1.9,1.9,2.4,2.4,2.1,2.5,3.0,3.2,1.8,1.6,1.5,1.1,1.0,1.1,1.0,1.2,1.5,1.4,1.8,1.9,1.9,1.7,1.8,1.7,2.0,1.7,0.9,0.9,0.8,0.9,0.8,0.8,0.8,0.8,0.8,0.8,0.8,0.8,0.8,0.8,0.8,0.8,0.8,0.8,0.8,0.9,1.4,1.4,1.4,0.9,0.9,1.6,2.0,1.7,1.4,1.6,1.8,1.8,1.8,2.1,1.8,2.1,1.8,1.6,1.8,1.7,1.8,1.8,1.9,1.8,1.8,2.0,2.0,2.1,2.1,2.1,2.2,2.2,2.3,2.1,2.2,2.2,2.3,2.4,2.5,2.3,2.2,2.2,2.2,2.1,2.1,1.7],[3.4,3.0,2.4,2.1,1.8,1.6,1.5,1.2,1.4,1.0,1.2,1.4,1.5,1.7,1.5,1.7,1.4,1.6,1.9,1.7,1.7,1.9,2.1,2.0,2.1,2.3,2.6,2.6,2.3,2.2,2.5,2.5,2.3,2.4,2.1,2.0,2.1,2.1,1.9,1.8,1.9,2.1,2.2,2.6,2.5,2.8,2.4,2.8,3.0,2.7,2.8,2.5,2.2,1.9,1.8,1.7,1.4,1.5,1.2,2.1,2.9,3.7,4.9,4.3,5.1,3.8,3.3,2.4,1.6,1.1,1.5,1.5,1.0,1.3,1.5,1.3,1.5,1.4,1.2,1.5,1.3,1.4,1.5,1.7,2.0,2.0,1.8,1.9,1.7,1.6,1.7,1.7,1.4,1.5,1.5,1.2,1.1,1.3,1.2,0.9,1.0,1.3,1.1,1.0,1.2,1.4,1.5,1.8,1.8,1.3,1.5,1.4,1.7,1.6,1.7,1.8,1.7,1.9,2.2,2.4,2.3,2.7,2.7,2.3,2.2,2.0,2.4,2.4,2.5,2.2,1.9,2.2,2.2,1.8,1.9,2.2,2.0,1.6,1.9,1.7,1.9,1.9,1.9,2.1,1.9,2.1,2.0,2.2,2.5,2.3,2.4,2.1,2.0,2.2,2.1,1.8,1.9,2.1,1.9,1.6,1.9,2.0,1.8,1.7,2.1,2.2,1.9,2.2,2.7,3.0,1.7,1.5,1.5,1.1,0.9,1.0,1.0,1.1,1.4,1.4,1.7,1.8,1.8,1.5,1.6,1.5,1.9,1.6,0.9,0.8,0.8,0.8,0.8,0.8,0.8,0.8,0.8,0.8,0.8,0.8,0.8,1.0,0.8,0.8,0.8,0.8,0.8,0.8,1.4,1.5,1.4,0.8,0.9,1.5,1.9,1.7,1.3,1.5,1.7,1.7,1.6,1.9,1.7,1.9,1.6,1.5,1.6,1.5,1.7,1.7,1.7,1.6,1.6,1.8,1.8,1.9,1.9,1.9,2.1,2.0,2.1,2.0,2.0,2.0,2.1,2.1,2.2,2.1,2.0,2.0,2.0,1.9,1.9,1.6],[3.4,3.0,2.4,2.1,1.8,1.6,1.5,1.2,1.3,1.0,1.2,1.4,1.5,1.7,1.6,1.7,1.4,1.7,1.9,1.7,1.7,2.0,2.1,2.0,2.1,2.3,2.6,2.6,2.3,2.2,2.5,2.6,2.4,2.4,2.2,2.0,2.2,2.1,1.9,1.8,2.0,2.2,2.2,2.6,2.5,2.8,2.4,2.8,3.0,2.8,2.8,2.4,2.2,1.9,1.8,1.6,1.4,1.5,1.2,2.2,2.9,3.8,5.0,4.3,5.1,3.8,3.3,2.4,1.7,1.2,1.5,1.5,1.0,1.3,1.5,1.3,1.5,1.4,1.2,1.4,1.3,1.4,1.6,1.8,2.1,2.1,1.9,2.0,1.8,1.6,1.8,1.8,1.4,1.5,1.5,1.2,1.1,1.4,1.2,0.9,1.0,1.3,1.1,1.0,1.2,1.4,1.5,1.8,1.8,1.4,1.5,1.4,1.6,1.6,1.7,1.8,1.7,2.0,2.3,2.4,2.3,2.8,2.7,2.4,2.3,2.1,2.5,2.4,2.6,2.3,2.0,2.3,2.2,1.9,1.9,2.2,2.1,1.7,1.9,1.7,1.9,1.9,2.0,2.1,2.0,2.2,2.0,2.3,2.5,2.4,2.5,2.2,2.0,2.2,2.2,1.8,1.9,2.1,2.0,1.6,1.9,2.0,1.7,1.7,2.1,2.2,1.9,2.3,2.7,3.0,1.7,1.5,1.5,1.0,0.9,1.0,1.0,1.1,1.4,1.3,1.7,1.9,1.8,1.5,1.6,1.6,2.0,1.6,0.9,0.8,0.8,0.8,0.8,0.8,0.8,0.8,0.8,0.8,0.8,0.8,0.8,0.8,1.0,0.8,0.8,0.8,0.8,0.8,1.4,1.5,1.4,0.9,0.9,1.5,1.8,1.7,1.3,1.5,1.7,1.7,1.6,2.0,1.7,2.0,1.7,1.5,1.6,1.5,1.7,1.8,1.8,1.6,1.6,1.8,1.8,1.9,1.9,2.0,2.1,2.0,2.1,2.0,2.0,2.0,2.1,2.1,2.2,2.1,2.0,2.0,2.0,1.9,1.9,1.6],[3.3,2.9,2.3,2.0,1.7,1.6,1.5,1.2,1.3,1.0,1.2,1.4,1.5,1.7,1.6,1.7,1.4,1.7,1.9,1.7,1.6,1.9,2.1,1.9,2.0,2.3,2.6,2.5,2.3,2.2,2.5,2.5,2.4,2.3,2.1,2.1,2.1,2.1,1.9,1.7,1.9,2.1,2.2,2.5,2.4,2.7,2.4,2.6,2.9,2.6,2.7,2.3,2.1,1.9,1.8,1.6,1.4,1.5,1.2,2.2,2.9,3.8,5.0,4.4,5.4,3.8,3.3,2.5,1.7,1.1,1.6,1.5,1.0,1.3,1.5,1.3,1.5,1.4,1.1,1.4,1.3,1.4,1.5,1.8,2.1,2.1,1.8,2.0,1.7,1.6,1.7,1.7,1.4,1.5,1.5,1.2,1.1,1.4,1.3,0.9,1.0,1.3,1.1,1.0,1.2,1.5,1.5,1.8,1.7,1.3,1.5,1.4,1.6,1.6,1.7,1.8,1.7,2.0,2.3,2.4,2.3,2.7,2.7,2.4,2.3,2.1,2.5,2.4,2.6,2.3,2.0,2.3,2.2,1.8,1.8,2.2,2.0,1.7,1.8,1.6,1.8,1.9,1.9,2.1,1.9,2.2,2.0,2.3,2.5,2.4,2.5,2.2,2.0,2.2,2.2,1.8,1.8,2.1,1.9,1.6,1.8,2.0,1.7,1.7,2.1,2.1,1.8,2.2,2.6,2.9,1.9,1.6,1.6,1.1,1.0,1.1,1.0,1.1,1.4,1.4,1.8,2.0,1.9,1.6,1.8,1.7,2.1,1.7,0.9,0.8,0.8,0.8,0.8,0.8,0.8,0.8,0.8,0.8,0.8,0.8,0.8,0.8,0.8,0.8,0.8,0.8,0.8,0.8,1.4,1.5,1.4,0.8,0.9,1.6,1.9,1.8,1.3,1.5,1.8,1.8,1.8,2.0,1.7,2.0,1.6,1.5,1.6,1.5,1.7,1.7,1.7,1.6,1.6,1.8,1.8,1.9,1.9,2.0,2.1,2.0,2.1,2.0,2.0,2.0,2.1,2.1,2.2,2.1,2.0,2.0,2.0,1.9,1.9,1.6],[3.5,3.0,2.4,2.2,1.8,1.6,1.5,1.2,1.3,1.0,1.2,1.4,1.5,1.7,1.5,1.6,1.4,1.6,1.9,1.7,1.6,1.9,2.1,2.0,2.1,2.3,2.6,2.6,2.3,2.2,2.5,2.6,2.4,2.4,2.2,2.1,2.2,2.1,1.9,1.8,1.9,2.2,2.3,2.6,2.5,2.8,2.5,2.9,3.1,2.8,2.9,2.5,2.2,1.9,1.8,1.6,1.4,1.5,1.2,2.1,2.9,3.8,5.1,4.4,5.2,3.8,3.2,2.4,1.7,1.2,1.5,1.5,1.0,1.3,1.5,1.3,1.5,1.4,1.1,1.4,1.3,1.4,1.5,1.8,2.0,2.0,1.8,2.0,1.7,1.6,1.7,1.7,1.4,1.5,1.5,1.1,1.0,1.3,1.2,0.9,1.0,1.3,1.2,1.0,1.3,1.4,1.5,1.8,1.8,1.4,1.5,1.4,1.6,1.6,1.6,1.8,1.7,1.9,2.2,2.4,2.3,2.8,2.7,2.4,2.3,2.0,2.5,2.4,2.6,2.3,2.0,2.3,2.3,1.8,1.8,2.3,2.0,1.6,1.9,1.6,1.9,1.9,1.9,2.1,1.9,2.2,2.0,2.2,2.5,2.4,2.5,2.2,2.0,2.2,2.2,1.8,1.8,2.1,1.9,1.6,1.9,2.1,1.8,1.7,2.1,2.2,1.9,2.3,2.8,3.0,1.7,1.5,1.5,1.0,0.9,1.0,1.0,1.1,1.4,1.3,1.7,1.8,1.8,1.5,1.7,1.6,2.0,1.6,0.9,0.8,0.8,0.8,0.8,0.8,0.8,0.8,0.8,0.9,0.8,0.8,0.8,0.8,0.8,0.8,0.9,0.8,0.8,0.8,1.5,1.6,1.5,0.8,0.8,1.5,1.9,1.7,1.3,1.5,1.7,1.7,1.7,2.0,1.6,1.9,1.6,1.4,1.6,1.5,1.7,1.7,1.8,1.5,1.6,1.8,1.8,1.9,1.9,2.0,2.1,2.0,2.1,2.0,1.9,2.0,2.0,2.1,2.2,2.1,2.0,2.0,1.9,1.8,1.8,1.5],[3.4,3.0,2.5,2.2,1.9,1.7,1.5,1.2,1.3,0.9,1.2,1.4,1.5,1.6,1.5,1.6,1.4,1.6,1.9,1.7,1.7,2.0,2.1,2.1,2.2,2.3,2.6,2.6,2.3,2.2,2.5,2.6,2.3,2.3,2.1,2.0,2.2,2.1,1.9,1.8,2.0,2.2,2.3,2.7,2.6,2.9,2.5,2.9,3.1,2.9,2.9,2.6,2.3,2.0,1.9,1.7,1.4,1.5,1.2,2.1,2.8,3.7,4.9,4.2,4.9,3.8,3.2,2.4,1.7,1.2,1.5,1.6,1.1,1.4,1.6,1.4,1.6,1.4,1.2,1.5,1.3,1.4,1.5,1.7,2.0,2.0,1.7,2.0,1.7,1.5,1.7,1.7,1.4,1.5,1.5,1.2,1.0,1.4,1.3,0.9,1.0,1.3,1.2,1.1,1.3,1.5,1.5,1.8,1.8,1.4,1.6,1.5,1.6,1.6,1.6,1.7,1.7,1.9,2.2,2.4,2.3,2.7,2.6,2.4,2.2,2.0,2.5,2.4,2.6,2.3,2.0,2.3,2.2,1.8,1.9,2.2,2.0,1.6,1.9,1.6,1.9,1.9,1.9,2.1,1.9,2.2,2.0,2.2,2.5,2.4,2.5,2.2,2.1,2.3,2.2,1.8,1.9,2.1,2.0,1.6,1.9,2.1,1.8,1.7,2.1,2.2,2.0,2.3,2.7,2.9,1.7,1.5,1.5,1.0,0.9,1.0,1.0,1.1,1.3,1.3,1.7,1.8,1.8,1.5,1.7,1.6,1.9,1.6,0.8,0.8,0.8,0.8,0.8,0.8,0.8,0.8,0.8,0.9,0.8,0.8,0.8,0.8,0.8,0.8,0.8,0.9,0.8,0.8,1.6,1.7,1.5,0.8,0.8,1.5,1.8,1.6,1.3,1.5,1.6,1.7,1.6,1.9,1.7,1.9,1.6,1.5,1.5,1.5,1.6,1.7,1.8,1.5,1.6,1.8,1.8,1.9,1.9,2.0,2.1,2.0,2.1,2.0,2.0,2.0,2.1,2.1,2.2,2.1,2.0,2.0,1.9,1.9,1.9,1.6],[3.6,3.1,2.6,2.3,2.0,1.7,1.6,1.3,1.4,1.1,1.2,1.4,1.4,1.6,1.6,1.7,1.5,1.6,2.0,1.8,1.7,2.0,2.2,2.2,2.2,2.4,2.7,2.7,2.4,2.3,2.6,2.6,2.3,2.2,2.0,1.9,2.1,2.0,1.8,1.8,1.9,2.1,2.3,2.7,2.6,3.1,2.7,3.2,3.4,3.1,3.0,2.6,2.3,2.1,1.9,1.7,1.4,1.5,1.2,2.0,2.7,3.5,4.7,4.2,4.9,3.8,3.4,2.6,1.7,1.4,1.8,1.7,1.2,1.6,1.8,1.5,1.7,1.6,1.4,1.6,1.5,1.5,1.6,1.9,2.2,2.2,1.9,2.0,1.7,1.6,1.8,1.7,1.4,1.6,1.5,1.2,1.2,1.5,1.3,1.0,1.3,1.4,1.4,1.3,1.5,1.7,1.8,2.1,2.0,1.5,1.8,1.6,1.9,1.8,1.8,2.0,1.9,2.1,2.4,2.6,2.5,3.0,2.7,2.5,2.4,2.2,2.6,2.6,2.8,2.4,2.2,2.4,2.4,2.0,2.1,2.4,2.2,1.8,2.1,1.9,2.1,2.2,2.1,2.3,2.2,2.4,2.1,2.5,2.8,2.6,2.7,2.4,2.3,2.4,2.5,2.0,2.0,2.3,2.2,1.9,2.1,2.4,2.0,2.0,2.4,2.4,2.2,2.5,3.0,3.2,1.7,1.5,1.4,0.8,0.8,0.8,0.8,0.8,1.1,1.1,1.5,1.6,1.6,1.3,1.5,1.4,1.7,1.4,0.8,0.8,0.8,0.8,0.8,0.8,0.8,0.8,0.9,1.0,0.9,1.0,0.9,0.8,0.8,0.9,0.8,0.8,1.2,0.8,1.0,1.1,1.1,0.8,0.8,1.3,1.7,1.5,1.1,1.3,1.5,1.6,1.5,1.9,1.7,1.9,1.6,1.6,1.6,1.5,1.6,1.7,1.7,1.6,1.6,1.9,1.9,2.0,2.0,2.1,2.2,2.1,2.2,2.1,2.1,2.1,2.2,2.3,2.5,2.3,2.2,2.2,2.1,2.1,2.0,1.5],[6.2,6.3,6.7,5.9,5.0,3.8,3.6,2.4,2.9,1.8,2.1,2.6,2.8,4.7,3.8,4.3,2.8,4.0,5.1,4.1,3.5,5.1,5.6,5.5,5.6,6.2,6.8,6.6,6.6,5.0,6.0,5.3,4.9,5.1,3.5,2.9,3.3,3.0,3.3,3.4,4.1,5.1,5.5,6.8,6.6,7.9,6.4,7.9,8.9,6.8,7.8,6.6,5.9,4.9,3.9,3.4,2.3,2.8,1.6,2.6,3.4,4.6,5.3,5.4,6.0,5.2,5.3,4.3,2.6,3.0,4.2,2.8,1.9,3.8,3.8,3.3,4.5,4.0,3.0,3.1,3.0,3.3,3.9,4.7,6.3,6.3,4.5,5.7,3.9,3.7,4.5,4.1,2.9,3.1,3.7,1.9,2.0,3.4,3.3,1.8,2.6,4.4,3.6,3.2,4.3,5.7,5.5,6.3,6.5,4.5,5.5,3.9,4.7,4.1,4.1,5.0,4.7,5.6,6.9,6.8,6.3,8.2,6.1,6.6,6.5,6.5,7.3,6.8,8.6,6.4,6.5,6.7,6.8,5.4,6.1,6.9,6.7,5.3,6.9,5.2,5.9,6.1,5.8,6.6,5.5,7.2,5.1,6.9,7.3,6.4,7.2,6.8,6.1,6.9,6.3,5.1,5.2,6.6,6.2,4.4,6.5,6.7,5.3,5.4,7.1,7.1,6.1,6.0,6.7,5.7,2.5,2.4,2.3,1.7,1.3,1.1,1.1,1.1,1.4,1.5,2.2,2.4,2.3,1.8,2.0,2.1,2.6,1.9,1.1,1.0,0.9,1.2,1.0,1.2,1.5,1.9,1.9,1.9,2.2,2.5,2.3,1.9,1.8,2.0,1.8,1.6,0.8,0.9,0.8,0.8,0.8,0.9,1.0,2.9,2.9,2.7,2.1,2.3,2.5,2.7,2.8,4.4,4.0,4.4,3.9,3.1,3.5,2.8,2.7,3.0,2.9,2.9,3.2,4.7,4.8,5.2,5.3,5.5,6.3,5.4,6.2,5.2,5.4,5.5,5.9,6.5,7.0,6.3,5.6,6.1,5.5,5.6,5.2,3.2],[10.5,10.5,11.5,10.0,10.3,6.2,6.3,4.3,4.7,2.8,3.6,4.5,5.8,8.0,7.8,7.6,5.0,6.2,8.7,7.5,6.9,8.5,8.8,9.6,10.5,10.7,12.2,10.7,10.0,8.9,9.9,8.6,8.2,7.7,6.2,4.4,5.1,4.6,5.4,4.7,7.5,8.5,9.8,11.3,11.3,13.2,10.5,13.1,14.7,12.3,12.6,10.9,9.1,10.4,6.5,6.4,3.4,5.9,2.7,3.4,4.3,5.5,6.4,6.2,6.6,6.3,7.0,6.1,3.1,4.3,6.0,3.8,3.0,5.7,5.7,5.3,8.4,6.7,4.1,5.7,5.5,6.5,7.6,7.5,8.8,9.7,8.1,8.2,6.5,7.4,7.1,7.1,4.7,6.1,6.6,2.8,3.6,6.4,5.9,3.8,4.2,6.4,6.7,4.7,6.3,8.7,9.4,9.7,10.3,8.4,8.6,7.2,7.3,6.3,7.0,8.2,7.6,8.5,10.9,10.2,9.8,11.2,9.8,10.0,9.6,9.1,10.8,10.3,11.3,9.3,9.6,10.4,10.6,8.1,8.9,10.8,10.3,8.2,9.9,7.6,9.1,9.3,9.1,10.2,8.9,10.2,8.2,10.2,11.5,10.7,11.3,11.0,9.1,11.1,10.9,8.5,8.2,10.9,9.0,6.9,11.1,10.6,8.5,8.9,11.4,11.4,10.2,10.8,12.3,11.3,3.6,3.7,3.3,3.2,2.8,1.7,1.4,1.6,2.1,2.5,3.4,3.8,3.6,2.7,3.5,3.5,3.9,3.1,1.5,1.2,1.3,2.7,1.0,1.8,2.9,3.1,3.0,2.9,3.0,3.3,3.1,3.0,2.9,3.4,2.9,2.6,0.8,0.9,0.8,0.9,0.9,1.1,1.6,3.5,3.8,3.9,4.1,4.3,4.4,4.9,4.5,7.0,7.6,7.0,6.6,5.5,5.4,4.9,3.7,4.2,4.0,4.1,4.8,7.5,7.7,7.8,7.8,8.1,8.6,7.9,9.3,8.1,8.0,8.3,8.9,9.6,10.4,9.1,8.6,8.6,8.1,7.8,7.6,4.9],[10.1,10.1,10.3,9.7,8.2,6.0,6.0,3.9,4.0,3.2,3.7,4.8,4.9,6.5,5.8,6.4,4.2,6.4,9.5,7.5,6.6,9.4,9.4,8.8,8.8,10.4,11.3,10.9,10.0,9.4,10.8,9.4,8.7,7.9,6.1,4.3,5.2,4.2,5.0,4.4,7.0,8.0,9.5,10.6,10.4,11.7,9.9,11.5,12.2,10.7,11.5,9.9,8.8,8.5,6.7,5.7,3.3,4.7,2.7,2.7,4.1,5.5,6.2,6.2,6.8,6.5,7.0,6.3,3.2,5.3,6.1,4.1,3.7,6.1,6.1,5.9,7.9,6.7,4.3,4.8,4.7,5.8,7.3,8.2,9.3,9.5,8.9,8.6,6.5,6.6,7.5,6.5,4.8,6.4,6.1,3.0,3.6,6.8,6.3,3.8,4.6,7.8,6.4,4.4,7.1,7.4,8.7,9.1,9.0,8.1,8.0,7.4,7.6,6.6,7.0,7.6,8.0,9.2,10.2,10.7,10.3,11.6,11.1,9.9,10.2,10.1,10.7,10.1,10.5,9.5,9.6,9.9,10.0,8.4,8.6,10.0,10.0,7.2,9.5,6.9,8.8,8.6,8.7,9.1,8.3,9.4,9.3,10.2,11.1,10.5,10.9,9.7,8.8,10.4,10.4,7.7,7.5,9.8,9.0,7.6,8.9,9.6,8.3,8.1,10.5,10.8,9.1,9.5,11.3,10.9,3.5,3.4,3.0,3.0,2.7,1.9,1.4,1.5,1.9,2.2,3.3,3.7,3.5,2.6,3.4,3.3,3.8,2.9,1.4,1.3,1.5,2.6,1.0,1.9,2.9,3.0,3.0,3.2,3.1,3.7,3.0,3.3,3.3,3.5,3.2,2.7,0.8,1.0,0.9,0.8,0.9,1.2,1.6,3.4,3.8,3.9,4.1,4.5,4.7,5.4,5.0,6.5,6.5,6.6,6.6,5.2,5.6,4.2,3.9,4.2,4.2,4.2,4.8,7.9,8.2,9.5,9.0,9.9,9.8,9.7,10.0,9.6,9.3,9.0,9.3,10.2,10.5,9.5,9.2,8.7,8.9,9.2,9.0,4.4],[9.5,9.2,9.7,8.3,7.7,6.4,5.4,3.6,4.6,2.5,3.9,5.3,5.8,6.9,6.7,6.4,4.5,5.9,8.3,6.8,6.0,7.9,8.9,8.2,7.8,8.9,10.2,9.4,9.1,8.1,9.2,7.9,7.4,7.5,5.9,4.9,5.7,4.1,5.1,4.2,5.9,6.8,8.2,9.5,10.0,11.7,9.7,11.7,12.7,10.7,11.1,9.5,8.2,7.7,6.0,5.4,3.1,4.8,2.6,3.7,4.5,5.6,6.4,6.5,7.0,6.4,6.5,6.0,3.3,5.0,5.4,3.8,3.1,5.6,5.9,5.1,6.6,5.6,4.5,5.3,5.3,5.5,6.5,7.4,9.5,9.6,8.1,8.9,6.1,6.7,7.2,6.1,4.7,5.5,5.3,2.8,3.5,6.2,5.9,3.4,4.8,7.5,5.9,5.0,6.7,7.5,7.8,7.8,7.9,7.8,7.6,7.0,6.9,6.3,6.5,7.4,7.0,9.8,10.6,10.3,9.8,11.6,9.9,10.5,10.2,9.9,11.1,10.6,11.3,9.1,9.4,10.3,9.9,8.2,9.1,10.0,8.9,7.8,8.6,7.6,8.9,9.5,9.6,9.9,9.3,10.5,8.7,9.8,11.0,10.4,11.5,11.3,9.6,11.0,10.5,7.8,8.2,10.4,8.8,6.5,9.1,9.9,8.2,7.4,9.8,10.0,7.7,8.4,10.1,9.3,3.5,3.2,3.0,2.8,2.4,1.6,1.3,1.4,1.7,2.1,3.0,3.4,3.3,2.5,3.4,3.3,3.7,2.9,1.4,1.2,1.5,2.5,1.1,1.9,2.7,3.0,3.0,2.9,3.4,3.8,3.0,3.0,2.8,3.2,2.7,2.6,0.8,1.0,0.8,0.9,0.8,1.1,1.5,3.4,3.9,3.8,3.7,4.3,4.4,5.1,4.6,6.2,6.4,6.5,6.2,4.9,5.5,4.7,4.1,4.1,4.1,4.2,4.4,7.1,7.6,8.0,8.0,8.6,9.4,8.8,9.4,8.6,8.7,9.0,9.2,9.4,10.6,9.7,9.2,9.4,9.0,8.7,8.1,4.4],[3.6,3.2,2.6,2.3,2.0,1.7,1.7,1.4,1.4,1.1,1.2,1.3,1.4,1.6,1.6,1.8,1.5,1.6,2.0,1.9,1.7,2.0,2.2,2.2,2.2,2.4,2.7,2.7,2.5,2.3,2.6,2.5,2.3,2.2,1.9,1.9,2.1,2.0,1.9,1.8,1.9,2.1,2.3,2.7,2.7,3.0,2.7,3.2,3.4,3.1,3.0,2.6,2.4,2.1,1.9,1.7,1.5,1.5,1.2,2.0,2.7,3.6,4.7,4.3,5.1,3.8,3.5,2.7,1.7,1.5,1.8,1.8,1.3,1.6,1.8,1.5,1.8,1.6,1.5,1.6,1.5,1.6,1.6,1.9,2.2,2.2,1.8,2.0,1.7,1.6,1.8,1.7,1.4,1.6,1.5,1.1,1.2,1.5,1.3,1.0,1.3,1.4,1.3,1.3,1.5,1.7,1.8,2.1,2.0,1.6,1.8,1.6,1.9,1.8,1.8,2.1,1.9,2.1,2.4,2.6,2.5,2.9,2.7,2.5,2.3,2.2,2.6,2.6,2.8,2.4,2.2,2.4,2.4,2.0,2.1,2.4,2.2,1.9,2.2,1.9,2.2,2.2,2.2,2.3,2.2,2.4,2.2,2.5,2.8,2.6,2.7,2.5,2.3,2.4,2.5,2.1,2.1,2.4,2.2,1.9,2.1,2.4,2.0,2.0,2.4,2.5,2.3,2.6,3.1,3.2,1.7,1.4,1.4,0.8,0.8,0.8,0.8,0.8,1.0,1.1,1.5,1.6,1.6,1.3,1.5,1.4,1.7,1.4,0.8,0.8,0.8,0.8,0.8,0.8,0.8,0.9,0.9,1.0,0.9,1.1,1.0,0.9,0.9,1.0,0.9,0.8,0.8,0.8,1.3,1.3,1.2,0.9,0.8,1.3,1.7,1.5,1.1,1.3,1.5,1.6,1.5,1.9,1.7,1.9,1.6,1.5,1.5,1.4,1.6,1.7,1.7,1.6,1.6,1.8,1.9,2.0,2.0,2.1,2.1,2.1,2.2,2.1,2.1,2.1,2.2,2.3,2.5,2.3,2.2,2.2,2.2,2.1,2.1,1.5],[3.8,3.3,2.7,2.4,2.1,1.8,1.8,1.4,1.5,1.1,1.2,1.3,1.4,1.6,1.6,1.8,1.5,1.7,2.1,2.0,1.9,2.1,2.4,2.3,2.3,2.5,2.8,2.8,2.5,2.3,2.6,2.6,2.3,2.2,2.0,1.9,2.1,2.0,1.9,1.9,2.1,2.2,2.4,2.8,2.8,3.2,2.9,3.4,3.6,3.2,3.2,2.8,2.5,2.2,2.0,1.9,1.5,1.6,1.3,2.0,2.7,3.5,5.0,4.3,5.3,3.9,3.5,2.7,1.7,1.5,1.9,1.7,1.3,1.6,1.8,1.6,1.9,1.7,1.5,1.7,1.5,1.6,1.6,1.8,2.2,2.2,1.8,1.9,1.6,1.6,1.8,1.6,1.3,1.5,1.4,1.1,1.1,1.5,1.3,1.0,1.4,1.4,1.4,1.4,1.6,1.8,1.9,2.1,2.1,1.6,2.0,1.7,2.0,1.9,2.0,2.0,2.0,2.1,2.5,2.6,2.5,2.9,2.7,2.5,2.3,2.2,2.5,2.6,2.8,2.4,2.2,2.4,2.4,2.0,2.2,2.4,2.2,1.9,2.2,2.0,2.3,2.3,2.3,2.4,2.3,2.5,2.3,2.5,2.8,2.7,2.8,2.5,2.4,2.6,2.6,2.2,2.3,2.5,2.3,2.0,2.2,2.6,2.2,2.1,2.6,2.6,2.4,2.7,3.2,3.3,1.6,1.3,1.3,0.8,0.8,0.8,0.8,0.8,1.0,1.0,1.5,1.6,1.6,1.3,1.5,1.4,1.7,1.4,0.8,0.8,0.8,0.8,0.8,0.8,0.8,0.9,0.9,1.0,1.0,1.1,1.0,0.9,0.9,1.0,0.9,0.8,0.8,0.8,1.2,1.3,1.2,0.8,1.2,1.2,1.7,1.4,1.0,1.2,1.5,1.5,1.4,1.9,1.7,1.9,1.6,1.6,1.6,1.5,1.6,1.7,1.7,1.6,1.6,1.8,1.9,2.0,2.0,2.1,2.2,2.1,2.3,2.1,2.1,2.2,2.3,2.3,2.4,2.3,2.2,2.2,2.2,2.1,2.1,1.5],[15.7,15.0,13.5,13.1,13.2,13.2,12.6,10.8,11.1,5.3,4.6,4.3,3.5,5.6,6.3,9.3,6.9,10.5,11.4,11.5,12.1,13.1,12.8,13.3,13.8,13.4,14.0,14.2,13.7,12.1,11.5,10.0,7.0,8.8,5.2,7.0,6.8,7.9,10.3,12.2,13.9,13.3,13.6,13.9,14.0,15.5,14.7,15.2,16.1,14.5,14.7,13.7,13.6,14.2,12.9,12.7,11.7,10.8,6.4,4.3,5.0,6.1,6.8,7.3,8.4,7.9,9.0,9.0,6.6,8.7,10.5,9.8,8.6,10.7,12.1,11.7,12.6,12.2,10.8,10.8,8.5,8.1,8.1,8.6,11.1,11.8,9.3,11.1,8.7,6.2,9.8,11.0,5.5,7.2,9.6,4.2,5.0,9.0,7.2,4.7,9.1,10.4,8.5,9.6,10.3,12.1,12.0,11.7,12.5,11.6,12.6,11.4,12.4,11.1,10.6,11.5,10.6,10.6,13.7,13.5,12.0,14.0,12.9,13.8,12.2,12.4,14.0,13.8,13.5,12.5,12.8,13.1,13.2,11.7,12.6,12.8,12.0,12.3,13.3,12.8,12.6,13.3,12.6,12.9,12.8,13.6,13.4,13.2,14.0,13.4,14.0,14.1,13.4,13.4,13.1,13.1,13.6,13.0,13.0,13.1,12.9,13.0,12.1,12.6,13.2,13.6,13.3,13.4,14.6,14.7,1.5,1.1,1.4,0.8,1.5,2.7,2.8,3.7,3.6,4.1,5.2,6.1,6.1,4.9,5.3,5.1,5.7,4.5,2.9,2.8,3.5,3.1,4.3,4.8,5.1,4.9,3.9,3.9,5.6,6.3,6.0,5.9,6.2,6.8,5.8,5.2,4.2,4.6,4.6,4.3,4.6,3.6,2.1,0.9,0.8,0.8,1.1,1.6,2.5,3.0,2.2,8.7,8.2,9.5,7.6,6.4,5.8,4.3,4.2,4.9,4.3,5.9,6.5,9.2,9.1,9.1,9.2,10.2,10.1,10.9,12.6,10.8,11.7,12.4,12.5,12.3,12.3,13.4,13.1,12.3,12.5,11.8,10.9,6.6],[17.4,16.6,14.7,14.0,13.2,13.6,12.7,10.5,9.1,5.6,4.8,4.6,3.8,5.8,6.8,8.3,6.6,10.3,11.5,11.3,12.6,13.8,12.9,14.0,13.5,13.6,14.4,14.2,13.3,11.8,11.6,10.0,7.7,9.7,5.4,6.6,6.6,7.8,10.4,11.8,13.8,13.6,14.0,14.9,14.2,15.7,14.5,14.9,16.1,15.2,15.7,14.3,14.2,14.1,13.8,13.3,11.3,9.1,6.1,4.7,4.6,5.5,6.7,7.2,8.1,8.1,9.0,9.4,6.9,9.2,10.9,10.3,9.3,11.5,12.4,12.7,13.0,12.8,11.2,10.0,7.9,7.1,7.6,8.7,11.0,10.7,8.6,10.5,8.3,6.4,9.6,9.2,5.6,7.9,8.9,5.3,5.2,9.7,8.1,6.0,9.4,10.3,9.2,10.0,11.5,12.4,12.3,12.4,13.0,11.9,12.7,11.3,11.6,10.3,9.5,10.0,9.7,10.8,11.9,12.0,12.0,13.0,12.0,12.1,11.4,11.1,12.2,12.0,12.3,11.5,11.0,11.9,12.1,11.0,11.4,12.1,12.2,11.3,12.2,11.7,11.9,12.1,12.2,11.4,11.7,12.4,12.0,12.7,12.9,12.9,12.5,12.3,13.3,13.3,12.6,12.1,13.6,13.0,12.4,13.0,13.0,12.8,12.5,13.0,13.9,13.4,13.6,14.2,14.8,14.6,1.4,1.3,1.3,0.9,1.9,3.2,3.5,3.9,4.1,4.8,5.4,5.7,5.7,5.2,5.4,5.5,5.8,5.0,4.1,3.7,4.3,4.3,4.4,5.0,5.1,5.1,4.7,4.4,6.0,7.3,6.9,5.6,6.1,7.4,5.8,5.0,4.1,4.2,4.8,4.4,4.6,3.5,2.7,0.8,0.8,1.0,1.2,1.7,2.9,3.4,2.1,8.2,7.7,8.5,7.1,6.6,5.6,4.7,4.7,5.1,4.4,5.8,5.9,8.1,8.9,9.3,9.3,10.0,9.9,10.4,11.0,10.2,10.3,10.2,10.8,11.0,11.4,11.0,10.6,10.9,10.0,10.2,10.0,6.6],[16.3,15.7,15.2,13.6,13.7,13.0,13.2,11.4,10.9,6.2,4.7,4.1,3.2,5.3,6.3,8.9,7.0,10.9,11.2,11.1,12.5,12.7,14.3,14.2,13.5,13.0,14.7,14.0,13.4,10.7,10.6,9.4,6.2,8.7,4.9,7.0,6.6,8.1,10.8,12.3,13.2,13.3,13.9,14.7,14.9,17.2,16.1,17.3,17.8,16.6,16.4,15.5,14.3,14.7,13.5,13.6,12.3,10.7,6.6,4.4,4.7,6.0,6.9,6.9,8.1,8.1,8.1,8.7,7.1,9.6,10.2,9.9,10.3,10.6,11.7,12.6,13.0,12.9,12.5,11.7,9.2,8.9,8.8,9.2,12.5,12.0,8.4,11.2,9.0,6.3,11.0,11.2,5.8,8.8,10.5,6.2,5.9,10.5,9.0,5.6,11.0,11.1,8.7,10.6,11.6,11.3,13.4,12.6,14.6,13.2,14.6,13.0,13.6,12.1,10.5,11.7,10.3,10.0,14.3,13.4,11.8,14.1,12.6,13.9,11.8,13.4,14.8,14.2,14.9,12.6,14.4,14.7,14.1,13.0,13.9,14.2,13.5,13.2,14.6,14.3,14.5,14.6,14.5,13.9,13.8,13.8,13.2,12.8,14.6,14.3,14.8,15.0,14.7,14.4,14.5,14.1,14.2,14.4,14.5,14.3,13.9,15.2,14.3,13.5,15.5,15.8,16.0,15.0,16.5,14.6,1.6,1.0,1.0,0.9,1.5,2.7,3.7,3.9,3.4,4.5,5.2,5.7,5.6,4.6,5.0,5.0,5.1,4.6,4.3,3.8,4.2,3.9,4.6,4.8,5.1,4.9,4.6,4.2,5.5,5.8,5.9,5.8,6.1,7.3,6.1,5.7,3.8,4.2,4.7,4.2,4.6,3.2,2.6,0.8,1.6,0.8,0.8,1.1,1.9,2.4,1.5,7.0,7.6,7.6,7.1,6.4,5.1,4.5,3.9,4.2,3.8,5.2,5.0,7.8,7.4,8.4,8.8,9.5,9.0,9.8,10.6,9.4,10.1,10.4,11.4,11.8,11.6,12.7,12.5,12.3,10.7,10.6,10.2,6.8],[11.5,11.2,11.4,11.0,10.6,9.2,8.9,6.2,5.8,3.7,3.4,3.0,2.2,3.6,5.0,5.6,4.1,5.7,6.8,7.2,7.4,8.3,9.5,9.7,9.5,10.3,10.5,9.9,9.0,7.0,7.5,6.2,4.5,5.2,3.3,4.1,4.0,4.7,5.8,7.6,8.5,10.3,10.2,11.5,10.8,12.7,11.1,12.2,12.4,11.5,12.5,11.0,11.2,9.9,9.6,8.3,6.7,5.7,3.5,3.1,3.9,4.6,6.0,5.6,6.6,6.0,6.1,5.7,4.2,4.6,6.3,4.9,4.3,6.4,8.2,8.0,10.1,9.2,7.2,6.8,5.2,5.4,5.6,5.6,7.9,7.2,5.8,6.9,4.9,4.7,6.5,6.1,4.2,5.5,5.7,4.1,3.7,5.7,4.7,3.4,5.0,6.3,4.8,5.1,7.4,7.8,8.4,7.3,9.0,7.9,10.1,7.9,8.5,7.3,7.6,7.5,6.4,6.5,9.4,9.2,8.0,8.9,7.7,9.2,8.4,8.0,10.2,9.8,10.5,8.6,9.0,10.2,10.0,8.4,8.6,10.0,8.9,8.2,10.1,8.6,10.5,9.2,9.6,9.3,8.4,9.5,7.8,8.9,9.7,9.7,9.8,10.1,9.8,10.6,10.4,8.7,9.9,11.1,10.7,9.1,11.1,11.0,10.2,10.4,11.8,11.1,10.1,9.9,10.5,9.4,1.3,0.8,1.1,1.2,1.6,2.3,2.6,3.3,3.2,3.4,3.8,3.9,4.2,3.8,3.9,3.8,3.9,3.2,2.7,2.4,2.5,2.8,2.6,3.1,3.2,3.3,3.1,2.9,3.9,4.4,3.9,3.6,3.8,4.4,3.8,3.3,2.5,3.0,3.7,3.6,3.4,2.2,2.0,1.0,1.6,0.8,1.0,0.8,1.1,1.5,0.9,5.8,5.1,5.9,5.0,3.8,3.6,2.9,3.0,3.5,3.0,4.4,4.5,5.2,5.2,5.5,5.6,5.8,6.3,6.1,7.1,6.2,6.5,6.8,7.3,7.7,8.2,8.1,7.6,8.1,7.0,6.9,6.6,4.5],[13.2,13.1,12.9,12.7,12.1,12.2,11.4,8.2,7.1,5.3,4.4,3.6,2.4,4.0,5.7,5.9,4.9,6.3,7.6,8.6,8.6,9.4,10.6,11.5,11.1,11.3,11.3,10.5,9.8,8.4,8.3,6.9,4.6,5.7,3.7,4.9,4.9,6.2,6.9,9.6,10.0,11.6,11.9,12.4,12.3,14.2,12.6,13.8,14.2,13.4,14.0,12.6,12.7,11.5,12.2,10.7,8.3,6.6,4.9,3.5,4.1,5.2,6.4,6.3,6.9,7.2,7.1,7.6,5.4,6.2,8.3,7.5,6.5,8.8,10.5,9.6,11.2,10.8,8.9,8.4,6.9,6.0,6.6,6.5,9.2,7.9,6.2,7.5,5.6,5.3,7.5,6.8,4.9,6.5,7.0,4.5,5.3,7.5,6.6,4.6,7.3,8.2,6.4,6.7,9.3,8.8,9.4,9.0,10.5,9.9,10.9,9.1,10.5,9.6,8.6,9.1,7.2,7.5,10.4,9.8,9.0,9.7,8.6,9.9,8.8,9.2,10.5,10.6,11.1,9.7,10.4,10.5,10.2,10.0,9.9,10.8,9.4,9.1,10.4,9.9,10.8,10.4,10.6,10.0,9.8,10.6,8.4,10.1,10.5,10.7,10.3,10.9,11.1,11.3,11.1,10.8,11.5,11.7,11.4,11.1,12.0,11.7,11.2,11.7,13.0,12.4,11.6,12.1,12.4,11.3,1.9,1.3,1.8,1.6,2.0,2.7,3.0,3.6,3.2,3.7,4.1,4.5,4.7,4.4,4.5,4.6,4.7,4.0,3.0,2.6,3.1,3.7,3.3,3.9,3.9,3.9,3.8,3.8,4.6,4.8,5.1,4.4,4.7,5.9,4.8,4.3,3.0,3.6,4.3,4.2,4.1,2.7,2.2,1.5,2.1,1.2,0.8,0.9,0.8,1.4,0.8,5.8,5.4,6.1,5.2,4.7,4.2,3.2,3.1,3.5,3.1,4.4,4.3,5.4,5.1,5.7,5.7,6.2,6.6,6.4,7.4,6.3,6.9,7.3,7.6,8.3,8.8,8.9,8.3,9.0,7.7,7.6,7.1,5.2],[16.4,16.1,15.9,14.5,13.7,13.9,13.6,11.0,9.3,7.2,5.8,4.0,2.0,4.7,6.6,7.8,6.4,8.3,9.7,10.8,10.8,11.5,13.3,13.6,13.1,13.2,13.1,13.2,11.9,10.3,10.6,8.7,5.4,6.5,4.3,5.1,5.7,7.7,9.0,11.1,12.3,13.6,14.9,14.4,15.3,16.4,15.7,16.8,16.8,16.5,16.6,15.8,14.8,14.0,14.0,12.4,10.8,8.0,6.1,4.4,4.6,6.3,7.7,8.3,8.1,9.9,10.0,11.8,7.9,9.7,12.9,11.2,10.7,13.4,13.0,13.6,13.6,14.0,11.6,10.8,9.5,7.8,8.8,8.5,10.7,9.2,6.7,8.8,6.9,5.7,9.0,8.0,5.5,8.3,9.2,6.0,6.7,10.3,9.1,6.7,11.1,12.4,9.8,10.9,13.5,12.9,13.7,13.3,15.1,13.4,14.0,12.6,13.0,11.6,10.6,10.7,9.7,9.4,13.2,12.2,10.6,12.6,11.1,12.1,10.7,10.9,13.5,13.1,13.8,11.6,12.6,13.3,12.7,12.0,12.9,13.9,11.7,12.7,14.1,13.1,13.1,13.2,13.2,13.0,12.1,12.6,10.8,12.3,12.5,13.6,12.7,13.4,13.4,13.5,13.3,13.5,14.0,13.8,13.6,14.2,14.1,14.7,13.7,14.0,15.3,15.4,15.5,15.3,16.0,14.9,2.5,1.8,2.1,2.3,3.0,3.3,3.8,4.5,3.9,4.6,4.9,5.6,5.7,5.3,5.2,5.2,5.7,4.7,3.9,3.9,4.7,4.9,5.3,6.3,6.4,6.2,5.5,5.2,7.3,7.5,8.8,7.8,8.3,9.3,8.4,7.2,4.8,5.4,5.9,5.7,5.4,4.0,3.5,2.4,3.0,1.8,1.0,0.8,0.8,0.8,1.2,6.1,6.4,6.9,5.9,5.2,4.4,3.5,3.1,3.5,3.1,4.5,4.5,6.5,6.3,7.2,7.3,7.7,7.9,7.8,9.4,8.3,8.8,9.2,9.2,9.8,10.3,10.5,9.8,10.2,9.4,9.2,8.3,5.9],[15.1,14.9,15.2,14.0,13.3,13.8,13.5,9.8,8.0,6.2,5.4,3.7,1.9,3.9,5.6,6.9,6.2,7.8,8.2,9.4,9.8,10.5,12.3,13.6,11.9,12.0,12.4,11.7,11.2,8.5,9.2,7.4,4.9,5.9,4.2,5.5,5.6,7.4,7.8,10.9,11.7,12.9,13.8,14.4,13.9,15.9,14.6,16.0,16.5,15.6,16.4,14.8,14.4,13.7,14.0,12.2,9.7,7.5,6.4,4.2,4.8,5.9,7.1,7.0,7.9,9.6,10.0,10.5,7.6,9.7,12.1,10.3,9.5,12.2,12.4,13.0,13.4,13.7,11.0,9.8,8.3,7.2,7.0,6.6,9.7,8.0,5.9,8.2,5.6,5.5,8.5,7.3,5.2,7.4,8.2,6.0,6.2,9.2,8.8,6.9,10.0,11.1,10.5,10.7,12.2,12.4,12.5,12.1,13.8,11.9,13.6,11.6,12.7,10.4,9.6,9.8,7.9,7.7,11.4,11.0,9.3,12.0,9.9,11.0,9.9,10.1,12.3,11.6,12.0,10.8,11.5,12.1,11.9,10.9,11.7,12.5,11.1,11.4,12.5,12.1,12.4,12.2,12.6,12.4,10.9,11.4,9.4,11.5,12.4,12.4,11.8,12.7,13.0,13.1,13.0,12.8,13.5,13.6,13.3,13.4,13.9,14.5,13.4,13.7,15.6,14.3,13.9,14.2,15.2,12.9,2.9,2.4,2.8,2.7,3.2,3.6,3.9,4.7,4.1,4.7,5.4,5.5,5.7,5.1,5.3,5.2,5.6,5.0,4.4,4.2,5.0,5.1,5.6,6.1,6.3,6.4,5.9,5.8,7.5,7.7,7.7,7.6,7.7,8.1,7.4,6.6,5.0,5.6,5.7,5.5,4.9,4.1,3.8,2.8,3.3,2.5,1.6,1.1,0.8,0.8,1.5,5.6,5.5,6.2,5.0,4.7,4.3,3.2,3.1,3.5,2.9,4.4,4.4,6.0,5.0,5.7,6.2,6.7,7.0,6.9,8.0,6.8,6.9,7.1,7.8,8.4,9.1,9.0,8.3,8.7,7.6,7.4,6.9,5.4],[12.9,11.9,11.1,10.5,9.4,9.3,9.3,7.2,6.3,4.8,4.2,3.2,2.4,3.9,4.9,5.8,4.8,6.8,7.6,7.8,8.0,8.8,8.9,9.6,9.4,9.6,10.0,9.7,8.7,7.4,7.4,6.6,4.5,5.7,3.7,4.9,5.0,6.4,7.1,8.5,9.0,9.7,10.1,11.0,10.6,12.4,11.1,12.2,12.7,11.8,12.2,11.0,10.6,9.7,9.6,8.9,7.4,6.8,4.9,3.7,4.4,5.4,6.5,6.2,7.2,6.6,6.6,6.6,5.3,6.2,7.5,6.3,6.2,7.8,8.5,8.6,8.8,8.6,7.2,7.1,6.1,6.0,6.1,6.2,7.7,6.9,5.7,6.8,5.8,5.0,6.7,6.6,4.6,6.0,6.2,4.4,4.7,6.4,5.9,4.7,6.2,7.2,5.8,6.3,7.5,8.0,8.2,8.4,9.1,7.6,8.7,7.7,8.5,7.7,7.3,7.5,7.1,7.1,8.8,8.5,7.6,9.1,7.9,8.5,7.6,7.8,9.5,9.4,9.7,8.8,8.4,9.1,9.1,8.1,8.0,9.3,8.4,7.6,8.8,8.3,8.4,8.6,8.6,8.3,8.2,9.0,8.0,8.7,9.2,9.3,9.2,9.1,9.6,9.6,9.3,8.7,9.6,9.4,9.1,8.9,9.6,9.9,8.9,9.1,10.9,10.5,9.6,10.3,11.1,10.3,2.0,1.4,1.6,1.4,2.3,2.7,2.8,3.3,3.3,3.6,3.9,4.1,4.3,3.8,4.0,4.2,4.4,3.8,2.8,2.7,3.0,3.5,3.3,3.7,3.9,4.0,3.7,3.6,4.6,4.9,5.2,4.7,4.9,5.3,4.7,4.3,3.0,3.6,4.0,4.0,4.1,2.5,2.3,1.5,2.0,1.2,0.8,1.0,0.9,1.5,0.8,5.3,5.2,5.4,4.8,4.4,3.8,3.2,3.2,3.6,3.1,4.4,4.1,5.4,4.9,5.4,5.8,5.7,6.2,6.2,7.1,6.2,6.8,7.0,7.3,7.2,7.9,7.7,7.5,7.7,7.2,7.4,6.8,5.0],[8.8,7.5,8.0,8.5,6.8,6.6,6.9,6.6,5.0,4.2,3.3,2.7,3.0,2.4,3.0,2.7,3.0,3.0,2.8,2.3,3.5,4.0,3.5,5.4,4.4,5.0,5.3,3.9,4.5,2.4,2.9,2.6,2.8,2.4,2.7,3.1,3.8,4.3,3.0,5.7,5.3,8.2,6.0,8.6,6.1,7.9,6.5,8.4,8.3,8.5,8.5,6.6,8.4,6.0,8.2,6.3,6.3,3.1,3.1,3.3,4.6,6.7,7.9,7.4,7.5,7.1,7.2,6.2,6.0,7.0,6.1,5.2,6.0,6.5,6.7,5.6,7.7,6.4,6.5,6.6,6.7,4.9,5.2,3.6,7.1,4.8,3.1,6.9,4.8,3.4,6.2,6.2,4.5,6.3,6.7,5.3,4.8,5.9,7.2,5.0,5.2,7.4,6.6,6.6,7.4,8.2,8.1,7.5,7.7,7.1,7.5,6.1,5.9,6.3,7.0,7.3,3.8,3.6,6.7,5.6,4.9,5.3,4.2,5.9,6.5,6.9,7.1,7.1,6.9,5.7,6.4,7.1,7.6,7.2,7.3,7.3,7.9,7.0,7.7,7.8,7.5,6.7,6.1,6.2,6.6,7.1,2.9,4.3,6.2,5.7,5.7,6.5,6.5,5.4,5.6,8.0,7.1,6.4,6.6,6.0,7.4,7.7,7.2,8.2,8.4,8.4,8.2,8.1,8.0,7.9,2.8,2.7,3.1,3.0,3.1,3.8,4.0,4.4,4.1,3.7,4.3,4.2,4.1,3.8,3.6,3.6,3.4,3.3,4.2,3.6,4.0,4.1,3.8,4.3,4.4,4.4,4.3,4.7,5.3,6.1,5.6,4.6,4.7,5.4,5.0,4.5,3.4,3.4,3.0,2.7,3.0,3.3,3.3,3.6,3.7,3.7,2.9,2.7,2.5,2.5,3.4,0.8,0.8,0.8,0.8,1.1,1.7,1.9,2.0,2.0,2.2,1.5,2.0,0.8,1.0,1.2,1.4,1.9,2.6,2.7,3.1,2.2,2.9,2.9,2.9,3.7,3.7,3.8,2.4,2.6,2.3,2.0,2.3,2.0],[5.3,4.7,5.5,5.6,4.2,4.4,3.9,2.8,1.8,2.0,1.8,1.9,1.8,1.4,1.4,1.5,1.3,1.2,1.6,1.6,1.6,1.9,2.0,2.8,3.5,3.5,4.2,2.9,1.8,1.6,1.9,2.2,2.4,2.2,2.2,2.1,2.8,2.6,2.3,2.7,2.6,4.3,4.8,6.4,4.5,5.6,4.1,5.0,5.9,5.2,6.4,4.7,6.0,4.0,4.2,3.2,2.4,1.6,1.8,2.6,3.5,4.6,5.3,4.8,5.8,4.9,5.0,4.0,3.2,4.1,3.9,2.9,2.9,4.6,4.0,3.4,5.0,3.8,4.6,3.0,3.7,2.0,2.6,1.8,3.4,2.4,2.1,3.2,2.9,2.0,3.7,3.6,2.6,3.1,3.9,3.2,2.2,3.7,4.8,3.0,3.4,4.4,4.3,3.5,4.5,4.5,4.6,4.4,5.2,4.1,4.1,3.8,3.9,3.8,2.6,4.1,1.8,1.8,3.5,2.5,2.1,3.6,3.0,3.5,3.6,3.4,5.5,4.5,5.7,4.2,4.3,5.0,5.8,4.2,4.1,5.4,5.4,4.0,5.3,4.2,4.8,3.9,3.7,3.8,2.5,2.5,2.0,2.5,3.9,3.8,4.0,3.9,3.2,4.1,3.9,3.5,2.9,4.0,4.4,3.7,4.7,5.2,4.4,4.8,5.7,5.7,4.7,4.7,5.6,5.1,2.4,2.1,2.3,2.1,2.2,2.6,2.5,2.8,2.7,2.5,2.9,3.0,3.3,2.8,2.8,2.7,2.7,2.6,2.6,2.3,2.4,2.4,2.3,2.4,2.3,2.7,2.7,2.7,3.3,3.9,3.3,2.7,2.7,3.0,2.7,2.5,2.1,2.0,2.2,2.2,2.2,2.0,2.1,2.6,2.9,2.6,1.9,2.0,1.9,1.9,2.6,0.8,0.8,0.8,0.8,0.8,1.0,1.5,1.8,1.7,1.9,1.3,1.3,0.8,0.9,0.9,1.1,1.2,1.4,1.4,1.5,1.2,1.6,1.7,1.8,1.5,1.6,1.6,1.8,1.6,1.8,2.1,2.0,1.2],[8.0,7.4,8.5,8.5,7.1,7.7,6.6,7.3,4.8,4.2,3.1,2.6,2.9,2.3,3.1,2.3,2.3,2.5,2.2,2.9,3.7,4.0,4.9,5.1,4.1,4.4,4.4,3.7,4.6,2.2,2.7,2.6,3.3,2.6,2.7,3.3,3.4,4.0,3.0,4.9,4.3,6.6,5.6,8.1,6.9,8.0,6.6,8.9,8.2,9.0,8.7,7.0,8.6,5.8,6.7,6.2,5.6,2.7,2.6,2.9,4.2,5.7,7.4,6.9,7.3,6.7,6.8,5.7,4.5,5.9,5.5,4.7,6.0,7.0,6.6,7.0,7.7,5.7,7.2,4.8,6.1,4.6,4.5,3.2,6.0,4.0,2.9,5.1,3.1,3.3,6.7,5.4,3.8,7.4,7.3,5.2,5.7,7.1,6.7,5.5,7.5,6.9,6.5,6.4,7.4,8.2,8.1,7.3,7.8,6.9,6.6,6.7,5.9,6.1,5.0,4.7,3.4,3.8,5.8,5.6,4.2,5.0,3.6,5.4,4.4,6.8,7.3,6.7,7.5,5.6,6.6,6.7,8.0,6.6,6.7,7.5,7.9,6.7,7.7,6.4,6.5,6.8,5.9,5.5,4.3,5.1,3.6,4.1,5.7,4.7,5.2,5.8,5.4,5.2,5.6,6.5,6.0,6.0,6.5,5.8,7.0,7.0,6.6,7.1,8.3,8.8,8.6,8.1,8.2,7.9,2.8,2.6,3.0,3.2,3.3,3.7,3.5,3.8,3.2,3.1,3.4,3.7,3.5,3.1,3.1,3.2,3.2,3.0,3.6,3.5,3.7,3.8,3.6,3.8,3.8,3.8,4.2,4.1,4.3,4.8,5.1,4.3,4.9,5.4,4.8,4.1,3.2,3.1,2.8,2.6,2.8,3.2,3.3,3.5,3.6,3.3,2.8,2.7,2.8,2.8,3.0,0.8,0.8,0.8,0.8,1.2,2.2,2.0,2.3,2.6,2.4,1.4,1.7,0.8,1.0,1.2,1.3,2.1,2.6,2.4,3.0,2.4,2.8,3.3,3.0,3.5,3.8,4.2,3.2,2.6,2.5,2.3,2.2,2.4],[4.3,3.7,3.4,2.9,2.8,2.5,2.3,1.9,1.5,1.6,1.4,1.5,1.3,1.1,1.2,1.1,1.1,1.0,1.1,1.3,1.4,1.5,1.7,2.0,2.1,2.1,2.3,2.0,1.5,1.4,1.7,1.8,1.8,1.8,1.7,1.8,2.3,2.2,1.9,2.1,1.9,2.4,2.4,3.1,2.8,3.4,3.0,3.5,3.9,3.6,3.6,3.0,3.0,2.6,2.5,2.0,1.9,1.3,1.5,2.2,3.0,4.1,5.3,4.7,5.5,4.6,4.5,3.6,2.6,2.7,2.8,2.5,2.2,2.7,2.5,2.3,2.8,2.6,2.3,1.9,2.1,1.5,1.8,1.5,2.1,1.9,1.7,2.2,2.0,1.7,2.2,2.4,1.9,2.2,2.5,2.2,1.9,2.5,2.6,2.1,2.4,2.8,2.7,2.5,2.7,3.2,3.1,3.3,3.3,2.7,2.9,2.6,2.7,2.6,2.0,2.1,1.6,1.5,2.2,1.9,1.9,2.4,2.3,2.5,2.3,2.4,3.0,2.9,3.4,2.8,2.7,3.0,3.4,2.8,2.8,3.4,3.2,2.7,3.4,2.9,3.0,2.6,2.6,2.4,2.0,2.0,1.5,1.7,2.1,2.1,2.3,2.4,2.1,2.6,2.7,2.2,2.1,2.8,2.8,2.5,2.9,3.0,2.9,2.9,3.4,3.4,3.2,3.5,4.0,4.4,2.1,1.9,2.0,1.6,1.7,1.8,1.8,2.0,2.0,2.0,2.4,2.5,2.5,2.2,2.3,2.2,2.5,2.2,1.9,1.8,1.9,1.9,1.8,1.9,2.0,2.1,2.1,2.1,2.2,2.4,2.3,2.1,2.1,2.2,2.0,1.9,1.7,1.7,2.0,2.0,2.0,1.6,1.7,2.1,2.4,2.1,1.6,1.6,1.7,1.7,2.0,0.9,0.8,0.9,0.8,0.8,0.8,0.9,1.4,1.4,1.4,0.9,0.9,0.8,0.8,0.8,1.0,0.9,1.2,1.0,1.2,1.1,1.2,1.3,1.4,1.4,1.6,1.5,1.4,1.5,1.3,1.3,1.3,1.1],[5.2,4.8,5.1,5.8,4.2,3.8,3.3,2.4,1.7,1.9,1.5,1.7,1.5,1.4,1.4,1.3,1.0,1.2,1.4,1.6,1.7,1.7,2.5,3.1,3.5,3.8,4.1,3.3,1.9,2.0,2.3,2.4,1.9,2.2,1.9,2.0,2.6,2.7,2.2,2.8,2.4,4.5,4.3,6.6,4.1,5.6,4.0,4.9,5.4,5.0,6.1,4.6,5.7,3.9,4.4,3.2,2.9,1.4,1.8,2.3,3.3,4.4,5.1,4.7,5.5,5.0,5.1,4.1,3.0,4.1,4.2,2.9,2.8,4.5,4.3,3.2,4.0,3.1,3.2,2.7,2.9,1.6,2.3,1.7,3.0,2.7,2.3,3.5,3.2,2.0,3.3,3.8,2.6,2.7,4.0,3.5,2.2,3.9,4.3,3.2,3.1,4.7,5.3,3.7,4.2,5.0,4.7,4.9,5.1,3.8,4.1,3.6,3.5,3.4,2.8,3.1,1.8,1.9,3.1,2.4,2.7,4.1,3.6,3.3,3.5,3.2,5.3,4.3,5.7,4.3,3.5,5.4,5.7,3.7,4.0,5.5,5.6,3.9,5.6,4.2,4.5,3.9,3.6,3.6,2.3,2.3,1.8,2.1,2.9,3.2,3.2,3.1,2.6,3.8,3.8,3.0,3.0,3.9,3.9,3.3,4.0,4.9,4.2,4.2,5.3,5.2,4.6,4.4,5.4,4.9,2.3,1.9,2.0,1.9,2.0,2.5,2.6,3.2,2.6,2.6,3.0,3.2,3.4,3.3,3.2,2.8,2.8,2.7,2.8,2.3,2.4,2.5,2.3,2.4,2.6,2.8,2.8,2.8,3.1,3.2,3.0,2.8,2.7,2.9,2.7,2.4,2.0,1.9,2.1,2.2,2.1,1.9,2.0,2.2,2.6,2.4,1.7,1.7,1.7,1.7,2.1,1.4,0.9,1.4,0.8,0.8,0.8,0.8,1.5,1.5,1.4,0.8,0.8,0.9,1.1,1.2,1.4,1.2,1.3,1.3,1.3,1.3,1.4,1.3,1.5,1.6,1.7,1.7,1.5,1.8,1.4,1.6,1.6,1.2],[4.9,4.3,3.9,3.5,3.2,3.1,2.7,2.3,1.7,1.8,1.6,1.7,1.4,1.3,1.4,1.3,1.2,1.2,1.4,1.6,1.8,1.9,2.1,2.4,2.4,2.6,2.9,2.4,2.0,1.7,2.2,2.1,1.9,1.9,1.7,1.8,2.2,2.4,2.0,2.4,2.2,3.0,2.9,3.7,3.2,3.9,3.3,3.9,4.4,4.0,4.2,3.5,3.5,2.9,3.0,2.5,2.3,1.5,1.7,2.2,3.1,4.1,5.2,4.7,5.4,4.7,4.6,3.7,2.8,3.2,3.2,2.7,2.8,3.2,3.0,2.9,3.2,3.1,2.6,2.1,2.3,1.7,2.0,1.9,2.5,2.3,2.1,2.8,2.4,1.9,2.5,2.9,2.3,2.4,2.9,2.7,2.2,3.0,3.2,2.6,2.8,3.5,3.3,3.2,3.3,3.9,3.6,3.8,3.8,3.2,3.2,3.1,2.8,2.7,2.2,2.4,1.9,1.9,2.7,2.4,2.2,2.9,2.7,2.7,2.8,2.8,3.4,3.2,3.7,3.1,3.1,3.5,3.7,3.1,3.2,3.9,3.7,3.2,3.9,3.1,3.3,2.9,2.8,2.7,2.2,2.3,1.8,2.1,2.5,2.4,2.5,2.7,2.3,2.9,2.9,2.5,2.3,3.1,3.1,2.7,3.1,3.5,3.3,3.3,3.8,3.9,3.5,3.8,4.4,4.6,2.3,2.0,2.2,1.8,1.9,2.1,2.2,2.4,2.3,2.2,2.5,2.7,2.9,2.6,2.7,2.5,2.8,2.4,2.3,2.1,2.2,2.4,2.2,2.3,2.4,2.6,2.5,2.4,2.8,2.9,2.8,2.6,2.6,2.8,2.5,2.4,2.0,2.0,2.2,2.2,2.1,1.9,2.0,2.2,2.5,2.3,1.8,1.7,1.8,1.8,2.1,1.8,0.8,1.7,0.8,0.8,0.8,0.8,1.1,1.2,1.2,1.0,0.9,0.9,1.2,1.5,1.8,1.5,1.7,1.5,1.7,1.5,1.4,1.7,1.8,1.9,2.2,2.0,1.8,1.9,1.7,1.5,1.4,1.2],[8.2,7.8,8.9,8.3,6.8,7.1,6.8,5.4,3.1,3.5,2.5,2.5,2.1,2.3,2.2,2.0,1.9,2.1,2.3,3.1,3.0,3.2,4.0,5.1,5.3,5.6,6.2,5.3,3.7,3.2,4.2,3.8,2.7,2.6,2.3,2.4,3.2,4.0,3.0,4.7,4.3,6.7,6.7,8.3,6.9,8.4,6.7,8.4,9.3,8.5,9.3,8.4,7.6,6.2,6.5,5.6,5.2,2.3,2.5,2.7,4.0,4.9,6.0,5.7,6.7,7.7,7.3,6.1,4.7,6.6,7.1,5.2,5.1,7.4,7.1,6.4,7.4,5.8,6.2,5.1,5.2,3.1,4.2,3.4,4.9,4.3,3.8,6.2,4.9,3.3,5.0,6.3,4.0,4.6,6.4,4.7,3.3,6.1,5.9,5.0,5.7,7.3,6.8,6.4,7.1,8.5,7.8,8.3,8.9,6.5,6.9,6.4,6.1,5.9,4.2,4.3,2.9,3.2,4.7,4.5,4.2,6.6,6.4,5.7,6.2,5.7,8.2,6.3,7.7,7.1,6.0,7.1,8.0,6.3,6.7,8.4,8.0,6.5,8.7,7.0,6.8,6.5,5.5,5.2,3.4,3.4,2.8,3.8,5.2,5.1,5.6,5.3,4.1,6.4,6.4,5.0,5.4,6.5,6.1,5.8,6.3,7.4,6.8,7.4,8.3,8.9,7.8,7.8,9.1,7.9,2.9,2.5,2.8,2.8,3.2,3.7,3.9,4.7,4.4,4.1,4.9,4.7,4.9,4.6,4.7,4.5,3.9,4.2,4.1,3.6,4.0,3.9,3.9,4.1,4.0,4.3,4.3,4.2,5.2,5.2,5.1,4.8,4.7,4.8,4.5,4.4,3.6,3.5,3.3,3.2,3.1,3.2,3.4,2.9,3.5,3.0,2.5,2.2,2.1,2.1,3.0,2.2,1.7,2.4,1.2,1.2,0.8,0.8,0.8,0.8,0.8,1.6,1.6,1.5,2.0,2.3,2.0,2.2,2.9,2.1,2.8,2.2,2.2,2.5,2.8,2.7,3.5,2.7,2.6,2.9,2.5,2.5,2.1,1.9],[9.9,8.6,9.2,8.0,7.1,7.4,6.5,5.9,4.1,4.3,3.0,3.3,2.1,2.4,3.5,2.5,2.2,2.9,3.6,4.1,4.1,5.0,6.2,5.6,4.7,4.9,5.7,5.1,5.5,4.1,4.9,4.3,2.7,3.0,2.5,2.8,3.2,3.8,3.5,4.9,4.6,6.4,6.4,7.6,7.4,8.1,7.3,8.7,8.7,9.0,8.9,8.6,7.7,6.6,6.4,6.2,5.8,2.4,3.3,2.8,4.2,5.6,7.2,7.0,8.0,7.2,8.0,7.0,6.0,6.8,6.9,6.2,6.2,7.2,7.1,7.0,7.5,6.4,5.8,5.4,5.8,4.4,5.2,4.4,5.9,5.6,4.8,5.5,5.1,4.4,4.9,5.1,4.3,5.0,4.7,5.0,3.6,5.8,5.0,4.9,5.4,6.7,6.3,6.3,6.9,7.9,7.9,8.1,8.1,6.4,7.2,6.0,6.5,6.2,6.0,5.5,4.1,4.2,5.8,4.6,4.9,5.6,5.7,6.3,5.9,5.4,7.3,6.7,7.3,6.2,5.9,7.3,7.6,5.8,6.4,7.7,7.7,6.1,8.0,6.6,7.1,6.5,6.6,6.4,5.4,4.7,4.1,4.4,5.2,5.5,5.9,7.2,6.2,7.3,7.6,5.9,6.7,7.1,7.2,6.6,6.9,7.4,7.3,7.2,8.3,8.6,8.6,8.4,9.2,9.6,3.2,2.9,2.9,2.9,3.1,3.7,3.5,3.7,4.4,4.2,4.9,5.1,4.9,4.5,4.6,4.4,4.6,4.3,3.6,3.1,3.3,3.7,3.1,3.4,3.9,4.5,4.3,4.2,5.3,5.4,5.2,4.9,4.6,5.1,4.1,3.8,3.3,3.9,3.6,3.3,3.4,3.3,2.9,3.1,3.9,3.0,2.7,2.6,2.5,2.3,2.9,2.5,2.2,3.2,1.4,1.2,0.8,0.8,0.8,0.8,0.8,1.5,1.7,1.8,2.1,2.5,2.4,2.6,3.0,2.6,3.1,2.5,2.5,2.7,2.8,2.9,3.7,3.3,3.0,3.3,2.7,2.5,2.3,2.0],[9.4,8.2,8.7,7.1,6.9,6.5,5.7,5.1,3.9,3.8,2.5,2.6,2.1,2.5,3.1,2.2,1.8,2.5,3.6,4.6,4.3,4.8,4.4,4.8,4.6,4.4,5.1,4.8,5.1,3.5,4.7,4.1,2.6,2.7,2.4,2.4,3.3,3.6,3.0,4.5,4.2,5.3,5.7,6.8,6.8,7.7,7.0,8.6,8.4,8.4,8.1,7.6,6.6,5.9,5.7,5.3,4.8,2.4,2.8,2.7,4.2,5.5,7.0,6.8,7.7,7.1,7.5,6.6,5.3,6.6,6.6,5.6,5.7,7.0,6.9,6.6,7.2,6.5,5.7,5.2,5.0,4.4,5.1,4.7,6.2,4.9,5.0,5.0,5.1,4.7,5.0,5.1,4.5,4.6,5.1,4.9,3.2,5.6,5.3,4.3,5.2,6.7,6.3,6.3,6.9,8.0,7.8,7.9,8.5,6.6,7.3,6.3,7.1,5.5,5.6,5.3,4.1,3.6,5.4,4.1,4.2,5.2,5.3,5.6,5.5,5.6,6.9,7.0,7.7,6.0,6.5,7.8,7.6,6.1,7.1,8.2,7.5,6.8,8.5,7.0,7.6,7.0,7.4,6.8,5.4,4.3,4.3,4.1,5.6,5.2,5.6,6.9,6.3,6.8,7.1,6.4,6.1,6.8,7.4,6.8,6.9,7.5,7.4,7.1,8.1,8.7,8.4,8.0,8.9,9.1,3.1,3.0,2.9,3.0,3.0,3.5,3.6,3.8,3.7,3.5,4.2,4.1,4.0,3.8,4.2,3.7,3.8,3.7,3.8,3.3,3.3,3.8,3.4,3.6,4.2,4.7,4.3,4.0,5.2,5.3,5.1,4.6,4.6,5.3,4.2,3.8,3.4,3.3,3.2,3.1,3.2,3.1,3.2,2.9,3.6,3.0,2.7,2.6,2.5,2.3,3.0,2.3,1.9,2.6,1.2,1.1,0.8,0.8,0.8,0.8,0.8,1.3,1.8,1.6,1.9,2.4,2.2,2.5,3.0,2.4,3.0,2.4,2.4,2.6,2.8,2.9,3.4,3.3,3.0,3.2,2.7,2.6,2.3,1.6],[9.4,8.1,7.5,6.8,6.2,6.4,6.1,5.5,4.4,4.0,2.6,2.4,2.2,2.4,3.1,2.3,2.0,2.3,3.9,4.8,3.7,4.3,5.1,5.4,4.5,4.4,5.4,5.0,4.5,3.6,4.8,4.4,3.1,3.1,2.5,2.6,3.3,3.9,3.0,5.0,4.5,5.9,5.8,7.0,6.7,7.9,7.3,8.0,8.2,8.4,8.2,7.5,7.2,6.2,6.1,5.9,5.9,2.3,2.7,2.9,4.1,5.6,7.3,6.9,7.8,7.2,7.9,6.5,5.7,6.6,6.5,5.7,5.9,6.9,6.3,6.1,6.8,6.0,5.9,6.1,5.9,4.6,4.7,4.2,6.0,4.8,4.9,5.6,5.1,4.2,5.0,4.8,3.5,5.6,5.2,4.7,3.0,5.8,5.3,4.5,5.6,6.9,6.5,6.2,6.6,7.6,7.3,7.8,7.8,6.4,6.5,5.9,6.0,5.8,6.4,5.3,4.3,3.4,5.9,4.2,4.2,5.2,5.4,5.9,5.4,6.0,7.2,6.9,7.6,6.4,6.1,7.4,7.3,6.1,6.7,7.3,7.6,6.5,7.5,6.7,6.6,6.7,5.9,6.6,5.3,4.7,4.4,3.7,4.4,5.2,5.9,5.4,5.3,6.1,6.4,5.8,5.8,6.1,6.3,5.8,6.6,6.5,6.8,7.1,7.3,7.4,7.6,7.6,8.3,8.9,2.9,2.8,2.8,2.9,3.2,3.6,3.4,4.2,4.4,4.3,4.9,5.0,4.9,4.7,4.9,4.7,4.8,4.4,3.6,3.2,3.4,3.9,3.3,3.7,4.1,4.5,4.5,4.6,5.2,5.4,5.3,4.7,4.7,5.1,4.2,4.1,3.2,3.7,3.3,3.0,3.2,3.2,3.1,2.9,3.6,3.0,2.6,2.5,2.4,2.1,2.9,2.4,2.0,3.1,1.2,1.1,0.8,0.8,0.8,0.8,0.8,1.6,1.8,1.7,1.9,2.3,2.2,2.2,2.8,2.2,2.7,2.2,2.3,2.6,2.7,2.7,3.2,3.1,2.8,3.4,2.6,2.6,2.3,1.9],[6.6,5.3,5.4,5.8,5.0,3.8,3.3,2.6,2.0,3.5,2.1,2.4,2.0,2.1,1.5,2.0,1.5,1.3,2.1,2.0,2.6,2.2,3.1,3.5,4.4,3.8,3.9,3.2,3.1,1.8,2.6,2.7,2.2,2.1,2.4,1.9,2.7,2.9,1.9,3.3,3.0,4.1,3.7,6.0,4.9,6.0,4.2,5.1,5.6,5.2,6.2,4.5,6.7,4.7,4.6,3.6,3.2,1.5,2.2,2.4,3.5,4.9,6.2,5.7,6.5,5.5,5.3,4.5,3.5,4.5,4.0,3.3,3.6,4.1,4.1,3.5,5.0,3.5,3.8,2.7,4.9,2.8,3.4,3.4,4.7,5.1,4.4,3.8,3.9,3.2,3.8,3.5,3.9,4.2,3.6,4.5,3.6,4.2,4.4,3.5,3.6,5.3,5.2,4.7,5.0,5.0,4.8,5.3,5.1,4.8,5.1,4.2,3.7,4.8,4.3,4.5,3.9,3.9,4.4,3.4,4.4,4.1,3.4,3.7,3.5,3.8,4.9,5.4,5.9,4.3,4.2,5.8,6.0,4.6,5.3,6.3,6.3,5.0,6.2,5.4,5.3,4.0,3.9,4.0,3.1,3.6,2.0,2.7,3.1,3.1,3.6,3.6,3.2,4.0,4.2,3.7,3.1,4.7,4.3,3.7,5.3,5.3,6.0,4.3,5.5,5.4,4.5,4.6,5.5,5.7,2.6,2.2,2.4,2.3,2.4,2.9,2.8,2.7,2.7,2.6,3.3,3.4,3.4,3.0,3.0,2.7,2.9,2.7,3.0,2.8,2.7,3.0,2.6,2.7,2.8,3.1,2.9,2.8,3.4,3.6,3.4,3.1,3.0,3.3,2.7,2.8,2.2,2.1,2.1,2.1,2.3,2.2,2.4,2.6,2.8,2.6,2.1,2.1,2.1,2.2,2.5,1.6,0.9,1.7,0.8,0.8,0.8,0.9,1.5,1.4,1.4,0.8,0.8,0.9,1.1,1.2,1.5,1.3,1.5,1.7,2.1,1.5,1.8,1.9,1.9,2.1,2.3,2.3,2.0,2.4,2.1,2.3,1.8,1.4],[6.2,5.4,5.6,5.5,5.3,4.6,4.1,2.9,2.0,3.4,1.7,1.8,2.1,2.5,1.5,2.3,1.4,1.5,2.6,2.0,2.6,3.1,3.7,3.7,3.6,3.2,3.6,3.1,3.6,2.3,2.7,2.8,2.4,2.2,2.3,2.3,3.1,3.1,2.4,3.3,3.5,4.0,3.7,5.6,5.3,5.9,4.5,5.6,6.1,5.6,6.0,4.6,6.2,4.0,4.2,3.7,3.7,2.1,2.2,2.6,3.8,5.0,6.2,5.6,6.3,5.5,5.5,4.6,3.6,4.8,4.2,3.3,3.7,4.5,4.5,3.9,4.9,3.5,3.8,2.7,4.0,2.2,3.0,2.9,6.3,5.2,4.1,5.2,4.8,2.7,5.8,4.9,3.9,5.4,4.5,4.9,3.3,5.3,4.6,4.5,4.9,6.2,6.1,4.8,5.2,5.1,4.9,5.2,5.0,5.4,5.2,5.0,4.1,5.4,4.6,3.8,3.1,3.6,4.4,3.4,4.3,4.2,3.6,4.2,4.5,4.7,5.3,5.8,6.1,4.6,5.2,6.5,6.4,5.4,5.4,6.4,6.3,6.0,6.0,5.3,6.1,5.1,4.7,4.7,3.2,3.8,2.5,2.9,3.6,3.3,4.2,3.9,3.8,4.1,4.4,4.0,3.8,4.3,5.0,3.8,5.0,5.4,6.3,4.8,5.2,5.3,4.6,4.6,5.6,5.7,2.6,2.1,2.1,2.3,2.7,3.0,3.1,3.3,2.9,2.8,3.2,3.4,3.2,3.1,3.1,2.8,2.9,2.8,3.6,3.0,2.9,3.3,2.7,2.8,3.0,3.3,3.1,3.1,3.7,3.8,3.8,3.2,3.2,3.5,3.0,2.8,2.3,2.1,2.2,2.1,2.2,2.3,2.7,2.4,2.9,2.5,2.1,2.1,2.1,2.2,2.4,1.6,1.0,2.0,0.8,0.8,0.8,1.0,1.5,1.5,1.5,0.8,0.8,1.0,1.3,1.4,1.7,1.3,1.6,1.7,1.9,1.6,1.8,2.0,2.1,2.1,2.1,2.3,2.3,2.5,2.2,2.3,1.9,1.3],[4.4,3.8,3.4,3.0,2.8,2.7,2.4,2.1,1.7,1.8,1.7,1.8,1.5,1.1,1.3,1.2,1.2,1.1,1.3,1.6,1.6,1.7,2.0,2.2,2.2,2.2,2.6,2.1,1.8,1.4,1.6,1.8,1.9,1.8,1.9,2.0,2.4,2.3,2.0,2.1,2.0,2.5,2.5,3.1,2.9,3.3,3.1,3.6,3.8,3.6,3.6,3.0,3.0,2.5,2.5,2.0,1.9,1.5,1.8,2.2,3.2,4.1,5.2,4.8,5.6,4.7,4.8,3.7,2.7,2.8,2.9,2.6,2.4,2.8,2.6,2.4,2.9,2.7,2.4,2.1,2.3,1.8,1.9,1.6,2.1,1.8,1.8,2.3,2.0,1.8,2.3,2.4,2.0,2.4,2.7,2.4,2.1,2.6,2.7,2.4,2.6,3.0,2.8,2.6,2.8,3.4,3.2,3.4,3.4,2.8,3.0,2.7,2.7,2.7,2.3,2.3,1.8,1.5,2.3,1.9,1.9,2.4,2.3,2.5,2.3,2.5,3.0,2.8,3.3,2.9,2.8,3.1,3.4,2.9,3.0,3.5,3.3,2.9,3.4,3.0,3.1,2.9,2.8,2.4,2.3,2.2,1.7,1.9,2.2,2.2,2.3,2.6,2.3,2.7,2.7,2.5,2.4,2.9,3.1,2.7,2.9,3.2,3.0,3.0,3.6,3.6,3.4,3.6,4.2,4.6,2.4,2.1,2.2,1.8,1.9,2.0,2.0,2.2,2.2,2.2,2.6,2.7,2.7,2.4,2.5,2.4,2.7,2.5,2.1,2.0,2.1,2.1,2.1,2.0,2.2,2.4,2.3,2.2,2.5,2.6,2.5,2.4,2.3,2.4,2.1,2.1,2.0,1.9,2.2,2.2,2.2,1.9,1.9,2.3,2.6,2.3,1.8,1.8,1.8,1.8,2.2,0.9,0.8,0.9,0.8,0.9,1.0,1.2,1.6,1.5,1.7,1.2,1.2,0.8,0.8,0.8,0.8,0.8,0.9,1.0,1.1,0.9,1.2,1.4,1.4,1.6,1.5,1.6,1.6,1.7,1.6,1.7,1.4,1.3],[4.1,3.5,3.0,2.8,2.6,2.5,2.1,1.8,1.6,1.6,1.6,1.7,1.5,1.1,1.2,1.0,1.2,1.1,1.2,1.6,1.6,1.7,1.7,2.0,2.0,2.0,2.2,1.9,1.5,1.4,1.5,1.6,1.9,1.7,1.9,2.1,2.3,2.4,2.0,2.0,1.9,2.5,2.4,2.9,2.7,3.1,3.0,3.3,3.4,3.3,3.2,2.8,2.8,2.4,2.4,1.8,1.8,1.5,1.7,2.2,3.2,4.3,5.4,4.8,5.6,4.7,4.6,3.6,2.6,2.7,2.8,2.6,2.3,2.6,2.5,2.2,2.6,2.4,2.2,1.9,2.1,1.6,1.8,1.4,1.9,1.7,1.6,2.1,2.0,1.7,2.1,2.3,2.0,2.1,2.6,2.3,2.0,2.5,2.6,2.3,2.4,2.8,2.8,2.5,2.6,3.0,2.9,3.1,3.0,2.6,2.6,2.4,2.4,2.2,1.9,2.0,1.5,1.2,1.9,1.5,1.6,2.1,2.1,2.2,2.1,2.1,2.8,2.7,3.0,2.7,2.5,2.8,3.1,2.8,2.7,3.2,3.0,2.6,2.9,2.6,2.6,2.5,2.3,2.1,1.9,1.8,1.4,1.5,1.8,1.9,2.0,2.2,2.0,2.4,2.4,2.1,2.2,2.7,2.7,2.3,2.6,2.8,2.6,2.7,3.1,3.1,3.0,3.2,3.7,4.1,2.2,1.9,2.1,1.7,1.8,1.9,2.0,2.1,2.2,2.1,2.5,2.6,2.7,2.3,2.4,2.4,2.7,2.4,2.0,1.9,2.0,2.0,1.9,2.0,2.1,2.3,2.2,2.2,2.4,2.5,2.4,2.3,2.3,2.3,2.1,2.0,1.9,1.9,2.2,2.2,2.1,1.9,1.9,2.2,2.6,2.2,1.6,1.7,1.7,1.7,2.1,1.3,0.8,1.4,0.8,0.9,1.1,1.3,1.7,1.6,1.6,1.4,1.5,0.8,0.8,0.8,0.8,0.8,0.8,0.9,0.9,0.8,0.9,1.0,1.0,1.1,1.1,1.2,1.2,1.3,1.2,1.3,1.1,1.3],[3.5,3.0,2.5,2.2,2.0,1.9,1.7,1.5,1.2,1.3,1.2,1.2,1.2,0.9,1.0,0.9,1.0,0.9,0.9,1.1,1.2,1.2,1.3,1.5,1.6,1.6,1.7,1.6,1.1,1.2,1.3,1.5,1.7,1.5,1.7,1.7,2.0,2.0,1.6,1.7,1.6,2.0,2.0,2.3,2.2,2.4,2.2,2.5,2.7,2.7,2.6,2.4,2.3,1.9,1.9,1.5,1.5,1.2,1.4,2.0,2.9,3.9,5.0,4.6,5.3,4.3,4.1,3.2,2.3,2.2,2.4,2.2,1.8,2.2,2.1,1.8,2.0,1.7,1.6,1.4,1.5,1.1,1.2,1.0,1.3,1.3,1.2,1.6,1.5,1.2,1.5,1.7,1.5,1.6,1.8,1.7,1.6,1.8,2.0,1.8,1.8,2.1,2.2,2.0,2.0,2.4,2.3,2.5,2.4,2.0,1.9,1.7,1.7,1.6,1.3,1.4,1.0,1.0,1.3,1.1,1.3,1.7,1.7,1.6,1.6,1.5,1.9,1.8,2.1,1.9,1.8,1.9,2.2,1.9,1.9,2.3,2.2,1.9,2.2,1.9,1.9,1.8,1.6,1.5,1.2,1.1,1.0,1.1,1.3,1.4,1.5,1.5,1.3,1.8,1.7,1.5,1.6,1.9,1.8,1.8,2.0,2.1,2.0,2.0,2.3,2.4,2.3,2.6,3.0,3.4,2.0,1.8,1.9,1.5,1.5,1.6,1.6,1.7,1.8,1.7,2.1,2.3,2.3,2.0,2.1,2.0,2.2,2.0,1.7,1.6,1.6,1.7,1.6,1.6,1.7,1.8,1.8,1.8,1.9,2.0,2.0,1.8,1.7,1.8,1.7,1.6,1.5,1.6,1.9,1.9,1.9,1.5,1.5,2.0,2.2,2.0,1.5,1.5,1.6,1.5,1.8,1.4,0.8,1.4,0.8,0.9,1.0,1.1,1.4,1.4,1.4,1.2,1.3,0.8,0.8,0.8,0.8,0.8,0.8,0.8,0.8,0.8,0.8,0.8,0.8,0.9,0.9,0.9,0.9,0.9,0.8,0.8,0.8,1.1],[3.5,3.1,2.6,2.3,2.2,2.0,1.8,1.6,1.2,1.4,1.3,1.3,1.3,0.9,1.0,0.9,1.1,1.0,0.9,1.1,1.3,1.3,1.3,1.5,1.7,1.6,1.7,1.5,1.1,1.2,1.3,1.5,1.7,1.5,1.7,1.9,2.1,2.1,1.7,1.8,1.7,2.0,2.0,2.4,2.2,2.4,2.3,2.6,2.7,2.7,2.7,2.4,2.4,2.0,2.0,1.6,1.6,1.2,1.5,2.0,2.9,3.9,5.1,4.7,5.4,4.4,4.3,3.4,2.4,2.4,2.5,2.3,2.0,2.2,2.1,1.9,2.1,1.8,1.8,1.5,1.6,1.2,1.3,1.1,1.3,1.3,1.2,1.6,1.5,1.3,1.6,1.8,1.6,1.7,2.0,1.9,1.7,1.9,2.1,1.9,2.0,2.2,2.3,2.1,2.1,2.6,2.4,2.6,2.5,2.1,2.1,1.9,1.8,1.8,1.3,1.4,1.0,1.0,1.3,1.1,1.2,1.7,1.8,1.7,1.6,1.6,2.0,1.9,2.2,2.0,1.9,2.1,2.3,2.1,2.1,2.4,2.4,2.1,2.3,2.0,1.9,1.9,1.6,1.5,1.2,1.1,1.0,1.0,1.3,1.4,1.5,1.5,1.4,1.8,1.8,1.5,1.7,1.9,1.9,1.9,2.1,2.2,2.1,2.2,2.4,2.4,2.4,2.7,3.1,3.6,2.1,1.9,2.0,1.6,1.6,1.7,1.7,1.8,1.9,1.8,2.2,2.3,2.4,2.1,2.2,2.1,2.3,2.2,1.7,1.7,1.7,1.7,1.7,1.7,1.9,1.9,1.9,1.9,2.1,2.2,2.1,1.9,1.9,1.9,1.8,1.7,1.6,1.6,2.0,2.0,2.0,1.6,1.6,2.1,2.3,2.1,1.5,1.6,1.7,1.6,1.9,1.4,0.8,1.4,0.9,1.0,1.0,1.1,1.5,1.4,1.5,1.3,1.4,0.8,0.8,0.8,0.8,0.8,0.8,0.8,0.8,0.8,0.8,0.8,0.8,0.9,0.9,0.9,0.8,0.9,0.8,0.8,0.8,1.2],[3.6,3.2,2.7,2.5,2.2,2.1,1.7,1.6,1.3,1.4,1.3,1.3,1.3,0.9,1.0,0.9,1.1,1.0,0.9,1.2,1.3,1.3,1.3,1.6,1.7,1.7,1.8,1.6,1.1,1.2,1.3,1.5,1.6,1.5,1.7,1.8,2.0,2.1,1.8,1.8,1.7,2.1,2.1,2.5,2.3,2.5,2.3,2.7,2.8,2.8,2.8,2.5,2.5,2.1,2.1,1.7,1.6,1.3,1.5,2.0,2.8,4.0,5.2,4.8,5.5,4.4,4.3,3.4,2.4,2.4,2.5,2.3,2.0,2.4,2.3,1.9,2.2,1.9,1.8,1.5,1.5,1.2,1.3,1.1,1.4,1.3,1.3,1.7,1.6,1.3,1.6,1.8,1.6,1.7,2.0,1.9,1.6,1.9,2.2,1.9,1.9,2.2,2.4,2.2,2.2,2.6,2.5,2.6,2.5,2.1,2.1,1.9,1.8,1.7,1.4,1.4,1.1,1.0,1.4,1.2,1.3,1.8,1.8,1.7,1.7,1.7,2.0,1.9,2.2,2.0,1.9,2.1,2.3,2.1,2.0,2.4,2.3,2.1,2.3,2.0,2.0,1.9,1.7,1.5,1.3,1.2,1.0,1.1,1.4,1.5,1.5,1.6,1.4,1.9,1.8,1.5,1.7,2.0,1.9,1.9,2.1,2.2,2.1,2.2,2.5,2.5,2.4,2.8,3.1,3.5,2.0,1.9,2.0,1.6,1.6,1.7,1.7,1.8,1.9,1.8,2.2,2.4,2.5,2.1,2.2,2.1,2.4,2.1,1.8,1.7,1.7,1.8,1.7,1.7,1.9,2.0,1.9,2.0,2.1,2.2,2.1,2.0,1.9,1.9,1.8,1.7,1.7,1.7,2.0,2.1,2.0,1.6,1.6,2.0,2.3,2.1,1.5,1.6,1.6,1.5,1.9,1.4,0.8,1.4,0.9,1.0,1.0,1.2,1.5,1.5,1.5,1.3,1.3,0.8,0.8,0.8,0.8,0.8,0.8,0.8,0.8,0.8,0.8,0.8,0.8,0.9,0.9,0.9,0.9,0.9,0.8,0.9,0.8,1.2],[3.8,3.4,2.9,2.6,2.4,2.3,1.9,1.8,1.4,1.6,1.4,1.5,1.4,1.0,1.1,1.0,1.1,1.1,1.0,1.2,1.4,1.3,1.4,1.6,1.8,1.7,1.8,1.6,1.1,1.2,1.3,1.5,1.6,1.5,1.7,1.8,2.1,2.2,1.8,2.0,1.8,2.3,2.2,2.6,2.4,2.6,2.5,2.8,2.9,3.0,2.9,2.7,2.6,2.2,2.3,1.8,1.8,1.4,1.6,2.1,2.9,4.1,5.3,4.8,5.6,4.5,4.4,3.5,2.6,2.6,2.7,2.5,2.2,2.6,2.5,2.1,2.4,2.1,1.9,1.6,1.7,1.3,1.5,1.2,1.5,1.4,1.4,1.8,1.7,1.4,1.8,1.9,1.7,1.8,2.1,2.0,1.7,2.1,2.3,2.1,2.1,2.4,2.5,2.4,2.4,2.8,2.7,2.9,2.7,2.3,2.3,2.0,1.8,1.8,1.4,1.5,1.1,1.1,1.4,1.3,1.4,1.8,1.9,1.8,1.8,1.8,2.1,2.0,2.3,2.2,1.9,2.2,2.4,2.2,2.0,2.4,2.5,2.2,2.4,2.1,2.0,1.9,1.7,1.6,1.3,1.2,1.1,1.1,1.4,1.5,1.6,1.6,1.4,1.8,1.8,1.5,1.9,2.1,2.0,1.9,2.2,2.3,2.2,2.3,2.6,2.6,2.6,2.9,3.3,3.7,2.2,2.0,2.1,1.7,1.7,1.8,1.8,1.9,2.0,1.9,2.3,2.5,2.5,2.2,2.3,2.2,2.5,2.2,1.9,1.8,1.8,1.9,1.8,1.8,2.0,2.1,2.1,2.1,2.3,2.3,2.2,2.1,2.1,2.1,1.9,1.8,1.7,1.7,2.2,2.2,2.1,1.7,1.7,2.2,2.4,2.2,1.7,1.7,1.8,1.7,2.0,1.5,0.9,1.5,0.9,1.0,1.0,1.2,1.5,1.5,1.5,1.3,1.3,0.8,0.8,0.8,0.8,0.8,0.8,0.8,0.8,0.8,0.8,0.8,0.8,0.9,1.0,0.9,0.9,1.0,0.9,0.9,0.8,1.2],[3.5,3.1,2.7,2.4,2.2,2.1,1.7,1.6,1.3,1.4,1.3,1.3,1.3,1.0,1.0,0.9,1.1,1.0,0.9,1.1,1.3,1.2,1.2,1.5,1.6,1.6,1.6,1.5,1.0,1.1,1.2,1.4,1.6,1.5,1.7,1.8,2.0,2.0,1.7,1.8,1.7,2.1,2.1,2.4,2.2,2.4,2.2,2.6,2.7,2.7,2.7,2.4,2.4,2.0,2.1,1.6,1.6,1.4,1.5,2.0,2.7,4.0,5.3,4.8,5.5,4.4,4.2,3.3,2.5,2.4,2.5,2.3,2.0,2.3,2.2,2.0,2.2,1.9,1.7,1.5,1.5,1.2,1.3,1.1,1.3,1.3,1.2,1.6,1.5,1.3,1.5,1.7,1.5,1.6,1.9,1.8,1.6,1.9,2.1,1.9,1.9,2.2,2.3,2.1,2.2,2.6,2.5,2.5,2.5,2.1,2.1,1.8,1.7,1.7,1.3,1.3,1.0,0.9,1.2,1.1,1.2,1.6,1.7,1.6,1.6,1.5,1.9,1.8,2.1,1.9,1.7,1.9,2.1,1.9,1.9,2.2,2.2,2.0,2.2,2.0,1.8,1.7,1.5,1.4,1.2,1.0,1.0,1.0,1.2,1.4,1.4,1.4,1.3,1.7,1.7,1.4,1.6,1.9,1.9,1.7,2.1,2.2,2.1,2.2,2.5,2.4,2.4,2.7,3.0,3.5,2.0,1.9,2.0,1.6,1.6,1.6,1.7,1.8,1.9,1.8,2.2,2.4,2.4,2.1,2.2,2.1,2.3,2.1,1.7,1.7,1.7,1.7,1.7,1.7,1.9,1.9,1.9,2.0,2.1,2.2,2.1,1.9,1.9,1.9,1.7,1.7,1.6,1.6,2.0,2.0,2.0,1.6,1.6,2.1,2.3,2.1,1.6,1.6,1.7,1.5,1.9,1.5,0.8,1.5,0.9,1.0,1.0,1.1,1.5,1.5,1.5,1.3,1.3,0.8,0.8,0.8,0.8,0.8,0.8,0.9,0.8,0.8,0.8,0.8,0.8,0.9,0.9,0.9,0.8,0.9,0.8,0.8,0.8,1.2],[3.7,3.2,2.8,2.5,2.3,2.2,1.8,1.7,1.4,1.5,1.3,1.4,1.3,1.0,1.0,0.9,1.1,1.0,0.9,1.2,1.4,1.3,1.3,1.6,1.7,1.6,1.7,1.6,1.0,1.2,1.2,1.4,1.6,1.5,1.7,1.7,2.1,2.1,1.7,1.9,1.7,2.1,2.1,2.4,2.3,2.5,2.4,2.7,2.8,2.9,2.8,2.5,2.5,2.1,2.2,1.7,1.7,1.4,1.6,2.0,2.8,4.1,5.3,4.8,5.6,4.5,4.3,3.4,2.5,2.5,2.6,2.4,2.1,2.4,2.3,2.0,2.3,2.0,1.8,1.6,1.6,1.3,1.3,1.1,1.4,1.3,1.3,1.6,1.6,1.3,1.6,1.8,1.6,1.7,2.0,1.9,1.6,2.0,2.2,2.0,2.0,2.3,2.4,2.3,2.2,2.7,2.5,2.7,2.5,2.2,2.1,1.9,1.7,1.7,1.4,1.4,1.1,1.0,1.3,1.2,1.3,1.6,1.7,1.6,1.7,1.6,1.9,1.8,2.1,2.0,1.7,2.0,2.1,2.0,1.9,2.2,2.2,2.1,2.3,2.0,2.0,1.8,1.6,1.5,1.3,1.1,1.0,1.0,1.3,1.4,1.5,1.5,1.4,1.8,1.8,1.5,1.7,2.0,1.9,1.8,2.1,2.2,2.2,2.2,2.5,2.5,2.5,2.8,3.2,3.6,2.1,2.0,2.1,1.7,1.7,1.7,1.7,1.9,2.0,1.9,2.3,2.5,2.5,2.2,2.4,2.2,2.5,2.2,1.8,1.7,1.7,1.8,1.7,1.7,1.9,2.0,2.0,2.0,2.1,2.2,2.1,2.0,1.9,1.9,1.8,1.7,1.7,1.7,2.1,2.1,2.1,1.6,1.7,2.1,2.4,2.2,1.7,1.7,1.8,1.6,2.0,1.5,0.9,1.5,0.9,1.0,1.1,1.2,1.5,1.5,1.5,1.2,1.3,0.8,0.8,0.8,0.8,0.8,0.8,0.8,0.8,0.8,0.8,0.8,0.8,0.9,0.9,0.9,0.9,0.9,0.8,0.8,0.8,1.2],[3.2,2.8,2.3,2.0,1.8,1.8,1.5,1.4,1.1,1.2,1.1,1.2,1.2,0.9,0.9,0.8,1.0,0.9,0.8,1.0,1.1,1.1,1.1,1.3,1.4,1.4,1.5,1.4,1.0,1.1,1.2,1.4,1.8,1.5,1.7,1.7,1.9,1.9,1.5,1.6,1.5,1.8,1.8,2.1,1.9,2.1,2.0,2.2,2.3,2.4,2.3,2.1,2.1,1.7,1.7,1.4,1.4,1.2,1.3,1.9,2.6,4.0,5.2,4.6,5.3,4.1,3.9,3.0,2.2,2.1,2.2,2.1,1.7,2.0,1.9,1.6,1.8,1.6,1.5,1.3,1.3,1.0,1.1,0.9,1.1,1.1,1.1,1.4,1.4,1.1,1.3,1.5,1.4,1.4,1.6,1.6,1.4,1.6,1.8,1.6,1.6,1.8,2.0,1.8,1.8,2.2,2.1,2.2,2.1,1.8,1.7,1.5,1.4,1.3,1.1,1.1,0.9,0.9,1.1,1.0,1.1,1.5,1.6,1.4,1.4,1.3,1.6,1.5,1.8,1.6,1.4,1.6,1.8,1.6,1.6,1.9,1.9,1.7,1.9,1.6,1.6,1.5,1.3,1.2,1.0,0.9,0.9,0.9,1.1,1.2,1.3,1.2,1.1,1.5,1.5,1.2,1.4,1.6,1.6,1.5,1.7,1.8,1.8,1.8,2.0,2.1,2.0,2.3,2.6,3.1,1.9,1.8,1.9,1.4,1.4,1.5,1.5,1.6,1.7,1.7,2.0,2.2,2.2,1.9,2.0,1.9,2.1,1.9,1.5,1.5,1.5,1.5,1.5,1.5,1.6,1.7,1.7,1.7,1.8,1.9,1.8,1.7,1.6,1.6,1.5,1.5,1.4,1.4,1.9,1.9,1.9,1.4,1.4,2.0,2.2,2.0,1.5,1.5,1.6,1.4,1.8,1.4,0.8,1.5,0.8,0.9,1.0,1.1,1.4,1.3,1.4,1.2,1.2,0.8,0.8,0.8,0.8,0.8,0.8,0.8,0.8,0.9,0.8,0.8,0.8,0.8,0.8,0.8,0.8,0.8,0.8,0.8,0.8,1.1],[3.1,2.7,2.2,1.9,1.7,1.6,1.3,1.3,1.0,1.2,1.1,1.1,1.1,0.9,0.9,0.8,0.9,0.9,0.8,0.9,1.0,1.1,1.0,1.2,1.3,1.4,1.3,1.3,0.9,1.1,1.2,1.4,1.7,1.5,1.6,1.6,1.9,1.8,1.5,1.5,1.4,1.7,1.7,2.0,1.8,2.0,1.9,2.1,2.3,2.3,2.2,2.0,1.9,1.6,1.6,1.3,1.3,1.1,1.3,1.8,2.6,3.9,5.2,4.5,5.2,4.0,3.8,2.9,2.1,1.9,2.1,2.0,1.6,1.9,1.9,1.5,1.7,1.4,1.3,1.2,1.2,1.0,1.0,0.9,1.1,1.1,1.1,1.3,1.3,1.1,1.2,1.4,1.3,1.3,1.5,1.5,1.3,1.5,1.7,1.5,1.5,1.7,1.8,1.7,1.8,2.1,2.0,2.2,2.0,1.7,1.6,1.4,1.4,1.2,1.0,1.0,0.8,0.8,1.0,0.9,1.0,1.4,1.5,1.3,1.3,1.2,1.6,1.4,1.7,1.6,1.3,1.5,1.7,1.6,1.5,1.8,1.8,1.6,1.8,1.5,1.5,1.3,1.2,1.1,0.9,0.8,0.8,0.8,1.0,1.1,1.2,1.1,1.1,1.3,1.3,1.1,1.2,1.5,1.5,1.4,1.6,1.7,1.6,1.7,1.9,1.9,1.9,2.2,2.5,3.0,1.9,1.7,1.8,1.4,1.4,1.5,1.5,1.6,1.7,1.6,2.0,2.2,2.2,1.9,2.0,1.8,2.1,1.9,1.5,1.4,1.4,1.5,1.4,1.4,1.5,1.6,1.6,1.6,1.7,1.8,1.7,1.5,1.5,1.5,1.4,1.4,1.4,1.4,1.8,1.8,1.8,1.4,1.4,1.9,2.1,2.0,1.4,1.5,1.6,1.4,1.7,1.5,0.8,1.5,0.9,0.9,1.0,1.0,1.4,1.3,1.4,1.2,1.3,0.8,0.8,0.8,0.8,0.8,0.8,0.8,0.8,0.8,1.1,0.8,0.8,0.8,0.8,0.8,0.8,0.8,0.8,0.8,0.8,1.0],[2.9,2.5,2.1,1.8,1.6,1.6,1.3,1.3,1.0,1.1,1.0,1.1,1.1,0.9,0.8,0.8,0.9,0.9,0.8,0.8,1.0,1.0,1.0,1.1,1.3,1.3,1.3,1.3,0.9,1.0,1.2,1.4,2.0,1.5,1.6,1.6,1.8,1.8,1.4,1.5,1.4,1.6,1.6,1.9,1.7,1.9,1.8,2.0,2.1,2.2,2.1,1.9,1.8,1.5,1.6,1.2,1.3,1.1,1.2,1.8,2.4,3.8,5.0,4.4,5.2,3.9,3.6,2.8,2.0,1.9,2.0,1.9,1.6,1.8,1.8,1.5,1.6,1.4,1.3,1.2,1.1,0.9,1.0,0.9,1.0,1.0,1.0,1.2,1.2,1.0,1.1,1.3,1.2,1.2,1.5,1.4,1.2,1.4,1.6,1.5,1.4,1.6,1.7,1.7,1.6,1.9,1.8,2.0,1.9,1.6,1.6,1.4,1.3,1.1,1.0,1.0,0.8,0.8,1.0,0.8,0.9,1.3,1.5,1.3,1.2,1.1,1.5,1.3,1.5,1.5,1.2,1.5,1.6,1.4,1.4,1.6,1.6,1.5,1.7,1.4,1.4,1.3,1.1,1.0,0.9,0.8,0.8,0.8,0.9,1.1,1.1,1.1,1.0,1.2,1.3,1.1,1.2,1.4,1.4,1.3,1.5,1.6,1.6,1.6,1.8,1.8,1.8,2.1,2.4,2.8,1.8,1.7,1.8,1.4,1.3,1.4,1.4,1.5,1.6,1.6,1.9,2.1,2.1,1.8,2.0,1.8,2.0,1.8,1.4,1.3,1.3,1.4,1.3,1.3,1.4,1.5,1.5,1.6,1.6,1.7,1.6,1.5,1.4,1.5,1.4,1.3,1.3,1.3,1.8,1.8,1.7,1.3,1.3,1.8,2.1,2.0,1.4,1.5,1.6,1.4,1.7,1.4,0.8,1.5,0.9,0.9,0.9,1.0,1.3,1.3,1.3,1.2,1.2,0.8,0.8,0.8,0.8,0.8,0.8,0.8,0.8,0.8,0.8,1.1,0.8,0.8,0.8,0.8,0.8,0.8,0.8,0.8,0.8,1.0],[3.0,2.6,2.1,1.8,1.6,1.6,1.3,1.3,1.0,1.2,1.1,1.1,1.2,0.9,0.9,0.8,0.9,0.9,0.8,0.9,1.0,1.0,1.0,1.1,1.3,1.3,1.3,1.3,0.9,1.1,1.2,1.4,1.8,1.5,1.6,1.6,1.9,1.9,1.5,1.5,1.4,1.7,1.6,1.9,1.8,2.0,1.8,2.0,2.1,2.2,2.1,2.0,1.8,1.5,1.6,1.3,1.3,1.1,1.3,1.9,2.6,3.8,5.0,4.5,5.2,4.0,3.7,2.9,2.1,1.9,2.1,2.0,1.6,1.9,1.8,1.5,1.6,1.4,1.3,1.2,1.2,0.9,1.0,0.9,1.0,1.0,1.0,1.3,1.3,1.1,1.2,1.4,1.3,1.3,1.5,1.5,1.3,1.5,1.7,1.5,1.5,1.7,1.8,1.7,1.7,2.0,1.9,2.1,1.9,1.6,1.5,1.4,1.2,1.2,1.0,1.0,0.8,0.8,0.9,0.8,0.9,1.3,1.5,1.2,1.2,1.2,1.5,1.3,1.5,1.5,1.2,1.5,1.6,1.5,1.4,1.7,1.7,1.5,1.7,1.4,1.4,1.2,1.1,1.1,0.9,0.8,0.8,0.8,0.9,1.1,1.1,1.0,1.0,1.2,1.2,1.1,1.2,1.4,1.3,1.3,1.5,1.6,1.5,1.6,1.7,1.8,1.8,2.1,2.4,2.9,1.9,1.8,1.8,1.4,1.4,1.4,1.5,1.6,1.7,1.6,2.0,2.2,2.2,1.9,2.0,1.9,2.1,1.9,1.5,1.4,1.4,1.4,1.4,1.4,1.5,1.6,1.6,1.6,1.7,1.8,1.7,1.5,1.5,1.5,1.4,1.3,1.3,1.4,1.9,1.9,1.8,1.4,1.4,1.9,2.2,2.0,1.5,1.5,1.7,1.5,1.8,1.4,0.8,1.4,0.9,0.9,1.0,1.0,1.4,1.3,1.4,1.3,1.3,0.8,0.8,0.8,0.8,0.8,0.8,0.8,0.8,0.8,0.8,0.8,0.9,0.8,0.8,0.8,0.8,0.8,0.8,0.8,0.8,1.1],[3.0,2.6,2.1,1.9,1.6,1.6,1.3,1.3,1.1,1.2,1.1,1.1,1.2,0.9,0.9,0.8,1.0,1.0,0.8,0.9,1.0,1.1,1.0,1.2,1.3,1.3,1.3,1.3,0.9,1.1,1.2,1.4,1.8,1.5,1.6,1.6,1.9,1.9,1.5,1.5,1.4,1.7,1.7,1.9,1.7,1.9,1.8,2.0,2.1,2.2,2.1,2.0,1.9,1.5,1.6,1.3,1.3,1.1,1.3,1.8,2.7,3.8,5.1,4.5,5.2,4.0,3.7,3.0,2.1,2.0,2.2,2.0,1.7,1.9,1.9,1.6,1.7,1.4,1.3,1.2,1.2,1.0,1.0,0.9,1.0,1.0,1.0,1.3,1.3,1.1,1.2,1.4,1.3,1.3,1.6,1.5,1.3,1.5,1.7,1.6,1.5,1.8,1.9,1.8,1.7,2.0,1.9,2.1,2.0,1.7,1.6,1.4,1.3,1.2,1.0,1.0,0.8,0.8,0.9,0.8,0.9,1.3,1.5,1.3,1.3,1.2,1.5,1.4,1.6,1.6,1.3,1.5,1.7,1.5,1.4,1.7,1.8,1.6,1.7,1.5,1.4,1.3,1.1,1.1,0.9,0.8,0.8,0.8,0.9,1.0,1.1,1.0,1.0,1.2,1.2,1.1,1.2,1.4,1.3,1.3,1.5,1.6,1.6,1.7,1.8,1.9,1.9,2.1,2.4,2.9,1.9,1.8,1.8,1.4,1.4,1.5,1.5,1.6,1.7,1.6,2.0,2.2,2.2,1.9,2.1,1.9,2.1,1.9,1.5,1.4,1.4,1.5,1.4,1.4,1.6,1.6,1.6,1.7,1.7,1.8,1.7,1.6,1.6,1.6,1.4,1.4,1.4,1.4,2.0,2.0,1.9,1.4,1.4,1.9,2.3,2.0,1.5,1.5,1.7,1.5,1.8,1.3,0.9,1.3,0.9,0.9,1.0,1.0,1.4,1.3,1.4,1.2,1.3,0.8,0.8,0.8,0.8,0.8,0.8,0.8,0.8,0.8,0.8,0.8,0.8,0.9,0.8,0.8,0.8,0.8,0.8,0.8,0.8,1.1],[3.3,2.9,2.4,2.2,1.9,1.9,1.5,1.6,1.2,1.3,1.2,1.3,1.3,1.0,1.0,0.9,1.0,1.0,0.9,1.0,1.1,1.2,1.1,1.2,1.5,1.5,1.4,1.4,1.0,1.2,1.3,1.5,1.9,1.6,1.7,1.7,2.1,2.1,1.7,1.8,1.5,1.9,1.8,2.1,1.9,2.1,1.9,2.2,2.3,2.4,2.3,2.2,2.1,1.7,1.9,1.4,1.6,1.3,1.5,2.0,2.8,4.0,5.4,4.8,5.5,4.3,4.1,3.3,2.4,2.3,2.5,2.3,1.9,2.2,2.1,1.8,1.9,1.6,1.6,1.3,1.4,1.1,1.2,1.0,1.1,1.1,1.1,1.4,1.4,1.2,1.3,1.6,1.5,1.5,1.8,1.7,1.5,1.7,2.0,1.8,1.8,2.0,2.2,2.1,2.0,2.4,2.2,2.4,2.2,1.9,1.8,1.6,1.4,1.4,1.1,1.1,0.9,0.8,1.0,0.8,0.9,1.3,1.5,1.3,1.4,1.3,1.6,1.5,1.7,1.7,1.4,1.6,1.8,1.6,1.6,1.9,1.9,1.8,1.9,1.6,1.5,1.4,1.2,1.1,1.0,0.8,0.8,0.8,0.9,1.1,1.2,1.1,1.1,1.3,1.3,1.2,1.3,1.5,1.4,1.4,1.7,1.8,1.7,1.9,2.0,2.0,2.0,2.4,2.7,3.2,2.0,1.9,2.0,1.6,1.6,1.6,1.7,1.8,1.9,1.8,2.2,2.4,2.4,2.0,2.2,2.0,2.3,2.1,1.7,1.6,1.6,1.7,1.6,1.7,1.8,1.9,1.9,1.9,2.0,2.1,2.0,1.8,1.8,1.8,1.7,1.6,1.6,1.6,2.1,2.1,2.0,1.6,1.6,2.1,2.4,2.2,1.6,1.7,1.8,1.6,1.9,1.4,0.9,1.4,1.0,1.0,1.1,1.1,1.5,1.4,1.4,1.3,1.3,0.9,0.9,0.8,0.8,0.8,0.8,0.8,0.8,0.8,0.8,0.8,0.8,0.8,0.8,0.8,0.8,0.8,0.8,0.8,0.8,1.2],[3.0,2.6,2.1,1.9,1.6,1.6,1.3,1.3,1.0,1.2,1.1,1.1,1.2,0.9,0.9,0.8,1.0,0.9,0.8,0.9,1.0,1.0,1.0,1.1,1.3,1.3,1.3,1.3,0.9,1.1,1.2,1.4,1.8,1.5,1.6,1.6,2.0,1.9,1.5,1.5,1.4,1.7,1.7,1.9,1.8,2.0,1.8,2.0,2.2,2.2,2.1,1.9,1.9,1.5,1.6,1.3,1.3,1.1,1.3,1.8,2.7,3.8,5.1,4.6,5.3,4.0,3.8,3.0,2.1,2.0,2.2,2.0,1.7,1.9,1.9,1.5,1.6,1.4,1.3,1.2,1.2,0.9,1.0,0.9,1.0,1.0,1.0,1.3,1.3,1.1,1.2,1.4,1.3,1.3,1.5,1.5,1.3,1.5,1.7,1.5,1.5,1.7,1.8,1.8,1.7,2.0,1.9,2.1,2.0,1.6,1.5,1.4,1.2,1.2,1.0,1.0,0.8,0.8,0.9,0.8,0.9,1.3,1.4,1.3,1.3,1.2,1.5,1.3,1.5,1.5,1.2,1.4,1.6,1.4,1.4,1.7,1.7,1.5,1.6,1.4,1.3,1.2,1.1,1.1,0.9,0.8,0.8,0.8,0.9,1.1,1.1,1.1,1.0,1.2,1.2,1.1,1.2,1.4,1.3,1.3,1.5,1.6,1.5,1.6,1.7,1.8,1.8,2.1,2.4,2.8,1.9,1.8,1.8,1.5,1.4,1.5,1.5,1.6,1.7,1.6,2.0,2.2,2.2,1.9,2.1,1.9,2.1,1.9,1.5,1.4,1.4,1.5,1.4,1.4,1.5,1.6,1.6,1.7,1.7,1.8,1.7,1.6,1.5,1.5,1.4,1.3,1.4,1.4,2.0,1.9,1.8,1.4,1.4,2.0,2.3,2.0,1.5,1.6,1.7,1.5,1.8,1.3,0.9,1.4,0.9,0.9,1.0,1.1,1.4,1.3,1.4,1.3,1.3,0.8,0.8,0.8,0.8,0.8,0.8,0.8,0.8,0.8,0.8,0.8,0.8,0.8,0.8,0.9,0.8,0.8,0.8,0.8,0.8,1.1],[3.0,2.5,2.1,1.8,1.6,1.6,1.3,1.3,1.0,1.2,1.1,1.1,1.2,0.9,0.9,0.8,0.9,0.9,0.8,0.8,1.0,1.0,1.0,1.1,1.3,1.3,1.3,1.3,0.9,1.1,1.2,1.3,1.9,1.4,1.5,1.5,1.9,1.9,1.5,1.5,1.4,1.7,1.6,1.9,1.7,2.0,1.7,2.0,2.1,2.2,2.1,1.9,1.8,1.5,1.6,1.2,1.3,1.1,1.3,1.8,2.5,3.8,5.1,4.5,5.2,4.0,3.6,2.9,2.1,1.9,2.1,1.9,1.6,1.8,1.8,1.5,1.6,1.4,1.3,1.2,1.2,0.9,1.0,0.9,1.0,1.0,1.0,1.2,1.2,1.0,1.1,1.3,1.3,1.2,1.5,1.5,1.3,1.4,1.6,1.5,1.4,1.6,1.7,1.7,1.7,2.0,1.9,2.1,1.9,1.6,1.5,1.3,1.2,1.1,1.0,1.0,0.8,0.8,0.9,0.8,0.9,1.3,1.4,1.2,1.2,1.2,1.4,1.3,1.5,1.5,1.2,1.4,1.6,1.4,1.4,1.6,1.7,1.5,1.7,1.4,1.4,1.2,1.1,1.1,0.9,0.8,0.8,0.8,0.9,1.0,1.1,1.1,1.0,1.2,1.2,1.1,1.2,1.3,1.3,1.3,1.5,1.5,1.5,1.6,1.7,1.8,1.8,2.1,2.4,2.8,1.8,1.7,1.8,1.4,1.4,1.4,1.4,1.6,1.7,1.6,2.0,2.2,2.2,1.9,2.0,1.8,2.0,1.8,1.4,1.4,1.4,1.4,1.4,1.4,1.5,1.6,1.6,1.6,1.7,1.7,1.7,1.5,1.5,1.5,1.4,1.3,1.3,1.4,1.9,1.8,1.8,1.3,1.4,1.9,2.2,2.0,1.4,1.5,1.6,1.5,1.8,1.3,0.8,1.4,0.9,0.9,1.0,1.0,1.3,1.3,1.3,1.3,1.3,0.8,0.8,0.8,0.8,0.8,0.8,0.8,0.8,0.8,0.8,0.8,0.8,0.8,0.8,0.8,1.0,0.8,0.8,0.8,0.8,1.0],[3.2,2.7,2.2,2.0,1.7,1.8,1.5,1.4,1.1,1.2,1.1,1.2,1.2,1.0,0.9,0.8,1.0,1.0,0.8,0.9,1.1,1.1,1.0,1.2,1.4,1.4,1.4,1.3,0.9,1.1,1.3,1.4,1.8,1.5,1.6,1.6,2.0,2.0,1.6,1.6,1.5,1.8,1.7,2.0,1.8,2.1,1.9,2.1,2.2,2.3,2.2,2.1,2.0,1.6,1.8,1.4,1.5,1.2,1.4,1.9,2.6,3.8,5.2,4.6,5.4,4.1,3.9,3.1,2.2,2.1,2.3,2.1,1.8,2.0,2.0,1.7,1.8,1.5,1.5,1.3,1.3,0.9,1.0,0.9,1.0,1.1,1.1,1.3,1.3,1.1,1.2,1.4,1.3,1.3,1.6,1.6,1.3,1.5,1.7,1.6,1.6,1.8,1.9,1.9,1.8,2.2,2.1,2.2,2.1,1.8,1.7,1.5,1.3,1.2,1.0,1.0,0.8,0.8,1.0,0.8,1.0,1.3,1.5,1.3,1.3,1.2,1.5,1.4,1.6,1.6,1.3,1.5,1.6,1.5,1.5,1.7,1.8,1.6,1.7,1.5,1.4,1.3,1.2,1.1,0.9,0.8,0.8,0.8,0.9,1.1,1.1,1.1,1.0,1.3,1.3,1.1,1.2,1.4,1.4,1.4,1.5,1.6,1.6,1.7,1.9,2.0,1.9,2.3,2.6,2.9,1.9,1.8,1.9,1.5,1.5,1.5,1.5,1.7,1.8,1.7,2.1,2.2,2.3,1.9,2.1,1.9,2.1,1.9,1.5,1.5,1.5,1.5,1.5,1.5,1.6,1.7,1.7,1.7,1.8,1.9,1.8,1.7,1.6,1.6,1.5,1.4,1.4,1.5,1.9,2.0,1.9,1.4,1.4,2.0,2.4,2.1,1.6,1.6,1.7,1.6,1.9,1.4,0.9,1.4,0.9,1.0,1.0,1.1,1.4,1.4,1.4,1.3,1.3,0.8,0.9,0.8,0.8,0.8,0.9,0.8,0.8,0.8,0.8,0.8,0.8,0.8,0.8,0.8,0.8,0.8,0.8,0.8,0.8,1.1],[3.0,2.5,2.1,1.9,1.6,1.6,1.3,1.3,1.0,1.2,1.1,1.1,1.1,0.9,0.9,0.8,0.9,0.9,0.8,0.8,1.0,1.0,1.0,1.1,1.3,1.3,1.2,1.3,0.9,1.1,1.2,1.4,1.9,1.5,1.5,1.6,1.9,1.8,1.5,1.5,1.4,1.7,1.6,1.9,1.7,1.9,1.7,2.0,2.1,2.2,2.1,1.9,1.8,1.5,1.6,1.3,1.3,1.1,1.3,1.8,2.5,3.7,5.0,4.4,5.2,3.9,3.6,2.9,2.1,1.9,2.1,2.0,1.6,1.9,1.8,1.5,1.7,1.4,1.3,1.2,1.2,0.9,1.0,0.9,1.0,1.0,1.0,1.2,1.2,1.0,1.1,1.4,1.3,1.2,1.5,1.5,1.3,1.5,1.6,1.5,1.5,1.7,1.8,1.7,1.7,2.0,1.9,2.1,1.9,1.7,1.6,1.4,1.3,1.2,1.0,0.9,0.8,0.8,0.9,0.8,0.9,1.3,1.4,1.3,1.2,1.2,1.5,1.3,1.6,1.5,1.3,1.4,1.6,1.4,1.4,1.7,1.7,1.5,1.7,1.5,1.4,1.2,1.1,1.1,0.9,0.8,0.8,0.8,0.9,1.0,1.1,1.1,1.0,1.2,1.2,1.0,1.2,1.4,1.4,1.3,1.5,1.6,1.6,1.6,1.8,1.8,1.8,2.1,2.4,2.8,1.8,1.7,1.8,1.4,1.4,1.4,1.4,1.6,1.7,1.6,2.0,2.2,2.2,1.8,2.0,1.8,2.0,1.8,1.4,1.4,1.4,1.5,1.4,1.4,1.5,1.5,1.6,1.6,1.7,1.8,1.7,1.5,1.5,1.5,1.4,1.4,1.4,1.4,1.8,1.9,1.8,1.3,1.3,1.9,2.1,2.0,1.4,1.5,1.6,1.4,1.7,1.3,0.8,1.5,0.9,0.9,0.9,1.0,1.3,1.3,1.3,1.3,1.3,0.8,0.8,0.8,0.8,0.8,0.8,0.8,0.8,0.8,0.8,0.8,0.8,0.8,0.8,0.8,0.8,0.8,1.1,0.8,0.8,1.0],[3.0,2.6,2.1,1.8,1.5,1.5,1.2,1.2,1.0,1.1,1.1,1.1,1.1,0.9,0.9,0.8,0.9,0.9,0.8,0.8,1.0,1.0,1.0,1.1,1.3,1.3,1.3,1.3,0.9,1.1,1.1,1.3,1.8,1.4,1.5,1.6,1.8,1.8,1.4,1.5,1.4,1.7,1.6,1.9,1.7,2.0,1.7,2.0,2.1,2.2,2.1,1.9,1.8,1.5,1.5,1.2,1.3,1.1,1.3,1.8,2.6,3.8,5.2,4.5,5.2,3.9,3.7,2.8,2.0,1.9,2.1,1.9,1.6,1.8,1.8,1.5,1.6,1.3,1.3,1.2,1.2,0.9,1.0,0.9,1.0,1.0,1.0,1.2,1.2,1.0,1.1,1.3,1.3,1.2,1.4,1.4,1.3,1.4,1.6,1.4,1.4,1.6,1.7,1.7,1.7,2.0,1.9,2.0,1.9,1.6,1.5,1.3,1.2,1.1,1.0,1.0,0.8,0.8,0.9,0.8,0.9,1.3,1.5,1.2,1.2,1.1,1.5,1.3,1.5,1.5,1.2,1.4,1.6,1.4,1.4,1.6,1.6,1.5,1.6,1.4,1.4,1.2,1.1,1.1,0.9,0.8,0.8,0.8,0.9,1.1,1.1,1.1,1.0,1.2,1.2,1.0,1.2,1.3,1.3,1.3,1.4,1.5,1.5,1.5,1.7,1.8,1.8,2.1,2.4,2.8,1.8,1.7,1.8,1.4,1.4,1.4,1.4,1.6,1.7,1.6,2.0,2.2,2.2,1.8,2.0,1.8,2.0,1.8,1.4,1.4,1.4,1.4,1.3,1.4,1.4,1.5,1.5,1.6,1.6,1.7,1.6,1.5,1.4,1.5,1.4,1.3,1.3,1.4,1.8,1.8,1.7,1.3,1.3,1.9,2.2,1.9,1.4,1.5,1.6,1.4,1.7,1.4,0.9,1.5,0.9,0.9,0.9,1.0,1.4,1.3,1.3,1.3,1.4,0.8,0.8,0.8,0.8,0.8,0.8,0.8,0.8,0.8,0.8,0.8,0.8,0.8,0.8,0.8,0.8,0.8,0.8,0.9,0.8,1.0],[3.0,2.6,2.1,1.9,1.6,1.6,1.3,1.3,1.0,1.2,1.1,1.1,1.2,0.9,0.9,0.8,0.9,0.9,0.8,0.9,1.0,1.0,1.0,1.1,1.3,1.3,1.3,1.3,0.9,1.1,1.1,1.3,1.7,1.4,1.5,1.5,1.8,1.8,1.5,1.5,1.4,1.7,1.7,1.9,1.7,2.0,1.8,2.0,2.1,2.2,2.1,2.0,1.8,1.5,1.6,1.3,1.3,1.1,1.3,1.8,2.6,3.8,5.1,4.4,5.1,3.9,3.7,2.9,2.1,1.9,2.2,2.0,1.6,1.9,1.8,1.5,1.6,1.4,1.4,1.2,1.2,1.0,1.0,0.9,1.0,1.0,1.0,1.3,1.2,1.0,1.2,1.4,1.3,1.2,1.5,1.5,1.3,1.5,1.6,1.5,1.5,1.7,1.8,1.7,1.7,2.0,1.9,2.1,2.0,1.7,1.5,1.4,1.3,1.2,1.0,1.0,0.8,0.8,1.0,0.8,1.0,1.3,1.5,1.3,1.3,1.2,1.5,1.4,1.6,1.6,1.3,1.5,1.6,1.4,1.4,1.7,1.7,1.6,1.7,1.5,1.4,1.3,1.1,1.1,0.9,0.8,0.8,0.8,1.0,1.1,1.1,1.1,1.0,1.2,1.2,1.1,1.2,1.4,1.4,1.3,1.5,1.6,1.6,1.6,1.8,1.9,1.9,2.1,2.5,2.9,1.8,1.7,1.8,1.4,1.4,1.4,1.4,1.6,1.7,1.6,2.0,2.2,2.2,1.8,2.0,1.8,2.0,1.8,1.4,1.4,1.4,1.5,1.4,1.4,1.5,1.6,1.6,1.6,1.7,1.8,1.6,1.5,1.5,1.5,1.4,1.4,1.4,1.4,1.8,1.8,1.8,1.4,1.4,1.9,2.1,1.9,1.4,1.5,1.6,1.4,1.7,1.5,0.9,1.5,0.9,0.9,0.9,1.0,1.3,1.3,1.3,1.3,1.3,0.8,0.8,0.8,0.8,0.8,0.8,0.8,0.8,0.8,0.8,0.8,0.8,0.8,0.8,0.8,0.8,0.8,0.8,0.8,0.9,1.0],[4.5,4.1,3.5,3.1,2.5,2.4,2.1,2.0,1.6,1.8,1.7,1.8,1.6,1.3,1.5,1.3,1.1,1.0,1.4,1.6,1.5,1.7,1.9,2.0,2.2,2.3,2.6,2.4,1.9,1.7,2.1,2.1,1.8,1.6,1.6,1.4,1.8,1.9,1.6,1.9,1.9,2.6,2.7,3.3,3.1,3.7,3.2,3.9,4.2,3.9,4.0,3.4,2.8,2.3,2.3,1.9,1.7,1.2,1.4,2.0,2.8,3.8,5.0,4.6,5.1,4.3,4.3,3.3,2.5,2.7,2.9,2.5,2.4,2.8,2.5,2.3,2.7,2.4,2.4,2.0,2.2,1.8,2.1,1.9,2.2,2.2,1.9,2.6,2.4,1.9,2.4,2.6,2.1,2.4,2.8,2.5,2.1,2.6,3.0,2.4,2.5,3.2,3.1,2.7,3.0,3.7,3.4,3.7,3.6,2.9,2.8,2.6,2.4,2.6,2.1,2.2,1.8,1.9,2.3,2.2,2.2,3.0,2.6,2.6,2.6,2.5,3.3,3.1,3.6,3.2,2.8,3.3,3.6,3.0,2.9,3.6,3.5,3.1,3.6,3.0,3.0,2.7,2.4,2.5,2.0,2.1,1.7,2.0,2.4,2.3,2.6,2.2,2.3,2.6,2.6,2.4,2.4,2.7,2.9,2.6,2.8,3.3,3.1,3.0,3.5,3.7,3.4,3.6,4.3,4.6,2.1,1.9,1.9,1.8,1.9,2.0,2.0,2.2,2.2,2.2,2.5,2.6,2.6,2.3,2.4,2.4,2.6,2.3,2.2,2.0,2.1,2.2,2.0,2.1,2.3,2.4,2.3,2.3,2.5,2.6,2.5,2.4,2.4,2.4,2.3,2.2,1.9,1.8,2.0,2.1,2.0,1.8,1.9,2.1,2.3,2.1,1.7,1.7,1.7,1.6,2.0,1.2,1.0,1.5,1.1,0.9,1.0,0.9,1.5,1.5,1.4,1.6,1.3,1.2,1.3,1.5,1.5,1.5,1.7,1.5,1.7,1.5,1.6,1.6,1.8,1.7,2.0,1.8,1.8,1.8,1.6,1.7,1.6,0.8]],
  "token_chain_ids": ["A","A","A","A","A","A","A","A","A","A","A","A","A","A","A","A","A","A","A","A","A","A","A","A","A","A","A","A","A","A","A","A","A","A","A","A","A","A","A","A","A","A","A","A","A","A","A","A","A","A","A","A","A","A","A","A","A","A","A","A","A","A","A","A","A","A","A","A","A","A","A","A","A","A","A","A","A","A","A","A","A","A","A","A","A","A","A","A","A","A","A","A","A","A","A","A","A","A","A","A","A","A","A","A","A","A","A","A","A","A","A","A","A","A","A","A","A","A","A","A","A","A","A","A","A","A","A","A","A","A","A","A","A","A","A","A","A","A","A","A","A","A","A","A","A","A","A","A","A","A","A","A","A","A","A","A","A","A","A","A","A","A","A","A","A","A","A","A","A","A","B","B","B","B","B","B","B","B","B","B","B","B","B","B","B","B","B","B","B","B","B","B","B","B","B","B","B","B","B","B","B","B","B","B","B","B","B","B","B","B","B","B","B","B","B","B","B","B","B","B","B","C","C","C","C","C","C","C","C","C","C","C","C","C","C","C","C","C","C","C","C","C","C","C","C","C","C","C","C","C","C","C","C","D"],
  "token_res_ids": [1,2,3,4,5,6,7,8,9,10,11,12,13,14,15,16,17,18,19,20,21,22,23,24,25,26,27,28,29,30,31,32,33,34,35,36,37,38,39,40,41,42,43,44,45,46,47,48,49,50,51,52,53,54,55,56,57,58,59,60,61,62,63,64,65,66,67,68,69,70,71,72,73,74,75,76,77,78,79,80,81,82,83,84,85,86,87,88,89,90,91,92,93,94,95,96,97,98,99,100,101,102,103,104,105,106,107,108,109,110,111,112,113,114,115,116,117,118,119,120,121,122,123,124,125,126,127,128,129,130,131,132,133,134,135,136,137,138,139,140,141,142,143,144,145,146,147,148,149,150,151,152,153,154,155,156,157,158,159,160,161,162,163,164,165,166,167,168,169,170,1,1,1,1,1,1,1,1,1,1,1,1,1,1,1,1,1,1,1,1,1,1,1,1,1,1,1,1,1,1,1,1,1,1,1,1,1,1,1,1,1,1,1,1,1,1,1,1,1,1,1,1,1,1,1,1,1,1,1,1,1,1,1,1,1,1,1,1,1,1,1,1,1,1,1,1,1,1,1,1,1,1,1,1]
}
```
