## Supplementary_Data.zip: inputs/outputs, PyMOL sessions, and pocket-aligned RMSD workflow for "Single-sequence deep learning delivers crystal-quality models of covalent K-Ras G12 hotspot complexes": KRASG12C_BBO8520_Restraint

```
chainA,res_idxA,chainB,res_idxB,connection_type,confidence,min_distance_angstrom,max_distance_angstrom,comment,restraint_id
A,C13@SG,B,@C8,covalent,1.0,0.0,0.0,protein-ligand,bond1
```
